## Supplementary material for "Complete connectomic reconstruction of olfactory projection neurons in the fly brain": neuron skeletons: 65762.swc

```
# SWC format file
# based on specifications at http://research.mssm.edu/cnic/swc.html
# Created by pymaid (https://github.com/schlegelp/PyMaid)
# PointNo Label X Y Z Radius Parent
# Labels:
# 0 = undefined
# 1 = soma
# 5 = fork point
# 6 = end point
1 1 497820 188812 31680 2766 -1
2 0 497571 189344 33240 0 1
3 0 497552 189412 33360 0 2
4 0 497580 189812 34200 0 3
5 0 496891 191252 34480 0 4
6 0 496797 191507 34520 0 5
7 0 496637 192050 34760 0 6
8 0 496542 192066 34920 0 7
9 0 495968 192405 35120 0 8
10 0 496436 192995 35600 0 9
11 0 496016 192887 36040 0 10
12 0 495332 192897 36440 0 11
13 0 495909 193518 36840 0 12
14 0 495621 193277 37240 0 13
15 0 495339 192848 37680 0 14
16 0 495109 192699 38440 0 15
17 0 494400 193223 38440 0 16
18 0 494541 193806 38440 0 17
19 0 494354 195192 38440 0 18
20 0 494269 195540 38320 0 19
21 0 493602 196165 38160 0 20
22 0 493068 196884 37680 0 21
23 0 492614 197602 37320 0 22
24 0 492834 198249 36880 0 23
25 0 492350 197810 36440 0 24
26 0 491796 198065 36080 0 25
27 0 491416 198318 35640 0 26
28 0 490972 198713 35320 0 27
29 0 490849 199016 34920 0 28
30 0 490802 199035 34440 0 29
31 0 490726 198850 33960 0 30
32 0 490677 199000 33560 0 31
33 0 490785 199223 33240 0 32
34 0 490743 199264 32800 0 33
35 0 490589 199520 32520 0 34
36 0 490151 199614 32160 0 35
37 0 489680 199695 31760 0 36
38 0 489288 200019 31560 0 37
39 0 488933 200323 31320 0 38
40 0 488713 200523 31080 0 39
41 0 488570 200954 30840 0 40
42 0 488509 201488 30600 0 41
43 0 488446 201727 30360 0 42
44 0 488704 203971 30360 0 43
45 0 488232 204951 30360 0 44
46 0 487989 205138 30200 0 45
47 0 487881 205611 30080 0 46
48 0 487744 205667 29920 0 47
49 5 487446 206890 29920 0 48
50 0 487453 207078 30000 0 49
51 0 487701 207302 30320 0 50
52 0 487196 207863 30520 0 51
53 0 486270 208849 30520 0 52
54 0 485916 209229 30320 0 53
55 0 485599 210018 30080 0 54
56 0 485058 212194 30080 0 55
57 0 484404 213391 30080 0 56
58 0 484742 215689 30080 0 57
59 0 485067 216228 30440 0 58
60 0 485191 216229 30800 0 59
61 0 485201 216502 31160 0 60
62 0 485321 216861 31520 0 61
63 0 485577 217050 31880 0 62
64 0 485725 217300 32160 0 63
65 0 485728 217638 32400 0 64
66 0 485733 217783 32680 0 65
67 0 485593 218285 33040 0 66
68 0 485732 218627 33400 0 67
69 0 485888 218753 33760 0 68
70 0 485945 218937 34040 0 69
71 0 485830 219216 34400 0 70
72 0 485872 219340 34760 0 71
73 0 485795 219548 35080 0 72
74 0 485768 219570 35120 0 73
75 0 486121 219670 35480 0 74
76 0 486248 219794 35840 0 75
77 0 486388 219863 36200 0 76
78 0 486587 219894 36520 0 77
79 0 486928 220179 36720 120 78
80 0 487147 220241 37000 86 79
81 0 486656 219874 37360 90 80
82 0 486649 219966 37680 137 81
83 0 486786 220225 38000 120 82
84 0 486822 220410 38280 32 83
85 0 486654 220616 38480 45 84
86 0 486608 220690 38520 45 85
87 5 486752 220878 38560 80 86
88 5 486682 221021 38680 80 87
89 5 486669 221144 38920 168 88
90 0 486683 221043 39120 168 89
91 0 486677 221060 39280 60 90
92 0 486581 220998 39440 71 91
93 0 486562 221006 39560 45 92
94 0 486593 221117 39720 45 93
95 0 486429 221075 39920 45 94
96 0 486368 221195 40000 64 95
97 5 485658 222077 40480 81 96
98 0 485071 222375 40480 139 97
99 0 484994 222528 40640 139 98
100 0 484756 222844 40800 166 99
101 0 484402 223200 40920 189 100
102 5 484090 223507 41080 163 101
103 0 484000 223582 41120 163 102
104 0 483653 223992 41320 198 103
105 0 483516 224253 41520 163 104
106 0 483293 224375 41800 202 105
107 5 483155 224381 41880 202 106
108 0 482959 224384 42000 208 107
109 0 482885 224398 42240 203 108
110 0 482711 224469 42440 194 109
111 0 482680 224476 42480 194 110
112 0 482561 224619 42640 200 111
113 0 482294 224719 42760 202 112
114 5 481998 224865 42880 176 113
115 0 481849 224968 42960 163 114
116 0 481723 225183 43040 197 115
117 0 481596 225483 43160 235 116
118 0 481254 225936 43320 190 117
119 5 479894 227088 43320 0 118
120 0 479433 227986 43520 0 119
121 5 479008 228342 43800 264 120
122 0 479145 228179 43840 156 121
123 0 479517 227627 43960 240 122
124 5 479500 227371 44160 137 123
125 0 479552 227357 44360 240 124
126 0 479501 227381 44560 240 125
127 0 479429 227432 44720 0 126
128 0 479472 227441 44800 0 127
129 0 479482 227424 44920 0 128
130 0 479591 227356 45120 0 129
131 0 479495 227464 45160 0 130
132 0 479423 227443 45200 264 131
133 0 479504 227407 45480 229 132
134 0 479225 227474 45800 264 133
135 0 479270 227379 46120 140 134
136 0 479369 227224 46400 75 135
137 0 479419 227189 46640 181 136
138 0 479368 227211 46800 190 137
139 0 479225 226681 46840 81 138
140 0 479353 227161 46880 190 139
141 0 479417 226189 46920 40 140
142 0 479241 226246 47120 40 141
143 0 479142 226354 47280 128 142
144 0 478973 226410 47400 128 143
145 0 478768 226566 47520 186 144
146 0 478379 226636 47680 101 145
147 0 478148 226492 47760 101 146
148 0 477583 226435 47920 0 147
149 0 477405 226628 48120 0 148
150 0 477492 226789 48360 300 149
151 0 477341 226839 48520 357 150
152 0 476992 226798 48640 356 151
153 0 476777 226802 48800 198 152
154 0 476622 226796 48960 198 153
155 0 476511 226778 49120 175 154
156 0 476327 226892 49280 258 155
157 0 476263 226877 49440 237 156
158 0 475961 226879 49600 148 157
159 0 475579 226868 49800 284 158
160 0 475541 226827 49880 284 159
161 0 475290 226783 50040 164 160
162 0 475390 226521 50200 0 161
163 0 475474 226362 50320 0 162
164 0 475397 226185 50360 40 163
165 0 475411 225894 50400 40 164
166 0 475284 226124 50480 40 165
167 0 475202 226307 50600 0 166
168 0 475204 226417 50720 122 167
169 0 475109 226611 50840 156 168
170 0 475386 226575 50960 0 169
171 0 475248 226519 51040 273 170
172 0 475075 226453 51200 273 171
173 0 475074 226333 51360 268 172
174 0 474980 226253 51520 241 173
175 0 474797 226179 51680 250 174
176 0 474733 226102 51880 250 175
177 0 474712 226119 52040 224 176
178 0 474726 226102 52160 256 177
179 0 474904 225996 52320 256 178
180 0 474828 225938 52440 261 179
181 0 474686 225909 52680 189 180
182 0 474607 225868 52880 189 181
183 0 474477 226165 53000 60 182
184 0 474536 226267 53040 60 183
185 0 474548 226275 53080 60 184
186 0 474590 226295 53120 60 185
187 0 474532 226310 53160 160 186
188 0 474482 226350 53200 160 187
189 0 474454 226357 53240 160 188
190 0 474414 226406 53280 214 189
191 0 474316 226433 53320 160 190
192 0 474252 226496 53360 214 191
193 0 473903 226691 53440 228 192
194 0 474169 226641 53480 228 193
195 0 474186 226625 53520 228 194
196 0 474192 226605 53560 228 195
197 0 474180 226627 53600 228 196
198 0 473985 226706 53640 228 197
199 0 473941 226716 53680 228 198
200 0 473851 226738 53720 178 199
201 0 473790 226744 53760 178 200
202 0 473746 226806 53800 178 201
203 0 473740 226849 53840 178 202
204 0 473679 226942 53880 279 203
205 0 473664 226965 53920 279 204
206 0 473499 227043 53960 202 205
207 0 473222 227215 54000 217 206
208 5 473178 227231 54040 281 207
209 0 473158 227254 54080 281 208
210 0 473129 227319 54120 281 209
211 0 473136 227298 54160 281 210
212 0 473083 227328 54200 281 211
213 0 473031 227374 54240 291 212
214 0 472978 227394 54280 291 213
215 0 472962 227431 54320 291 214
216 0 472902 227457 54360 291 215
217 0 472853 227459 54400 291 216
218 0 472841 227468 54440 291 217
219 0 472854 227488 54480 291 218
220 0 472841 227508 54520 246 219
221 0 472812 227539 54560 160 220
222 0 472819 227584 54600 160 221
223 0 472825 227615 54640 160 222
224 0 472835 227637 54680 160 223
225 0 472844 227655 54720 160 224
226 0 472855 227642 54760 32 225
227 0 472722 227677 54800 160 226
228 0 472710 227641 54840 160 227
229 0 472711 227613 54880 32 228
230 0 472652 227736 54920 160 229
231 0 472645 227910 54960 32 230
232 0 472666 227672 55000 32 231
233 0 472650 227713 55040 32 232
234 0 472659 227717 55080 32 233
235 0 472623 227771 55120 32 234
236 0 472628 227775 55160 32 235
237 0 472584 227805 55200 32 236
238 0 472553 227830 55240 32 237
239 0 472499 227882 55280 32 238
240 0 472495 227868 55320 148 239
241 0 472458 227896 55360 148 240
242 0 472441 227991 55400 148 241
243 0 472394 228029 55440 148 242
244 0 472362 228128 55480 286 243
245 0 472372 228111 55520 286 244
246 0 472363 228129 55560 286 245
247 0 472285 228210 55600 286 246
248 0 472274 228240 55640 286 247
249 0 472259 228279 55680 286 248
250 0 472244 228311 55720 309 249
251 0 472246 228346 55760 309 250
252 0 472210 228355 55800 309 251
253 0 472169 228394 55840 309 252
254 0 472103 228487 55880 300 253
255 0 472105 228497 55920 300 254
256 0 472108 228485 55960 300 255
257 0 472102 228480 56000 300 256
258 0 472107 228470 56040 355 257
259 0 472104 228472 56080 355 258
260 0 472062 228553 56120 355 259
261 0 472039 228620 56160 355 260
262 0 472012 228641 56200 355 261
263 0 471964 228731 56240 282 262
264 0 471963 228733 56280 282 263
265 0 471942 228705 56320 282 264
266 0 471944 228724 56360 282 265
267 0 471942 228718 56400 282 266
268 0 471832 228814 56440 273 267
269 0 471746 229001 56480 273 268
270 0 471712 228995 56520 273 269
271 0 471709 228989 56560 273 270
272 0 471707 228985 56600 248 271
273 0 471636 229124 56640 248 272
274 0 471619 229171 56680 248 273
275 0 471615 229173 56720 248 274
276 0 471620 229229 56760 172 275
277 0 471438 229347 56800 172 276
278 0 471357 229511 56840 163 277
279 0 471309 229544 56880 163 278
280 0 471287 229729 56920 200 279
281 0 471336 229772 56960 200 280
282 0 471446 229804 57000 200 281
283 0 471443 229804 57040 200 282
284 0 471438 229861 57080 221 283
285 0 471431 229960 57120 221 284
286 0 471445 229935 57160 221 285
287 0 471437 229940 57200 221 286
288 0 471392 230025 57240 221 287
289 0 471291 230089 57280 120 288
290 0 471348 230206 57320 120 289
291 0 471297 230273 57360 186 290
292 0 471404 230452 57400 186 291
293 0 471388 230475 57440 186 292
294 0 471341 230543 57440 163 293
295 0 471294 230658 57480 163 294
296 0 471270 230710 57520 163 295
297 0 471229 230816 57560 197 296
298 0 471212 230869 57600 197 297
299 0 471202 230965 57640 197 298
300 0 471192 231038 57680 229 299
301 0 471171 231079 57720 229 300
302 0 471133 231137 57760 229 301
303 0 471140 231165 57800 229 302
304 0 471122 231215 57840 291 303
305 0 471114 231256 57880 291 304
306 0 471139 231314 57920 291 305
307 0 471127 231305 57960 291 306
308 0 471121 231310 58000 291 307
309 0 471128 231335 58040 291 308
310 0 471125 231332 58080 291 309
311 0 471221 231358 58120 277 310
312 0 471239 231358 58160 277 311
313 0 471285 231373 58200 277 312
314 0 471293 231391 58240 277 313
315 0 471342 231450 58280 277 314
316 0 471395 231517 58320 234 315
317 0 471426 231584 58360 288 316
318 0 471467 231616 58400 288 317
319 0 471523 231644 58440 288 318
320 0 471545 231659 58480 288 319
321 0 471572 231676 58520 288 320
322 0 471568 231668 58560 288 321
323 0 471563 231661 58600 288 322
324 0 471557 231652 58640 288 323
325 0 471557 231643 58680 298 324
326 0 471552 231645 58720 298 325
327 0 471578 231629 58760 298 326
328 0 471560 231633 58800 298 327
329 0 471574 231625 58840 298 328
330 0 471575 231622 58880 298 329
331 0 471594 231622 58920 298 330
332 0 471604 231653 58960 298 331
333 0 471619 231662 59000 298 332
334 0 471631 231742 59040 208 333
335 0 471638 231776 59080 208 334
336 0 471666 231856 59120 208 335
337 0 471666 231921 59160 208 336
338 0 471627 231957 59200 208 337
339 0 471635 231972 59240 208 338
340 0 471651 231995 59280 143 339
341 0 471651 232021 59320 143 340
342 0 471709 232031 59360 143 341
343 0 471733 232088 59400 143 342
344 0 471741 232127 59440 240 343
345 0 471732 232169 59480 240 344
346 0 471747 232212 59520 240 345
347 0 471784 232218 59560 240 346
348 0 471803 232220 59600 178 347
349 0 471836 232214 59640 178 348
350 0 471912 232268 59680 178 349
351 0 471932 232277 59720 178 350
352 0 471948 232354 59760 178 351
353 0 471938 232370 59800 178 352
354 0 471952 232397 59840 178 353
355 0 472009 232411 59880 163 354
356 0 472035 232415 59920 163 355
357 0 472138 232418 59960 163 356
358 0 472206 232495 60000 163 357
359 0 472322 232513 60040 150 358
360 0 472391 232574 60080 150 359
361 0 472533 232612 60200 189 360
362 0 472594 232588 60240 189 361
363 0 472651 232651 60280 189 362
364 0 472687 232658 60360 154 363
365 0 472786 232610 60440 154 364
366 0 472871 232563 60760 178 365
367 0 473122 232580 61000 32 366
368 0 473058 232566 61040 32 367
369 0 473186 232621 61280 32 368
370 0 473660 232894 61520 115 369
371 0 473808 233026 61760 80 370
372 0 473639 233890 61880 80 371
373 0 474918 233160 62120 160 372
374 0 475198 233400 62440 200 373
375 0 475378 233619 62680 200 374
376 0 475492 233756 62960 154 375
377 0 475679 233884 63280 154 376
378 0 475717 233968 63520 178 377
379 0 475918 234082 63760 214 378
380 0 476236 234330 64000 221 379
381 0 476412 234354 64360 150 380
382 0 476350 234412 64600 124 381
383 0 476383 234423 64680 124 382
384 0 476755 234354 64840 163 383
385 0 476976 234440 65120 210 384
386 0 477189 234459 65320 210 385
387 0 477315 234599 65400 198 386
388 0 477524 234516 65680 206 387
389 0 477831 234485 66000 208 388
390 0 478236 234577 66320 32 389
391 0 478334 234646 66680 153 390
392 0 478784 234651 66960 221 391
393 0 479152 234770 67320 218 392
394 0 479302 234693 67680 209 393
395 0 479769 234591 68040 181 394
396 0 479919 234595 68320 183 395
397 0 480302 234616 68600 131 396
398 0 480492 234697 68920 131 397
399 0 480534 234723 69240 181 398
400 0 480636 234785 69560 136 399
401 0 480895 234927 69840 101 400
402 0 481129 235011 70120 181 401
403 0 481281 235183 70400 163 402
404 0 481464 235292 70720 156 403
405 0 481541 235362 71000 156 404
406 0 481514 235437 71240 150 405
407 0 481592 235425 71520 150 406
408 0 481761 235420 71760 237 407
409 0 481812 235302 72080 176 408
410 0 482099 235258 72400 163 409
411 0 482279 235124 72600 194 410
412 0 482316 235118 72840 172 411
413 0 482292 235059 73040 137 412
414 0 482400 234910 73320 160 413
415 0 482497 235041 73560 163 414
416 0 482673 235013 73640 163 415
417 0 482645 235057 74000 160 416
418 0 482620 234963 74360 128 417
419 0 482457 234830 74640 107 418
420 0 483073 235014 74920 143 419
421 0 483287 235116 75200 0 420
422 0 483481 234965 75600 0 421
423 0 483647 234932 75920 0 422
424 0 483680 235022 76240 0 423
425 0 483896 234993 76600 0 424
426 0 484203 235009 77000 0 425
427 0 484174 234923 77360 0 426
428 0 484396 234869 77680 0 427
429 0 484785 234739 78040 0 428
430 0 484913 234694 78200 0 429
431 0 485338 234579 78280 0 430
432 0 485445 234465 78400 0 431
433 0 485605 234407 78640 0 432
434 0 485994 234318 78960 0 433
435 0 485875 234280 79200 0 434
436 0 485817 234278 79280 0 435
437 0 485781 234302 79600 0 436
438 0 485768 234307 79920 0 437
439 0 486081 234206 80280 0 438
440 0 486458 234151 80640 0 439
441 0 486727 233994 81000 0 440
442 0 486772 233853 81320 0 441
443 0 487081 233794 81640 0 442
444 0 487205 233787 81960 0 443
445 0 487556 233810 82280 0 444
446 0 487536 233616 82560 0 445
447 0 487803 233708 82800 0 446
448 0 487887 233756 83000 0 447
449 0 488141 233688 83240 0 448
450 0 488360 233559 83520 0 449
451 0 488582 233382 83760 0 450
452 0 488671 233243 84000 0 451
453 0 488740 233066 84320 0 452
454 0 488768 232877 84640 0 453
455 0 488738 232751 84880 0 454
456 0 488774 232527 85200 0 455
457 0 488958 232293 85520 0 456
458 0 489250 232040 85800 0 457
459 0 489290 231868 85960 0 458
460 0 489111 231531 86240 0 459
461 0 489049 231551 86560 0 460
462 0 489051 231194 86800 0 461
463 0 489109 230977 87080 0 462
464 0 489453 230581 87320 0 463
465 0 489583 230383 87560 0 464
466 0 489748 230234 87680 0 465
467 0 489857 230043 87880 0 466
468 0 489864 229822 87920 0 467
469 0 490044 229545 88240 0 468
470 0 490075 229372 88480 0 469
471 0 490012 229423 88520 0 470
472 0 490205 229243 88560 0 471
473 0 490019 229333 88600 0 472
474 0 490317 229367 88640 0 473
475 0 490492 229417 88680 0 474
476 0 490461 229208 88720 0 475
477 0 490466 228944 88880 0 476
478 0 490567 229027 88920 0 477
479 0 490422 228782 89160 0 478
480 0 490338 228619 89440 0 479
481 0 490491 228471 89560 0 480
482 0 490554 228272 89880 0 481
483 0 490678 228162 90200 0 482
484 0 490668 228075 90520 0 483
485 0 491692 227944 90800 0 484
486 0 491743 227641 90960 0 485
487 0 491935 227407 91040 0 486
488 0 491901 227604 91080 0 487
489 0 491934 227450 91320 0 488
490 0 491969 227410 91360 0 489
491 0 491922 227389 91400 0 490
492 0 491921 227365 91440 0 491
493 0 491866 227222 91560 0 492
494 0 491844 227171 91600 0 493
495 0 491601 226800 91880 0 494
496 0 491281 226087 92040 0 495
497 0 491373 225637 92360 0 496
498 0 491733 225415 92720 0 497
499 0 491820 225028 93040 0 498
500 0 492053 224857 93240 0 499
501 0 492403 224868 93560 0 500
502 0 492820 224802 93880 0 501
503 0 493102 224644 94080 0 502
504 0 492981 224234 94360 0 503
505 0 492733 223887 94640 0 504
506 0 492595 223605 94880 0 505
507 0 492560 223409 95000 0 506
508 0 492464 223049 95240 0 507
509 0 492500 222881 95560 0 508
510 0 492744 222718 95880 0 509
511 0 492884 222522 96200 0 510
512 0 493016 222354 96360 0 511
513 0 493090 221995 96560 0 512
514 0 493122 221759 96840 0 513
515 0 493202 221463 97160 0 514
516 0 493108 221315 97360 0 515
517 0 493186 221137 97560 0 516
518 0 493047 220909 97880 0 517
519 0 492975 220687 98160 0 518
520 0 492968 220517 98560 0 519
521 0 492973 220357 99000 0 520
522 0 493100 220232 99360 0 521
523 0 493243 220052 99720 0 522
524 0 493541 219844 100040 0 523
525 0 493705 219688 100320 0 524
526 0 493778 219416 100520 0 525
527 0 493851 219248 100840 0 526
528 0 493755 219064 101160 0 527
529 0 493668 218735 101400 0 528
530 0 493644 218531 101600 0 529
531 0 493806 218377 101800 0 530
532 0 493888 218261 102080 0 531
533 0 494003 218079 102360 0 532
534 0 494158 217918 102680 0 533
535 0 494215 217863 102920 0 534
536 0 494271 217819 103160 0 535
537 0 494438 217695 103480 0 536
538 0 494608 217521 103760 0 537
539 0 494676 217294 104040 0 538
540 0 494580 217141 104320 0 539
541 0 494504 216781 104520 0 540
542 0 494476 216702 104680 0 541
543 0 494508 216504 104880 0 542
544 0 494550 216349 105080 0 543
545 0 494575 216239 105320 0 544
546 0 494594 216119 105360 0 545
547 0 494582 215990 105400 0 546
548 0 494551 216001 105480 0 547
549 0 494555 215962 105520 0 548
550 0 494597 215855 105600 0 549
551 0 494611 215752 105680 0 550
552 0 494561 215521 105960 0 551
553 0 494520 215280 106200 0 552
554 0 494495 215172 106480 0 553
555 0 494506 215072 106680 0 554
556 0 494526 214897 106880 0 555
557 0 494390 214664 107120 0 556
558 0 494500 214510 107320 0 557
559 0 494636 214413 107560 0 558
560 0 494700 214228 107760 0 559
561 0 494668 214056 107880 0 560
562 0 494873 213806 108120 0 561
563 0 495052 213392 108400 0 562
564 0 494957 212974 108720 0 563
565 0 494811 212778 109000 0 564
566 0 494636 212683 109320 0 565
567 0 494595 212619 109520 0 566
568 0 494597 212454 109880 0 567
569 0 494723 212227 110200 0 568
570 0 494715 212095 110480 0 569
571 0 494882 211822 110600 0 570
572 0 495046 211500 110800 0 571
573 0 494975 211019 111160 0 572
574 0 494829 210895 111440 0 573
575 0 494770 210903 111600 0 574
576 0 494399 210845 111880 0 575
577 0 494246 210778 112120 0 576
578 0 494118 210712 112280 0 577
579 0 493980 210685 112560 0 578
580 0 493822 210730 112880 0 579
581 0 493773 210752 113160 0 580
582 0 493663 210568 113240 0 581
583 0 493679 210510 113320 0 582
584 0 493772 209794 113560 0 583
585 0 493827 209270 113840 0 584
586 0 493659 208814 114120 0 585
587 0 493497 208628 114400 0 586
588 0 493304 208531 114680 0 587
589 0 493065 208563 114960 0 588
590 0 492843 208337 115280 0 589
591 0 492588 208025 115600 0 590
592 0 492604 207801 115880 0 591
593 0 492440 207486 116160 0 592
594 0 492340 207210 116520 0 593
595 0 492460 207087 116800 0 594
596 0 492552 206850 117120 0 595
597 0 492504 206660 117440 0 596
598 0 492456 206039 117680 0 597
599 0 492204 205845 117960 0 598
600 0 492036 205491 118280 0 599
601 0 491945 205455 118600 0 600
602 0 491753 205357 118920 0 601
603 0 491741 205307 119040 0 602
604 0 491619 204791 119280 0 603
605 0 491531 204071 119600 0 604
606 0 491351 203695 119840 0 605
607 0 491438 203504 120200 0 606
608 0 491197 202928 120560 0 607
609 0 491189 202668 120920 0 608
610 0 491254 202457 121280 0 609
611 0 491171 202031 121640 0 610
612 0 491011 201640 121840 0 611
613 0 490704 201250 122160 0 612
614 0 490434 200836 122440 0 613
615 0 490278 200510 122640 0 614
616 0 490269 200096 122920 0 615
617 0 490297 199964 123200 0 616
618 0 490480 199727 123480 0 617
619 0 490636 199574 123760 0 618
620 0 490720 199367 124080 0 619
621 0 490603 199282 124320 0 620
622 0 490666 199120 124600 0 621
623 0 490522 198952 124760 0 622
624 0 490237 198808 124800 0 623
625 0 490372 198221 125040 0 624
626 0 490261 197890 125360 0 625
627 0 490140 197678 125600 0 626
628 0 490134 197614 125840 0 627
629 0 489981 197314 126040 0 628
630 0 489966 197140 126280 0 629
631 0 490143 197090 126520 0 630
632 0 490327 196933 126720 0 631
633 0 490351 196681 126840 0 632
634 0 490435 196340 127000 0 633
635 0 490418 195939 127200 0 634
636 0 490360 195682 127400 0 635
637 0 490320 195562 127560 0 636
638 0 490211 195420 127720 0 637
639 0 490161 195267 127960 0 638
640 0 490208 195021 128280 0 639
641 0 490311 194743 128640 0 640
642 0 490210 194281 128920 0 641
643 0 490091 193951 129200 0 642
644 0 490054 193870 129480 0 643
645 0 489921 193794 129800 0 644
646 0 489910 193664 130080 0 645
647 0 490042 193599 130400 0 646
648 0 490132 193431 130720 0 647
649 0 489861 193026 131040 0 648
650 0 489785 192591 131320 0 649
651 0 489614 191967 131520 0 650
652 0 489603 191774 131680 0 651
653 0 489665 191746 131880 0 652
654 0 489730 191689 132040 0 653
655 0 489917 191673 132240 0 654
656 0 490023 191669 132520 0 655
657 0 490121 191706 132840 0 656
658 0 490230 191468 133080 0 657
659 0 490020 191165 133280 0 658
660 0 489801 190911 133560 0 659
661 0 489843 190691 133840 0 660
662 0 489776 190453 134120 0 661
663 0 489767 190384 134360 0 662
664 0 489644 190186 134560 0 663
665 0 489554 189912 134680 0 664
666 0 489480 189842 134880 0 665
667 0 489398 189479 135160 0 666
668 0 489518 189327 135400 0 667
669 0 489414 189167 135480 0 668
670 0 489317 188901 135720 0 669
671 0 489294 188641 135960 0 670
672 0 489123 188219 136200 0 671
673 0 489065 188058 136400 0 672
674 0 489020 187865 136560 0 673
675 0 488845 187515 136720 0 674
676 0 488752 187270 136920 0 675
677 0 488679 187051 137080 0 676
678 0 488490 186836 137280 0 677
679 0 488447 186538 137480 0 678
680 0 488507 186534 137600 0 679
681 0 488459 186206 137840 0 680
682 0 488482 185803 138000 0 681
683 0 488471 185756 138040 0 682
684 0 488485 185665 138080 0 683
685 0 488492 185579 138120 0 684
686 0 488501 185547 138160 0 685
687 0 488499 185513 138200 0 686
688 0 488499 185508 138240 0 687
689 0 488492 185490 138280 0 688
690 0 488488 185495 138320 0 689
691 0 488486 185497 138360 0 690
692 0 488480 185499 138400 0 691
693 0 488475 185490 138440 0 692
694 0 488477 185491 138480 0 693
695 0 488474 185494 138520 0 694
696 0 488472 185492 138560 0 695
697 0 488476 185498 138600 0 696
698 0 488420 185362 138640 0 697
699 0 488366 185227 138680 0 698
700 0 488292 185072 138720 0 699
701 0 488253 184969 138760 0 700
702 0 488193 184831 138800 0 701
703 0 488205 184817 138840 0 702
704 0 488210 184792 138880 0 703
705 0 488211 184763 138920 0 704
706 0 488215 184734 138960 0 705
707 0 488225 184715 139000 0 706
708 0 488229 184687 139040 0 707
709 0 488235 184664 139080 0 708
710 0 488254 184628 139120 0 709
711 0 488270 184592 139160 0 710
712 0 488291 184564 139200 0 711
713 0 488302 184533 139240 0 712
714 0 488316 184550 139280 0 713
715 0 488349 184508 139320 0 714
716 0 488357 184487 139360 0 715
717 0 488360 184481 139400 0 716
718 0 488355 184472 139440 0 717
719 0 488359 184468 139480 0 718
720 0 488358 184452 139520 0 719
721 0 488355 184437 139560 0 720
722 0 488357 184401 139600 0 721
723 0 488361 184362 139640 0 722
724 0 488363 184313 139680 0 723
725 0 488371 184255 139720 0 724
726 0 488370 184215 139760 0 725
727 0 488366 184155 139800 0 726
728 0 488362 184092 139840 0 727
729 0 488364 184015 139880 0 728
730 0 488364 183949 139920 0 729
731 0 488362 183884 139960 0 730
732 0 488359 183805 140000 0 731
733 0 488348 183741 140040 0 732
734 0 488248 183693 140080 0 733
735 0 488332 183658 140120 0 734
736 0 488301 183642 140160 0 735
737 0 488307 183570 140200 0 736
738 0 488298 183517 140240 0 737
739 0 488303 183458 140280 0 738
740 0 488301 183424 140320 0 739
741 0 488304 183392 140360 0 740
742 0 488301 183358 140400 0 741
743 0 488296 183328 140440 0 742
744 0 488292 183297 140480 0 743
745 0 488293 183270 140520 0 744
746 0 488292 183248 140560 0 745
747 0 488287 183237 140600 0 746
748 0 488281 183228 140640 0 747
749 0 488274 183220 140680 0 748
750 0 488272 183196 140720 0 749
751 0 488268 183170 140760 0 750
752 0 488259 183167 140800 0 751
753 0 488255 183142 140840 0 752
754 0 488243 183129 140880 0 753
755 0 488228 183106 140920 0 754
756 0 488214 183089 140960 0 755
757 0 488209 183067 141000 0 756
758 0 488202 183041 141040 0 757
759 0 488190 183021 141080 0 758
760 0 488192 182941 141120 0 759
761 0 488194 182866 141160 0 760
762 0 488198 182792 141200 0 761
763 0 488196 182700 141240 0 762
764 0 488198 182622 141280 0 763
765 0 488195 182540 141320 0 764
766 0 488199 182513 141360 0 765
767 0 488181 182472 141400 0 766
768 0 488172 182435 141440 0 767
769 0 488164 182402 141480 0 768
770 0 488157 182372 141520 0 769
771 0 488145 182337 141560 0 770
772 0 488137 182297 141600 0 771
773 0 488130 182260 141640 0 772
774 0 488117 182225 141680 0 773
775 0 488101 182192 141720 0 774
776 0 488089 182161 141760 0 775
777 0 488090 182123 141800 0 776
778 0 488081 182097 141840 0 777
779 0 488070 182049 141880 0 778
780 0 488061 182021 141920 0 779
781 0 488080 181983 141960 0 780
782 0 488084 181984 142000 0 781
783 0 488093 181959 142040 0 782
784 0 488107 181940 142080 0 783
785 0 488111 181917 142120 0 784
786 0 488118 181901 142160 0 785
787 0 488127 181883 142200 0 786
788 0 488137 181868 142240 0 787
789 0 488146 181844 142280 0 788
790 0 488158 181824 142320 0 789
791 0 488176 181808 142360 0 790
792 0 488183 181799 142400 0 791
793 0 488197 181786 142440 0 792
794 0 488200 181762 142480 0 793
795 0 488214 181732 142520 0 794
796 0 488227 181698 142560 0 795
797 0 488232 181682 142600 0 796
798 0 488234 181647 142640 0 797
799 0 488247 181611 142680 0 798
800 0 488261 181576 142720 0 799
801 0 488275 181540 142760 0 800
802 0 488286 181507 142800 0 801
803 0 488300 181478 142840 0 802
804 0 488319 181436 142880 0 803
805 0 488333 181412 142920 0 804
806 0 488355 181364 142960 0 805
807 0 488370 181300 143000 0 806
808 0 488396 181241 143040 0 807
809 0 488425 181194 143080 0 808
810 0 488445 181141 143120 0 809
811 0 488472 181076 143160 0 810
812 0 488526 181022 143200 0 811
813 0 488516 180977 143240 0 812
814 0 488551 180915 143280 0 813
815 0 488585 180859 143320 0 814
816 0 488590 180799 143360 0 815
817 0 488626 180747 143400 0 816
818 0 488628 180655 143440 0 817
819 0 488628 180575 143480 0 818
820 0 488635 180493 143520 0 819
821 0 488640 180414 143560 0 820
822 0 488643 180336 143600 0 821
823 0 488624 180285 143640 0 822
824 0 488615 180253 143680 0 823
825 0 488597 180212 143720 0 824
826 0 488587 180168 143760 0 825
827 0 488571 179951 143920 0 826
828 0 488592 179873 143960 0 827
829 0 488627 179797 144000 0 828
830 0 488660 179726 144040 0 829
831 0 488697 179666 144080 0 830
832 0 488705 179610 144120 0 831
833 0 488723 179539 144160 0 832
834 0 488736 179477 144200 0 833
835 0 488748 179417 144240 0 834
836 0 488761 179368 144280 0 835
837 0 488776 179316 144320 0 836
838 0 488784 179291 144360 0 837
839 0 488803 179243 144400 0 838
840 0 488816 179206 144440 0 839
841 0 488828 179156 144480 0 840
842 0 488832 179127 144520 0 841
843 0 488848 179090 144560 0 842
844 0 488858 179049 144600 0 843
845 0 488879 178997 144640 0 844
846 0 488897 178955 144680 0 845
847 0 488916 178916 144720 0 846
848 0 488934 178863 144760 0 847
849 0 488944 178822 144800 0 848
850 0 488963 178749 144840 0 849
851 0 488979 178659 144880 0 850
852 0 489000 178588 144920 0 851
853 0 489015 178512 144960 0 852
854 0 489031 178428 145000 0 853
855 0 489047 178356 145040 0 854
856 0 489094 178262 145080 0 855
857 0 489131 178170 145120 0 856
858 0 489169 178069 145160 0 857
859 0 489211 177986 145200 0 858
860 0 489202 177983 145240 0 859
861 0 489200 177982 145280 0 860
862 0 489194 177999 145320 0 861
863 0 489193 178001 145360 0 862
864 0 489191 178015 145400 0 863
865 0 489180 178011 145440 0 864
866 0 489210 177966 145480 0 865
867 0 489239 177922 145520 0 866
868 0 489276 177858 145560 0 867
869 0 489300 177827 145600 0 868
870 0 489333 177788 145640 0 869
871 0 489362 177718 145680 0 870
872 0 489356 177738 145720 0 871
873 0 489376 177657 145760 0 872
874 0 489382 177580 145800 0 873
875 0 489376 177498 145840 0 874
876 0 489394 177410 145880 0 875
877 0 489408 177329 145920 0 876
878 0 489404 177249 145960 0 877
879 0 489399 177202 146000 0 878
880 0 489398 177169 146040 0 879
881 0 489393 177110 146080 0 880
882 0 489396 177079 146120 0 881
883 0 489381 177047 146160 0 882
884 0 489355 176986 146200 0 883
885 0 489333 176932 146240 0 884
886 0 489299 176857 146280 0 885
887 0 489255 176811 146320 0 886
888 0 489199 176760 146360 0 887
889 0 489141 176711 146400 0 888
890 0 489139 176661 146440 0 889
891 0 489195 176612 146480 0 890
892 0 489272 176564 146520 0 891
893 0 489338 176498 146560 0 892
894 0 489373 176453 146600 0 893
895 0 489410 176412 146640 0 894
896 0 489467 176263 146720 0 895
897 0 489498 176156 146760 0 896
898 0 489533 176056 146800 0 897
899 0 489554 175967 146840 0 898
900 0 489557 175898 146880 0 899
901 0 489565 175841 146920 0 900
902 0 489565 175789 146960 0 901
903 0 489576 175724 147000 0 902
904 0 489565 175654 147040 0 903
905 0 489566 175600 147080 0 904
906 0 489554 175556 147120 0 905
907 0 489531 175502 147160 0 906
908 0 489522 175446 147200 0 907
909 0 489516 175372 147240 0 908
910 0 489491 175347 147280 0 909
911 0 489476 175301 147320 0 910
912 0 489458 175257 147360 0 911
913 0 489456 175213 147400 0 912
914 0 489442 175167 147440 0 913
915 0 489435 175129 147480 0 914
916 0 489431 175092 147520 0 915
917 0 489419 175040 147560 0 916
918 0 489420 175025 147600 0 917
919 0 489411 174989 147640 0 918
920 0 489410 174966 147680 0 919
921 0 489410 174936 147720 0 920
922 0 489400 174926 147760 0 921
923 0 489404 174895 147800 0 922
924 0 489398 174887 147840 0 923
925 0 489398 174864 147880 0 924
926 0 489399 174845 147920 0 925
927 0 489396 174815 147960 0 926
928 0 489396 174787 148000 0 927
929 0 489394 174755 148040 0 928
930 0 489393 174740 148080 0 929
931 0 489391 174701 148120 0 930
932 0 489386 174664 148160 0 931
933 0 489392 174639 148200 0 932
934 0 489433 174576 148240 0 933
935 0 489390 174572 148280 0 934
936 0 489375 174563 148320 0 935
937 0 489368 174515 148360 0 936
938 0 489351 174461 148400 0 937
939 0 489337 174414 148440 0 938
940 0 489324 174360 148480 0 939
941 0 489330 174326 148520 0 940
942 0 489316 174242 148560 0 941
943 0 489335 174170 148640 0 942
944 0 489336 174136 148680 0 943
945 0 489336 174085 148720 0 944
946 0 489325 174038 148760 0 945
947 0 489298 173973 148800 0 946
948 0 489288 173918 148840 0 947
949 0 489278 173872 148880 0 948
950 0 489271 173823 148920 0 949
951 0 489261 173788 148960 0 950
952 0 489266 173724 149000 0 951
953 0 489278 173657 149040 0 952
954 0 489282 173603 149080 0 953
955 0 489299 173536 149120 0 954
956 0 489302 173477 149160 0 955
957 0 489295 173463 149200 0 956
958 0 489283 173460 149240 0 957
959 0 489279 173457 149280 0 958
960 0 489274 173463 149320 0 959
961 0 489267 173447 149360 0 960
962 0 489281 173401 149400 0 961
963 0 489306 173378 149440 0 962
964 0 489324 173332 149480 0 963
965 0 489338 173310 149520 0 964
966 0 489353 173254 149560 0 965
967 0 489409 173335 149600 0 966
968 0 489455 173379 149640 0 967
969 0 489504 173435 149680 0 968
970 0 489555 173503 149720 0 969
971 0 489577 173511 149760 0 970
972 0 489568 173506 149800 0 971
973 0 489572 173546 149840 0 972
974 0 489581 173584 149880 0 973
975 0 489585 173592 149920 0 974
976 0 489673 173496 149960 0 975
977 0 489753 173392 150000 0 976
978 0 489799 173308 150040 0 977
979 0 489756 173526 150080 0 978
980 0 489786 173488 150120 0 979
981 0 489811 173453 150160 0 980
982 0 489831 173406 150200 0 981
983 0 489854 173346 150240 0 982
984 0 489871 173278 150280 0 983
985 0 489880 173235 150320 0 984
986 0 489886 173166 150360 0 985
987 0 489891 173083 150400 0 986
988 0 489885 172975 150440 0 987
989 0 489885 172866 150480 0 988
990 0 489880 172757 150520 0 989
991 0 489869 172628 150560 0 990
992 0 489875 172533 150600 0 991
993 0 489880 172431 150640 0 992
994 0 489868 172310 150680 0 993
995 0 489862 172156 150720 0 994
996 0 489873 172076 150760 0 995
997 0 489878 171992 150800 0 996
998 0 489874 171892 150840 0 997
999 0 489880 171799 150880 0 998
1000 0 489877 171729 150920 0 999
1001 0 489866 171628 150960 0 1000
1002 0 489846 171545 151000 0 1001
1003 0 489836 171489 151040 0 1002
1004 0 489824 171408 151080 0 1003
1005 0 489834 171335 151120 0 1004
1006 0 489844 171276 151160 0 1005
1007 0 489854 171216 151200 0 1006
1008 0 489858 171151 151240 0 1007
1009 0 489872 171095 151280 0 1008
1010 0 489880 171035 151320 0 1009
1011 0 489886 170970 151360 0 1010
1012 0 489888 170925 151400 0 1011
1013 0 489890 170876 151440 0 1012
1014 0 489886 170818 151480 0 1013
1015 0 489883 170756 151520 0 1014
1016 0 489882 170703 151560 0 1015
1017 0 489879 170662 151600 0 1016
1018 0 489871 170632 151640 0 1017
1019 0 489866 170583 151680 0 1018
1020 0 489863 170540 151720 0 1019
1021 0 489863 170507 151760 0 1020
1022 0 489857 170479 151800 0 1021
1023 0 489815 170395 151840 0 1022
1024 0 489767 170314 151880 0 1023
1025 0 489717 170248 151920 0 1024
1026 0 489678 170185 151960 0 1025
1027 0 489652 170084 152000 0 1026
1028 0 489627 169963 152040 0 1027
1029 0 489604 169860 152080 0 1028
1030 0 489579 169751 152120 0 1029
1031 0 489553 169646 152160 0 1030
1032 0 489533 169536 152200 0 1031
1033 0 489506 169427 152240 0 1032
1034 0 489500 169419 152280 0 1033
1035 0 489491 169394 152320 0 1034
1036 0 489479 169379 152360 0 1035
1037 0 489475 169358 152400 0 1036
1038 0 489471 169353 152440 0 1037
1039 0 489492 169278 152480 0 1038
1040 0 489512 169199 152520 0 1039
1041 0 489541 169119 152560 0 1040
1042 0 489558 169041 152600 0 1041
1043 0 489577 168954 152640 0 1042
1044 0 489572 168932 152680 0 1043
1045 0 489555 168917 152720 0 1044
1046 0 489534 168907 152760 0 1045
1047 0 489528 168886 152800 0 1046
1048 0 489510 168863 152840 0 1047
1049 0 489486 168818 152880 0 1048
1050 0 489471 168788 152920 0 1049
1051 0 489442 168740 152960 0 1050
1052 0 489420 168705 153000 0 1051
1053 0 489402 168660 153040 0 1052
1054 0 489380 168634 153080 0 1053
1055 0 489360 168546 153120 0 1054
1056 0 489336 168474 153160 0 1055
1057 0 489317 168406 153200 0 1056
1058 0 489292 168350 153240 0 1057
1059 0 489280 168291 153280 0 1058
1060 0 489261 168245 153320 0 1059
1061 0 489241 168188 153360 0 1060
1062 0 489271 168156 153400 0 1061
1063 0 489295 168128 153440 0 1062
1064 0 489323 168103 153480 0 1063
1065 0 489351 168070 153520 0 1064
1066 0 489378 168033 153560 0 1065
1067 0 489377 167968 153600 0 1066
1068 0 489366 167884 153640 0 1067
1069 0 489362 167830 153680 0 1068
1070 0 489359 167759 153720 0 1069
1071 0 489356 167712 153760 0 1070
1072 0 489355 167656 153800 0 1071
1073 0 489357 167626 153840 0 1072
1074 0 489353 167582 153880 0 1073
1075 0 489354 167540 153920 0 1074
1076 0 489351 167502 153960 0 1075
1077 0 489336 167447 154000 0 1076
1078 0 489341 167414 154040 0 1077
1079 0 489337 167389 154080 0 1078
1080 0 489313 167347 154120 0 1079
1081 0 489309 167317 154160 0 1080
1082 0 489290 167279 154200 0 1081
1083 0 489276 167234 154240 0 1082
1084 0 489266 167208 154280 0 1083
1085 0 489256 167138 154320 0 1084
1086 0 489234 167070 154360 0 1085
1087 0 489218 167003 154400 0 1086
1088 0 489208 166937 154440 0 1087
1089 0 489198 166855 154480 0 1088
1090 0 489182 166793 154520 0 1089
1091 0 489153 166762 154560 0 1090
1092 0 489121 166728 154600 0 1091
1093 0 489090 166693 154640 0 1092
1094 0 489059 166663 154680 0 1093
1095 0 489027 166629 154720 0 1094
1096 0 488984 166579 154760 0 1095
1097 0 488964 166556 154800 0 1096
1098 0 488937 166513 154840 0 1097
1099 0 488902 166463 154880 0 1098
1100 0 488876 166426 154920 0 1099
1101 0 488851 166389 154960 0 1100
1102 0 488823 166352 155000 0 1101
1103 0 488802 166327 155040 0 1102
1104 0 488797 166295 155080 0 1103
1105 0 488787 166266 155120 0 1104
1106 0 488781 166249 155160 0 1105
1107 0 488766 166222 155200 0 1106
1108 0 488751 166193 155240 0 1107
1109 0 488747 166173 155280 0 1108
1110 0 488725 166095 155320 0 1109
1111 0 488711 166026 155360 0 1110
1112 0 488699 165961 155400 0 1111
1113 0 488675 165890 155440 0 1112
1114 0 488652 165816 155480 0 1113
1115 0 488639 165738 155520 0 1114
1116 0 488628 165693 155560 0 1115
1117 0 488604 165668 155600 0 1116
1118 0 488581 165614 155640 0 1117
1119 0 488573 165570 155680 0 1118
1120 0 488550 165537 155720 0 1119
1121 0 488525 165480 155760 0 1120
1122 0 488518 165404 155800 0 1121
1123 0 488507 165317 155840 0 1122
1124 0 488491 165243 155880 0 1123
1125 0 488487 165180 155920 0 1124
1126 0 488478 165118 155960 0 1125
1127 0 488482 165043 156000 0 1126
1128 0 488446 165026 156040 0 1127
1129 0 488398 165001 156080 0 1128
1130 0 488367 164977 156120 0 1129
1131 0 488337 164952 156160 0 1130
1132 0 488310 164944 156200 0 1131
1133 0 488300 164854 156240 0 1132
1134 0 488301 164761 156280 0 1133
1135 0 488300 164679 156320 0 1134
1136 0 488303 164613 156360 0 1135
1137 0 488299 164535 156400 0 1136
1138 0 488278 164473 156440 0 1137
1139 0 488247 164433 156480 0 1138
1140 0 488235 164378 156520 0 1139
1141 0 488211 164339 156560 0 1140
1142 0 488154 164243 156600 0 1141
1143 0 488096 164159 156640 0 1142
1144 0 488034 164077 156680 0 1143
1145 0 487978 164006 156720 0 1144
1146 0 487915 163925 156760 0 1145
1147 0 487851 163825 156800 0 1146
1148 0 487838 163736 156840 0 1147
1149 0 487822 163634 156880 0 1148
1150 0 487804 163552 156920 0 1149
1151 0 487789 163463 156960 0 1150
1152 0 487780 163369 157000 0 1151
1153 0 487758 163275 157040 0 1152
1154 0 487750 163222 157080 0 1153
1155 0 487744 163176 157120 0 1154
1156 0 487721 163133 157160 0 1155
1157 0 487710 163085 157200 0 1156
1158 0 487693 163038 157240 0 1157
1159 0 487686 162990 157280 0 1158
1160 0 487665 162975 157320 0 1159
1161 0 487663 162961 157360 0 1160
1162 0 487650 162946 157400 0 1161
1163 0 487626 162927 157440 0 1162
1164 0 487625 162913 157480 0 1163
1165 0 487610 162895 157520 0 1164
1166 0 487556 162834 157560 0 1165
1167 0 487490 162774 157600 0 1166
1168 0 487437 162714 157640 0 1167
1169 0 487373 162685 157680 0 1168
1170 0 487311 162627 157720 0 1169
1171 0 487257 162571 157760 0 1170
1172 0 487197 162527 157800 0 1171
1173 0 487157 162477 157840 0 1172
1174 0 487126 162405 157880 0 1173
1175 0 487086 162328 157920 0 1174
1176 0 487046 162317 157960 0 1175
1177 0 487001 162250 158000 0 1176
1178 0 486992 162182 158040 0 1177
1179 0 486986 162136 158080 0 1178
1180 0 486963 162097 158120 0 1179
1181 0 486968 162115 158160 0 1180
1182 0 486938 162079 158200 0 1181
1183 0 486939 162040 158240 0 1182
1184 0 486922 161984 158280 0 1183
1185 0 486896 161976 158320 0 1184
1186 0 486856 161975 158360 0 1185
1187 0 486825 161961 158400 0 1186
1188 0 486787 161955 158440 0 1187
1189 0 486757 161935 158480 0 1188
1190 0 486713 161934 158520 0 1189
1191 0 486705 161858 158560 0 1190
1192 0 486695 161804 158600 0 1191
1193 0 486687 161738 158640 0 1192
1194 0 486676 161675 158680 0 1193
1195 0 486665 161616 158720 0 1194
1196 0 486656 161564 158760 0 1195
1197 0 486623 161485 158800 0 1196
1198 0 486587 161411 158840 0 1197
1199 0 486539 161346 158880 0 1198
1200 0 486492 161273 158920 0 1199
1201 0 486457 161201 158960 0 1200
1202 0 486408 161178 159000 0 1201
1203 0 486370 161146 159040 0 1202
1204 0 486320 161113 159080 0 1203
1205 0 486271 161080 159120 0 1204
1206 0 486229 161039 159160 0 1205
1207 0 486178 160987 159200 0 1206
1208 0 486163 160961 159240 0 1207
1209 0 486141 160950 159280 0 1208
1210 0 486115 160924 159320 0 1209
1211 0 486103 160903 159360 0 1210
1212 0 486082 160869 159400 0 1211
1213 0 486057 160841 159440 0 1212
1214 0 486015 160820 159480 0 1213
1215 0 485980 160826 159520 0 1214
1216 0 485946 160788 159560 0 1215
1217 0 485914 160755 159600 0 1216
1218 0 485882 160717 159640 0 1217
1219 0 485843 160700 159680 0 1218
1220 0 485818 160647 159720 0 1219
1221 0 485797 160592 159760 0 1220
1222 0 485766 160521 159800 0 1221
1223 0 485740 160446 159840 0 1222
1224 0 485706 160375 159880 0 1223
1225 0 485686 160309 159920 0 1224
1226 0 485645 160273 159960 0 1225
1227 0 485589 160218 160000 0 1226
1228 0 485540 160144 160040 0 1227
1229 0 485477 160098 160080 0 1228
1230 0 485416 160059 160120 0 1229
1231 0 485363 159993 160160 0 1230
1232 0 485305 159953 160200 0 1231
1233 0 485245 159886 160240 0 1232
1234 0 485194 159834 160280 0 1233
1235 0 485147 159776 160320 0 1234
1236 0 485084 159723 160360 0 1235
1237 0 485035 159663 160400 0 1236
1238 0 484969 159607 160440 0 1237
1239 0 484921 159540 160480 0 1238
1240 0 484856 159484 160520 0 1239
1241 0 484800 159422 160560 0 1240
1242 0 484772 159405 160600 0 1241
1243 0 484753 159400 160640 0 1242
1244 0 484726 159378 160680 0 1243
1245 0 484705 159356 160720 0 1244
1246 0 484681 159333 160760 0 1245
1247 0 484620 159285 160800 0 1246
1248 0 484547 159239 160840 0 1247
1249 0 484486 159196 160880 0 1248
1250 0 484415 159173 160920 0 1249
1251 0 484342 159118 160960 0 1250
1252 0 484284 159102 161000 0 1251
1253 0 484263 159067 161040 0 1252
1254 0 484247 159039 161080 0 1253
1255 0 484231 158998 161120 0 1254
1256 0 484219 158972 161160 0 1255
1257 0 484200 158940 161200 0 1256
1258 0 484185 158901 161240 0 1257
1259 0 484138 158864 161280 0 1258
1260 0 484072 158822 161320 0 1259
1261 0 484012 158801 161360 0 1260
1262 0 483954 158779 161400 0 1261
1263 0 483904 158738 161440 0 1262
1264 0 483853 158714 161480 0 1263
1265 0 483795 158708 161520 0 1264
1266 0 483776 158691 161560 0 1265
1267 0 483765 158669 161600 0 1266
1268 0 483748 158677 161640 0 1267
1269 0 483722 158700 161680 0 1268
1270 0 483710 158681 161720 0 1269
1271 0 483688 158691 161760 0 1270
1272 0 483664 158650 161800 0 1271
1273 0 483630 158599 161840 0 1272
1274 0 483594 158567 161880 0 1273
1275 0 483565 158518 161920 0 1274
1276 0 483526 158471 161960 0 1275
1277 0 483499 158430 162000 0 1276
1278 0 483450 158557 162040 0 1277
1279 0 483414 158464 162080 0 1278
1280 0 483377 158372 162120 0 1279
1281 0 483342 158329 162160 0 1280
1282 0 483303 158306 162200 0 1281
1283 0 483279 158272 162240 0 1282
1284 0 483238 158246 162280 0 1283
1285 0 483188 158236 162320 0 1284
1286 0 483153 158232 162360 0 1285
1287 0 483099 158183 162400 0 1286
1288 0 483059 158124 162440 0 1287
1289 0 483018 158068 162480 0 1288
1290 0 482968 158019 162520 0 1289
1291 0 482928 157962 162560 0 1290
1292 0 482881 157914 162600 0 1291
1293 0 482826 157900 162640 0 1292
1294 0 482776 157880 162680 0 1293
1295 0 482720 157893 162720 0 1294
1296 0 482670 157890 162760 0 1295
1297 0 482620 157875 162800 0 1296
1298 0 482581 157861 162840 0 1297
1299 0 482548 157821 162880 0 1298
1300 0 482519 157785 162920 0 1299
1301 0 482471 157774 162960 0 1300
1302 0 482445 157748 163000 0 1301
1303 0 482404 157710 163040 0 1302
1304 0 482347 157674 163080 0 1303
1305 0 482308 157618 163120 0 1304
1306 0 482258 157565 163160 0 1305
1307 0 482192 157532 163200 0 1306
1308 0 482130 157513 163240 0 1307
1309 0 482055 157488 163280 0 1308
1310 0 481994 157475 163320 0 1309
1311 0 481933 157426 163360 0 1310
1312 0 481875 157390 163400 0 1311
1313 0 481828 157386 163440 0 1312
1314 0 481755 157359 163480 0 1313
1315 0 481747 157329 163520 0 1314
1316 0 481736 157287 163560 0 1315
1317 0 481694 157273 163600 0 1316
1318 0 481704 157237 163640 0 1317
1319 0 481681 157201 163680 0 1318
1320 0 481606 157137 163720 0 1319
1321 0 481537 157069 163760 0 1320
1322 0 481454 157012 163800 0 1321
1323 0 481377 156960 163840 0 1322
1324 0 481283 156919 163880 0 1323
1325 0 481240 156895 163920 0 1324
1326 0 481205 156868 163960 0 1325
1327 0 481153 156841 164000 0 1326
1328 0 481123 156819 164040 0 1327
1329 0 481074 156780 164080 0 1328
1330 0 481033 156725 164120 0 1329
1331 0 481002 156660 164160 0 1330
1332 0 480969 156619 164200 0 1331
1333 0 480934 156567 164240 0 1332
1334 0 480898 156533 164280 0 1333
1335 0 480845 156474 164320 0 1334
1336 0 480795 156428 164360 0 1335
1337 0 480745 156369 164400 0 1336
1338 0 480696 156297 164440 0 1337
1339 0 480663 156239 164480 0 1338
1340 0 480658 156181 164520 0 1339
1341 0 480681 156106 164560 0 1340
1342 0 480697 156047 164600 0 1341
1343 0 480680 156025 164640 0 1342
1344 0 480687 155970 164680 0 1343
1345 0 480697 155914 164720 0 1344
1346 0 480688 155863 164760 0 1345
1347 0 480705 155806 164800 0 1346
1348 0 480710 155740 164840 0 1347
1349 0 480692 155695 164880 0 1348
1350 0 480654 155646 164920 0 1349
1351 0 480637 155595 164960 0 1350
1352 0 480602 155519 165000 0 1351
1353 0 480568 155480 165040 0 1352
1354 0 480554 155421 165080 0 1353
1355 0 480493 155382 165120 0 1354
1356 0 480430 155322 165160 0 1355
1357 0 480379 155271 165200 0 1356
1358 0 480338 155203 165240 0 1357
1359 0 480280 155164 165280 0 1358
1360 0 480228 155124 165320 0 1359
1361 0 480176 155073 165360 0 1360
1362 0 480133 155044 165400 0 1361
1363 0 480098 154994 165440 0 1362
1364 0 480068 154931 165480 0 1363
1365 0 480035 154870 165520 0 1364
1366 0 480002 154828 165560 0 1365
1367 0 479970 154773 165600 0 1366
1368 0 479901 154756 165640 0 1367
1369 0 479850 154682 165680 0 1368
1370 0 479796 154597 165720 0 1369
1371 0 479764 154524 165760 0 1370
1372 0 479717 154447 165800 0 1371
1373 0 479658 154364 165840 0 1372
1374 0 479619 154282 165880 0 1373
1375 0 479532 154165 165920 0 1374
1376 0 479459 154083 165960 0 1375
1377 0 479373 153996 166000 0 1376
1378 0 479301 153889 166040 0 1377
1379 0 479232 153830 166080 0 1378
1380 0 479169 153743 166120 0 1379
1381 0 479094 153690 166160 0 1380
1382 0 479033 153601 166200 0 1381
1383 0 478973 153545 166240 0 1382
1384 0 478948 153440 166280 0 1383
1385 0 478898 153348 166320 0 1384
1386 0 478849 153278 166360 0 1385
1387 0 478793 153226 166400 0 1386
1388 0 478742 153155 166440 0 1387
1389 0 478692 153097 166480 0 1388
1390 0 478649 153088 166520 0 1389
1391 0 478610 153071 166560 0 1390
1392 0 478565 153014 166600 0 1391
1393 0 478532 152985 166640 0 1392
1394 0 478494 152951 166680 0 1393
1395 0 478468 152907 166720 0 1394
1396 0 478437 152869 166760 0 1395
1397 0 478405 152809 166800 0 1396
1398 0 478392 152782 166840 0 1397
1399 0 478375 152743 166880 0 1398
1400 0 478361 152709 166920 0 1399
1401 0 478347 152663 166960 0 1400
1402 0 478339 152610 167000 0 1401
1403 0 478333 152551 167040 0 1402
1404 0 478279 152491 167080 0 1403
1405 0 478223 152402 167120 0 1404
1406 0 478176 152314 167160 0 1405
1407 0 478118 152241 167200 0 1406
1408 0 478072 152174 167240 0 1407
1409 0 478022 152087 167280 0 1408
1410 0 477976 152013 167320 0 1409
1411 0 477975 151969 167360 0 1410
1412 0 477975 151910 167400 0 1411
1413 0 477973 151812 167440 0 1412
1414 0 477976 151730 167480 0 1413
1415 0 477983 151656 167520 0 1414
1416 0 477970 151623 167560 0 1415
1417 0 477957 151596 167600 0 1416
1418 0 477930 151586 167640 0 1417
1419 0 477884 151490 167720 0 1418
1420 0 477875 151453 167760 0 1419
1421 0 477863 151428 167800 0 1420
1422 0 477799 151373 167840 0 1421
1423 0 477733 151328 167880 0 1422
1424 0 477670 151283 167920 0 1423
1425 0 477600 151260 167960 0 1424
1426 0 477548 151238 168000 0 1425
1427 0 477497 151196 168040 0 1426
1428 0 477469 151133 168080 0 1427
1429 0 477444 151074 168120 0 1428
1430 0 477406 151016 168160 0 1429
1431 0 477379 150961 168200 0 1430
1432 0 477356 150899 168240 0 1431
1433 0 477336 150854 168280 0 1432
1434 0 477275 150780 168320 0 1433
1435 0 477211 150720 168360 0 1434
1436 0 477142 150647 168400 0 1435
1437 0 477076 150582 168440 0 1436
1438 0 477015 150508 168480 0 1437
1439 0 476951 150438 168520 0 1438
1440 0 476884 150375 168560 0 1439
1441 0 476847 150336 168600 0 1440
1442 0 476801 150306 168640 0 1441
1443 0 476754 150292 168680 0 1442
1444 0 476731 150249 168720 0 1443
1445 0 476688 150219 168760 0 1444
1446 0 476640 150181 168800 0 1445
1447 0 476613 150131 168840 0 1446
1448 0 476525 150096 168880 0 1447
1449 0 476486 150038 168920 0 1448
1450 0 476420 149989 168960 0 1449
1451 0 476353 149929 169000 0 1450
1452 0 476282 149893 169040 0 1451
1453 0 476220 149856 169080 0 1452
1454 0 476174 149808 169120 0 1453
1455 0 476157 149769 169160 0 1454
1456 0 476123 149741 169200 0 1455
1457 0 476110 149723 169240 0 1456
1458 0 476068 149706 169280 0 1457
1459 0 476037 149685 169320 0 1458
1460 0 476013 149641 169360 0 1459
1461 0 475964 149619 169400 0 1460
1462 0 475911 149584 169440 0 1461
1463 0 475844 149540 169480 0 1462
1464 0 475763 149503 169520 0 1463
1465 0 475688 149471 169560 0 1464
1466 0 475629 149449 169600 0 1465
1467 0 475546 149421 169640 0 1466
1468 0 475508 149424 169680 0 1467
1469 0 475485 149410 169720 0 1468
1470 0 475453 149414 169760 0 1469
1471 0 475411 149422 169800 0 1470
1472 0 475390 149417 169840 0 1471
1473 0 475332 149410 169880 0 1472
1474 0 475296 149385 169920 0 1473
1475 0 475269 149350 169960 0 1474
1476 0 475209 149320 170000 0 1475
1477 0 475200 149296 170040 0 1476
1478 0 475151 149278 170080 0 1477
1479 0 475101 149236 170120 0 1478
1480 0 475079 149193 170160 0 1479
1481 0 475037 149159 170200 0 1480
1482 0 474994 149129 170240 0 1481
1483 0 474985 149106 170280 0 1482
1484 0 474945 149092 170320 0 1483
1485 0 474946 149086 170360 0 1484
1486 0 474943 149082 170400 0 1485
1487 0 474908 149072 170440 0 1486
1488 0 474882 149005 170480 0 1487
1489 0 474840 148947 170520 0 1488
1490 0 474796 148895 170560 0 1489
1491 0 474767 148841 170600 0 1490
1492 0 474700 148832 170640 0 1491
1493 0 474653 148824 170680 0 1492
1494 0 474609 148799 170720 0 1493
1495 0 474550 148791 170760 0 1494
1496 0 474471 148729 170800 0 1495
1497 0 474400 148670 170840 0 1496
1498 0 474295 148622 170880 0 1497
1499 0 474224 148570 170920 0 1498
1500 0 474135 148514 170960 0 1499
1501 0 474107 148471 171000 0 1500
1502 0 474080 148430 171040 0 1501
1503 0 474055 148385 171080 0 1502
1504 0 474026 148348 171120 0 1503
1505 0 473990 148313 171160 0 1504
1506 0 473946 148289 171200 0 1505
1507 0 473862 148281 171240 0 1506
1508 0 473812 148255 171280 0 1507
1509 0 473771 148236 171320 0 1508
1510 0 473706 148217 171360 0 1509
1511 0 473663 148181 171400 0 1510
1512 0 473597 148136 171440 0 1511
1513 0 473535 148098 171480 0 1512
1514 0 473481 148063 171520 0 1513
1515 0 473427 148027 171560 0 1514
1516 0 473369 147981 171600 0 1515
1517 0 473288 147976 171640 0 1516
1518 0 473207 148002 171680 0 1517
1519 0 473114 148003 171720 0 1518
1520 0 473012 148003 171760 0 1519
1521 0 472962 148006 171800 0 1520
1522 0 472892 147944 171840 0 1521
1523 0 472818 147885 171880 0 1522
1524 0 472746 147814 171920 0 1523
1525 0 472655 147746 171960 0 1524
1526 0 472572 147668 172000 0 1525
1527 0 472490 147617 172040 0 1526
1528 0 472446 147550 172080 0 1527
1529 0 472368 147482 172120 0 1528
1530 0 472312 147416 172160 0 1529
1531 0 472227 147362 172200 0 1530
1532 0 472168 147300 172240 0 1531
1533 0 472040 147226 172280 0 1532
1534 0 471931 147141 172320 0 1533
1535 0 471822 147041 172360 0 1534
1536 0 471697 146949 172400 0 1535
1537 0 471584 146858 172440 0 1536
1538 0 471431 146785 172480 0 1537
1539 0 471293 146723 172520 0 1538
1540 0 471152 146661 172560 0 1539
1541 0 471005 146599 172600 0 1540
1542 0 470861 146548 172640 0 1541
1543 0 470747 146432 172680 0 1542
1544 0 470634 146326 172720 0 1543
1545 0 470528 146230 172760 0 1544
1546 0 470422 146111 172800 0 1545
1547 0 470299 145995 172840 0 1546
1548 0 470194 145882 172880 0 1547
1549 0 470090 145799 172920 0 1548
1550 0 469970 145700 172960 0 1549
1551 0 469864 145604 173000 0 1550
1552 0 469801 145524 173040 0 1551
1553 0 469735 145447 173080 0 1552
1554 0 469658 145394 173120 0 1553
1555 0 469627 145312 173160 0 1554
1556 0 469549 145248 173200 0 1555
1557 0 469400 145237 173240 0 1556
1558 0 469307 145180 173280 0 1557
1559 0 469174 145135 173320 0 1558
1560 0 469049 145102 173360 0 1559
1561 0 468924 145061 173400 0 1560
1562 0 468830 144967 173440 0 1561
1563 0 468730 144874 173480 0 1562
1564 0 468665 144771 173520 0 1563
1565 0 468566 144680 173560 0 1564
1566 0 468473 144587 173600 0 1565
1567 0 468392 144516 173640 0 1566
1568 0 468240 144425 173680 0 1567
1569 0 468056 144378 173720 0 1568
1570 0 467901 144299 173760 0 1569
1571 0 467747 144239 173800 0 1570
1572 0 467594 144169 173840 0 1571
1573 0 467504 144093 173880 0 1572
1574 0 467417 143997 173920 0 1573
1575 0 467335 143902 173960 0 1574
1576 0 467284 143907 174000 0 1575
1577 0 467212 144007 174040 0 1576
1578 0 467168 143984 174080 0 1577
1579 0 467098 143930 174160 0 1578
1580 0 467048 143946 174200 0 1579
1581 0 467012 143968 174240 0 1580
1582 0 466877 143916 174280 0 1581
1583 0 466743 143860 174320 0 1582
1584 0 466610 143804 174360 0 1583
1585 0 466472 143762 174400 0 1584
1586 0 466348 143706 174440 0 1585
1587 0 466223 143689 174480 0 1586
1588 0 466124 143667 174520 0 1587
1589 0 465985 143675 174560 0 1588
1590 0 465862 143671 174600 0 1589
1591 0 465752 143666 174640 0 1590
1592 0 465632 143659 174680 0 1591
1593 0 465571 143694 174720 0 1592
1594 0 465487 143733 174760 0 1593
1595 0 465432 143752 174800 0 1594
1596 0 465358 143781 174840 0 1595
1597 0 465294 143806 174880 0 1596
1598 0 465226 143813 174920 0 1597
1599 0 465078 143777 174960 0 1598
1600 0 464963 143710 175000 0 1599
1601 0 464816 143662 175040 0 1600
1602 0 464714 143615 175080 0 1601
1603 0 464580 143565 175120 0 1602
1604 0 464459 143496 175160 0 1603
1605 0 464325 143480 175200 0 1604
1606 0 464218 143447 175240 0 1605
1607 0 464098 143462 175280 0 1606
1608 0 463982 143445 175320 0 1607
1609 0 463859 143436 175360 0 1608
1610 0 463663 143534 175400 0 1609
1611 0 463560 143501 175440 0 1610
1612 0 463477 143376 175480 0 1611
1613 0 463390 143275 175520 0 1612
1614 0 463276 143190 175560 0 1613
1615 0 463197 143098 175600 0 1614
1616 0 463061 143103 175640 0 1615
1617 0 462941 143097 175680 0 1616
1618 0 462794 143113 175720 0 1617
1619 0 462646 143121 175760 0 1618
1620 0 462507 143104 175800 0 1619
1621 0 462394 143024 175840 0 1620
1622 0 462285 142936 175880 0 1621
1623 0 462161 142859 175920 0 1622
1624 0 462037 142782 175960 0 1623
1625 0 461923 142699 176000 0 1624
1626 0 461814 142655 176040 0 1625
1627 0 461696 142598 176080 0 1626
1628 0 461580 142548 176120 0 1627
1629 0 461468 142480 176160 0 1628
1630 0 461402 142512 176200 0 1629
1631 0 461352 142558 176240 0 1630
1632 0 461298 142588 176280 0 1631
1633 0 461250 142610 176320 0 1632
1634 0 461195 142659 176360 0 1633
1635 0 461168 142701 176400 0 1634
1636 0 461064 142692 176440 0 1635
1637 0 460961 142722 176480 0 1636
1638 0 460923 142671 176520 0 1637
1639 0 460808 142682 176560 0 1638
1640 0 460971 142702 176600 0 1639
1641 0 461113 142746 176640 0 1640
1642 0 460580 142551 176720 0 1641
1643 0 460394 142321 176760 0 1642
1644 0 460277 142324 176800 0 1643
1645 0 460132 142304 176840 0 1644
1646 0 459986 142292 176880 0 1645
1647 0 459855 142264 176920 0 1646
1648 0 459774 142211 176960 0 1647
1649 0 459699 142156 177000 0 1648
1650 0 459613 142121 177040 0 1649
1651 0 459554 142072 177080 0 1650
1652 0 459417 142053 177120 0 1651
1653 0 459314 142015 177160 0 1652
1654 0 459192 141987 177200 0 1653
1655 0 459081 141958 177240 0 1654
1656 0 459062 141936 177280 0 1655
1657 0 459033 141905 177320 0 1656
1658 0 459010 141876 177360 0 1657
1659 0 458976 141853 177400 0 1658
1660 0 458827 141786 177440 0 1659
1661 0 458685 141715 177480 0 1660
1662 0 458551 141630 177520 0 1661
1663 0 458431 141560 177560 0 1662
1664 0 458331 141543 177600 0 1663
1665 0 458248 141477 177640 0 1664
1666 0 458154 141439 177680 0 1665
1667 0 458051 141401 177720 0 1666
1668 0 457984 141337 177760 0 1667
1669 0 457878 141349 177800 0 1668
1670 0 457801 141323 177840 0 1669
1671 0 457727 141346 177880 0 1670
1672 0 457699 141310 177920 0 1671
1673 0 457655 141286 177960 0 1672
1674 0 457608 141278 178000 0 1673
1675 0 457514 141239 178040 0 1674
1676 0 457415 141197 178080 0 1675
1677 0 457341 141164 178120 0 1676
1678 0 457265 141121 178160 0 1677
1679 0 457143 141078 178200 0 1678
1680 0 457015 141004 178240 0 1679
1681 0 456872 140954 178280 0 1680
1682 0 456743 140840 178320 0 1681
1683 0 456613 140846 178360 0 1682
1684 0 456540 140746 178400 0 1683
1685 0 456455 140676 178440 0 1684
1686 0 456356 140617 178480 0 1685
1687 0 456277 140528 178520 0 1686
1688 0 456102 140470 178560 0 1687
1689 0 455930 140425 178600 0 1688
1690 0 455757 140357 178640 0 1689
1691 0 455572 140307 178680 0 1690
1692 0 455484 140270 178720 0 1691
1693 0 455402 140207 178760 0 1692
1694 0 455316 140181 178800 0 1693
1695 0 455250 140152 178840 0 1694
1696 0 455243 140168 178880 0 1695
1697 0 455243 140174 178920 0 1696
1698 0 455219 140212 179000 0 1697
1699 0 455166 140093 179040 0 1698
1700 0 455102 139970 179080 0 1699
1701 0 455047 139846 179120 0 1700
1702 0 455020 139794 179160 0 1701
1703 0 455000 139735 179200 0 1702
1704 0 454958 139706 179240 0 1703
1705 0 454933 139661 179280 0 1704
1706 0 454921 139605 179320 0 1705
1707 0 454827 139575 179360 0 1706
1708 0 454732 139530 179400 0 1707
1709 0 454637 139484 179440 0 1708
1710 0 454545 139447 179480 0 1709
1711 0 454452 139410 179520 0 1710
1712 0 454341 139249 179560 0 1711
1713 0 454234 139105 179600 0 1712
1714 0 454125 138945 179640 0 1713
1715 0 454028 138802 179680 0 1714
1716 0 453952 138751 179720 0 1715
1717 0 453913 138697 179760 0 1716
1718 0 453870 138673 179800 0 1717
1719 0 453797 138654 179840 0 1718
1720 0 453751 138598 179880 0 1719
1721 0 453667 138576 179920 0 1720
1722 0 453608 138531 179960 0 1721
1723 0 453538 138490 180000 0 1722
1724 0 453471 138449 180040 0 1723
1725 0 453110 138093 180080 0 1724
1726 0 453228 138484 180120 0 1725
1727 0 452981 138140 180160 0 1726
1728 0 452784 138069 180200 0 1727
1729 0 452631 137971 180240 0 1728
1730 0 452530 138012 180280 0 1729
1731 0 452429 138033 180320 0 1730
1732 0 452323 138048 180360 0 1731
1733 5 452242 138058 180400 0 1732
1734 0 451498 137179 180400 0 1733
1735 0 451220 137142 180440 0 1734
1736 0 450969 137130 180480 0 1735
1737 0 450703 137096 180520 0 1736
1738 0 450461 137051 180560 0 1737
1739 0 450273 136995 180600 0 1738
1740 0 450110 136941 180640 0 1739
1741 0 449949 136857 180680 0 1740
1742 0 449772 136787 180720 0 1741
1743 0 449703 136811 180760 0 1742
1744 0 449638 136839 180800 0 1743
1745 0 449577 136854 180840 0 1744
1746 0 449509 136886 180880 0 1745
1747 0 448347 136537 180880 0 1746
1748 0 448261 136517 180920 0 1747
1749 0 448135 136521 180960 0 1748
1750 0 448036 136493 181000 0 1749
1751 0 447930 136469 181040 0 1750
1752 5 447837 136428 181080 0 1751
1753 0 445464 135610 181080 0 1752
1754 0 445383 135561 181120 0 1753
1755 0 445271 135678 181160 0 1754
1756 0 445179 135618 181200 0 1755
1757 0 445174 135750 181240 0 1756
1758 0 445132 135750 181280 0 1757
1759 0 445149 135754 181320 0 1758
1760 0 445100 135732 181360 0 1759
1761 0 445021 135745 181400 0 1760
1762 0 444957 135751 181440 0 1761
1763 0 444904 135748 181480 0 1762
1764 0 444830 135788 181520 0 1763
1765 0 444801 135769 181560 0 1764
1766 0 444760 135751 181600 0 1765
1767 0 444719 135751 181640 0 1766
1768 0 444676 135745 181680 0 1767
1769 0 444657 135748 181720 0 1768
1770 0 444635 135748 181760 0 1769
1771 0 444597 135752 181800 0 1770
1772 0 444597 135731 181840 0 1771
1773 0 444588 135706 181880 0 1772
1774 0 444587 135680 181920 0 1773
1775 0 444573 135652 181960 0 1774
1776 0 444556 135594 182000 0 1775
1777 0 444548 135766 182040 0 1776
1778 0 442883 134756 182040 0 1777
1779 5 440714 134091 182040 0 1778
1780 0 440767 134049 182080 0 1779
1781 0 440863 134002 182160 0 1780
1782 0 440922 133972 182200 0 1781
1783 0 440985 133938 182240 0 1782
1784 0 441033 133916 182280 0 1783
1785 0 441095 133886 182320 0 1784
1786 0 441152 133857 182360 0 1785
1787 0 441080 133791 182400 0 1786
1788 0 441014 133731 182440 0 1787
1789 0 440935 133681 182480 0 1788
1790 0 440866 133610 182520 0 1789
1791 0 440884 133567 182560 0 1790
1792 0 440916 133497 182600 0 1791
1793 0 440940 133454 182640 0 1792
1794 0 441054 133399 182680 0 1793
1795 0 441168 133345 182720 0 1794
1796 0 441130 133288 182760 0 1795
1797 0 441122 133235 182800 0 1796
1798 0 441159 133245 182840 0 1797
1799 0 441182 133253 182880 0 1798
1800 0 441164 133272 182920 0 1799
1801 0 441162 133281 182960 0 1800
1802 0 441133 133295 183000 0 1801
1803 0 441121 133292 183040 0 1802
1804 0 441079 133281 183080 0 1803
1805 0 441039 133264 183120 0 1804
1806 0 441034 133238 183160 0 1805
1807 0 441021 133218 183200 0 1806
1808 0 441016 133203 183240 0 1807
1809 0 440951 133187 183280 0 1808
1810 0 440876 133174 183320 0 1809
1811 0 440799 133175 183360 0 1810
1812 0 440743 133185 183400 0 1811
1813 0 440737 133190 183440 0 1812
1814 0 440699 133217 183480 0 1813
1815 0 440690 133236 183520 0 1814
1816 0 440671 133263 183560 0 1815
1817 0 440633 133286 183600 0 1816
1818 0 440605 133303 183640 0 1817
1819 0 440574 133334 183680 0 1818
1820 0 440528 133371 183720 0 1819
1821 0 440481 133372 183760 0 1820
1822 0 440433 133371 183800 0 1821
1823 0 440384 133379 183840 0 1822
1824 0 440330 133380 183880 0 1823
1825 0 440314 133363 183920 0 1824
1826 0 440278 133369 183960 0 1825
1827 0 440260 133374 184000 0 1826
1828 0 440218 133394 184040 0 1827
1829 0 440180 133415 184080 0 1828
1830 0 440157 133435 184120 0 1829
1831 0 440120 133466 184160 0 1830
1832 0 440088 133498 184200 0 1831
1833 0 440045 133515 184240 0 1832
1834 0 439991 133560 184280 0 1833
1835 0 439951 133574 184320 0 1834
1836 0 439910 133598 184360 0 1835
1837 0 439869 133616 184400 0 1836
1838 0 439845 133627 184440 0 1837
1839 0 439805 133651 184480 0 1838
1840 0 439786 133659 184520 0 1839
1841 0 439741 133691 184560 0 1840
1842 0 439645 133656 184600 0 1841
1843 0 439534 133624 184640 0 1842
1844 0 439420 133565 184680 0 1843
1845 0 439319 133517 184720 0 1844
1846 0 439287 133524 184760 0 1845
1847 0 439239 133521 184800 0 1846
1848 0 439199 133532 184840 0 1847
1849 0 439161 133535 184880 0 1848
1850 0 439123 133532 184920 0 1849
1851 0 439099 133574 184960 0 1850
1852 0 439076 133599 185000 0 1851
1853 0 439057 133624 185040 0 1852
1854 0 439023 133674 185080 0 1853
1855 0 438962 133670 185120 0 1854
1856 0 438930 133631 185160 0 1855
1857 0 438881 133597 185200 0 1856
1858 0 438841 133581 185240 0 1857
1859 0 438784 133617 185280 0 1858
1860 0 438749 133636 185320 0 1859
1861 0 438711 133647 185360 0 1860
1862 0 438649 133618 185400 0 1861
1863 0 438571 133610 185440 0 1862
1864 0 438505 133601 185480 0 1863
1865 0 438432 133600 185520 0 1864
1866 0 438402 133720 185560 0 1865
1867 0 438405 133830 185600 0 1866
1868 0 438354 133963 185640 0 1867
1869 5 438340 134067 185680 0 1868
1870 0 438240 133290 185680 0 1869
1871 0 438246 133138 185720 0 1870
1872 0 438179 133006 185760 0 1871
1873 0 438113 132995 185800 0 1872
1874 0 438110 132984 185840 0 1873
1875 0 438072 132991 185880 0 1874
1876 0 438046 132985 185920 0 1875
1877 0 438041 132922 185960 0 1876
1878 0 438041 133015 186000 0 1877
1879 0 437999 132993 186120 0 1878
1880 0 437966 132990 186160 0 1879
1881 0 437941 132978 186200 0 1880
1882 0 437920 132968 186240 0 1881
1883 0 437909 132967 186280 0 1882
1884 0 437891 132946 186320 0 1883
1885 0 437874 132917 186360 0 1884
1886 0 437861 132895 186400 0 1885
1887 0 437845 132872 186440 0 1886
1888 0 437839 132843 186480 0 1887
1889 0 437838 132796 186520 0 1888
1890 0 437842 132765 186560 0 1889
1891 0 437832 132733 186600 0 1890
1892 0 437794 132713 186640 0 1891
1893 0 437789 132670 186680 0 1892
1894 0 437777 132638 186720 0 1893
1895 0 437771 132605 186760 0 1894
1896 0 437759 132562 186800 0 1895
1897 0 437742 132531 186840 0 1896
1898 0 437725 132493 186880 0 1897
1899 0 437709 132450 186920 0 1898
1900 0 437689 132423 186960 0 1899
1901 0 437692 132386 187000 0 1900
1902 0 437675 132362 187040 0 1901
1903 0 437665 132348 187080 0 1902
1904 0 437682 132305 187120 0 1903
1905 0 437685 132289 187160 0 1904
1906 0 437685 132280 187200 0 1905
1907 0 437676 132278 187240 0 1906
1908 0 437661 132276 187280 0 1907
1909 0 437664 132270 187320 0 1908
1910 0 437651 132278 187360 0 1909
1911 0 437633 132274 187400 0 1910
1912 0 437630 132294 187440 0 1911
1913 0 437580 132313 187480 0 1912
1914 0 437563 132325 187520 0 1913
1915 0 437543 132368 187560 0 1914
1916 0 437566 132367 187600 0 1915
1917 0 437573 132374 187640 0 1916
1918 0 437548 132379 187680 0 1917
1919 0 437526 132372 187720 0 1918
1920 0 437508 132359 187760 0 1919
1921 0 437497 132333 187800 0 1920
1922 0 437460 132329 187840 0 1921
1923 0 437453 132337 187880 0 1922
1924 0 437424 132356 187920 0 1923
1925 0 437415 132353 187960 0 1924
1926 0 437394 132350 188000 0 1925
1927 0 437380 132371 188040 0 1926
1928 0 437375 132397 188080 0 1927
1929 0 437352 132421 188120 0 1928
1930 0 437333 132435 188160 0 1929
1931 0 437350 132439 188200 0 1930
1932 0 437370 132435 188240 0 1931
1933 0 437414 132431 188280 0 1932
1934 0 437443 132444 188320 0 1933
1935 0 437351 132490 188360 0 1934
1936 0 437263 132524 188400 0 1935
1937 0 437258 132542 188440 0 1936
1938 0 437289 132562 188480 0 1937
1939 0 437307 132576 188520 0 1938
1940 0 437336 132592 188560 0 1939
1941 0 437313 132631 188600 0 1940
1942 0 437313 132654 188640 0 1941
1943 0 437308 132682 188680 0 1942
1944 0 437300 132712 188720 0 1943
1945 0 437309 132731 188760 0 1944
1946 0 437303 132753 188800 0 1945
1947 0 437298 132768 188840 0 1946
1948 0 437332 132772 188880 0 1947
1949 0 437366 132877 188920 0 1948
1950 0 437427 132959 188960 0 1949
1951 0 437496 133032 189000 0 1950
1952 0 437566 133117 189040 0 1951
1953 0 437604 133207 189080 0 1952
1954 0 437645 133278 189120 0 1953
1955 0 437691 133342 189160 0 1954
1956 0 437716 133411 189200 0 1955
1957 0 437757 133473 189240 0 1956
1958 0 437790 133543 189280 0 1957
1959 0 437830 133606 189320 0 1958
1960 0 437865 133670 189360 0 1959
1961 5 437899 133502 189400 0 1960
1962 0 438016 133890 189440 0 1961
1963 0 438070 134016 189480 0 1962
1964 0 438114 134166 189520 0 1963
1965 0 438196 134273 189560 0 1964
1966 0 438236 134360 189600 0 1965
1967 0 438275 134437 189640 0 1966
1968 0 438312 134505 189680 0 1967
1969 0 438358 134582 189720 0 1968
1970 0 438393 134621 189760 0 1969
1971 0 438412 134673 189800 0 1970
1972 0 438445 134717 189840 0 1971
1973 0 438472 134760 189880 0 1972
1974 0 438507 134814 189920 0 1973
1975 0 438534 134892 189960 0 1974
1976 0 438564 134960 190000 0 1975
1977 0 438599 135032 190040 0 1976
1978 0 438620 135099 190080 0 1977
1979 0 438658 135139 190120 0 1978
1980 0 438686 135190 190160 0 1979
1981 0 438719 135240 190200 0 1980
1982 0 438763 135232 190240 0 1981
1983 0 438798 135233 190280 0 1982
1984 0 438847 135225 190320 0 1983
1985 0 438824 135202 190360 0 1984
1986 0 438818 135205 190400 0 1985
1987 0 438812 135190 190440 0 1986
1988 0 438794 135180 190480 0 1987
1989 0 438787 135170 190520 0 1988
1990 5 438785 135144 190560 0 1989
1991 0 439039 135425 190560 0 1990
1992 0 439087 135993 190560 0 1991
1993 0 439455 136105 190560 0 1992
1994 0 439494 136172 190600 0 1993
1995 0 439528 136235 190640 0 1994
1996 0 439562 136298 190680 0 1995
1997 0 439601 136366 190720 0 1996
1998 0 439705 136419 190760 0 1997
1999 0 439796 136492 190800 0 1998
2000 0 439901 136547 190840 0 1999
2001 0 439999 136608 190880 0 2000
2002 0 440105 136676 190920 0 2001
2003 0 440205 136737 190960 0 2002
2004 0 440313 136809 191000 0 2003
2005 0 440342 136811 191040 0 2004
2006 0 440372 136805 191080 0 2005
2007 0 440402 136807 191120 0 2006
2008 0 440433 136822 191160 0 2007
2009 0 440438 136727 191200 0 2008
2010 0 440486 136837 191240 0 2009
2011 0 440500 136855 191280 0 2010
2012 0 440532 136884 191320 0 2011
2013 0 440537 136866 191360 0 2012
2014 0 440547 136848 191400 0 2013
2015 0 440565 136833 191440 0 2014
2016 0 440572 136814 191480 0 2015
2017 0 440580 136796 191520 0 2016
2018 0 440599 136768 191560 0 2017
2019 0 440592 136754 191600 0 2018
2020 0 440608 136770 191640 0 2019
2021 0 440620 136779 191680 0 2020
2022 0 440624 136795 191720 0 2021
2023 0 440645 136804 191760 0 2022
2024 0 440660 136820 191800 0 2023
2025 0 440654 136817 191840 0 2024
2026 0 440651 136813 191880 0 2025
2027 0 440631 136818 191920 0 2026
2028 0 440712 136822 191960 0 2027
2029 0 440770 136831 192000 0 2028
2030 0 440825 136849 192040 0 2029
2031 0 440877 136864 192080 0 2030
2032 0 440937 136884 192120 0 2031
2033 0 440994 136891 192160 0 2032
2034 0 441046 136897 192200 0 2033
2035 0 441048 136894 192240 0 2034
2036 0 441050 136876 192280 0 2035
2037 0 441068 136877 192320 0 2036
2038 0 441064 136863 192360 0 2037
2039 0 441075 136862 192400 0 2038
2040 0 441080 136875 192440 0 2039
2041 0 441058 136889 192480 0 2040
2042 0 441054 136894 192520 0 2041
2043 0 441045 136907 192560 0 2042
2044 0 441041 136915 192600 0 2043
2045 0 440922 136955 192640 0 2044
2046 0 440956 137042 192680 0 2045
2047 0 440937 137039 192720 0 2046
2048 0 440946 137053 192760 0 2047
2049 0 440955 137064 192800 0 2048
2050 0 440964 137083 192840 0 2049
2051 0 440969 137094 192880 0 2050
2052 0 440988 137103 192920 0 2051
2053 0 441021 137121 192960 0 2052
2054 0 441051 137137 193000 0 2053
2055 0 441038 137217 193040 0 2054
2056 0 441039 137292 193080 0 2055
2057 0 441033 137357 193120 0 2056
2058 0 441042 137362 193160 0 2057
2059 0 441061 137382 193200 0 2058
2060 0 441067 137375 193240 0 2059
2061 0 441079 137374 193280 0 2060
2062 0 441093 137377 193320 0 2061
2063 0 441098 137383 193360 0 2062
2064 0 441089 137388 193400 0 2063
2065 0 441093 137404 193440 0 2064
2066 0 441098 137418 193480 0 2065
2067 0 441119 137452 193520 0 2066
2068 0 441110 137441 193560 0 2067
2069 0 441123 137471 193600 0 2068
2070 0 441132 137464 193640 0 2069
2071 0 441130 137483 193680 0 2070
2072 0 441113 137492 193720 0 2071
2073 0 441096 137499 193760 0 2072
2074 0 441086 137527 193800 0 2073
2075 0 441073 137543 193840 0 2074
2076 0 441058 137558 193880 0 2075
2077 0 441051 137567 193920 0 2076
2078 0 441046 137579 193960 0 2077
2079 0 441050 137594 194000 0 2078
2080 0 441041 137614 194040 0 2079
2081 0 441045 137634 194080 0 2080
2082 0 441031 137649 194120 0 2081
2083 0 441023 137660 194160 0 2082
2084 0 441019 137679 194200 0 2083
2085 0 441001 137686 194240 0 2084
2086 0 440990 137694 194280 0 2085
2087 0 440972 137698 194320 0 2086
2088 0 440960 137712 194360 0 2087
2089 0 440966 137730 194400 0 2088
2090 0 440967 137750 194440 0 2089
2091 0 440969 137769 194480 0 2090
2092 0 440979 137791 194520 0 2091
2093 0 440998 137829 194560 0 2092
2094 0 441010 137841 194600 0 2093
2095 0 441028 137860 194640 0 2094
2096 0 441053 137887 194680 0 2095
2097 0 441071 137910 194720 0 2096
2098 0 441093 137927 194760 0 2097
2099 0 441099 137949 194800 0 2098
2100 0 441109 137981 194840 0 2099
2101 0 441108 137999 194880 0 2100
2102 0 441117 138025 194920 0 2101
2103 0 441117 138047 194960 0 2102
2104 0 441119 138042 195000 0 2103
2105 0 441118 138055 195040 0 2104
2106 0 441124 138096 195080 0 2105
2107 0 441125 138106 195120 0 2106
2108 0 441119 138143 195160 0 2107
2109 0 441120 138187 195200 0 2108
2110 0 441120 138214 195240 0 2109
2111 0 441121 138250 195280 0 2110
2112 0 441116 138295 195320 0 2111
2113 0 441120 138335 195360 0 2112
2114 0 441117 138368 195400 0 2113
2115 0 441120 138415 195440 0 2114
2116 0 441115 138452 195480 0 2115
2117 0 441119 138474 195520 0 2116
2118 0 441128 138492 195560 0 2117
2119 0 441142 138524 195600 0 2118
2120 0 441149 138547 195640 0 2119
2121 0 441148 138561 195680 0 2120
2122 0 441187 138606 195720 0 2121
2123 0 441213 138640 195760 0 2122
2124 0 441243 138671 195800 0 2123
2125 0 441273 138708 195840 0 2124
2126 0 441287 138733 195880 0 2125
2127 0 441308 138766 195920 0 2126
2128 0 441316 138779 195960 0 2127
2129 0 441331 138801 196000 0 2128
2130 0 441344 138814 196040 0 2129
2131 0 441362 138823 196080 0 2130
2132 0 441385 138833 196120 0 2131
2133 0 441400 138847 196160 0 2132
2134 0 441425 138870 196200 0 2133
2135 0 441462 138905 196240 0 2134
2136 0 441490 138926 196280 0 2135
2137 0 441525 138958 196320 0 2136
2138 0 441566 138988 196360 0 2137
2139 0 441603 139015 196400 0 2138
2140 0 441637 139045 196440 0 2139
2141 0 441667 139069 196480 0 2140
2142 0 441694 139084 196520 0 2141
2143 0 441720 139107 196560 0 2142
2144 0 441743 139111 196600 0 2143
2145 0 441790 139130 196640 0 2144
2146 0 441832 139122 196680 0 2145
2147 0 441875 139125 196720 0 2146
2148 0 441920 139118 196760 0 2147
2149 0 441946 139142 196800 0 2148
2150 0 441975 139159 196840 0 2149
2151 0 442010 139180 196880 0 2150
2152 0 442035 139199 196920 0 2151
2153 0 442064 139222 196960 0 2152
2154 0 442132 139211 197000 0 2153
2155 0 442201 139197 197040 0 2154
2156 0 442276 139195 197080 0 2155
2157 0 442255 139189 197120 0 2156
2158 0 442271 139207 197160 0 2157
2159 0 442292 139231 197200 0 2158
2160 0 442279 139240 197240 0 2159
2161 5 442297 139254 197280 0 2160
2162 0 442318 139323 197320 0 2161
2163 0 442351 139385 197360 0 2162
2164 0 442397 139463 197400 0 2163
2165 0 442417 139524 197440 0 2164
2166 0 442437 139575 197480 0 2165
2167 0 442438 139599 197520 0 2166
2168 0 442439 139621 197560 0 2167
2169 0 442442 139647 197600 0 2168
2170 0 442453 139681 197640 0 2169
2171 0 442467 139742 197680 0 2170
2172 0 442487 139809 197720 0 2171
2173 0 442497 139865 197760 0 2172
2174 0 442515 139922 197800 0 2173
2175 0 442555 140013 197840 0 2174
2176 0 442591 140092 197880 0 2175
2177 0 442635 140180 197920 0 2176
2178 0 442679 140270 197960 0 2177
2179 0 442725 140325 198000 0 2178
2180 0 442810 140417 198080 0 2179
2181 0 442858 140475 198120 0 2180
2182 0 442904 140583 198160 0 2181
2183 0 442942 140680 198200 0 2182
2184 0 442894 140647 198240 0 2183
2185 0 442906 140710 198280 0 2184
2186 0 443028 140947 198320 0 2185
2187 0 443057 141048 198360 0 2186
2188 0 443096 141097 198400 0 2187
2189 0 443113 141134 198440 0 2188
2190 0 443150 141195 198480 0 2189
2191 0 443158 141237 198520 0 2190
2192 0 443164 141276 198560 0 2191
2193 0 443165 141310 198600 0 2192
2194 0 443190 141358 198640 0 2193
2195 0 443191 141394 198680 0 2194
2196 0 443200 141461 198720 0 2195
2197 0 443222 141529 198760 0 2196
2198 0 443231 141599 198800 0 2197
2199 0 443237 141643 198840 0 2198
2200 0 443240 141696 198880 0 2199
2201 0 443253 141753 198920 0 2200
2202 0 443267 141806 198960 0 2201
2203 0 443270 141856 199000 0 2202
2204 0 443321 141913 199040 0 2203
2205 0 443374 141954 199080 0 2204
2206 0 443421 141998 199120 0 2205
2207 0 443475 142036 199160 0 2206
2208 0 443480 142089 199200 0 2207
2209 0 443471 142127 199240 0 2208
2210 0 443472 142174 199280 0 2209
2211 0 443472 142217 199320 0 2210
2212 0 443487 142270 199360 0 2211
2213 0 443502 142326 199400 0 2212
2214 0 443520 142375 199440 0 2213
2215 0 443526 142429 199480 0 2214
2216 0 443544 142485 199520 0 2215
2217 0 443520 142545 199560 0 2216
2218 0 443498 142610 199600 0 2217
2219 0 443467 142667 199640 0 2218
2220 0 443442 142723 199680 0 2219
2221 0 443425 142763 199720 0 2220
2222 0 443409 142810 199760 0 2221
2223 0 443390 142842 199800 0 2222
2224 0 443379 142891 199840 0 2223
2225 0 443369 142921 199880 0 2224
2226 0 443356 142956 199920 0 2225
2227 0 443363 142977 199960 0 2226
2228 0 443368 143028 200000 0 2227
2229 0 443412 143156 200040 0 2228
2230 0 443450 143267 200080 0 2229
2231 0 443527 143390 200120 0 2230
2232 0 443570 143488 200160 0 2231
2233 0 443618 143594 200200 0 2232
2234 0 443640 143662 200240 0 2233
2235 0 443663 143738 200280 0 2234
2236 0 443678 143795 200320 0 2235
2237 0 443683 143812 200360 0 2236
2238 0 443684 143861 200400 0 2237
2239 0 443776 144184 200480 0 2238
2240 0 443766 144207 200520 0 2239
2241 0 443738 144194 200560 0 2240
2242 0 443702 144189 200600 0 2241
2243 0 443680 144181 200640 0 2242
2244 0 443636 144146 200680 0 2243
2245 0 443597 144153 200720 0 2244
2246 0 443543 144138 200760 0 2245
2247 0 443488 144131 200800 0 2246
2248 0 443433 144135 200840 0 2247
2249 0 443410 144163 200880 0 2248
2250 0 443358 144194 200920 0 2249
2251 0 443333 144185 200960 0 2250
2252 0 443308 144218 201000 0 2251
2253 0 443332 144142 201040 0 2252
2254 0 443381 144149 201080 0 2253
2255 0 443383 144198 201120 0 2254
2256 0 443412 144217 201160 0 2255
2257 0 443425 144262 201200 0 2256
2258 0 443439 144329 201240 0 2257
2259 0 443455 144383 201280 0 2258
2260 0 443478 144448 201320 0 2259
2261 0 443595 144593 201360 0 2260
2262 0 443740 144725 201400 0 2261
2263 0 443881 144860 201440 0 2262
2264 0 443871 144882 201480 0 2263
2265 0 443870 144946 201520 0 2264
2266 0 443856 144971 201560 0 2265
2267 0 443855 145004 201600 0 2266
2268 0 443894 145070 201640 0 2267
2269 0 443960 145156 201680 0 2268
2270 0 444006 145236 201720 0 2269
2271 0 444046 145310 201760 0 2270
2272 0 444030 145340 201800 0 2271
2273 0 444031 145360 201840 0 2272
2274 0 444006 145410 201880 0 2273
2275 0 444019 145442 201920 0 2274
2276 0 444027 145540 201960 0 2275
2277 0 444052 145615 202000 0 2276
2278 0 444071 145708 202040 0 2277
2279 0 444109 145786 202080 0 2278
2280 0 444087 145797 202120 0 2279
2281 0 444100 145824 202160 0 2280
2282 0 444058 145831 202200 0 2281
2283 0 444085 145833 202240 0 2282
2284 0 444065 145869 202280 0 2283
2285 0 444061 145878 202320 0 2284
2286 0 444066 145908 202360 0 2285
2287 0 444078 145929 202400 0 2286
2288 5 444073 145940 202440 0 2287
2289 0 444114 145980 202480 0 2288
2290 0 444161 146017 202520 0 2289
2291 0 444204 146054 202560 0 2290
2292 0 444257 146083 202600 0 2291
2293 0 444310 146127 202640 0 2292
2294 0 444354 146151 202680 0 2293
2295 0 444369 146179 202720 0 2294
2296 0 444347 146213 202760 0 2295
2297 0 444353 146254 202800 0 2296
2298 0 444337 146288 202840 0 2297
2299 0 444348 146319 202880 0 2298
2300 0 444342 146348 202920 0 2299
2301 0 444314 146375 202960 0 2300
2302 0 444312 146401 203000 0 2301
2303 5 444285 146431 203040 0 2302
2304 0 444262 146446 203080 0 2303
2305 0 444254 146527 203120 0 2304
2306 0 444240 146598 203160 0 2305
2307 0 444231 146663 203200 0 2306
2308 0 444226 146738 203240 0 2307
2309 0 444205 146806 203280 0 2308
2310 0 444196 146806 203320 0 2309
2311 0 444204 146822 203360 0 2310
2312 0 444196 146828 203400 0 2311
2313 0 444190 146831 203440 0 2312
2314 0 444192 146846 203480 0 2313
2315 5 444187 146857 203520 0 2314
2316 0 444217 146944 203560 0 2315
2317 0 444238 147034 203600 0 2316
2318 0 444278 147116 203640 0 2317
2319 5 444327 147201 203680 0 2318
2320 0 444358 147298 203720 0 2319
2321 0 444423 147306 203760 0 2320
2322 0 444457 147327 203800 0 2321
2323 0 444523 147351 203840 0 2322
2324 0 444544 147371 203880 0 2323
2325 0 444596 147381 203920 0 2324
2326 0 444649 147399 203960 0 2325
2327 0 444664 147383 204000 0 2326
2328 0 444690 147380 204040 0 2327
2329 0 444733 147399 204080 0 2328
2330 0 444770 147411 204120 0 2329
2331 0 444808 147416 204160 0 2330
2332 5 444740 147419 204200 0 2331
2333 0 444834 147484 204240 0 2332
2334 0 444942 147562 204280 0 2333
2335 0 445044 147622 204320 0 2334
2336 0 445113 147648 204360 0 2335
2337 0 445160 147654 204400 0 2336
2338 0 445222 147666 204440 0 2337
2339 0 445274 147675 204480 0 2338
2340 0 445344 147696 204520 0 2339
2341 0 445363 147743 204560 0 2340
2342 0 445395 147805 204600 0 2341
2343 0 445419 147850 204640 0 2342
2344 0 445442 147903 204680 0 2343
2345 0 445470 147953 204720 0 2344
2346 0 445434 148073 204760 0 2345
2347 0 445390 148190 204800 0 2346
2348 5 445338 148313 204840 0 2347
2349 0 445300 148383 204880 0 2348
2350 0 445302 148521 204920 0 2349
2351 0 445265 148609 204960 0 2350
2352 0 445322 148639 205000 0 2351
2353 0 445358 148659 205040 0 2352
2354 0 445387 148664 205080 0 2353
2355 0 445367 148660 205120 0 2354
2356 0 445354 148667 205160 0 2355
2357 0 445330 148673 205200 0 2356
2358 0 445792 148982 205240 0 2357
2359 0 445800 149009 205280 0 2358
2360 0 445813 149046 205320 0 2359
2361 0 445810 149118 205360 0 2360
2362 0 445796 149191 205400 0 2361
2363 0 445720 149289 205440 0 2362
2364 0 445644 149394 205480 0 2363
2365 0 445564 149489 205520 0 2364
2366 0 445595 149548 205560 0 2365
2367 0 445635 149625 205600 0 2366
2368 0 445687 149713 205640 0 2367
2369 6 445735 149798 205680 0 2368
2370 0 440730 133989 182000 0 1779
2371 0 440735 133908 181960 0 2370
2372 0 440731 133881 181920 0 2371
2373 0 440729 133856 181880 0 2372
2374 0 440732 133829 181840 0 2373
2375 0 440542 133866 181800 0 2374
2376 0 440371 133885 181760 0 2375
2377 0 440193 133898 181720 0 2376
2378 0 440011 133918 181680 0 2377
2379 0 439832 133934 181640 0 2378
2380 0 439739 133896 181600 0 2379
2381 0 439651 133872 181560 0 2380
2382 0 439558 133843 181520 0 2381
2383 0 439484 133758 181480 0 2382
2384 0 439404 133708 181440 0 2383
2385 0 439355 133706 181400 0 2384
2386 0 439304 133716 181360 0 2385
2387 0 439253 133692 181320 0 2386
2388 0 439358 133727 181280 0 2387
2389 0 439740 133423 181240 0 2388
2390 0 439550 133564 181200 0 2389
2391 0 439455 133597 181160 0 2390
2392 0 439525 133606 181120 0 2391
2393 0 439501 133557 181080 0 2392
2394 0 439465 133597 181040 0 2393
2395 0 439422 133638 181000 0 2394
2396 0 438325 133541 181000 0 2395
2397 0 438217 133537 180960 0 2396
2398 0 438132 133503 180920 0 2397
2399 0 438020 133499 180880 0 2398
2400 0 437914 133507 180840 0 2399
2401 0 437868 133461 180800 0 2400
2402 0 437833 133396 180760 0 2401
2403 0 437794 133355 180720 0 2402
2404 0 437745 133314 180680 0 2403
2405 0 437722 133348 180640 0 2404
2406 0 437672 133366 180600 0 2405
2407 0 437644 133384 180560 0 2406
2408 0 437600 133409 180520 0 2407
2409 0 437570 133437 180480 0 2408
2410 0 437543 133442 180440 0 2409
2411 0 435918 133361 180440 0 2410
2412 0 433909 132653 180440 0 2411
2413 0 431100 131351 180440 0 2412
2414 0 427696 130822 180440 0 2413
2415 0 426449 130782 180440 0 2414
2416 0 426605 130726 180400 0 2415
2417 0 426803 130680 180360 0 2416
2418 0 426981 130601 180320 0 2417
2419 0 427162 130529 180280 0 2418
2420 0 425804 130132 180280 0 2419
2421 0 423810 130022 180280 0 2420
2422 0 422036 130223 180280 0 2421
2423 0 421678 130194 180240 0 2422
2424 0 421319 130157 180200 0 2423
2425 0 420614 130106 180160 0 2424
2426 0 418890 130225 180160 0 2425
2427 0 419585 129902 180080 0 2426
2428 0 419722 129802 180040 0 2427
2429 0 419573 129797 180000 0 2428
2430 0 419407 129839 179960 0 2429
2431 0 419233 129875 179920 0 2430
2432 0 419076 129902 179880 0 2431
2433 0 418793 129913 179840 0 2432
2434 0 418495 129917 179800 0 2433
2435 0 418254 129948 179760 0 2434
2436 0 417922 129957 179720 0 2435
2437 0 417630 129990 179680 0 2436
2438 0 417354 130008 179640 0 2437
2439 0 417137 129980 179600 0 2438
2440 0 416851 130021 179560 0 2439
2441 0 416616 130040 179520 0 2440
2442 0 416438 130119 179480 0 2441
2443 0 416260 130192 179440 0 2442
2444 0 416068 130279 179400 0 2443
2445 0 415915 130338 179360 0 2444
2446 0 415767 130323 179320 0 2445
2447 0 415639 130302 179280 0 2446
2448 0 415475 130299 179240 0 2447
2449 0 415339 130289 179200 0 2448
2450 0 415189 130284 179160 0 2449
2451 0 415018 130335 179120 0 2450
2452 0 414839 130384 179080 0 2451
2453 0 414667 130435 179040 0 2452
2454 0 414488 130491 179000 0 2453
2455 0 414101 130634 178920 0 2454
2456 0 413899 130743 178880 0 2455
2457 0 413713 130836 178840 0 2456
2458 0 413517 130933 178800 0 2457
2459 0 412631 130995 178760 0 2458
2460 0 412161 131111 178720 0 2459
2461 0 412064 131136 178680 0 2460
2462 0 411692 131168 178640 0 2461
2463 0 411307 131210 178600 0 2462
2464 0 410919 131243 178560 0 2463
2465 0 410807 131293 178520 0 2464
2466 0 410701 131338 178480 0 2465
2467 0 410601 131379 178440 0 2466
2468 0 410482 131362 178400 0 2467
2469 0 410339 131362 178360 0 2468
2470 0 410224 131334 178320 0 2469
2471 0 410099 131324 178280 0 2470
2472 0 409980 131311 178240 0 2471
2473 0 409849 131308 178200 0 2472
2474 0 409588 131338 178160 0 2473
2475 0 409324 131384 178120 0 2474
2476 0 409059 131424 178080 0 2475
2477 0 408771 131478 178040 0 2476
2478 0 408676 131501 178000 0 2477
2479 0 408572 131521 177960 0 2478
2480 0 408490 131527 177920 0 2479
2481 0 408401 131533 177880 0 2480
2482 0 408338 131553 177840 0 2481
2483 0 408280 131565 177800 0 2482
2484 0 408237 131574 177760 0 2483
2485 0 408163 131593 177720 0 2484
2486 0 408104 131614 177680 0 2485
2487 0 408031 131642 177640 0 2486
2488 0 407947 131691 177600 0 2487
2489 0 407864 131731 177560 0 2488
2490 0 407774 131776 177520 0 2489
2491 0 407696 131820 177480 0 2490
2492 0 407604 131876 177440 0 2491
2493 0 407389 131905 177400 0 2492
2494 0 407174 131926 177360 0 2493
2495 0 406955 131960 177320 0 2494
2496 0 406742 131986 177280 0 2495
2497 0 406513 132013 177240 0 2496
2498 0 406493 132006 177200 0 2497
2499 0 406460 132012 177160 0 2498
2500 0 406433 132018 177120 0 2499
2501 0 406368 132024 177080 0 2500
2502 0 406334 132002 177040 0 2501
2503 0 406340 132009 177000 0 2502
2504 0 406362 132005 176960 0 2503
2505 0 406355 132021 176920 0 2504
2506 0 406361 132032 176880 0 2505
2507 0 406357 132053 176840 0 2506
2508 0 406129 132065 176800 0 2507
2509 0 405899 132080 176760 0 2508
2510 0 405646 132108 176720 0 2509
2511 0 405413 132140 176680 0 2510
2512 0 405198 132168 176640 0 2511
2513 0 405127 132192 176600 0 2512
2514 0 405043 132228 176560 0 2513
2515 0 404966 132268 176520 0 2514
2516 0 404888 132299 176480 0 2515
2517 0 404829 132293 176440 0 2516
2518 0 404788 132346 176400 0 2517
2519 0 404766 132366 176360 0 2518
2520 0 404736 132390 176320 0 2519
2521 0 404724 132408 176280 0 2520
2522 0 404585 132414 176240 0 2521
2523 0 404447 132417 176200 0 2522
2524 0 404301 132423 176160 0 2523
2525 0 404158 132421 176120 0 2524
2526 0 404029 132404 176080 0 2525
2527 0 403895 132465 176040 0 2526
2528 0 403767 132526 176000 0 2527
2529 0 403625 132590 175960 0 2528
2530 0 403490 132663 175920 0 2529
2531 0 403349 132733 175880 0 2530
2532 0 400968 133387 175880 0 2531
2533 0 398355 134042 175880 0 2532
2534 0 397196 134284 175880 0 2533
2535 5 396656 134796 175880 0 2534
2536 0 395625 135208 175880 0 2535
2537 0 394125 135469 175880 0 2536
2538 0 393407 135509 175880 0 2537
2539 0 392654 136123 175880 0 2538
2540 0 392488 136185 175840 0 2539
2541 0 392300 136256 175800 0 2540
2542 0 392127 136302 175760 0 2541
2543 0 391957 136353 175720 0 2542
2544 0 391781 136404 175680 0 2543
2545 0 391790 136394 175640 0 2544
2546 0 391820 136353 175600 0 2545
2547 0 391810 136346 175560 0 2546
2548 0 391833 136332 175520 0 2547
2549 5 391829 136330 175480 0 2548
2550 0 389035 137381 175480 0 2549
2551 0 387337 137270 175480 0 2550
2552 0 384849 139031 175480 0 2551
2553 0 382970 139821 175480 0 2552
2554 0 382942 139812 175520 0 2553
2555 0 382893 139824 175560 0 2554
2556 0 382868 139831 175600 0 2555
2557 0 382824 139851 175640 0 2556
2558 0 382794 139868 175680 0 2557
2559 0 382685 139892 175720 0 2558
2560 0 382559 139914 175760 0 2559
2561 0 382456 139923 175800 0 2560
2562 0 382332 139955 175840 0 2561
2563 0 382233 139944 175880 0 2562
2564 0 380536 141002 175880 0 2563
2565 0 379881 141872 175880 0 2564
2566 0 379814 141870 175920 0 2565
2567 0 379735 141848 175960 0 2566
2568 5 379676 141840 176000 0 2567
2569 0 379589 141835 176040 0 2568
2570 0 379508 141835 176080 0 2569
2571 0 377856 142311 176080 0 2570
2572 0 377332 142451 176080 0 2571
2573 0 376123 143197 176080 0 2572
2574 0 376039 143181 176120 0 2573
2575 0 375957 143165 176160 0 2574
2576 0 375858 143156 176200 0 2575
2577 0 375759 143153 176240 0 2576
2578 0 375654 143140 176280 0 2577
2579 0 375626 143075 176320 0 2578
2580 0 375604 143006 176360 0 2579
2581 0 375581 142938 176400 0 2580
2582 0 375559 142849 176440 0 2581
2583 0 375422 142887 176480 0 2582
2584 0 375315 142880 176520 0 2583
2585 0 375229 142865 176560 0 2584
2586 0 375104 142865 176600 0 2585
2587 0 375004 142867 176640 0 2586
2588 0 374907 142862 176680 0 2587
2589 0 374792 142869 176720 0 2588
2590 0 374690 142872 176760 0 2589
2591 5 372742 144203 176760 0 2590
2592 0 372583 144321 176800 0 2591
2593 0 372427 144417 176840 0 2592
2594 0 372275 144514 176880 0 2593
2595 0 372117 144574 176920 0 2594
2596 0 371922 144762 176960 0 2595
2597 0 371847 144807 177000 0 2596
2598 0 371747 144876 177040 0 2597
2599 5 371672 144926 177080 0 2598
2600 5 371580 144973 177120 0 2599
2601 5 369756 146132 177120 0 2600
2602 5 367037 147033 177120 0 2601
2603 5 364873 148183 177120 0 2602
2604 0 363720 149129 177120 0 2603
2605 0 363659 149183 177080 0 2604
2606 0 363606 149217 177040 0 2605
2607 0 363566 149259 177000 0 2606
2608 0 363490 149302 176960 0 2607
2609 0 363420 149372 176920 0 2608
2610 0 363353 149441 176880 0 2609
2611 0 363331 149496 176840 0 2610
2612 0 363267 149577 176800 0 2611
2613 0 363218 149649 176760 0 2612
2614 0 363175 149711 176720 0 2613
2615 0 363159 149775 176680 0 2614
2616 0 363148 149847 176640 0 2615
2617 0 363122 149932 176600 0 2616
2618 5 363103 150007 176560 0 2617
2619 5 363092 150107 176520 0 2618
2620 0 362605 151100 176520 0 2619
2621 0 361858 151311 176520 0 2620
2622 0 361311 151668 176520 0 2621
2623 0 360694 151661 176520 0 2622
2624 0 360110 151801 176520 0 2623
2625 0 359841 152068 176520 0 2624
2626 5 358995 151610 176520 0 2625
2627 0 358937 151547 176480 0 2626
2628 0 358721 151258 176320 0 2627
2629 0 358739 151014 176040 0 2628
2630 0 358690 151074 175800 0 2629
2631 0 358423 150971 175560 0 2630
2632 0 358068 150766 175320 0 2631
2633 0 358054 150776 175280 0 2632
2634 0 358099 150711 175200 0 2633
2635 0 358078 150663 174960 0 2634
2636 0 358082 150593 174760 0 2635
2637 0 358203 150411 174480 0 2636
2638 0 357995 150217 174200 0 2637
2639 0 357965 150214 173960 0 2638
2640 0 357851 150168 173760 0 2639
2641 0 357974 150203 173560 0 2640
2642 0 357936 150364 173320 0 2641
2643 0 357908 150400 173200 0 2642
2644 0 357868 150470 173080 0 2643
2645 0 357849 150472 173000 0 2644
2646 0 357817 150467 172880 0 2645
2647 0 357578 150459 172840 0 2646
2648 0 357748 150708 172800 0 2647
2649 0 357657 150810 172640 0 2648
2650 0 357564 150909 172520 0 2649
2651 0 357532 150940 172480 0 2650
2652 0 357334 151114 172320 0 2651
2653 0 357244 151122 172280 0 2652
2654 0 357063 151139 172200 0 2653
2655 0 356889 151136 172040 0 2654
2656 0 356884 151182 171920 0 2655
2657 5 356882 151211 171840 0 2656
2658 0 357104 150880 171840 0 2657
2659 0 357118 150763 171760 0 2658
2660 0 357108 150315 171640 0 2659
2661 0 357087 149827 171400 0 2660
2662 0 357093 149508 171080 0 2661
2663 0 356934 149393 170760 0 2662
2664 0 356899 149343 170680 0 2663
2665 0 356788 149196 170440 0 2664
2666 0 356622 149135 170120 0 2665
2667 0 356493 149053 169800 0 2666
2668 0 356402 149039 169520 0 2667
2669 0 356521 148852 169320 0 2668
2670 0 356631 148928 169080 0 2669
2671 0 356932 149207 169000 0 2670
2672 0 357235 149201 168880 0 2671
2673 0 357351 149114 168720 0 2672
2674 0 357409 149067 168640 0 2673
2675 5 357870 149058 168560 0 2674
2676 0 357898 149049 168520 0 2675
2677 0 357950 149036 168440 0 2676
2678 5 357977 149028 168400 0 2677
2679 0 356920 148882 168400 0 2678
2680 0 356786 148821 168240 0 2679
2681 0 356684 148772 168120 0 2680
2682 0 356659 148801 168080 0 2681
2683 0 356562 148915 167920 0 2682
2684 0 356517 149036 167560 0 2683
2685 0 356487 149054 167440 0 2684
2686 0 356446 149074 167280 0 2685
2687 0 356319 149127 166960 0 2686
2688 0 356128 148961 166720 0 2687
2689 0 356092 148931 166640 0 2688
2690 0 355975 148797 166480 0 2689
2691 0 355922 148739 166400 0 2690
2692 5 356416 149331 166080 0 2691
2693 0 356673 149174 166000 0 2692
2694 0 356817 149038 165760 0 2693
2695 0 356917 148934 165560 0 2694
2696 0 356977 148700 165280 0 2695
2697 0 357011 148432 165120 0 2696
2698 0 357173 148197 164880 0 2697
2699 0 357234 147987 164640 0 2698
2700 0 357300 147842 164520 0 2699
2701 0 357368 147692 164400 0 2700
2702 0 357507 147489 164240 0 2701
2703 0 357657 147360 164000 0 2702
2704 0 357782 147208 163800 0 2703
2705 0 357903 146838 163520 0 2704
2706 0 357989 146560 163320 0 2705
2707 0 358235 146429 163240 0 2706
2708 0 358308 146112 163200 0 2707
2709 5 358339 145781 163160 0 2708
2710 5 358366 145450 163120 0 2709
2711 0 358303 145484 163080 0 2710
2712 0 358122 145587 162960 0 2711
2713 5 358126 145526 162920 0 2712
2714 0 358159 145284 162760 0 2713
2715 0 358203 145164 162680 0 2714
2716 0 358245 145047 162600 0 2715
2717 5 358267 144999 162560 0 2716
2718 0 358406 145010 162520 0 2717
2719 0 358533 145011 162480 0 2718
2720 0 358667 145020 162440 0 2719
2721 0 358719 144857 162360 0 2720
2722 0 358797 144596 162240 0 2721
2723 0 358824 144508 162200 0 2722
2724 0 358853 144427 162160 0 2723
2725 0 358924 144612 162080 0 2724
2726 0 359438 144533 162080 0 2725
2727 0 359896 144123 162080 0 2726
2728 0 359956 144140 161960 0 2727
2729 0 359974 144143 161920 0 2728
2730 0 359877 144089 161760 0 2729
2731 0 359777 143715 161640 0 2730
2732 5 359735 143335 161560 0 2731
2733 0 359722 143150 161520 0 2732
2734 0 359803 143116 161360 0 2733
2735 0 359847 143098 161280 0 2734
2736 0 359867 143090 161240 0 2735
2737 0 359914 143004 161120 0 2736
2738 0 359950 142915 161000 0 2737
2739 0 360001 142825 160880 0 2738
2740 0 359935 142690 160840 0 2739
2741 0 359804 142417 160760 0 2740
2742 0 359776 142381 160720 0 2741
2743 5 359754 142335 160680 0 2742
2744 0 359702 142253 160600 0 2743
2745 0 359685 142215 160560 0 2744
2746 0 359669 142177 160520 0 2745
2747 0 359639 142098 160440 0 2746
2748 0 359471 141636 160280 0 2747
2749 0 359425 141520 160240 0 2748
2750 0 359474 141357 160040 0 2749
2751 0 359484 141317 160000 0 2750
2752 0 359590 141238 159920 0 2751
2753 0 359647 141195 159880 0 2752
2754 0 359704 141156 159840 0 2753
2755 0 359761 141115 159800 0 2754
2756 0 359589 140949 159680 0 2755
2757 0 359423 140790 159560 0 2756
2758 0 359738 140028 159400 0 2757
2759 5 359854 139885 159360 0 2758
2760 0 360091 139594 159280 0 2759
2761 0 360326 139303 159200 0 2760
2762 0 360388 139213 159160 0 2761
2763 0 360522 139045 159080 0 2762
2764 0 360583 138957 159040 0 2763
2765 0 360707 138781 158960 0 2764
2766 0 360796 138250 158920 0 2765
2767 5 360884 137718 158880 0 2766
2768 0 361019 137584 158800 0 2767
2769 5 360799 137220 158720 0 2768
2770 5 359863 136584 158720 0 2769
2771 5 359383 135656 158760 0 2770
2772 0 359359 135516 158840 0 2771
2773 5 358775 135076 158880 0 2772
2774 0 358651 134936 158720 0 2773
2775 0 358347 134652 158560 0 2774
2776 0 358007 134360 158440 0 2775
2777 0 357862 134209 158320 0 2776
2778 0 357846 134097 158280 0 2777
2779 0 357799 133904 158200 0 2778
2780 5 357587 133392 158120 0 2779
2781 0 357535 133180 158000 0 2780
2782 0 357467 132812 157880 0 2781
2783 5 357395 132700 157800 0 2782
2784 0 357075 132272 157760 0 2783
2785 0 356547 132048 157720 0 2784
2786 0 356463 131036 157680 0 2785
2787 0 356511 130152 157720 0 2786
2788 0 356527 129888 157840 0 2787
2789 0 356707 129548 157920 0 2788
2790 6 356887 129460 157960 0 2789
2791 0 437571 133063 189400 0 1961
2792 0 437160 132657 189400 0 2791
2793 0 437121 132642 189440 0 2792
2794 0 437080 132633 189480 0 2793
2795 0 437055 132618 189520 0 2794
2796 0 437032 132607 189560 0 2795
2797 0 437007 132589 189600 0 2796
2798 0 436959 132558 189640 0 2797
2799 0 436913 132519 189680 0 2798
2800 0 436865 132488 189720 0 2799
2801 0 436815 132447 189760 0 2800
2802 0 436780 132432 189800 0 2801
2803 0 436755 132413 189840 0 2802
2804 0 436719 132398 189880 0 2803
2805 0 436716 132390 189920 0 2804
2806 0 436701 132377 189960 0 2805
2807 0 436669 132357 190000 0 2806
2808 0 436668 132343 190040 0 2807
2809 0 436644 132326 190080 0 2808
2810 0 436635 132309 190120 0 2809
2811 0 436610 132297 190160 0 2810
2812 0 436614 132282 190200 0 2811
2813 0 436590 132268 190240 0 2812
2814 0 436572 132250 190280 0 2813
2815 0 436561 132224 190320 0 2814
2816 0 436540 132199 190360 0 2815
2817 0 436531 132191 190400 0 2816
2818 0 436504 132151 190440 0 2817
2819 0 436467 132112 190480 0 2818
2820 0 436489 132087 190520 0 2819
2821 0 436505 132048 190560 0 2820
2822 0 436535 132030 190600 0 2821
2823 0 436547 131989 190640 0 2822
2824 0 436515 132005 190680 0 2823
2825 0 436488 132019 190720 0 2824
2826 0 436460 132025 190760 0 2825
2827 0 436442 132014 190800 0 2826
2828 0 436426 132001 190840 0 2827
2829 0 436402 131985 190880 0 2828
2830 0 436393 131964 190920 0 2829
2831 0 436376 131927 190960 0 2830
2832 0 436373 131904 191000 0 2831
2833 0 436368 131912 191040 0 2832
2834 0 436372 131925 191080 0 2833
2835 0 436381 131939 191120 0 2834
2836 0 436331 131943 191160 0 2835
2837 0 436318 131840 191200 0 2836
2838 0 436265 131956 191240 0 2837
2839 0 436232 131977 191280 0 2838
2840 0 436187 131988 191320 0 2839
2841 0 436133 131975 191360 0 2840
2842 0 436067 131975 191400 0 2841
2843 0 436029 131959 191440 0 2842
2844 0 435961 131955 191480 0 2843
2845 0 435947 131940 191520 0 2844
2846 0 435895 131947 191560 0 2845
2847 0 435899 131958 191600 0 2846
2848 0 435904 131965 191640 0 2847
2849 0 435910 131972 191680 0 2848
2850 0 435922 131977 191720 0 2849
2851 0 435917 131986 191760 0 2850
2852 0 435902 131993 191800 0 2851
2853 0 435903 131998 191840 0 2852
2854 0 435853 132012 191880 0 2853
2855 0 435823 132030 191920 0 2854
2856 0 435808 132044 191960 0 2855
2857 0 435785 132068 192000 0 2856
2858 0 435757 132095 192040 0 2857
2859 0 435735 132126 192080 0 2858
2860 0 435718 132137 192120 0 2859
2861 0 435696 132140 192160 0 2860
2862 0 435674 132145 192200 0 2861
2863 0 435644 132147 192240 0 2862
2864 0 435636 132148 192280 0 2863
2865 0 435619 132149 192320 0 2864
2866 0 435610 132163 192360 0 2865
2867 0 435602 132159 192400 0 2866
2868 0 435591 132165 192440 0 2867
2869 0 435588 132154 192480 0 2868
2870 0 435581 132152 192520 0 2869
2871 0 435576 132138 192560 0 2870
2872 0 435571 132115 192600 0 2871
2873 0 435560 132144 192640 0 2872
2874 0 435544 132163 192680 0 2873
2875 0 435532 132188 192720 0 2874
2876 0 435524 132212 192760 0 2875
2877 0 435505 132218 192800 0 2876
2878 0 435493 132231 192840 0 2877
2879 0 435476 132236 192880 0 2878
2880 0 435465 132246 192920 0 2879
2881 0 435456 132226 192960 0 2880
2882 0 435457 132237 193000 0 2881
2883 0 435453 132236 193040 0 2882
2884 0 435434 132200 193080 0 2883
2885 0 435421 132168 193120 0 2884
2886 0 435403 132166 193160 0 2885
2887 0 435378 132159 193200 0 2886
2888 0 435344 132155 193240 0 2887
2889 0 435324 132158 193280 0 2888
2890 0 435300 132123 193320 0 2889
2891 0 435284 132103 193360 0 2890
2892 0 435285 132094 193400 0 2891
2893 0 435263 132066 193440 0 2892
2894 0 435257 132070 193480 0 2893
2895 0 435251 132062 193520 0 2894
2896 0 435249 132061 193560 0 2895
2897 0 435242 132053 193600 0 2896
2898 0 435215 132027 193640 0 2897
2899 0 435191 131996 193680 0 2898
2900 0 435178 131980 193720 0 2899
2901 0 435151 131944 193760 0 2900
2902 0 435132 131926 193800 0 2901
2903 0 435117 131910 193840 0 2902
2904 0 435103 131894 193880 0 2903
2905 0 435089 131878 193920 0 2904
2906 0 435065 131858 193960 0 2905
2907 0 435035 131833 194000 0 2906
2908 0 435010 131801 194040 0 2907
2909 0 434987 131784 194080 0 2908
2910 0 434979 131778 194120 0 2909
2911 0 434966 131760 194160 0 2910
2912 0 434963 131760 194200 0 2911
2913 0 434937 131737 194240 0 2912
2914 0 434941 131716 194280 0 2913
2915 0 434934 131700 194320 0 2914
2916 0 434938 131684 194360 0 2915
2917 0 434932 131668 194400 0 2916
2918 0 434937 131670 194440 0 2917
2919 0 434944 131661 194480 0 2918
2920 0 434945 131645 194520 0 2919
2921 0 434949 131639 194560 0 2920
2922 0 434961 131643 194600 0 2921
2923 0 434947 131631 194640 0 2922
2924 0 434946 131633 194680 0 2923
2925 0 434942 131619 194720 0 2924
2926 0 434939 131611 194760 0 2925
2927 0 434941 131614 194800 0 2926
2928 0 434939 131606 194840 0 2927
2929 0 434938 131633 194880 0 2928
2930 0 434930 131643 194920 0 2929
2931 0 434920 131654 194960 0 2930
2932 0 434918 131669 195000 0 2931
2933 0 434910 131702 195040 0 2932
2934 0 434877 131716 195080 0 2933
2935 0 434857 131724 195120 0 2934
2936 0 434829 131737 195160 0 2935
2937 0 434802 131743 195200 0 2936
2938 0 434774 131757 195240 0 2937
2939 0 434774 131759 195280 0 2938
2940 0 434767 131750 195320 0 2939
2941 0 434768 131745 195360 0 2940
2942 0 434764 131746 195400 0 2941
2943 0 434722 131747 195440 0 2942
2944 0 434680 131751 195480 0 2943
2945 0 434645 131762 195520 0 2944
2946 0 434602 131758 195560 0 2945
2947 0 434566 131765 195600 0 2946
2948 0 434519 131757 195640 0 2947
2949 0 434468 131741 195680 0 2948
2950 0 434416 131731 195720 0 2949
2951 0 434375 131725 195760 0 2950
2952 0 434331 131708 195800 0 2951
2953 0 434292 131716 195840 0 2952
2954 0 434260 131760 195880 0 2953
2955 0 434234 131805 195920 0 2954
2956 0 434208 131865 195960 0 2955
2957 0 434186 131912 196000 0 2956
2958 0 434169 131908 196040 0 2957
2959 5 434162 131896 196080 0 2958
2960 0 434154 131879 196120 0 2959
2961 0 434158 131889 196160 0 2960
2962 0 434117 131832 196200 0 2961
2963 0 434099 131803 196240 0 2962
2964 0 434076 131759 196280 0 2963
2965 0 434053 131722 196320 0 2964
2966 0 434029 131685 196360 0 2965
2967 0 434002 131642 196400 0 2966
2968 0 433978 131605 196440 0 2967
2969 0 434004 131582 196480 0 2968
2970 0 434025 131573 196520 0 2969
2971 0 434056 131564 196560 0 2970
2972 0 434077 131544 196600 0 2971
2973 0 434098 131519 196640 0 2972
2974 0 434082 131523 196680 0 2973
2975 0 434059 131511 196720 0 2974
2976 0 434038 131499 196760 0 2975
2977 0 434014 131489 196800 0 2976
2978 0 433995 131482 196840 0 2977
2979 0 434000 131475 196880 0 2978
2980 0 434004 131470 196920 0 2979
2981 0 434002 131448 196960 0 2980
2982 0 433998 131434 197000 0 2981
2983 0 433998 131426 197040 0 2982
2984 0 434005 131409 197080 0 2983
2985 0 433716 131409 197120 0 2984
2986 0 433751 131322 197240 0 2985
2987 0 433748 131274 197280 0 2986
2988 0 433772 131178 197400 0 2987
2989 0 434021 131268 197440 0 2988
2990 0 434014 131249 197480 0 2989
2991 0 434020 131238 197520 0 2990
2992 0 434013 131209 197560 0 2991
2993 0 434002 131184 197600 0 2992
2994 0 434001 131175 197640 0 2993
2995 0 434012 131177 197680 0 2994
2996 0 434023 131103 197720 0 2995
2997 0 434038 131042 197760 0 2996
2998 0 434049 130975 197800 0 2997
2999 5 434073 130911 197840 0 2998
3000 0 434093 130841 197880 0 2999
3001 5 434109 130761 197920 0 3000
3002 0 434124 130691 197960 0 3001
3003 0 434113 130691 198000 0 3002
3004 0 434068 130673 198080 0 3003
3005 0 434055 130680 198120 0 3004
3006 0 434031 130681 198160 0 3005
3007 0 434013 130680 198200 0 3006
3008 0 433987 130677 198240 0 3007
3009 0 433940 130675 198280 0 3008
3010 0 433892 130669 198320 0 3009
3011 0 433841 130669 198360 0 3010
3012 0 433791 130665 198400 0 3011
3013 0 433741 130659 198440 0 3012
3014 0 433696 130660 198480 0 3013
3015 0 433658 130729 198520 0 3014
3016 0 433634 130798 198560 0 3015
3017 0 433598 130870 198600 0 3016
3018 5 433567 130937 198640 0 3017
3019 0 433535 131011 198680 0 3018
3020 0 433553 131022 198720 0 3019
3021 0 433571 131024 198760 0 3020
3022 0 433586 131043 198800 0 3021
3023 0 433607 131055 198840 0 3022
3024 0 433627 131073 198880 0 3023
3025 0 433642 131080 198920 0 3024
3026 0 433540 131017 198960 0 3025
3027 0 433437 130949 199000 0 3026
3028 5 433351 130784 199040 0 3027
3029 0 433409 130887 199080 0 3028
3030 0 433451 130980 199120 0 3029
3031 0 433508 131085 199160 0 3030
3032 0 433464 131253 199200 0 3031
3033 0 433408 131427 199240 0 3032
3034 0 433369 131605 199280 0 3033
3035 0 433326 131709 199320 0 3034
3036 0 433318 131839 199360 0 3035
3037 0 433291 131887 199400 0 3036
3038 0 433259 131943 199440 0 3037
3039 0 433232 131909 199480 0 3038
3040 0 433200 131880 199520 0 3039
3041 0 433171 131837 199560 0 3040
3042 0 433153 131813 199600 0 3041
3043 0 433141 131761 199640 0 3042
3044 0 433149 131723 199680 0 3043
3045 0 433106 131658 199720 0 3044
3046 0 433096 131617 199760 0 3045
3047 0 433085 131568 199800 0 3046
3048 0 433059 131597 199840 0 3047
3049 0 433044 131633 199880 0 3048
3050 0 433020 131669 199920 0 3049
3051 0 432993 131706 199960 0 3050
3052 0 432976 131762 200000 0 3051
3053 0 433006 131929 200040 0 3052
3054 0 433062 132018 200080 0 3053
3055 0 433104 132114 200120 0 3054
3056 0 433154 132224 200160 0 3055
3057 0 433192 132321 200200 0 3056
3058 0 433235 132414 200240 0 3057
3059 0 433263 132537 200280 0 3058
3060 0 433289 132654 200320 0 3059
3061 0 433298 132799 200360 0 3060
3062 0 433262 132936 200400 0 3061
3063 0 433347 132925 200480 0 3062
3064 0 433343 132973 200520 0 3063
3065 0 433309 132957 200560 0 3064
3066 0 433271 132887 200600 0 3065
3067 6 433239 132814 200640 0 3066
3068 0 453957 138979 180400 0 1733
3069 0 453987 138965 180440 0 3068
3070 0 453963 138965 180480 0 3069
3071 0 453915 138943 180520 0 3070
3072 0 453949 138878 180560 0 3071
3073 0 453960 138827 180600 0 3072
3074 0 453974 138817 180640 0 3073
3075 0 453983 138784 180680 0 3074
3076 0 453986 138759 180720 0 3075
3077 0 453982 138754 180760 0 3076
3078 0 453974 138757 180800 0 3077
3079 0 453979 138743 180840 0 3078
3080 0 453968 138738 180880 0 3079
3081 0 453988 138739 180920 0 3080
3082 0 453967 138780 180960 0 3081
3083 0 453969 138798 181000 0 3082
3084 0 453963 138812 181040 0 3083
3085 0 453978 138805 181080 0 3084
3086 0 453966 138812 181120 0 3085
3087 0 453959 138808 181160 0 3086
3088 0 453955 138807 181200 0 3087
3089 0 453903 138736 181240 0 3088
3090 0 453727 138891 181280 0 3089
3091 0 453717 138876 181320 0 3090
3092 0 453738 138796 181360 0 3091
3093 0 453711 138791 181400 0 3092
3094 0 453696 138789 181440 0 3093
3095 0 453688 138788 181480 0 3094
3096 0 453666 138793 181520 0 3095
3097 0 453639 138793 181560 0 3096
3098 0 453641 138784 181600 0 3097
3099 0 453614 138794 181640 0 3098
3100 0 453598 138786 181680 0 3099
3101 0 453583 138787 181720 0 3100
3102 0 453576 138787 181760 0 3101
3103 0 453564 138802 181800 0 3102
3104 0 453565 138806 181840 0 3103
3105 0 453564 138809 181880 0 3104
3106 0 453556 138819 181920 0 3105
3107 0 453559 138751 181960 0 3106
3108 0 453413 138538 182000 0 3107
3109 0 453542 138777 182040 0 3108
3110 0 453547 138744 182080 0 3109
3111 0 453565 138719 182120 0 3110
3112 0 453577 138699 182160 0 3111
3113 0 453591 138645 182200 0 3112
3114 0 453598 138600 182240 0 3113
3115 0 453625 138551 182280 0 3114
3116 0 453579 138525 182320 0 3115
3117 0 453570 138510 182360 0 3116
3118 0 453550 138482 182400 0 3117
3119 0 453534 138447 182440 0 3118
3120 0 453548 138405 182480 0 3119
3121 0 453637 138379 182520 0 3120
3122 0 453661 138313 182560 0 3121
3123 0 453680 138236 182600 0 3122
3124 0 453770 137853 182600 0 3123
3125 0 453714 137752 182640 0 3124
3126 0 453686 137626 182680 0 3125
3127 0 453638 137515 182720 0 3126
3128 0 453648 137463 182760 0 3127
3129 0 453659 137417 182800 0 3128
3130 0 453677 137383 182840 0 3129
3131 0 453685 137339 182880 0 3130
3132 0 453656 137363 182920 0 3131
3133 0 453611 137385 182960 0 3132
3134 0 453553 137423 183000 0 3133
3135 0 453593 137437 183040 0 3134
3136 0 453545 137493 183080 0 3135
3137 0 453556 137268 183120 0 3136
3138 0 453568 137004 183160 0 3137
3139 0 453568 136901 183200 0 3138
3140 0 453559 136801 183240 0 3139
3141 0 453573 136711 183280 0 3140
3142 0 453169 136203 183280 0 3141
3143 5 453881 135120 183280 0 3142
3144 0 453873 135109 183240 0 3143
3145 0 453887 135108 183200 0 3144
3146 0 453899 135103 183160 0 3145
3147 0 453919 134976 183120 0 3146
3148 0 453778 134914 183080 0 3147
3149 0 454030 134772 183040 0 3148
3150 0 454071 134672 183000 0 3149
3151 0 454121 134580 182960 0 3150
3152 0 454156 134513 182920 0 3151
3153 0 454189 134435 182880 0 3152
3154 0 454186 134343 182840 0 3153
3155 0 454100 134320 182800 0 3154
3156 0 454009 134298 182760 0 3155
3157 0 453958 134284 182720 0 3156
3158 0 453884 134262 182680 0 3157
3159 5 453807 134247 182640 0 3158
3160 0 453929 133286 182640 0 3159
3161 5 454898 132092 182640 0 3160
3162 0 456106 130083 182640 0 3161
3163 5 456082 128188 182640 0 3162
3164 0 455806 126933 182640 0 3163
3165 0 455759 126911 182680 0 3164
3166 5 455728 126902 182720 0 3165
3167 0 455695 126880 182760 0 3166
3168 0 455644 126868 182800 0 3167
3169 0 455678 126761 182840 0 3168
3170 0 455696 126656 182880 0 3169
3171 0 455736 126550 182920 0 3170
3172 0 455767 126450 182960 0 3171
3173 0 455797 126353 183000 0 3172
3174 0 455853 126268 183040 0 3173
3175 0 455821 126498 183080 0 3174
3176 0 455839 126461 183120 0 3175
3177 0 455876 126371 183160 0 3176
3178 0 455908 126276 183200 0 3177
3179 0 455894 126182 183240 0 3178
3180 0 455892 126083 183280 0 3179
3181 0 455894 125988 183320 0 3180
3182 0 455861 125916 183360 0 3181
3183 0 455855 125840 183400 0 3182
3184 0 455864 125823 183440 0 3183
3185 0 455858 125824 183480 0 3184
3186 0 455870 125827 183520 0 3185
3187 0 455881 125814 183560 0 3186
3188 0 455856 125847 183600 0 3187
3189 0 455853 125877 183640 0 3188
3190 0 455852 125902 183680 0 3189
3191 0 455838 125928 183720 0 3190
3192 0 455838 125947 183760 0 3191
3193 0 455826 125981 183800 0 3192
3194 0 455818 125998 183840 0 3193
3195 0 455798 126027 183880 0 3194
3196 0 455777 125997 183920 0 3195
3197 0 455744 125967 183960 0 3196
3198 0 455716 125957 184000 0 3197
3199 0 455731 125994 184040 0 3198
3200 0 455753 126003 184080 0 3199
3201 0 455778 126016 184120 0 3200
3202 0 455792 126052 184160 0 3201
3203 0 455811 126068 184200 0 3202
3204 0 455839 126078 184240 0 3203
3205 0 455856 126194 184280 0 3204
3206 0 455878 126289 184320 0 3205
3207 0 455915 126381 184360 0 3206
3208 0 455930 126466 184400 0 3207
3209 0 455917 126517 184440 0 3208
3210 0 455882 126557 184480 0 3209
3211 0 455886 126579 184520 0 3210
3212 0 455885 126620 184560 0 3211
3213 0 455861 126663 184600 0 3212
3214 0 455865 126682 184640 0 3213
3215 0 455868 126696 184680 0 3214
3216 0 455866 126720 184720 0 3215
3217 0 455871 126737 184760 0 3216
3218 0 455902 126738 184800 0 3217
3219 0 455892 126783 184840 0 3218
3220 0 455903 126820 184880 0 3219
3221 0 455914 126867 184920 0 3220
3222 0 455921 126902 184960 0 3221
3223 0 455936 126925 185000 0 3222
3224 0 455954 126910 185040 0 3223
3225 0 455973 126896 185080 0 3224
3226 0 455988 126894 185120 0 3225
3227 0 455972 126937 185160 0 3226
3228 0 455959 126946 185200 0 3227
3229 0 455955 126988 185240 0 3228
3230 0 455960 127014 185280 0 3229
3231 0 455937 127055 185320 0 3230
3232 0 455939 127104 185360 0 3231
3233 0 455936 127136 185400 0 3232
3234 0 455912 127145 185440 0 3233
3235 0 455898 127138 185480 0 3234
3236 0 455869 127140 185520 0 3235
3237 0 455846 127168 185560 0 3236
3238 0 455820 127188 185600 0 3237
3239 0 455813 127193 185640 0 3238
3240 0 455781 127192 185680 0 3239
3241 0 455853 127170 185720 0 3240
3242 0 455940 127128 185760 0 3241
3243 0 455999 127097 185800 0 3242
3244 0 456051 126939 185840 0 3243
3245 0 456042 126984 185880 0 3244
3246 0 456028 127058 185920 0 3245
3247 0 456038 127095 185960 0 3246
3248 0 456031 127136 186000 0 3247
3249 0 455997 127081 186080 0 3248
3250 0 456035 127102 186120 0 3249
3251 0 456075 127109 186160 0 3250
3252 0 456120 127109 186200 0 3251
3253 0 456160 127107 186240 0 3252
3254 0 456201 127113 186280 0 3253
3255 0 456177 127150 186320 0 3254
3256 0 456145 127174 186360 0 3255
3257 0 456108 127208 186400 0 3256
3258 0 456159 127095 186440 0 3257
3259 0 456194 126983 186480 0 3258
3260 0 456233 126865 186520 0 3259
3261 0 456273 126746 186560 0 3260
3262 0 456316 126624 186600 0 3261
3263 0 456372 126501 186640 0 3262
3264 0 456402 126391 186680 0 3263
3265 0 456437 126277 186720 0 3264
3266 0 456463 126240 186760 0 3265
3267 0 456484 126194 186800 0 3266
3268 0 456498 126153 186840 0 3267
3269 0 456511 126130 186880 0 3268
3270 0 456541 126061 186920 0 3269
3271 0 456533 126054 186960 0 3270
3272 0 456528 126042 187000 0 3271
3273 0 456518 126037 187040 0 3272
3274 0 456510 126039 187080 0 3273
3275 0 456516 125985 187120 0 3274
3276 5 456488 125953 187160 0 3275
3277 0 456468 125913 187200 0 3276
3278 0 456449 125874 187240 0 3277
3279 0 456427 125842 187280 0 3278
3280 5 456402 125875 187320 0 3279
3281 0 456420 125901 187360 0 3280
3282 0 456401 125932 187400 0 3281
3283 0 456359 125986 187440 0 3282
3284 0 456345 126031 187480 0 3283
3285 0 456342 126065 187520 0 3284
3286 0 456339 126113 187560 0 3285
3287 0 456324 126089 187600 0 3286
3288 0 456331 126060 187640 0 3287
3289 0 456346 126022 187680 0 3288
3290 0 456365 125983 187720 0 3289
3291 0 456391 126067 187760 0 3290
3292 0 456418 126145 187800 0 3291
3293 0 456442 126226 187840 0 3292
3294 0 456475 126298 187880 0 3293
3295 5 456464 126346 187920 0 3294
3296 0 456460 126381 187960 0 3295
3297 0 456461 126419 188000 0 3296
3298 5 456447 126452 188040 0 3297
3299 0 456434 126484 188080 0 3298
3300 0 456435 126506 188120 0 3299
3301 0 456436 126530 188160 0 3300
3302 0 456445 126493 188200 0 3301
3303 0 456424 126597 188240 0 3302
3304 0 456412 126638 188280 0 3303
3305 0 456410 126682 188320 0 3304
3306 0 456414 126690 188360 0 3305
3307 0 456415 126690 188400 0 3306
3308 0 456413 126685 188440 0 3307
3309 0 456437 126677 188480 0 3308
3310 0 456479 126665 188520 0 3309
3311 0 456481 126657 188560 0 3310
3312 6 456364 126641 188600 0 3311
3313 0 438351 134370 185720 0 1869
3314 0 438334 134483 185760 0 3313
3315 0 438314 134618 185800 0 3314
3316 0 438290 134727 185840 0 3315
3317 0 438287 134869 185880 0 3316
3318 0 438293 134994 185920 0 3317
3319 0 438278 135106 185960 0 3318
3320 0 438291 135211 186000 0 3319
3321 0 438309 135215 186000 0 3320
3322 0 438289 135312 186080 0 3321
3323 0 438286 135440 186120 0 3322
3324 0 438304 135555 186160 0 3323
3325 0 438314 135672 186200 0 3324
3326 0 438312 135729 186240 0 3325
3327 0 438333 135772 186280 0 3326
3328 0 438334 135800 186320 0 3327
3329 0 438343 135825 186360 0 3328
3330 0 438373 135891 186400 0 3329
3331 0 438404 135953 186440 0 3330
3332 0 438439 136012 186480 0 3331
3333 0 438455 136049 186520 0 3332
3334 0 438427 136126 186560 0 3333
3335 0 438410 136185 186600 0 3334
3336 0 438399 136240 186640 0 3335
3337 0 438398 136286 186680 0 3336
3338 0 438393 136335 186720 0 3337
3339 0 438413 136377 186760 0 3338
3340 0 438411 136420 186800 0 3339
3341 0 438416 136468 186840 0 3340
3342 0 438414 136505 186880 0 3341
3343 0 438429 136521 186920 0 3342
3344 0 438443 136554 186960 0 3343
3345 0 438468 136568 187000 0 3344
3346 0 438479 136618 187040 0 3345
3347 0 438512 136672 187080 0 3346
3348 0 438552 136714 187120 0 3347
3349 0 438564 136749 187160 0 3348
3350 0 438573 136774 187200 0 3349
3351 0 438574 136807 187240 0 3350
3352 0 438579 136838 187280 0 3351
3353 0 438593 136869 187320 0 3352
3354 0 438602 136901 187360 0 3353
3355 0 438610 136922 187400 0 3354
3356 0 438599 136979 187440 0 3355
3357 0 438590 137047 187480 0 3356
3358 0 438589 137092 187520 0 3357
3359 0 438569 137183 187560 0 3358
3360 0 438568 137240 187600 0 3359
3361 0 438596 137281 187640 0 3360
3362 0 438630 137317 187680 0 3361
3363 0 438649 137371 187720 0 3362
3364 0 438668 137417 187760 0 3363
3365 0 438683 137463 187800 0 3364
3366 0 438692 137518 187840 0 3365
3367 0 438707 137565 187880 0 3366
3368 0 438716 137619 187920 0 3367
3369 0 438737 137651 187960 0 3368
3370 0 438748 137688 188000 0 3369
3371 0 438746 137724 188040 0 3370
3372 0 438739 137762 188080 0 3371
3373 0 438741 137792 188120 0 3372
3374 0 438746 137801 188160 0 3373
3375 0 438730 137827 188200 0 3374
3376 0 438728 137846 188240 0 3375
3377 0 438709 137861 188280 0 3376
3378 0 438724 137899 188320 0 3377
3379 0 438726 137928 188360 0 3378
3380 0 438721 137948 188400 0 3379
3381 0 438721 137988 188440 0 3380
3382 0 438698 138048 188480 0 3381
3383 0 438697 138078 188520 0 3382
3384 0 438687 138112 188560 0 3383
3385 0 438675 138152 188600 0 3384
3386 0 438650 138186 188640 0 3385
3387 0 438649 138219 188680 0 3386
3388 0 438594 138249 188720 0 3387
3389 0 438563 138288 188760 0 3388
3390 0 438539 138310 188800 0 3389
3391 0 438505 138335 188840 0 3390
3392 0 438489 138393 188880 0 3391
3393 0 438486 138464 188920 0 3392
3394 0 438477 138523 188960 0 3393
3395 0 438458 138575 189000 0 3394
3396 0 438451 138643 189040 0 3395
3397 0 438449 138717 189080 0 3396
3398 0 438440 138785 189120 0 3397
3399 0 438435 138828 189160 0 3398
3400 0 438443 138858 189200 0 3399
3401 0 438423 138905 189240 0 3400
3402 0 438383 138909 189280 0 3401
3403 0 438336 138910 189320 0 3402
3404 0 438283 138920 189360 0 3403
3405 0 438237 138921 189400 0 3404
3406 0 438182 138929 189440 0 3405
3407 0 438196 138933 189480 0 3406
3408 0 438220 138936 189520 0 3407
3409 0 438235 138949 189560 0 3408
3410 0 438261 138977 189600 0 3409
3411 0 438271 139005 189640 0 3410
3412 0 438281 139024 189680 0 3411
3413 0 438283 139066 189720 0 3412
3414 0 438290 139081 189760 0 3413
3415 0 438301 139096 189800 0 3414
3416 0 438310 139110 189840 0 3415
3417 0 438307 139129 189880 0 3416
3418 0 438332 139174 189920 0 3417
3419 0 438351 139225 189960 0 3418
3420 0 438378 139271 190000 0 3419
3421 0 438392 139323 190040 0 3420
3422 0 438415 139366 190080 0 3421
3423 0 438408 139378 190120 0 3422
3424 0 438378 139407 190160 0 3423
3425 0 438355 139433 190200 0 3424
3426 0 438339 139452 190240 0 3425
3427 0 438319 139477 190280 0 3426
3428 0 438312 139542 190320 0 3427
3429 0 438273 139620 190360 0 3428
3430 0 438251 139712 190400 0 3429
3431 0 438235 139800 190440 0 3430
3432 0 438191 139864 190480 0 3431
3433 0 438139 139925 190520 0 3432
3434 0 438083 139967 190560 0 3433
3435 0 438031 140003 190600 0 3434
3436 0 437975 140042 190640 0 3435
3437 0 437909 140069 190680 0 3436
3438 0 437843 140090 190720 0 3437
3439 0 437818 140109 190760 0 3438
3440 0 437793 140129 190800 0 3439
3441 0 437771 140135 190840 0 3440
3442 0 437745 140149 190880 0 3441
3443 0 437721 140169 190920 0 3442
3444 0 437695 140185 190960 0 3443
3445 0 437643 140236 191000 0 3444
3446 0 437596 140287 191040 0 3445
3447 0 437535 140327 191080 0 3446
3448 0 437479 140374 191120 0 3447
3449 0 437425 140398 191160 0 3448
3450 0 437406 140425 191200 0 3449
3451 0 437395 140434 191240 0 3450
3452 0 437404 140467 191280 0 3451
3453 0 437397 140506 191320 0 3452
3454 0 437429 140530 191360 0 3453
3455 0 437412 140572 191400 0 3454
3456 0 437424 140609 191440 0 3455
3457 0 437407 140622 191480 0 3456
3458 0 437389 140631 191520 0 3457
3459 0 437377 140637 191560 0 3458
3460 0 437346 140657 191600 0 3459
3461 0 437339 140669 191640 0 3460
3462 0 437312 140684 191680 0 3461
3463 0 437279 140711 191720 0 3462
3464 0 437251 140738 191760 0 3463
3465 0 437230 140762 191800 0 3464
3466 0 437189 140795 191840 0 3465
3467 0 437178 140823 191880 0 3466
3468 0 437133 140860 191920 0 3467
3469 0 437116 140887 191960 0 3468
3470 0 437079 140901 192000 0 3469
3471 0 437062 140916 192040 0 3470
3472 0 437046 140929 192080 0 3471
3473 0 437026 140953 192120 0 3472
3474 0 437003 140969 192160 0 3473
3475 0 436979 140983 192200 0 3474
3476 5 436898 141021 192240 0 3475
3477 0 436817 141057 192280 0 3476
3478 0 436742 141096 192320 0 3477
3479 0 436662 141141 192360 0 3478
3480 0 436585 141174 192400 0 3479
3481 0 436515 141224 192440 0 3480
3482 5 436648 141237 192480 0 3481
3483 0 436780 141257 192520 0 3482
3484 0 436903 141270 192560 0 3483
3485 0 437038 141288 192600 0 3484
3486 0 437027 141284 192640 0 3485
3487 0 437021 141282 192680 0 3486
3488 0 437013 141278 192720 0 3487
3489 0 436998 141321 192760 0 3488
3490 0 437015 141385 192800 0 3489
3491 0 436985 141409 192840 0 3490
3492 5 436983 141459 192880 0 3491
3493 0 436981 141516 192920 0 3492
3494 0 436910 141580 192960 0 3493
3495 0 436863 141679 193000 0 3494
3496 0 436793 141760 193040 0 3495
3497 0 436735 141828 193080 0 3496
3498 0 436730 141844 193120 0 3497
3499 0 436726 141858 193160 0 3498
3500 0 436714 141870 193200 0 3499
3501 0 436702 141880 193240 0 3500
3502 0 436694 141900 193280 0 3501
3503 0 436684 141892 193320 0 3502
3504 0 436678 141905 193360 0 3503
3505 0 436676 141916 193400 0 3504
3506 0 436681 141927 193440 0 3505
3507 0 436673 141938 193480 0 3506
3508 0 436668 141945 193520 0 3507
3509 0 436714 141885 193560 0 3508
3510 0 436756 141824 193600 0 3509
3511 0 436799 141762 193640 0 3510
3512 0 436841 141696 193680 0 3511
3513 0 436831 141730 193720 0 3512
3514 0 436840 141763 193760 0 3513
3515 0 436842 141711 193800 0 3514
3516 0 436864 141677 193840 0 3515
3517 0 436885 141641 193880 0 3516
3518 0 436898 141626 193920 0 3517
3519 0 436915 141622 193960 0 3518
3520 0 436938 141622 194000 0 3519
3521 0 436952 141596 194040 0 3520
3522 0 436983 141542 194080 0 3521
3523 0 437014 141483 194120 0 3522
3524 0 437048 141413 194160 0 3523
3525 0 437081 141364 194200 0 3524
3526 0 437076 141346 194240 0 3525
3527 0 437076 141346 194280 0 3526
3528 0 437076 141349 194320 0 3527
3529 0 437062 141334 194360 0 3528
3530 0 437059 141273 194400 0 3529
3531 0 437033 141251 194440 0 3530
3532 0 436985 141223 194480 0 3531
3533 0 436954 141176 194520 0 3532
3534 0 436940 141120 194560 0 3533
3535 0 436960 141045 194600 0 3534
3536 0 436957 140942 194640 0 3535
3537 0 436965 140896 194680 0 3536
3538 0 437098 140907 194720 0 3537
3539 0 437156 140914 194760 0 3538
3540 6 437144 140925 194800 0 3539
3541 0 391472 136325 175440 0 2549
3542 0 391332 136425 175400 0 3541
3543 0 390523 136583 175360 0 3542
3544 0 390171 136624 175320 0 3543
3545 0 390086 136716 175040 0 3544
3546 0 390087 136698 174960 0 3545
3547 0 390104 136670 174880 0 3546
3548 0 390053 136581 174800 0 3547
3549 0 390009 136444 174720 0 3548
3550 0 389549 136214 174720 0 3549
3551 0 389449 136171 174800 0 3550
3552 5 388516 135668 174840 0 3551
3553 0 387913 135153 174680 0 3552
3554 0 387917 134792 174640 0 3553
3555 0 387923 134429 174600 0 3554
3556 5 387852 133127 174600 0 3555
3557 5 387949 132994 174720 0 3556
3558 0 388017 132898 174800 0 3557
3559 0 388068 132444 174920 0 3558
3560 0 388304 132017 174880 0 3559
3561 0 388340 131934 174760 0 3560
3562 0 388349 131780 174600 0 3561
3563 0 388579 131561 174440 0 3562
3564 0 388908 131124 174280 0 3563
3565 0 389714 129885 174240 0 3564
3566 0 390230 129156 174240 0 3565
3567 0 390422 128616 174240 0 3566
3568 0 390857 128389 174240 0 3567
3569 5 391204 127540 174240 0 3568
3570 5 390528 126847 174320 0 3569
3571 0 390191 126499 174360 0 3570
3572 5 389895 126360 174560 0 3571
3573 0 388247 125112 174560 0 3572
3574 0 388168 125044 174520 0 3573
3575 0 388091 124976 174480 0 3574
3576 5 387855 124773 174360 0 3575
3577 5 387683 124526 174240 0 3576
3578 0 385665 123078 174200 0 3577
3579 0 385169 122741 174000 0 3578
3580 0 384127 122334 174000 0 3579
3581 0 384134 122213 174200 0 3580
3582 0 383497 121974 174360 0 3581
3583 0 383050 121838 174520 0 3582
3584 0 382538 121462 174520 0 3583
3585 0 381796 121256 174520 0 3584
3586 0 381037 120869 174520 0 3585
3587 0 380816 120790 174400 0 3586
3588 0 380666 120667 174280 0 3587
3589 0 380540 120690 174160 0 3588
3590 0 380372 120777 174040 0 3589
3591 0 380015 120725 173920 0 3590
3592 0 379662 120541 173640 0 3591
3593 0 379678 120569 173480 0 3592
3594 0 379516 120568 173360 0 3593
3595 0 379105 120329 173120 0 3594
3596 0 379145 120277 173000 0 3595
3597 0 378843 120164 172760 0 3596
3598 0 378901 120170 172600 0 3597
3599 0 378807 120147 172440 0 3598
3600 0 378750 120172 172320 0 3599
3601 0 378726 120186 172200 0 3600
3602 0 378850 120261 172000 0 3601
3603 0 378868 120195 171880 0 3602
3604 0 378848 119994 171680 0 3603
3605 0 378822 119930 171480 0 3604
3606 0 378806 119960 171320 0 3605
3607 0 378691 119915 171200 0 3606
3608 0 378560 119927 171040 0 3607
3609 0 378460 119811 170920 0 3608
3610 0 378322 119700 170760 0 3609
3611 0 378220 119612 170640 0 3610
3612 5 377681 119413 170640 0 3611
3613 0 377661 119192 170440 0 3612
3614 0 377671 119161 170400 0 3613
3615 0 377701 119110 170320 0 3614
3616 0 377734 119049 170240 0 3615
3617 0 377680 119006 170040 0 3616
3618 0 377670 118990 170000 0 3617
3619 0 377625 118925 169800 0 3618
3620 0 377617 118912 169760 0 3619
3621 0 377619 118911 169720 0 3620
3622 0 377616 118911 169560 0 3621
3623 0 377538 118871 169520 0 3622
3624 5 377336 118793 169400 0 3623
3625 0 376408 118752 169280 0 3624
3626 5 376209 118695 169240 0 3625
3627 0 376013 118635 169200 0 3626
3628 0 375265 118226 169120 0 3627
3629 0 374992 118497 168760 0 3628
3630 0 374369 118548 168760 0 3629
3631 0 373925 118374 168680 0 3630
3632 0 373743 118285 168600 0 3631
3633 0 373139 118200 168600 0 3632
3634 0 372285 118338 168600 0 3633
3635 0 372138 118458 168400 0 3634
3636 0 372014 118537 168240 0 3635
3637 0 371861 118758 167920 0 3636
3638 0 371330 118889 167600 0 3637
3639 0 371170 118924 167440 0 3638
3640 0 370907 119044 167320 0 3639
3641 0 370763 119040 167160 0 3640
3642 0 370691 119057 167080 0 3641
3643 0 370674 119080 167040 0 3642
3644 0 370630 119143 166880 0 3643
3645 0 370647 119045 166640 0 3644
3646 0 370606 119014 166600 0 3645
3647 0 370495 118915 166480 0 3646
3648 0 370494 119011 166400 0 3647
3649 0 370485 119402 166080 0 3648
3650 5 370473 119454 166040 0 3649
3651 0 370452 119559 165960 0 3650
3652 0 370439 119614 165920 0 3651
3653 0 370412 119609 165760 0 3652
3654 0 370412 119609 165720 0 3653
3655 0 370366 119466 165640 0 3654
3656 5 370306 119315 165560 0 3655
3657 0 370233 119510 165400 0 3656
3658 5 370183 119583 165320 0 3657
3659 5 369857 119488 165200 0 3658
3660 5 368573 119455 165200 0 3659
3661 0 367848 119465 165200 0 3660
3662 5 366671 119842 165200 0 3661
3663 0 366060 120090 165160 0 3662
3664 0 365704 120287 164960 0 3663
3665 0 365437 120583 164880 0 3664
3666 0 365427 120710 164720 0 3665
3667 0 365268 120776 164520 0 3666
3668 0 364987 120965 164360 0 3667
3669 0 364726 121202 164120 0 3668
3670 0 364635 121292 164000 0 3669
3671 0 364625 121313 163920 0 3670
3672 0 364482 121586 163880 0 3671
3673 0 364608 121350 163840 0 3672
3674 0 364193 121480 163640 0 3673
3675 0 363773 121636 163480 0 3674
3676 0 363495 121810 163280 0 3675
3677 0 363205 121949 163160 0 3676
3678 0 363026 122071 163000 0 3677
3679 0 362622 121992 162800 0 3678
3680 0 362285 121941 162640 0 3679
3681 0 362088 122077 162480 0 3680
3682 5 361965 122065 162360 0 3681
3683 0 361883 122047 162240 0 3682
3684 0 361822 122013 162160 0 3683
3685 5 361642 122263 162040 0 3684
3686 0 361626 122171 161880 0 3685
3687 0 361628 122135 161840 0 3686
3688 0 361622 122114 161800 0 3687
3689 0 361534 121896 161680 0 3688
3690 0 361524 121902 161520 0 3689
3691 0 361612 121987 161400 0 3690
3692 0 361664 122041 161320 0 3691
3693 0 361342 122222 161160 0 3692
3694 0 361256 122260 161120 0 3693
3695 0 361045 122340 161000 0 3694
3696 0 361030 122438 160880 0 3695
3697 0 361005 122379 160840 0 3696
3698 5 360694 122520 160680 0 3697
3699 0 360618 122556 160640 0 3698
3700 0 360529 122593 160600 0 3699
3701 5 360462 122652 160560 0 3700
3702 0 360230 122824 160440 0 3701
3703 0 360046 122915 160400 0 3702
3704 0 359668 123091 160320 0 3703
3705 0 359641 123106 160280 0 3704
3706 0 359514 123142 160120 0 3705
3707 0 359450 123231 160040 0 3706
3708 0 359409 123326 159960 0 3707
3709 0 359367 123373 159920 0 3708
3710 0 359268 123478 159840 0 3709
3711 5 359242 123513 159800 0 3710
3712 0 359199 123556 159760 0 3711
3713 5 358702 123834 159680 0 3712
3714 0 358457 123981 159640 0 3713
3715 0 358499 124002 159560 0 3714
3716 0 358523 124022 159520 0 3715
3717 0 358384 124210 159400 0 3716
3718 0 358399 124300 159360 0 3717
3719 0 358495 124355 159280 0 3718
3720 6 358556 124488 159200 0 3719
3721 0 358831 151727 176840 0 2626
3722 0 358839 151738 176880 0 3721
3723 0 358887 151806 177080 0 3722
3724 0 358728 152017 177320 0 3723
3725 0 358040 152494 177320 0 3724
3726 0 357138 152698 177320 0 3725
3727 0 356877 152942 177320 0 3726
3728 5 356868 153347 177320 0 3727
3729 0 356612 153413 177560 0 3728
3730 0 356140 153424 177760 0 3729
3731 5 355867 153427 177920 0 3730
3732 0 354876 153106 177920 0 3731
3733 0 354093 152976 177920 0 3732
3734 0 353250 153184 177920 0 3733
3735 0 352604 153269 177920 0 3734
3736 0 352350 153292 178160 0 3735
3737 0 352223 153304 178280 0 3736
3738 5 351422 153428 178400 0 3737
3739 0 350707 153353 178520 0 3738
3740 0 350083 153192 178640 0 3739
3741 0 349512 153013 178760 0 3740
3742 0 349320 152952 178800 0 3741
3743 0 349158 152954 178880 0 3742
3744 5 348910 152951 179000 0 3743
3745 0 348339 153116 179160 0 3744
3746 0 347572 153236 179160 0 3745
3747 0 347244 153377 179280 0 3746
3748 0 346978 153364 179400 0 3747
3749 0 346864 153382 179480 0 3748
3750 0 346259 153543 179480 0 3749
3751 0 345990 153663 179480 0 3750
3752 0 345528 153483 179480 0 3751
3753 0 345216 153338 179560 0 3752
3754 0 344929 153265 179640 0 3753
3755 5 343483 152787 179640 0 3754
3756 0 343634 152531 179840 0 3755
3757 0 343649 152482 180000 0 3756
3758 5 343654 152461 180040 0 3757
3759 0 343494 152409 180080 0 3758
3760 0 343233 152392 180120 0 3759
3761 0 343065 152136 180160 0 3760
3762 5 343008 152098 180200 0 3761
3763 0 342844 151983 180320 0 3762
3764 0 342734 151906 180400 0 3763
3765 0 342620 151914 180640 0 3764
3766 0 342473 151857 180840 0 3765
3767 0 342482 151842 180920 0 3766
3768 0 342501 151815 181080 0 3767
3769 0 342484 151842 181120 0 3768
3770 0 342469 151870 181160 0 3769
3771 0 342393 152010 181360 0 3770
3772 0 342425 151981 181480 0 3771
3773 0 342445 151963 181560 0 3772
3774 0 342466 151942 181640 0 3773
3775 0 342358 151829 181840 0 3774
3776 0 342225 151673 182040 0 3775
3777 0 342148 151515 182240 0 3776
3778 0 341951 151430 182360 0 3777
3779 0 341819 151377 182440 0 3778
3780 0 341753 151348 182480 0 3779
3781 0 341603 151192 182520 0 3780
3782 0 341451 151037 182560 0 3781
3783 0 341299 150884 182600 0 3782
3784 0 341261 150826 182640 0 3783
3785 0 341189 150712 182720 0 3784
3786 0 341075 150542 182840 0 3785
3787 0 340853 150400 183080 0 3786
3788 0 340765 150378 183120 0 3787
3789 0 340491 149989 183360 0 3788
3790 0 340108 149972 183520 0 3789
3791 0 339767 150078 183680 0 3790
3792 0 339470 150118 183880 0 3791
3793 0 339280 150256 184120 0 3792
3794 0 339062 150393 184400 0 3793
3795 0 338802 150551 184640 0 3794
3796 0 338551 150788 184880 0 3795
3797 0 338447 150889 185160 0 3796
3798 0 338183 150985 185320 0 3797
3799 0 338116 151009 185360 0 3798
3800 0 337681 151234 185560 0 3799
3801 5 337342 151288 185800 0 3800
3802 0 337256 151421 186000 0 3801
3803 0 337137 151647 186240 0 3802
3804 0 336969 151415 186480 0 3803
3805 0 336858 151235 186720 0 3804
3806 0 336752 151161 186800 0 3805
3807 0 336541 151015 186960 0 3806
3808 0 336201 150923 187080 0 3807
3809 0 336085 150892 187120 0 3808
3810 0 335859 150830 187200 0 3809
3811 0 335744 150750 187240 0 3810
3812 0 335629 150671 187280 0 3811
3813 0 335167 150351 187440 0 3812
3814 5 335302 150250 187560 0 3813
3815 0 335454 150365 187600 0 3814
3816 0 335758 150593 187680 0 3815
3817 0 336421 150825 187680 0 3816
3818 0 336539 150783 187840 0 3817
3819 0 336594 150769 187920 0 3818
3820 0 336752 150746 188120 0 3819
3821 0 336836 150758 188200 0 3820
3822 0 337007 150785 188360 0 3821
3823 0 337322 150771 188600 0 3822
3824 0 337582 150903 188840 0 3823
3825 0 337964 151083 189040 0 3824
3826 0 338164 151302 189280 0 3825
3827 0 338388 151437 189480 0 3826
3828 0 338433 151462 189520 0 3827
3829 5 338552 151590 189720 0 3828
3830 0 338790 151642 189840 0 3829
3831 0 338869 151660 189880 0 3830
3832 0 338893 151658 189920 0 3831
3833 0 338917 151656 189960 0 3832
3834 0 339014 151655 190120 0 3833
3835 0 339037 151654 190160 0 3834
3836 0 339129 151639 190440 0 3835
3837 5 339204 151601 190520 0 3836
3838 0 339363 151533 190680 0 3837
3839 0 339473 151480 190760 0 3838
3840 0 339742 151336 190960 0 3839
3841 5 339922 151390 191120 0 3840
3842 0 340057 151426 191240 0 3841
3843 0 340134 151449 191280 0 3842
3844 0 340214 151469 191320 0 3843
3845 0 340370 151512 191400 0 3844
3846 0 340449 151530 191440 0 3845
3847 0 340760 151604 191600 0 3846
3848 5 340907 151621 191640 0 3847
3849 0 341199 151652 191720 0 3848
3850 0 341386 151593 191760 0 3849
3851 0 341572 151531 191800 0 3850
3852 0 342032 151505 191880 0 3851
3853 0 342486 151490 192080 0 3852
3854 0 342730 151527 192280 0 3853
3855 6 342725 151410 192440 0 3854
3856 5 477648 229815 43800 493 121
3857 5 474078 231973 43800 286 3856
3858 5 471443 233132 42840 98 3857
3859 0 472386 233830 42840 234 3858
3860 0 472662 233906 42640 197 3859
3861 0 472779 233923 42520 75 3860
3862 0 472988 233936 42400 40 3861
3863 0 473286 234071 42160 40 3862
3864 0 473317 234131 42040 60 3863
3865 0 473327 234179 41920 120 3864
3866 5 473342 234217 41720 32 3865
3867 0 473346 234231 41680 32 3866
3868 0 473248 234223 41600 32 3867
3869 0 473240 234231 41480 150 3868
3870 0 473143 234197 41280 150 3869
3871 0 473065 234173 41200 154 3870
3872 5 473006 234173 41120 154 3871
3873 0 473002 234421 40960 228 3872
3874 0 473036 234372 40680 236 3873
3875 0 473104 234296 40400 279 3874
3876 0 473062 234241 40280 226 3875
3877 0 472950 234182 40120 226 3876
3878 0 472897 234052 39880 32 3877
3879 5 472722 233953 39640 131 3878
3880 0 472709 233813 39400 0 3879
3881 0 472606 233822 39160 0 3880
3882 0 472529 233784 38960 0 3881
3883 5 472444 233729 38800 0 3882
3884 0 472400 233709 38720 0 3883
3885 0 472395 233739 38640 0 3884
3886 0 472155 233857 38480 108 3885
3887 0 472084 233896 38320 108 3886
3888 0 472151 233846 38200 75 3887
3889 0 472174 233851 38040 75 3888
3890 0 472123 233843 37880 75 3889
3891 0 472149 233807 37760 135 3890
3892 0 472255 233800 37560 135 3891
3893 0 472359 233771 37440 137 3892
3894 0 472891 233956 37240 108 3893
3895 0 473355 234032 37080 96 3894
3896 0 474470 235320 36960 0 3895
3897 0 473696 234258 36880 0 3896
3898 0 473468 234234 36720 196 3897
3899 0 473185 234084 36560 40 3898
3900 0 472999 234121 36440 101 3899
3901 5 473160 234276 36320 196 3900
3902 5 473164 234266 36200 40 3901
3903 0 472850 233917 36040 40 3902
3904 5 472822 233831 35920 0 3903
3905 0 472735 234026 35880 64 3904
3906 0 472712 234115 35800 64 3905
3907 0 472743 234226 35760 64 3906
3908 0 472754 234240 35680 75 3907
3909 0 472794 234415 35640 75 3908
3910 0 472786 234284 35600 75 3909
3911 0 472837 234269 35400 90 3910
3912 0 472903 234331 35200 90 3911
3913 0 472881 234208 35120 108 3912
3914 0 472855 234240 35080 108 3913
3915 5 472790 234269 34840 160 3914
3916 0 472819 234295 34800 160 3915
3917 0 472903 234346 34640 160 3916
3918 0 473183 234364 34360 154 3917
3919 0 473368 234320 34160 75 3918
3920 0 473517 234248 33760 164 3919
3921 0 473630 234251 33520 196 3920
3922 0 473764 234175 33120 101 3921
3923 0 473928 234240 32440 134 3922
3924 0 474084 234182 32240 135 3923
3925 0 474179 234142 32040 136 3924
3926 0 474259 234131 31920 136 3925
3927 5 474375 234120 31840 102 3926
3928 0 474405 234050 31760 102 3927
3929 0 474576 234010 31640 115 3928
3930 5 475318 235312 31640 175 3929
3931 0 475234 235134 31480 175 3930
3932 5 475347 234883 31200 163 3931
3933 5 475416 234792 30880 104 3932
3934 5 474470 233232 30880 128 3933
3935 5 474776 232119 30880 0 3934
3936 5 474794 232046 30840 0 3935
3937 5 474791 231856 30720 0 3936
3938 5 473274 230431 30720 0 3937
3939 5 473216 230464 30680 0 3938
3940 0 473492 230333 30680 0 3939
3941 0 473500 230347 30600 0 3940
3942 0 473558 230351 30520 0 3941
3943 5 473507 230370 30440 0 3942
3944 0 473481 230380 30400 0 3943
3945 0 473456 230351 30320 0 3944
3946 0 473478 230311 30240 0 3945
3947 0 473474 230278 30200 0 3946
3948 5 473525 230093 30200 0 3947
3949 0 473540 230144 30160 0 3948
3950 0 473496 230078 30120 0 3949
3951 0 473449 230016 30080 0 3950
3952 0 473401 229987 30000 0 3951
3953 0 473332 229969 29920 0 3952
3954 0 473260 229955 29840 0 3953
3955 0 473121 230005 29720 0 3954
3956 0 473118 229955 29560 0 3955
3957 0 473161 229885 29440 0 3956
3958 0 473256 229780 29320 0 3957
3959 0 473303 229685 29200 0 3958
3960 0 473278 229624 29120 0 3959
3961 0 473267 229638 29080 0 3960
3962 0 473271 229595 29040 0 3961
3963 0 473271 229584 29000 0 3962
3964 0 473234 229478 28880 0 3963
3965 0 473223 229431 28800 0 3964
3966 0 473231 229384 28720 0 3965
3967 0 473194 229256 28640 0 3966
3968 0 473129 229209 28520 0 3967
3969 0 473085 229162 28400 0 3968
3970 0 472987 229144 28240 0 3969
3971 0 473005 229176 28080 0 3970
3972 0 473038 229213 27960 0 3971
3973 0 473041 229256 27920 0 3972
3974 0 473074 229256 27880 0 3973
3975 0 473121 229322 27840 0 3974
3976 0 473085 229285 27800 0 3975
3977 0 473063 229318 27720 0 3976
3978 0 473085 229296 27680 0 3977
3979 0 473085 229351 27640 0 3978
3980 0 473067 229427 27520 0 3979
3981 0 473027 229475 27440 0 3980
3982 0 472920 229543 27360 0 3981
3983 6 472863 229656 27240 0 3982
3984 5 477109 230245 43000 444 3856
3985 0 477712 232303 43000 200 3984
3986 5 478623 233679 43000 32 3985
3987 0 479180 234107 43000 160 3986
3988 5 479414 234266 42920 156 3987
3989 0 479766 234505 42800 150 3988
3990 0 479803 234553 42640 98 3989
3991 0 479817 234536 42480 98 3990
3992 5 479949 234696 42280 108 3991
3993 0 479968 234728 42240 108 3992
3994 0 480170 234997 42080 71 3993
3995 5 480482 235275 41920 150 3994
3996 0 480992 235517 41680 122 3995
3997 0 481434 235686 41520 186 3996
3998 0 481654 235604 41280 164 3997
3999 0 481707 235601 41080 124 3998
4000 0 481754 235533 40920 124 3999
4001 0 481816 235569 40840 160 4000
4002 0 481939 235453 40680 160 4001
4003 0 481988 235434 40480 128 4002
4004 0 481997 235360 40320 128 4003
4005 0 482060 235278 40160 214 4004
4006 0 482039 235144 40000 214 4005
4007 0 482068 235126 39960 214 4006
4008 0 482120 235068 39880 214 4007
4009 0 482111 235001 39720 208 4008
4010 0 482111 234967 39480 131 4009
4011 0 482138 234940 39320 178 4010
4012 0 482188 234912 39160 178 4011
4013 0 482209 234864 39000 168 4012
4014 0 482115 234748 38840 194 4013
4015 0 482164 234687 38680 194 4014
4016 0 482140 234585 38560 163 4015
4017 0 482134 234521 38400 140 4016
4018 0 482086 234455 38240 140 4017
4019 0 482054 234348 38120 196 4018
4020 0 482055 234305 37960 196 4019
4021 0 482258 234259 37800 206 4020
4022 0 482265 234121 37640 160 4021
4023 0 482199 234143 37480 160 4022
4024 0 482228 234152 37440 160 4023
4025 0 482391 234220 37360 154 4024
4026 0 482576 234297 37240 98 4025
4027 0 482830 234460 37080 80 4026
4028 0 484577 236400 36960 0 4027
4029 5 484284 235862 36960 0 4028
4030 5 482565 233890 36800 120 4029
4031 0 482371 233875 36600 120 4030
4032 0 482077 233812 36520 0 4031
4033 0 481768 233764 36360 0 4032
4034 0 481794 233810 36120 32 4033
4035 0 482094 233769 35920 32 4034
4036 5 482372 233796 35760 32 4035
4037 0 482555 233770 35680 128 4036
4038 5 482506 233842 35640 128 4037
4039 0 482457 233940 35560 128 4038
4040 0 482319 233938 35320 120 4039
4041 0 482203 233892 35200 143 4040
4042 0 482155 233699 35040 143 4041
4043 5 482225 233658 35000 143 4042
4044 0 482061 233636 34760 163 4043
4045 0 481982 233451 34600 140 4044
4046 0 481905 233288 34480 139 4045
4047 0 481845 233226 34360 86 4046
4048 0 481758 233141 34240 86 4047
4049 5 481687 233027 34200 128 4048
4050 5 481147 232576 34200 0 4049
4051 0 481188 232620 34040 90 4050
4052 0 481303 232672 33880 90 4051
4053 0 481440 232747 33680 90 4052
4054 0 481400 232706 33560 90 4053
4055 5 481363 232694 33520 160 4054
4056 0 481326 232626 33440 160 4055
4057 0 481241 232458 33360 163 4056
4058 0 481218 232360 33240 163 4057
4059 5 481163 232319 33200 217 4058
4060 0 481176 232241 33080 217 4059
4061 0 481143 232200 32960 166 4060
4062 5 481157 232148 32920 166 4061
4063 0 480928 231520 32720 120 4062
4064 0 480832 231264 32720 124 4063
4065 0 480640 231040 32720 96 4064
4066 0 480416 230912 32720 108 4065
4067 0 480160 230816 32720 102 4066
4068 0 479936 230624 32720 175 4067
4069 5 479904 230592 32720 186 4068
4070 0 480064 230400 32800 186 4069
4071 0 480288 230368 32920 219 4070
4072 0 480480 230336 33080 190 4071
4073 5 480608 230208 33000 181 4072
4074 0 480640 230176 32720 150 4073
4075 0 480608 229952 32600 178 4074
4076 0 480576 229696 32520 241 4075
4077 5 480480 229504 32400 190 4076
4078 5 480512 229600 32240 214 4077
4079 0 480768 229664 32240 181 4078
4080 0 480960 229472 32160 108 4079
4081 0 481184 229344 32080 108 4080
4082 0 481440 229344 32040 124 4081
4083 0 481664 229248 31960 122 4082
4084 0 481856 229088 32000 120 4083
4085 0 482080 229024 32120 90 4084
4086 0 482304 228896 32120 108 4085
4087 0 482560 228928 32120 139 4086
4088 5 482688 228928 32080 137 4087
4089 0 482912 228832 31960 124 4088
4090 0 483168 228768 31840 102 4089
4091 0 483328 228672 31640 108 4090
4092 0 483360 228608 31400 104 4091
4093 0 483392 228576 31120 98 4092
4094 5 483424 228736 31000 91 4093
4095 0 483616 228928 30960 32 4094
4096 0 483808 229120 31000 60 4095
4097 0 484000 229312 31000 75 4096
4098 0 484032 229504 30840 51 4097
4099 0 484032 229696 30640 32 4098
4100 6 484032 229728 30600 45 4099
4101 0 369504 146016 177400 0 2601
4102 0 369289 145914 177640 0 4101
4103 5 369252 145896 177680 0 4102
4104 0 370085 145426 177680 0 4103
4105 0 371373 145000 177680 0 4104
4106 0 371251 145078 177840 0 4105
4107 0 371672 144975 178000 0 4106
4108 0 371694 145137 178160 0 4107
4109 0 371904 145131 178280 0 4108
4110 0 371890 145333 178440 0 4109
4111 0 371823 145450 178560 0 4110
4112 0 371924 145734 178680 0 4111
4113 0 371892 145886 178800 0 4112
4114 0 371940 146028 178920 0 4113
4115 0 372015 146147 179080 0 4114
4116 0 372007 146215 179280 0 4115
4117 0 372040 146364 179440 0 4116
4118 0 371996 146398 179600 0 4117
4119 0 371992 146731 179760 0 4118
4120 0 372182 147027 180040 0 4119
4121 0 372347 147093 180160 0 4120
4122 0 372516 147160 180280 0 4121
4123 5 372653 147328 180360 0 4122
4124 0 372721 147412 180400 0 4123
4125 0 372694 147437 180520 0 4124
4126 5 372699 147475 180560 0 4125
4127 0 372708 147552 180640 0 4126
4128 0 372723 147667 180760 0 4127
4129 0 372842 147915 180880 0 4128
4130 0 372863 148149 181000 0 4129
4131 0 373068 148000 181200 0 4130
4132 0 372902 148124 181360 0 4131
4133 0 372750 148092 181480 0 4132
4134 0 372913 148145 181640 0 4133
4135 0 372995 148172 181720 0 4134
4136 0 372890 148185 181880 0 4135
4137 0 372831 148208 182080 0 4136
4138 0 372745 148288 182240 0 4137
4139 0 372681 148348 182360 0 4138
4140 0 372663 148313 182400 0 4139
4141 0 372571 148138 182600 0 4140
4142 0 372597 147921 182800 0 4141
4143 0 372608 147834 182880 0 4142
4144 0 372648 147751 183040 0 4143
4145 0 372705 147622 183280 0 4144
4146 0 372815 147737 183440 0 4145
4147 0 372895 147825 183560 0 4146
4148 0 372825 147923 183680 0 4147
4149 0 372628 148044 183880 0 4148
4150 0 372667 148251 184080 0 4149
4151 0 372682 148330 184160 0 4150
4152 0 372716 148572 184440 0 4151
4153 5 372807 148601 184560 0 4152
4154 0 372958 148641 184760 0 4153
4155 0 372956 148423 184800 0 4154
4156 0 372995 148506 184960 0 4155
4157 0 373171 148374 185040 0 4156
4158 0 373346 148240 185120 0 4157
4159 0 373272 148424 185240 0 4158
4160 0 373248 148486 185280 0 4159
4161 0 373180 148712 185440 0 4160
4162 0 373299 148691 185640 0 4161
4163 0 373566 148746 185880 0 4162
4164 0 373544 148939 186080 0 4163
4165 0 373507 149256 186320 0 4164
4166 0 373371 149261 186480 0 4165
4167 0 373303 149265 186560 0 4166
4168 0 373058 149158 186760 0 4167
4169 0 372949 148943 187000 0 4168
4170 0 372824 148885 187240 0 4169
4171 0 372735 148850 187360 0 4170
4172 0 372741 148829 187560 0 4171
4173 0 372784 148832 187640 0 4172
4174 0 372806 148834 187680 0 4173
4175 0 372686 148710 187920 0 4174
4176 0 372690 148595 188080 0 4175
4177 0 372652 148548 188120 0 4176
4178 0 372617 148507 188160 0 4177
4179 0 372691 148460 188360 0 4178
4180 0 372721 148441 188440 0 4179
4181 5 372741 148413 188480 0 4180
4182 0 372777 148334 188600 0 4181
4183 0 372686 148268 188640 0 4182
4184 0 372732 148305 188800 0 4183
4185 0 373001 148392 188960 0 4184
4186 0 373178 148401 189040 0 4185
4187 0 373355 148409 189120 0 4186
4188 0 373679 148416 189200 0 4187
4189 0 373790 148353 189280 0 4188
4190 0 373970 148291 189400 0 4189
4191 0 374050 148290 189600 0 4190
4192 5 374169 148366 189720 0 4191
4193 0 374079 148015 189760 0 4192
4194 0 374134 147812 190000 0 4193
4195 0 374282 147449 190200 0 4194
4196 0 374391 147309 190320 0 4195
4197 0 374490 147189 190520 0 4196
4198 0 374756 147032 190720 0 4197
4199 0 374744 146970 190840 0 4198
4200 0 374781 146778 191160 0 4199
4201 0 374780 146613 191320 0 4200
4202 0 374829 146465 191440 0 4201
4203 0 374820 146427 191480 0 4202
4204 0 374785 146274 191640 0 4203
4205 5 374770 146207 191760 0 4204
4206 0 374757 146360 191800 0 4205
4207 0 374733 146430 191840 0 4206
4208 5 374615 146778 192040 0 4207
4209 0 374467 147167 192000 0 4208
4210 0 374566 147317 191840 0 4209
4211 0 374631 147433 191680 0 4210
4212 0 374661 147513 191520 0 4211
4213 0 374681 147516 191440 0 4212
4214 0 374664 147526 191360 0 4213
4215 6 374666 147549 191320 0 4214
4216 0 356104 153319 178160 0 3731
4217 0 355983 153366 178360 0 4216
4218 5 355864 153771 178400 0 4217
4219 0 355199 154402 178360 0 4218
4220 5 354957 154716 178280 0 4219
4221 0 354690 154887 178320 0 4220
4222 0 354598 155295 178480 0 4221
4223 0 354226 155715 178680 0 4222
4224 0 353944 155998 178840 0 4223
4225 0 353669 156360 179080 0 4224
4226 0 352822 156999 179320 0 4225
4227 5 352058 158156 179400 0 4226
4228 0 351865 158196 179560 0 4227
4229 0 351932 158210 179800 0 4228
4230 0 351864 158332 180000 0 4229
4231 0 351928 158453 180120 0 4230
4232 0 351982 158572 180280 0 4231
4233 0 352035 158652 180520 0 4232
4234 0 352067 158691 180760 0 4233
4235 0 352336 158636 181200 0 4234
4236 0 352360 158580 181440 0 4235
4237 0 352583 158428 181760 0 4236
4238 0 352653 158270 182040 0 4237
4239 0 352676 158244 182160 0 4238
4240 5 352921 158012 182360 0 4239
4241 0 352979 157955 182600 0 4240
4242 0 352878 157659 182960 0 4241
4243 0 352911 157584 183120 0 4242
4244 0 352859 157323 183320 0 4243
4245 0 352938 157296 183640 0 4244
4246 0 353098 157500 184080 0 4245
4247 0 353245 157702 184280 0 4246
4248 0 353451 157863 184440 0 4247
4249 0 353627 157941 184600 0 4248
4250 0 353689 158065 184800 0 4249
4251 0 353724 158133 185120 0 4250
4252 0 353791 158222 185320 0 4251
4253 0 353974 158039 185520 0 4252
4254 0 353977 157926 185600 0 4253
4255 0 353930 157902 185800 0 4254
4256 0 353890 157868 186000 0 4255
4257 0 353853 157912 186200 0 4256
4258 0 353697 157883 186480 0 4257
4259 0 353573 157698 186800 0 4258
4260 0 353390 157532 187000 0 4259
4261 0 353316 157299 187280 0 4260
4262 0 353166 157075 187560 0 4261
4263 0 352989 156891 187840 0 4262
4264 0 352759 156906 188120 0 4263
4265 0 352599 156828 188320 0 4264
4266 0 352332 156835 188760 0 4265
4267 0 352224 156915 189040 0 4266
4268 0 352100 156851 189480 0 4267
4269 0 351783 156619 189640 0 4268
4270 0 351537 156492 189680 0 4269
4271 0 351407 156351 189840 0 4270
4272 0 351255 156319 189960 0 4271
4273 0 351198 156149 190240 0 4272
4274 0 351152 156152 190440 0 4273
4275 0 351079 156179 190600 0 4274
4276 0 351063 156188 190640 0 4275
4277 5 351008 156197 190760 0 4276
4278 0 351233 156166 191000 0 4277
4279 0 351540 156359 191040 0 4278
4280 0 351776 156405 191160 0 4279
4281 0 351913 156192 191280 0 4280
4282 0 351751 156101 191640 0 4281
4283 0 351810 156009 191880 0 4282
4284 0 351992 155883 192120 0 4283
4285 0 352249 155721 192240 0 4284
4286 0 352291 155744 192320 0 4285
4287 0 352351 155776 192440 0 4286
4288 0 352362 155797 192640 0 4287
4289 0 352368 155710 192840 0 4288
4290 0 352422 155600 192920 0 4289
4291 0 352428 155394 193000 0 4290
4292 0 352482 155346 193200 0 4291
4293 0 352500 155307 193320 0 4292
4294 0 352604 155365 193600 0 4293
4295 5 352538 155396 193800 0 4294
4296 0 352578 155371 193920 0 4295
4297 5 352627 155320 194000 0 4296
4298 0 353195 155303 194040 0 4297
4299 0 353609 155292 194040 0 4298
4300 0 353549 155224 194160 0 4299
4301 0 353468 155133 194320 0 4300
4302 0 353522 155099 194480 0 4301
4303 0 353527 155080 194600 0 4302
4304 0 353508 155267 194800 0 4303
4305 5 353987 154811 194920 0 4304
4306 0 354052 154798 194960 0 4305
4307 5 354181 154773 195040 0 4306
4308 0 354727 154409 195080 0 4307
4309 0 354840 154356 195320 0 4308
4310 0 354904 154323 195560 0 4309
4311 5 354972 154072 195640 0 4310
4312 0 355010 153957 195680 0 4311
4313 0 355301 153869 195840 0 4312
4314 0 355353 153904 195960 0 4313
4315 0 355900 153184 196000 0 4314
4316 0 356043 152763 196120 0 4315
4317 0 356398 151888 196240 0 4316
4318 5 356571 151471 196320 0 4317
4319 0 356656 151266 196360 0 4318
4320 0 356943 150790 196440 0 4319
4321 0 357082 150460 196480 0 4320
4322 0 357296 149964 196680 0 4321
4323 0 357844 149803 196720 0 4322
4324 0 357989 149697 196840 0 4323
4325 6 357986 149726 196960 0 4324
4326 0 379952 142510 176000 0 2568
4327 0 379942 142657 176080 0 4326
4328 0 379994 143191 176160 0 4327
4329 0 380021 143391 176320 0 4328
4330 0 380075 143481 176480 0 4329
4331 5 380312 143766 176600 0 4330
4332 0 380457 143995 176720 0 4331
4333 0 380620 144254 176880 0 4332
4334 0 380751 144326 177040 0 4333
4335 0 380788 144373 177160 0 4334
4336 0 380826 144417 177280 0 4335
4337 0 380940 144439 177400 0 4336
4338 0 381165 144422 177600 0 4337
4339 0 381395 144345 177760 0 4338
4340 5 381696 144335 178000 0 4339
4341 0 382108 144077 178200 0 4340
4342 0 382562 143938 178400 0 4341
4343 0 382930 143954 178600 0 4342
4344 0 383323 144053 178840 0 4343
4345 0 383509 144129 179200 0 4344
4346 0 383469 144309 179400 0 4345
4347 0 383453 144236 179720 0 4346
4348 0 383600 144162 179960 0 4347
4349 0 383554 144197 180080 0 4348
4350 0 383485 144235 180160 0 4349
4351 0 383427 144257 180240 0 4350
4352 5 383371 144281 180320 0 4351
4353 0 383453 144283 180360 0 4352
4354 0 383533 144283 180400 0 4353
4355 0 383586 144294 180480 0 4354
4356 0 383679 144341 180640 0 4355
4357 0 383747 144366 180720 0 4356
4358 0 383728 144425 181000 0 4357
4359 0 383812 144380 181120 0 4358
4360 0 383968 144238 181200 0 4359
4361 0 383792 144267 181320 0 4360
4362 5 383952 144235 181480 0 4361
4363 0 384115 144254 181560 0 4362
4364 5 384432 144150 181720 0 4363
4365 0 384338 144046 181880 0 4364
4366 0 384284 143987 181920 0 4365
4367 0 384361 144009 182080 0 4366
4368 0 384528 143970 182280 0 4367
4369 0 384776 143818 182360 0 4368
4370 0 384901 143741 182400 0 4369
4371 0 385018 143585 182440 0 4370
4372 0 384981 143526 182480 0 4371
4373 0 384941 143471 182520 0 4372
4374 0 385100 143284 182680 0 4373
4375 0 385262 143224 182720 0 4374
4376 0 385425 143163 182760 0 4375
4377 0 385547 142997 182840 0 4376
4378 0 385623 142774 183040 0 4377
4379 0 386027 142470 183120 0 4378
4380 0 386133 142458 183200 0 4379
4381 0 386124 142361 183480 0 4380
4382 0 386796 142415 183600 0 4381
4383 5 386875 142414 183680 0 4382
4384 0 386921 142289 183840 0 4383
4385 0 387206 142267 183960 0 4384
4386 0 387275 142273 184120 0 4385
4387 0 387324 142282 184280 0 4386
4388 0 387405 142286 184360 0 4387
4389 0 387464 142335 184440 0 4388
4390 0 387611 142258 184520 0 4389
4391 0 387516 142392 184600 0 4390
4392 5 387422 142529 184680 0 4391
4393 0 387812 142423 184720 0 4392
4394 0 387844 142433 184800 0 4393
4395 0 387824 142409 184880 0 4394
4396 0 387936 142315 185040 0 4395
4397 0 388179 141925 185080 0 4396
4398 0 388234 142020 185200 0 4397
4399 0 388271 142083 185280 0 4398
4400 0 388291 142110 185400 0 4399
4401 0 388283 142179 185600 0 4400
4402 0 388192 142132 185760 0 4401
4403 0 388154 142390 185960 0 4402
4404 5 388132 142453 186160 0 4403
4405 0 388110 142410 186200 0 4404
4406 0 388046 142280 186320 0 4405
4407 0 387829 142241 186440 0 4406
4408 0 387592 142084 186560 0 4407
4409 5 387400 141364 186560 0 4408
4410 0 387368 141377 186640 0 4409
4411 0 387340 141360 186720 0 4410
4412 0 387278 141332 186760 0 4411
4413 0 387089 141242 186880 0 4412
4414 0 386925 141058 187000 0 4413
4415 0 386921 141018 187040 0 4414
4416 0 386899 140780 187280 0 4415
4417 0 386771 140783 187360 0 4416
4418 0 386488 140784 187600 0 4417
4419 5 386356 140706 187720 0 4418
4420 0 386277 140479 187800 0 4419
4421 0 386076 140308 187880 0 4420
4422 0 385715 140091 187960 0 4421
4423 0 385655 140010 188080 0 4422
4424 0 385468 140081 188280 0 4423
4425 0 385435 140104 188520 0 4424
4426 0 385451 140093 188680 0 4425
4427 0 385446 139994 188720 0 4426
4428 0 385441 139897 188760 0 4427
4429 0 385406 139717 188880 0 4428
4430 0 385517 139667 188960 0 4429
4431 0 385728 139606 189120 0 4430
4432 5 385796 139568 189160 0 4431
4433 0 385861 139533 189200 0 4432
4434 0 386234 139239 189280 0 4433
4435 6 386414 139193 189400 0 4434
4436 0 473198 235396 41120 0 3872
4437 5 471507 236097 41120 156 4436
4438 0 470911 236273 41320 226 4437
4439 0 470975 236216 41480 226 4438
4440 0 470913 236273 41640 226 4439
4441 0 470693 236292 41840 235 4440
4442 0 470446 236256 42080 181 4441
4443 0 470303 236224 42240 181 4442
4444 5 470198 236257 42400 160 4443
4445 0 470336 236672 42880 218 4444
4446 0 470336 236800 43040 200 4445
4447 0 470336 236960 43240 194 4446
4448 0 470464 237120 43440 163 4447
4449 0 470496 237280 43680 172 4448
4450 0 470560 237312 43920 181 4449
4451 0 470656 237312 44160 176 4450
4452 0 470720 237440 44400 229 4451
4453 0 470816 237600 44600 178 4452
4454 5 470976 237760 44720 175 4453
4455 0 471136 237856 44920 224 4454
4456 0 471360 238016 45040 197 4455
4457 0 471520 238176 45160 157 4456
4458 0 471712 238368 45200 175 4457
4459 0 471904 238432 45360 254 4458
4460 0 472160 238464 45400 269 4459
4461 0 472416 238464 45400 230 4460
4462 0 472608 238592 45280 128 4461
4463 5 472640 238624 45240 98 4462
4464 0 472832 238656 45080 160 4463
4465 0 473024 238656 44880 160 4464
4466 0 473184 238624 44680 128 4465
4467 5 473216 238624 44640 134 4466
4468 0 473440 238496 44600 148 4467
4469 5 473536 238464 44600 160 4468
4470 0 473696 238432 44400 98 4469
4471 0 473920 238464 44280 150 4470
4472 0 474080 238624 44120 128 4471
4473 0 474304 238688 43960 136 4472
4474 5 474432 238720 43880 136 4473
4475 5 474528 238784 43800 140 4474
4476 0 474752 238912 43760 175 4475
4477 5 474784 238944 43760 153 4476
4478 0 474976 239136 43680 115 4477
4479 0 475136 239232 43480 176 4478
4480 0 475328 239328 43320 120 4479
4481 0 475488 239424 43120 175 4480
4482 0 475648 239584 42960 178 4481
4483 0 475904 239648 42840 102 4482
4484 0 476160 239680 42760 160 4483
4485 0 476416 239616 42720 131 4484
4486 0 476480 239648 42480 75 4485
4487 0 476512 239648 42200 150 4486
4488 0 476576 239584 41960 253 4487
4489 0 476736 239360 41960 164 4488
4490 0 476896 239200 41840 120 4489
4491 5 476928 239168 41800 80 4490
4492 0 476928 238944 41680 75 4491
4493 0 476928 238688 41680 40 4492
4494 0 476896 238432 41680 107 4493
4495 5 476896 238336 41680 150 4494
4496 0 477056 238112 41760 40 4495
4497 0 477216 237952 41880 64 4496
4498 0 477408 237984 42040 64 4497
4499 0 477472 238176 42240 40 4498
4500 0 477472 238400 42360 86 4499
4501 0 477600 238624 42400 98 4500
4502 0 477792 238816 42400 60 4501
4503 5 478048 238848 42440 102 4502
4504 5 478048 238880 42480 102 4503
4505 0 477920 238976 42680 32 4504
4506 0 477760 239072 42880 141 4505
4507 0 477600 239008 43120 163 4506
4508 0 477504 239104 43360 153 4507
4509 0 477376 239264 43560 131 4508
4510 0 477312 239392 43800 163 4509
4511 0 477216 239360 44040 150 4510
4512 0 476960 239296 44120 81 4511
4513 5 476768 239296 44280 192 4512
4514 0 476544 239328 44160 128 4513
4515 5 476448 239328 44080 101 4514
4516 0 476448 239904 44080 120 4515
4517 0 476672 240000 44200 122 4516
4518 0 476928 240096 44320 81 4517
4519 0 477184 240192 44320 91 4518
4520 0 477440 240256 44280 64 4519
4521 0 477696 240256 44200 71 4520
4522 0 477920 240384 44200 101 4521
4523 0 478112 240576 44240 81 4522
4524 0 478336 240768 44240 107 4523
4525 0 478496 240960 44120 80 4524
4526 0 478688 241152 44040 51 4525
4527 0 478880 241312 44120 51 4526
4528 0 479136 241344 44120 64 4527
4529 0 479392 241376 44120 75 4528
4530 0 479616 241504 44120 80 4529
4531 0 479840 241664 44080 75 4530
4532 0 479968 241888 44120 51 4531
4533 0 480000 242144 44160 71 4532
4534 0 480160 242368 44280 71 4533
4535 0 480416 242464 44320 86 4534
4536 0 480608 242528 44520 81 4535
4537 0 480768 242688 44720 75 4536
4538 6 480864 242720 44760 60 4537
4539 0 351738 158366 179360 0 4227
4540 0 351601 158500 179320 0 4539
4541 0 351535 158519 179040 0 4540
4542 0 351434 158699 178920 0 4541
4543 0 351366 158814 178840 0 4542
4544 5 350469 159435 178600 0 4543
4545 0 350481 159415 178560 0 4544
4546 5 350490 159401 178520 0 4545
4547 0 350378 159580 178440 0 4546
4548 0 350165 159737 178360 0 4547
4549 0 349952 159894 178280 0 4548
4550 0 349712 160035 178160 0 4549
4551 0 349390 160525 178040 0 4550
4552 0 349348 160572 177880 0 4551
4553 0 349335 160581 177840 0 4552
4554 0 349412 160511 177760 0 4553
4555 0 349308 160628 177560 0 4554
4556 5 348951 160952 177440 0 4555
4557 0 348931 160936 177360 0 4556
4558 0 348812 161093 177240 0 4557
4559 0 348656 160909 177080 0 4558
4560 0 348488 160860 177000 0 4559
4561 0 348404 160836 176960 0 4560
4562 0 348252 160823 176840 0 4561
4563 0 348020 160859 176800 0 4562
4564 0 347933 161055 176600 0 4563
4565 0 347945 161160 176360 0 4564
4566 0 347863 161116 176280 0 4565
4567 0 347800 161104 176240 0 4566
4568 0 347656 161104 176040 0 4567
4569 0 347342 161229 175880 0 4568
4570 0 347169 161331 175680 0 4569
4571 0 346940 161435 175520 0 4570
4572 0 346708 161542 175320 0 4571
4573 0 346522 161578 175160 0 4572
4574 0 346384 161597 174920 0 4573
4575 0 346333 161632 174840 0 4574
4576 0 346251 161798 174720 0 4575
4577 0 346276 161805 174600 0 4576
4578 0 346228 161693 174400 0 4577
4579 0 346068 161717 174320 0 4578
4580 5 345824 161736 174280 0 4579
4581 0 345787 161744 174200 0 4580
4582 0 345812 161749 174080 0 4581
4583 5 345787 161714 174040 0 4582
4584 0 345693 161740 173960 0 4583
4585 5 345544 161721 173880 0 4584
4586 0 345601 161700 173760 0 4585
4587 0 345487 161723 173640 0 4586
4588 0 345440 161725 173520 0 4587
4589 5 345445 161740 173440 0 4588
4590 0 345448 162021 173320 0 4589
4591 0 345409 162062 173200 0 4590
4592 0 345221 162392 173040 0 4591
4593 5 344992 162595 172920 0 4592
4594 0 345107 162816 172760 0 4593
4595 0 345109 162832 172640 0 4594
4596 5 345124 162889 172600 0 4595
4597 0 343955 162681 172600 0 4596
4598 0 342852 162744 172560 0 4597
4599 0 342171 162538 172600 0 4598
4600 0 341868 162442 172720 0 4599
4601 0 341631 162315 172800 0 4600
4602 0 341161 162147 172920 0 4601
4603 0 340605 161905 173080 0 4602
4604 0 339088 161297 173200 0 4603
4605 0 338418 160854 173240 0 4604
4606 0 338223 160625 173360 0 4605
4607 0 337487 160277 173480 0 4606
4608 0 337067 159872 173640 0 4607
4609 0 336617 159552 173800 0 4608
4610 0 336033 159288 173880 0 4609
4611 5 335745 159134 173840 0 4610
4612 0 335056 159084 173880 0 4611
4613 5 334724 158606 173920 0 4612
4614 5 334684 158436 174000 0 4613
4615 0 334495 158090 173960 0 4614
4616 0 334367 157882 173840 0 4615
4617 0 334175 157621 173680 0 4616
4618 0 334229 156648 173640 0 4617
4619 0 334535 156216 173600 0 4618
4620 0 334756 156105 173480 0 4619
4621 5 334839 156051 173440 0 4620
4622 0 335173 155904 173320 0 4621
4623 5 335170 155850 173280 0 4622
4624 0 335106 155812 173200 0 4623
4625 0 335166 155793 173120 0 4624
4626 0 335174 155822 173000 0 4625
4627 0 335227 156004 172800 0 4626
4628 0 335311 156094 172640 0 4627
4629 0 335299 156121 172480 0 4628
4630 6 335170 156155 172320 0 4629
4631 0 472044 234461 38800 104 3883
4632 0 472007 235376 38800 0 4631
4633 5 472068 236384 38560 241 4632
4634 0 471943 236510 38120 32 4633
4635 0 471932 236521 38080 32 4634
4636 0 472083 237543 38080 164 4635
4637 0 473044 238425 38080 157 4636
4638 5 474067 238760 38080 140 4637
4639 5 474078 238800 38040 202 4638
4640 0 474100 238927 37880 226 4639
4641 5 474264 239618 37680 115 4640
4642 0 475022 239960 37400 128 4641
4643 5 475875 240246 37080 96 4642
4644 5 475805 240513 36720 86 4643
4645 5 476032 241571 36720 0 4644
4646 0 477183 242039 36720 102 4645
4647 5 477841 242368 36720 40 4646
4648 5 478719 242576 36720 0 4647
4649 0 479473 241445 36720 0 4648
4650 5 479328 240796 36720 124 4649
4651 5 480380 239102 36720 236 4650
4652 0 480413 237829 36720 75 4651
4653 5 480058 237629 36560 124 4652
4654 0 480224 237152 36400 189 4653
4655 0 480224 237120 36360 208 4654
4656 0 480224 236992 36200 186 4655
4657 0 480224 236800 36000 124 4656
4658 0 480224 236640 35800 134 4657
4659 5 480192 236544 35560 168 4658
4660 0 479936 236576 35560 124 4659
4661 0 479712 236640 35440 90 4660
4662 0 479552 236640 35200 32 4661
4663 0 479488 236448 35000 32 4662
4664 0 479392 236352 34760 32 4663
4665 0 479168 236448 34640 32 4664
4666 5 478976 236416 34600 32 4665
4667 0 478592 236576 35240 32 4666
4668 0 478752 236352 35800 32 4667
4669 0 478880 236128 35800 32 4668
4670 0 478880 235872 35880 80 4669
4671 0 478848 235680 36080 71 4670
4672 0 478912 235552 36320 60 4671
4673 0 479072 235488 36560 91 4672
4674 5 479104 235488 36760 32 4673
4675 0 479072 235232 36840 102 4674
4676 0 478880 235040 36880 80 4675
4677 5 478784 234944 36880 96 4676
4678 5 478784 234944 36760 102 4677
4679 0 478944 234880 36520 98 4678
4680 0 479136 234912 36320 156 4679
4681 0 479200 234816 36080 101 4680
4682 0 479232 234816 35800 98 4681
4683 0 479392 234752 35560 164 4682
4684 0 479424 234656 35320 166 4683
4685 5 479424 234496 35080 163 4684
4686 0 479424 234336 34880 124 4685
4687 0 479488 234240 34640 160 4686
4688 0 479520 234144 34400 196 4687
4689 0 479584 234048 34160 189 4688
4690 0 479648 234016 33920 197 4689
4691 0 479584 233888 33680 175 4690
4692 0 479648 233728 33480 139 4691
4693 0 479744 233600 33280 175 4692
4694 0 479904 233600 33080 156 4693
4695 0 480064 233568 32840 163 4694
4696 0 480160 233504 32600 175 4695
4697 0 480128 233408 32360 257 4696
4698 0 479968 233312 32160 166 4697
4699 0 479808 233120 32080 96 4698
4700 0 479584 233056 31960 86 4699
4701 0 479584 232896 31760 80 4700
4702 0 479552 232704 31600 102 4701
4703 0 479488 232512 31400 140 4702
4704 0 479328 232352 31240 107 4703
4705 0 479104 232288 31080 96 4704
4706 0 478944 232288 30880 101 4705
4707 0 478880 232320 30600 98 4706
4708 6 478816 232416 30440 124 4707
4709 0 480564 227502 42280 134 119
4710 0 480594 227828 41960 185 4709
4711 0 480682 227782 41720 185 4710
4712 0 480696 227688 41520 164 4711
4713 0 480792 227642 41360 164 4712
4714 0 480821 227625 41200 194 4713
4715 0 480919 227600 41040 164 4714
4716 0 480954 227386 40880 115 4715
4717 0 480884 227454 40760 115 4716
4718 0 480762 227316 40600 0 4717
4719 0 480838 227044 40440 0 4718
4720 0 480938 226879 40280 227 4719
4721 0 481073 226695 40120 296 4720
4722 0 481118 226537 39960 277 4721
4723 5 481182 226515 39800 175 4722
4724 0 481054 226426 39600 166 4723
4725 0 481229 226181 39400 185 4724
4726 0 481240 226038 39200 197 4725
4727 0 481269 225824 38960 240 4726
4728 0 481217 225728 38720 244 4727
4729 0 481144 225610 38360 232 4728
4730 0 481136 225597 38320 232 4729
4731 0 481472 225440 37840 280 4730
4732 0 481504 225312 37600 210 4731
4733 0 481600 225408 37360 136 4732
4734 0 481760 225568 37160 128 4733
4735 0 481888 225632 36920 51 4734
4736 5 481856 225568 36760 32 4735
4737 0 481824 225632 36520 86 4736
4738 0 481664 225536 36320 120 4737
4739 0 481504 225536 36120 217 4738
4740 5 481376 225536 35960 235 4739
4741 0 481312 225536 35680 186 4740
4742 0 481280 225536 35400 160 4741
4743 0 481408 225536 35160 80 4742
4744 0 481568 225536 34960 148 4743
4745 5 481664 225536 34840 214 4744
4746 0 481824 225696 34680 209 4745
4747 0 481984 225824 34520 143 4746
4748 0 482144 225888 34320 108 4747
4749 0 482304 225952 34120 131 4748
4750 0 482464 226048 33920 108 4749
4751 5 482624 226176 33720 107 4750
4752 0 482784 226336 33560 32 4751
4753 0 482880 226496 33360 181 4752
4754 0 482976 226656 33160 178 4753
4755 0 483136 226848 33080 115 4754
4756 5 483200 226976 33080 128 4755
4757 0 483232 227200 32960 139 4756
4758 0 483232 227360 32760 81 4757
4759 0 483264 227520 32560 131 4758
4760 0 483328 227680 32360 96 4759
4761 0 483520 227872 32320 51 4760
4762 5 483712 227904 32320 32 4761
4763 0 483968 227904 32320 32 4762
4764 0 484224 227872 32400 75 4763
4765 0 484448 227776 32480 115 4764
4766 0 484704 227776 32480 101 4765
4767 0 484960 227776 32480 102 4766
4768 0 485216 227776 32440 120 4767
4769 0 485440 227712 32280 160 4768
4770 5 485600 227552 32200 209 4769
4771 0 485600 227712 32000 120 4770
4772 0 485504 227712 31720 91 4771
4773 5 485472 227712 31680 115 4772
4774 0 485600 227936 31760 98 4773
4775 0 485728 228160 31800 75 4774
4776 0 485760 228416 31880 32 4775
4777 0 485728 228480 31640 75 4776
4778 0 485888 228608 31480 80 4777
4779 0 485952 228864 31480 81 4778
4780 0 486176 228896 31600 32 4779
4781 0 486432 228864 31680 64 4780
4782 0 486560 229024 31880 60 4781
4783 0 486752 229120 32080 45 4782
4784 0 486912 229152 32320 81 4783
4785 6 486976 229248 32440 81 4784
4786 0 477039 230172 42760 0 3984
4787 5 477095 230142 42440 0 4786
4788 0 474565 231121 42440 0 4787
4789 0 474332 231448 42240 0 4788
4790 5 474995 231708 42240 60 4789
4791 0 475109 231833 42240 80 4790
4792 0 475343 231812 42240 80 4791
4793 5 475950 232651 42240 0 4792
4794 5 475887 232560 42160 0 4793
4795 0 475720 232312 41920 197 4794
4796 0 475424 232215 41760 186 4795
4797 5 475462 232219 41720 186 4796
4798 0 475511 232257 41600 197 4797
4799 5 475680 232310 41480 120 4798
4800 0 475788 232346 41400 120 4799
4801 0 475902 232280 41240 124 4800
4802 5 475979 232335 41160 124 4801
4803 5 475978 232345 41120 124 4802
4804 0 476012 232378 41000 164 4803
4805 5 476000 232573 40840 164 4804
4806 0 476066 232196 40680 189 4805
4807 0 476096 232192 40040 204 4806
4808 0 476096 232032 39800 163 4807
4809 0 476128 231936 39560 101 4808
4810 5 476128 231712 39360 32 4809
4811 0 476160 231776 39360 71 4810
4812 0 476256 231968 39560 102 4811
4813 0 476448 232128 39720 96 4812
4814 0 476608 232128 39520 172 4813
4815 0 476704 232128 39280 192 4814
4816 0 476864 232128 39080 196 4815
4817 0 477024 232128 38880 209 4816
4818 0 477216 232064 38680 198 4817
4819 5 477376 231968 38480 219 4818
4820 0 477536 231968 38280 178 4819
4821 0 477696 231968 38080 163 4820
4822 5 477856 232000 37880 164 4821
4823 0 477792 231840 37680 131 4822
4824 0 477792 231680 37480 40 4823
4825 5 477792 231624 37440 41 4824
4826 0 477792 231456 37320 45 4825
4827 0 477792 231232 37200 197 4826
4828 0 477696 231040 37000 60 4827
4829 0 477568 230880 36800 124 4828
4830 5 477504 230816 36720 108 4829
4831 0 477568 230656 36920 60 4830
4832 0 477536 230496 37120 108 4831
4833 5 477440 230272 37200 139 4832
4834 0 477280 230080 37240 115 4833
4835 0 477248 229856 37360 60 4834
4836 0 477088 229696 37520 124 4835
4837 5 477056 229664 37560 163 4836
4838 0 476800 229664 37600 163 4837
4839 0 476576 229472 37600 136 4838
4840 0 476416 229312 37720 104 4839
4841 0 476192 229312 37880 175 4840
4842 5 476128 229312 37880 186 4841
4843 0 476064 229216 38120 134 4842
4844 0 475936 229152 38360 124 4843
4845 0 475840 229152 38600 137 4844
4846 0 475808 229184 38880 81 4845
4847 0 475648 229184 39080 64 4846
4848 0 475488 229312 39280 45 4847
4849 0 475328 229472 39440 71 4848
4850 0 475200 229664 39560 122 4849
4851 0 475136 229888 39680 51 4850
4852 0 475040 230144 39640 51 4851
4853 0 474912 230336 39520 60 4852
4854 0 474848 230560 39400 75 4853
4855 0 474592 230656 39400 101 4854
4856 0 474336 230752 39360 51 4855
4857 0 474080 230752 39400 40 4856
4858 0 473824 230752 39520 81 4857
4859 0 473568 230816 39560 51 4858
4860 6 473536 230816 39560 51 4859
4861 0 475008 231232 42760 249 4790
4862 0 474880 231072 42960 326 4861
4863 5 474816 231040 43240 411 4862
4864 0 475040 230912 43240 390 4863
4865 0 475232 230720 43120 379 4864
4866 0 475488 230656 43080 413 4865
4867 0 475520 230496 42880 282 4866
4868 0 475488 230400 42640 164 4867
4869 0 475456 230400 42360 168 4868
4870 0 475360 230336 42120 153 4869
4871 0 475200 230240 41920 128 4870
4872 0 475168 230240 41880 134 4871
4873 0 475008 230208 41640 157 4872
4874 0 474848 230208 41440 75 4873
4875 0 474688 230144 41240 64 4874
4876 5 474528 229984 41040 108 4875
4877 0 474464 229824 40840 140 4876
4878 0 474304 229664 40640 139 4877
4879 0 474176 229568 40440 108 4878
4880 5 474112 229568 40160 157 4879
4881 0 474112 229568 39880 81 4880
4882 5 474048 229472 39680 32 4881
4883 0 474048 229696 39480 137 4882
4884 0 474016 229856 39280 204 4883
4885 0 473856 229952 39080 178 4884
4886 0 473856 230048 38840 160 4885
4887 0 473760 230176 38600 108 4886
4888 0 473728 230176 38320 96 4887
4889 0 473696 230272 38080 98 4888
4890 0 473696 230304 37800 135 4889
4891 0 473792 230304 37520 32 4890
4892 5 473856 230304 37440 40 4891
4893 0 474016 230176 37240 81 4892
4894 0 474240 230144 37120 136 4893
4895 5 474304 230080 37040 108 4894
4896 0 474560 230080 36960 80 4895
4897 0 474816 230048 36960 81 4896
4898 0 475008 229856 36920 139 4897
4899 0 475264 229792 36840 81 4898
4900 5 475296 229760 36800 81 4899
4901 0 475200 229600 36600 156 4900
4902 5 475104 229376 36480 212 4901
4903 0 474944 229184 36360 131 4902
4904 0 474816 229024 36160 140 4903
4905 0 474752 228864 35960 75 4904
4906 5 474624 228736 35800 60 4905
4907 5 474496 228608 35640 101 4906
4908 0 474496 228576 35360 108 4907
4909 0 474496 228576 35080 64 4908
4910 5 474496 228576 35000 64 4909
4911 0 474240 228640 35000 71 4910
4912 0 473984 228672 35000 75 4911
4913 0 473792 228864 34880 64 4912
4914 0 473536 228928 34800 101 4913
4915 6 473280 228960 34720 90 4914
4916 0 477097 230151 42360 0 4787
4917 5 477315 230016 42280 190 4916
4918 0 477489 230128 42040 150 4917
4919 0 477618 230043 41840 150 4918
4920 0 477566 230033 41680 164 4919
4921 5 477645 230047 41560 164 4920
4922 5 477696 230054 41480 124 4921
4923 0 477868 230175 41360 128 4922
4924 0 478432 230240 40960 148 4923
4925 0 478624 230304 40760 217 4924
4926 0 478816 230400 40600 137 4925
4927 0 479040 230400 40480 200 4926
4928 0 479200 230400 40280 208 4927
4929 0 479424 230400 40120 86 4928
4930 0 479648 230400 39960 248 4929
4931 5 479680 230400 39960 250 4930
4932 0 479840 230400 39760 156 4931
4933 5 479872 230400 39720 175 4932
4934 5 479936 230400 39720 163 4933
4935 0 480192 230400 39720 153 4934
4936 0 480448 230272 39720 122 4935
4937 0 480672 230144 39720 108 4936
4938 0 480896 229952 39720 128 4937
4939 0 481120 229792 39720 90 4938
4940 0 481376 229664 39760 60 4939
4941 0 481536 229536 39920 71 4940
4942 0 481792 229536 39920 45 4941
4943 0 482048 229568 39920 32 4942
4944 5 482176 229568 39920 45 4943
4945 5 482304 229568 39920 51 4944
4946 0 482560 229664 39960 137 4945
4947 0 482816 229728 39960 124 4946
4948 0 483072 229792 39960 101 4947
4949 0 483264 229920 40120 86 4948
4950 0 483456 229952 40320 81 4949
4951 0 483648 229952 40520 75 4950
4952 5 483872 229952 40600 81 4951
4953 0 483776 230144 40960 32 4952
4954 5 483808 230336 40840 32 4953
4955 0 484256 230400 41240 32 4954
4956 0 484256 230656 41240 71 4955
4957 0 484256 230912 41240 136 4956
4958 0 484256 231104 41440 96 4957
4959 0 484192 231264 41640 120 4958
4960 0 484064 231456 41800 81 4959
4961 0 484000 231616 42000 45 4960
4962 0 483840 231712 42200 75 4961
4963 0 483616 231808 42360 45 4962
4964 0 483456 231808 42560 45 4963
4965 6 483392 231872 42680 32 4964
4966 0 378199 118920 169320 0 3624
4967 0 378427 118992 169240 0 4966
4968 0 378543 119029 169200 0 4967
4969 0 378783 119208 169080 0 4968
4970 0 378859 119260 169040 0 4969
4971 0 378906 119292 169000 0 4970
4972 0 379060 119394 168880 0 4971
4973 0 379286 119366 168720 0 4972
4974 0 379500 119320 168600 0 4973
4975 0 379645 119295 168520 0 4974
4976 0 379820 119298 168400 0 4975
4977 0 380004 119451 168280 0 4976
4978 0 380035 119507 168160 0 4977
4979 0 380058 119558 168120 0 4978
4980 0 380101 119639 168040 0 4979
4981 0 380186 119678 167920 0 4980
4982 0 380227 119649 167880 0 4981
4983 0 380188 120103 167800 0 4982
4984 5 380169 120330 167760 0 4983
4985 0 380308 121585 167840 0 4984
4986 0 380244 121686 168040 0 4985
4987 0 380159 121658 168360 0 4986
4988 0 380015 121830 168480 0 4987
4989 0 380061 121867 168680 0 4988
4990 0 380135 121899 168960 0 4989
4991 0 380068 122128 169120 0 4990
4992 0 380239 122297 169320 0 4991
4993 0 380310 122427 169480 0 4992
4994 0 380401 122548 169680 0 4993
4995 0 380366 122757 170000 0 4994
4996 0 380374 122821 170280 0 4995
4997 0 380308 122917 170480 0 4996
4998 0 380189 122985 170680 0 4997
4999 0 380119 123031 170840 0 4998
5000 0 379963 123149 171120 0 4999
5001 0 379851 123352 171400 0 5000
5002 0 379574 123617 171520 0 5001
5003 0 379376 123812 171720 0 5002
5004 0 379286 124180 171920 0 5003
5005 0 379164 124252 172120 0 5004
5006 0 379023 124276 172320 0 5005
5007 0 379053 124356 172400 0 5006
5008 0 378817 124504 172520 0 5007
5009 0 378689 124605 172800 0 5008
5010 0 378640 124749 172960 0 5009
5011 0 378547 124864 173000 0 5010
5012 0 378607 124944 173080 0 5011
5013 0 378641 124912 173160 0 5012
5014 6 378607 124803 173200 0 5013
5015 0 438668 135073 190600 0 1990
5016 0 438598 135011 190640 0 5015
5017 0 438586 135035 190680 0 5016
5018 0 438586 135051 190720 0 5017
5019 0 438527 135068 190760 0 5018
5020 0 438453 135109 190800 0 5019
5021 0 438396 135122 190840 0 5020
5022 0 438319 135143 190880 0 5021
5023 0 438259 135160 190920 0 5022
5024 0 438185 135170 190960 0 5023
5025 0 438130 135201 191000 0 5024
5026 0 438074 135233 191040 0 5025
5027 0 437994 135281 191080 0 5026
5028 0 437976 135300 191120 0 5027
5029 0 437951 135314 191160 0 5028
5030 0 437919 135257 191200 0 5029
5031 0 437899 135370 191240 0 5030
5032 0 437872 135391 191280 0 5031
5033 0 437810 135448 191320 0 5032
5034 0 437798 135477 191360 0 5033
5035 0 437787 135523 191400 0 5034
5036 0 437771 135522 191440 0 5035
5037 0 437731 135526 191480 0 5036
5038 0 437741 135520 191520 0 5037
5039 0 437734 135495 191560 0 5038
5040 0 437710 135490 191600 0 5039
5041 0 437709 135482 191640 0 5040
5042 0 437686 135479 191680 0 5041
5043 0 437668 135486 191720 0 5042
5044 0 437665 135488 191760 0 5043
5045 0 437629 135482 191800 0 5044
5046 0 437590 135478 191840 0 5045
5047 0 437575 135482 191880 0 5046
5048 0 437551 135495 191920 0 5047
5049 0 437537 135489 191960 0 5048
5050 0 437509 135485 192000 0 5049
5051 0 437485 135491 192040 0 5050
5052 0 437467 135491 192080 0 5051
5053 0 437431 135506 192120 0 5052
5054 0 437406 135507 192160 0 5053
5055 0 437244 135413 192200 0 5054
5056 0 437183 135358 192240 0 5055
5057 0 437145 135347 192280 0 5056
5058 0 437120 135345 192320 0 5057
5059 6 437034 135342 192360 0 5058
5060 0 473486 233591 41720 45 3866
5061 0 473981 233565 41720 128 5060
5062 0 474208 233654 41600 157 5061
5063 0 474368 233728 40880 128 5062
5064 0 474528 233728 40680 115 5063
5065 0 474560 233728 40400 218 5064
5066 0 474688 233728 40160 176 5065
5067 0 474720 233792 39920 163 5066
5068 0 474784 233792 39640 75 5067
5069 5 474880 233856 39520 115 5068
5070 0 474976 233888 39280 143 5069
5071 0 475072 234016 39080 208 5070
5072 0 475200 234176 38880 115 5071
5073 0 475200 234336 38680 81 5072
5074 0 475072 234496 38480 75 5073
5075 5 475008 234560 38440 64 5074
5076 0 474848 234720 38320 51 5075
5077 0 474656 234912 38320 124 5076
5078 0 474464 235104 38320 124 5077
5079 0 474272 235296 38320 98 5078
5080 0 474240 235552 38320 51 5079
5081 5 474240 235808 38320 75 5080
5082 0 474240 236064 38360 60 5081
5083 0 474368 236224 38520 51 5082
5084 0 474528 236224 38720 32 5083
5085 0 474688 236096 38920 60 5084
5086 0 474944 236064 39000 51 5085
5087 0 475168 236064 39120 163 5086
5088 0 475392 236064 39240 288 5087
5089 0 475616 235968 39360 284 5088
5090 0 475840 235936 39480 229 5089
5091 0 476096 235936 39560 90 5090
5092 5 476416 235872 39640 51 5091
5093 0 476384 235616 39760 32 5092
5094 0 476544 235456 39920 108 5093
5095 0 476768 235392 39800 108 5094
5096 0 476992 235392 39640 140 5095
5097 0 477216 235264 39640 181 5096
5098 0 477408 235200 39840 108 5097
5099 0 477536 235328 40040 75 5098
5100 0 477696 235488 40200 102 5099
5101 0 477824 235680 40360 64 5100
5102 0 478080 236192 40400 32 5101
5103 0 478176 236416 40480 32 5102
5104 6 478208 236448 40440 32 5103
5105 0 475360 234272 30520 120 3933
5106 5 475424 234272 30440 140 5105
5107 0 475584 234112 30280 141 5106
5108 5 475648 234080 30280 135 5107
5109 0 475808 233920 30120 81 5108
5110 0 475904 233728 29960 75 5109
5111 5 476000 233504 29880 160 5110
5112 5 475936 233440 29760 209 5111
5113 0 475776 233312 29600 107 5112
5114 0 475552 233184 29560 166 5113
5115 0 475360 232992 29560 64 5114
5116 5 475232 232800 29520 120 5115
5117 0 475168 232544 29480 140 5116
5118 5 475136 232384 29400 229 5117
5119 0 475328 232352 29200 134 5118
5120 0 475520 232352 29000 122 5119
5121 5 475776 232288 28960 148 5120
5122 0 476000 232320 28840 120 5121
5123 0 476224 232320 28720 98 5122
5124 0 476384 232192 28520 91 5123
5125 0 476576 232128 28360 115 5124
5126 0 476768 232096 28200 107 5125
5127 0 476960 232032 28040 150 5126
5128 0 477216 231936 28040 137 5127
5129 0 477440 231808 27880 128 5128
5130 0 477600 231680 27720 156 5129
5131 0 477728 231456 27680 122 5130
5132 0 477824 231264 27480 120 5131
5133 5 477824 231136 27480 120 5132
5134 0 477792 230880 27480 120 5133
5135 0 477792 230656 27640 60 5134
5136 0 477728 230464 27840 64 5135
5137 0 477632 230272 28000 98 5136
5138 0 477600 230048 28160 71 5137
5139 0 477632 229824 28280 75 5138
5140 0 477792 229664 28480 81 5139
5141 0 477984 229632 28680 75 5140
5142 0 478176 229440 28760 71 5141
5143 0 478368 229312 28640 81 5142
5144 0 478592 229312 28480 60 5143
5145 0 478848 229376 28400 71 5144
5146 0 479104 229408 28400 64 5145
5147 6 479264 229408 28400 64 5146
5148 0 478371 242092 36440 219 4648
5149 0 478200 242290 36160 234 5148
5150 0 477984 242464 35720 96 5149
5151 0 477984 242432 35440 128 5150
5152 0 477984 242272 35240 75 5151
5153 0 477984 242080 35040 51 5152
5154 0 478048 241824 35000 75 5153
5155 0 478144 241568 34920 91 5154
5156 0 478144 241312 34920 75 5155
5157 0 478144 241152 34720 45 5156
5158 0 478144 240992 34520 128 5157
5159 0 478144 240800 34320 81 5158
5160 0 478112 240640 34120 185 5159
5161 0 478272 240576 33880 192 5160
5162 0 478432 240416 33720 32 5161
5163 0 478528 240224 33560 156 5162
5164 0 478656 240064 33360 120 5163
5165 0 478784 239936 33120 176 5164
5166 0 478816 239744 32960 154 5165
5167 0 478784 239584 32760 98 5166
5168 0 478848 239424 32560 75 5167
5169 0 478976 239232 32440 98 5168
5170 0 479104 239008 32400 120 5169
5171 0 479200 238752 32320 86 5170
5172 0 479328 238528 32320 115 5171
5173 0 479488 238336 32240 90 5172
5174 5 479520 238304 32200 98 5173
5175 0 479584 238112 32000 81 5174
5176 0 479616 237888 31840 81 5175
5177 0 479712 237664 31760 91 5176
5178 0 479872 237504 31640 81 5177
5179 0 480000 237280 31520 134 5178
5180 0 479968 237120 31280 75 5179
5181 5 479968 237088 31240 81 5180
5182 5 479968 237056 31160 60 5181
5183 0 480000 236896 30920 124 5182
5184 5 480096 236800 30760 153 5183
5185 0 480320 236608 30760 115 5184
5186 0 480512 236448 30720 60 5185
5187 0 480736 236384 30600 51 5186
5188 0 480960 236352 30480 60 5187
5189 0 481088 236256 30680 32 5188
5190 6 481056 236256 30920 64 5189
5191 0 456099 128008 182600 0 3163
5192 0 456094 127852 182560 0 5191
5193 0 456096 127896 182520 0 5192
5194 0 456066 127946 182480 0 5193
5195 0 456102 128054 182440 0 5194
5196 0 456124 128177 182400 0 5195
5197 0 456163 128294 182360 0 5196
5198 0 456183 128403 182320 0 5197
5199 0 456208 128510 182280 0 5198
5200 0 456246 128537 182240 0 5199
5201 0 456254 128500 182200 0 5200
5202 0 456282 128458 182160 0 5201
5203 5 456304 128409 182120 0 5202
5204 0 455862 128836 182120 0 5203
5205 0 455635 129014 182120 0 5204
5206 0 455814 129540 182120 0 5205
5207 0 455877 129831 182080 0 5206
5208 0 455904 129802 182040 0 5207
5209 0 455924 129784 182000 0 5208
5210 0 455940 129771 181960 0 5209
5211 0 455939 129751 181920 0 5210
5212 0 455934 129753 181880 0 5211
5213 0 455937 129748 181840 0 5212
5214 0 455944 129738 181800 0 5213
5215 0 455966 129760 181760 0 5214
5216 0 455988 129780 181720 0 5215
5217 0 455994 129782 181680 0 5216
5218 0 456017 129789 181640 0 5217
5219 0 456059 129777 181600 0 5218
5220 0 456106 129759 181560 0 5219
5221 0 456152 129789 181520 0 5220
5222 0 456208 129817 181480 0 5221
5223 0 456223 129841 181440 0 5222
5224 0 456234 129868 181400 0 5223
5225 0 456299 129918 181360 0 5224
5226 0 456353 129968 181320 0 5225
5227 0 456308 130000 181280 0 5226
5228 0 456328 129818 181240 0 5227
5229 0 456386 129841 181200 0 5228
5230 0 456384 129961 181160 0 5229
5231 6 456305 129925 181120 0 5230
5232 0 477152 239360 41800 51 4491
5233 0 477344 239552 41760 98 5232
5234 0 477504 239712 41640 51 5233
5235 0 477664 239808 41440 32 5234
5236 0 477760 239744 41040 32 5235
5237 0 477888 239776 40800 75 5236
5238 0 478016 239584 40640 45 5237
5239 0 478176 239424 40480 90 5238
5240 0 478272 239200 40360 86 5239
5241 0 478144 238976 40240 139 5240
5242 0 478112 238816 40040 108 5241
5243 0 478112 238656 39840 71 5242
5244 0 478176 238496 39640 160 5243
5245 5 478144 238432 39560 137 5244
5246 0 477984 238592 39360 120 5245
5247 0 477824 238752 39200 51 5246
5248 0 477664 238848 39000 90 5247
5249 0 477504 238944 38800 60 5248
5250 5 477344 239040 38600 124 5249
5251 0 477184 239200 38400 139 5250
5252 5 477120 239232 38200 148 5251
5253 0 477312 239008 38040 51 5252
5254 0 477568 239040 38000 51 5253
5255 0 477568 239552 37840 32 5254
5256 5 477952 239488 37440 32 5255
5257 0 478144 239648 37560 98 5256
5258 0 478400 239744 37560 96 5257
5259 0 478656 239776 37560 75 5258
5260 0 478912 239776 37480 81 5259
5261 0 479168 239872 37440 101 5260
5262 0 479360 240000 37360 108 5261
5263 0 479520 240128 37200 98 5262
5264 0 479648 240288 37000 90 5263
5265 0 479680 240320 36880 131 5264
5266 0 479904 240192 36880 148 5265
5267 0 480032 239936 36880 124 5266
5268 0 480096 239744 36880 124 5267
5269 0 480160 239744 37160 32 5268
5270 0 480064 240064 37680 32 5269
5271 0 480064 239968 37920 32 5270
5272 6 480512 239872 37960 32 5271
5273 0 455016 131890 182680 0 3161
5274 0 455129 131702 182720 0 5273
5275 0 455236 131498 182760 0 5274
5276 0 455344 131311 182800 0 5275
5277 0 455483 131110 182840 0 5276
5278 0 455477 130952 182880 0 5277
5279 0 455497 130793 182920 0 5278
5280 0 455541 130615 182960 0 5279
5281 0 455540 130469 183000 0 5280
5282 0 455541 130391 183040 0 5281
5283 0 455475 130658 183080 0 5282
5284 0 455438 130638 183120 0 5283
5285 0 455448 130538 183160 0 5284
5286 0 455439 130508 183200 0 5285
5287 0 455436 130481 183240 0 5286
5288 0 455433 130455 183280 0 5287
5289 0 455454 130431 183320 0 5288
5290 0 455463 130358 183360 0 5289
5291 0 455489 130280 183400 0 5290
5292 0 455527 130186 183440 0 5291
5293 0 455539 130113 183480 0 5292
5294 0 455557 130037 183520 0 5293
5295 0 455578 129963 183560 0 5294
5296 0 455558 130058 183600 0 5295
5297 0 455551 130130 183640 0 5296
5298 0 455559 130198 183680 0 5297
5299 0 455531 130288 183720 0 5298
5300 0 455565 130230 183760 0 5299
5301 0 455679 130216 183800 0 5300
5302 0 455601 130180 183840 0 5301
5303 0 455611 130182 183880 0 5302
5304 0 455636 130183 183920 0 5303
5305 0 455641 130206 183960 0 5304
5306 0 455692 130231 184000 0 5305
5307 0 455694 130284 184040 0 5306
5308 0 455683 130343 184080 0 5307
5309 0 455699 130409 184120 0 5308
5310 0 455688 130485 184160 0 5309
5311 0 455681 130557 184200 0 5310
5312 6 455662 130576 184240 0 5311
5313 0 474944 238784 43880 163 4477
5314 0 475104 238624 44080 178 5313
5315 0 475264 238624 44280 160 5314
5316 0 475296 238624 44560 178 5315
5317 5 475296 238656 44640 160 5316
5318 0 475232 238688 44920 90 5317
5319 0 475072 238688 45120 40 5318
5320 0 474944 238912 45120 32 5319
5321 0 475072 239168 45080 40 5320
5322 0 475104 239424 45040 136 5321
5323 0 475104 239584 44840 75 5322
5324 0 475072 239744 44640 45 5323
5325 5 475072 239808 44560 101 5324
5326 5 475104 239840 44520 128 5325
5327 0 475136 240000 44320 107 5326
5328 0 475136 240160 44120 128 5327
5329 0 475200 240320 43920 150 5328
5330 0 475360 240480 43720 136 5329
5331 0 475360 240672 43520 32 5330
5332 5 475392 240800 43280 136 5331
5333 0 475392 240832 43000 98 5332
5334 0 475392 240992 42760 124 5333
5335 0 475392 241120 42520 86 5334
5336 0 475392 241280 42320 143 5335
5337 5 475264 241440 42160 102 5336
5338 0 475264 241632 41960 128 5337
5339 0 475424 241792 41760 120 5338
5340 5 475424 241952 41600 197 5339
5341 0 475200 242048 41520 134 5340
5342 0 475008 242080 41360 98 5341
5343 5 474848 242112 41160 51 5342
5344 0 474592 242016 41120 75 5343
5345 0 474400 241888 41240 91 5344
5346 0 474176 241856 41400 60 5345
5347 0 474368 241920 41800 32 5346
5348 0 474368 241760 42000 81 5347
5349 0 474208 241632 42200 124 5348
5350 0 473856 241888 42240 98 5349
5351 6 473760 242016 42080 104 5350
5352 0 353344 157999 182320 0 4240
5353 0 353558 158027 182200 0 5352
5354 0 353794 158137 182120 0 5353
5355 0 354078 158199 181960 0 5354
5356 0 354279 158292 181800 0 5355
5357 0 354475 158374 181720 0 5356
5358 0 354555 158423 181680 0 5357
5359 0 354671 158410 181640 0 5358
5360 0 354835 158395 181560 0 5359
5361 0 354957 158354 181360 0 5360
5362 0 354955 158344 181320 0 5361
5363 0 355002 158246 181240 0 5362
5364 0 355026 158195 181080 0 5363
5365 0 355178 158155 180920 0 5364
5366 0 355406 157956 180720 0 5365
5367 0 355703 157911 180680 0 5366
5368 0 355712 157716 180480 0 5367
5369 0 355993 157635 180320 0 5368
5370 0 355962 157715 180160 0 5369
5371 0 355954 157732 180120 0 5370
5372 0 356020 157723 180040 0 5371
5373 0 356158 157607 179920 0 5372
5374 0 356236 157486 179760 0 5373
5375 0 356246 157446 179720 0 5374
5376 0 356089 157779 179520 0 5375
5377 0 355886 157988 179400 0 5376
5378 5 355808 157963 179320 0 5377
5379 0 355952 157822 179240 0 5378
5380 0 356023 157751 179200 0 5379
5381 0 356189 157796 179000 0 5380
5382 0 356285 157823 178880 0 5381
5383 0 356537 157767 178720 0 5382
5384 0 356766 157855 178480 0 5383
5385 5 356635 157879 178360 0 5384
5386 0 356911 157987 178360 0 5385
5387 6 356942 158008 178320 0 5386
5388 5 482479 225834 39800 0 4723
5389 0 482697 225892 39560 0 5388
5390 0 482801 226010 39280 154 5389
5391 0 482961 225974 39120 164 5390
5392 0 483182 226044 38960 150 5391
5393 5 483225 226107 38840 150 5392
5394 5 483280 226193 38680 274 5393
5395 5 483277 226147 38480 0 5394
5396 5 483277 226135 38440 0 5395
5397 0 485348 226588 38440 178 5396
5398 0 485728 227104 38080 86 5397
5399 0 485888 227264 37960 98 5398
5400 0 486016 227424 37800 81 5399
5401 0 486080 227680 37800 81 5400
5402 5 486176 227808 37760 81 5401
5403 0 486336 227648 37560 60 5402
5404 0 486592 227616 37520 51 5403
5405 0 486848 227616 37520 128 5404
5406 0 487104 227648 37520 71 5405
5407 5 487296 227808 37520 71 5406
5408 0 487168 228032 37440 32 5407
5409 0 487296 228224 37240 32 5408
5410 0 487488 228320 36920 32 5409
5411 0 487456 228512 36760 40 5410
5412 0 487232 228448 36640 80 5411
5413 0 487040 228288 36560 120 5412
5414 0 486912 228064 36480 75 5413
5415 0 486816 227808 36480 107 5414
5416 5 486816 227648 36480 124 5415
5417 0 486816 227392 36440 75 5416
5418 0 486912 227136 36360 168 5417
5419 0 486880 226912 36240 154 5418
5420 0 486944 226656 36320 102 5419
5421 0 487136 226560 36520 51 5420
5422 0 487360 226528 36680 40 5421
5423 6 487392 226528 36680 45 5422
5424 0 453779 135155 183320 0 3143
5425 0 453682 135209 183360 0 5424
5426 0 453735 135146 183400 0 5425
5427 0 453713 135169 183440 0 5426
5428 0 453659 135200 183480 0 5427
5429 0 453635 135223 183520 0 5428
5430 0 453585 135268 183560 0 5429
5431 0 453566 135270 183600 0 5430
5432 0 453555 135254 183640 0 5431
5433 0 453541 135253 183680 0 5432
5434 0 453513 135257 183720 0 5433
5435 0 453508 135287 183760 0 5434
5436 0 453507 135321 183800 0 5435
5437 0 453500 135362 183840 0 5436
5438 0 453482 135416 183880 0 5437
5439 0 453455 135393 183920 0 5438
5440 0 453418 135379 183960 0 5439
5441 0 453398 135374 184000 0 5440
5442 0 453365 135388 184040 0 5441
5443 0 453358 135457 184080 0 5442
5444 0 453361 135531 184120 0 5443
5445 0 453323 135629 184160 0 5444
5446 0 453313 135676 184200 0 5445
5447 0 453294 135715 184240 0 5446
5448 0 453290 135778 184280 0 5447
5449 0 453318 135757 184320 0 5448
5450 0 453327 135758 184360 0 5449
5451 0 453344 135739 184400 0 5450
5452 0 453404 135765 184440 0 5451
5453 0 453441 135783 184480 0 5452
5454 0 453509 135796 184520 0 5453
5455 0 453546 135836 184560 0 5454
5456 0 453600 135847 184600 0 5455
5457 0 453608 135851 184640 0 5456
5458 6 453637 135861 184680 0 5457
5459 0 348396 161424 177480 0 4556
5460 0 348407 161740 177600 0 5459
5461 0 348246 161959 177720 0 5460
5462 0 348287 162098 177880 0 5461
5463 0 348298 162118 178040 0 5462
5464 0 348218 162190 178280 0 5463
5465 0 348222 162285 178440 0 5464
5466 0 348191 162400 178640 0 5465
5467 0 348190 162533 178880 0 5466
5468 0 348278 162713 179080 0 5467
5469 0 348251 162800 179280 0 5468
5470 0 348566 162915 179480 0 5469
5471 5 348635 163064 179560 0 5470
5472 0 348713 163200 179600 0 5471
5473 0 348764 163292 179640 0 5472
5474 5 348636 163221 179800 0 5473
5475 0 348868 163544 179840 0 5474
5476 0 348979 163655 179880 0 5475
5477 0 349179 163921 179960 0 5476
5478 0 349509 163943 180160 0 5477
5479 0 349772 163810 180200 0 5478
5480 5 350034 163674 180240 0 5479
5481 0 350115 163743 180360 0 5480
5482 0 350166 163752 180400 0 5481
5483 0 350217 163763 180440 0 5482
5484 0 350346 163715 180640 0 5483
5485 0 350337 163735 180840 0 5484
5486 0 350342 163846 180920 0 5485
5487 0 350324 164037 181120 0 5486
5488 0 350330 164100 181160 0 5487
5489 0 350348 164218 181240 0 5488
5490 0 350418 164370 181360 0 5489
5491 0 350458 164423 181440 0 5490
5492 6 350481 164479 181480 0 5491
5493 0 478624 234912 37080 60 4677
5494 0 478432 234816 37280 60 5493
5495 5 478304 234688 37400 104 5494
5496 0 478048 234688 37480 51 5495
5497 0 477856 234656 37640 51 5496
5498 0 477600 234560 37720 115 5497
5499 0 477376 234400 37680 120 5498
5500 5 477216 234400 37680 108 5499
5501 0 476960 234400 37800 104 5500
5502 0 476736 234336 37960 164 5501
5503 5 476672 234304 38040 189 5502
5504 0 476640 234112 37880 64 5503
5505 0 476608 233888 37760 40 5504
5506 0 476576 233664 37920 45 5505
5507 0 476704 233472 38040 101 5506
5508 0 477408 233056 37720 32 5507
5509 0 477408 232896 36640 32 5508
5510 0 477568 232992 36120 32 5509
5511 0 477568 232672 35560 51 5510
5512 0 477408 232736 35360 51 5511
5513 5 477344 232736 35360 71 5512
5514 5 477280 232800 35280 80 5513
5515 0 477088 232992 35320 90 5514
5516 0 476832 233024 35360 96 5515
5517 0 476608 232928 35440 71 5516
5518 0 476352 232928 35480 40 5517
5519 0 476096 232928 35440 40 5518
5520 0 476000 232992 35200 32 5519
5521 0 475808 233024 35040 40 5520
5522 6 475744 233056 35080 32 5521
5523 5 474169 240191 38040 90 4639
5524 5 474131 240218 38160 90 5523
5525 5 474048 241015 38160 154 5524
5526 0 474464 240832 38680 98 5525
5527 0 474592 240832 38920 101 5526
5528 0 474752 240992 39120 124 5527
5529 0 474880 241152 39320 160 5528
5530 0 474912 241216 39560 81 5529
5531 0 474912 241216 39840 131 5530
5532 0 474880 241280 40120 150 5531
5533 0 475008 241408 40320 96 5532
5534 0 475200 241472 40520 71 5533
5535 0 475456 241408 40600 32 5534
5536 0 475616 241216 40680 101 5535
5537 0 475776 240992 40680 122 5536
5538 0 476000 240800 40640 128 5537
5539 0 476224 240672 40680 120 5538
5540 5 476256 240640 40680 120 5539
5541 0 476512 240576 40680 75 5540
5542 0 476768 240512 40600 51 5541
5543 0 477088 240448 40680 32 5542
5544 0 477280 240288 40600 60 5543
5545 0 477088 240096 40560 75 5544
5546 0 476832 240000 40520 124 5545
5547 0 476608 239904 40400 102 5546
5548 0 476384 239936 40240 104 5547
5549 0 476224 239968 40040 143 5548
5550 0 476384 240128 39920 71 5549
5551 0 476544 240288 39720 32 5550
5552 6 476736 240288 39720 80 5551
5553 0 470784 237952 44720 75 4454
5554 0 470624 238176 44720 32 5553
5555 5 470592 238208 44720 32 5554
5556 0 470592 238464 44720 32 5555
5557 5 470592 238656 44760 81 5556
5558 0 470592 238912 44840 115 5557
5559 0 470592 239072 45040 107 5558
5560 0 470592 239296 45200 139 5559
5561 0 470592 239552 45240 51 5560
5562 0 470592 239808 45240 166 5561
5563 5 470592 239968 45240 150 5562
5564 0 470720 239968 45480 190 5563
5565 0 470720 240128 45680 226 5564
5566 0 470880 240224 45880 163 5565
5567 0 471008 240288 46120 96 5566
5568 0 471136 240416 46320 91 5567
5569 0 471296 240448 46520 206 5568
5570 0 471552 240480 46640 80 5569
5571 0 471808 240512 46720 115 5570
5572 0 472064 240512 46720 128 5571
5573 0 472288 240416 46840 140 5572
5574 0 472512 240320 46920 60 5573
5575 0 472544 239936 47240 122 5574
5576 0 472512 240032 47520 32 5575
5577 0 472352 240160 47680 32 5576
5578 0 472256 240064 47920 51 5577
5579 5 472256 240096 48040 40 5578
5580 0 472448 240288 48160 51 5579
5581 0 472640 240448 48320 115 5580
5582 6 472640 240480 48480 96 5581
5583 0 356304 150056 166080 0 2692
5584 0 356108 150327 166080 0 5583
5585 0 356147 150482 166120 0 5584
5586 0 355975 150705 166200 0 5585
5587 0 354607 149979 166320 0 5586
5588 0 355195 150106 166360 0 5587
5589 0 355151 150428 166400 0 5588
5590 0 355182 150501 166440 0 5589
5591 0 355188 150527 166480 0 5590
5592 0 355148 150639 166560 0 5591
5593 0 355133 150793 166680 0 5592
5594 0 355206 150835 166720 0 5593
5595 0 355026 150888 166840 0 5594
5596 0 354930 151118 166960 0 5595
5597 0 354797 151376 167120 0 5596
5598 0 354624 151481 167280 0 5597
5599 5 354743 152042 167480 0 5598
5600 0 354784 152118 167600 0 5599
5601 0 354812 152117 167720 0 5600
5602 0 354812 152206 167800 0 5601
5603 5 354810 152249 167840 0 5602
5604 0 354682 151844 167880 0 5603
5605 0 354639 151757 167960 0 5604
5606 0 354474 151608 168120 0 5605
5607 0 354363 151514 168200 0 5606
5608 5 354330 151487 168240 0 5607
5609 0 354129 151595 168440 0 5608
5610 0 353893 151694 168560 0 5609
5611 6 353923 151812 168600 0 5610
5612 0 470966 232930 42640 96 3858
5613 0 470769 232873 42480 108 5612
5614 0 470717 232808 42400 166 5613
5615 0 470651 232778 42320 166 5614
5616 5 470618 232763 42280 166 5615
5617 0 469501 232309 42280 104 5616
5618 5 468754 231828 42280 32 5617
5619 5 468116 232214 42520 245 5618
5620 0 468039 232286 42560 249 5619
5621 0 467599 232344 42760 124 5620
5622 0 467277 232412 42920 202 5621
5623 0 467205 232448 42960 202 5622
5624 5 466988 232557 43080 218 5623
5625 5 466400 232512 43160 45 5624
5626 0 466176 232384 43200 45 5625
5627 0 466016 232256 43360 32 5626
5628 0 465856 232096 43560 96 5627
5629 0 465792 231872 43680 32 5628
5630 0 465600 231680 43640 75 5629
5631 0 465440 231520 43440 64 5630
5632 5 465344 231424 43320 131 5631
5633 0 465312 231200 43160 141 5632
5634 0 465312 231040 42960 122 5633
5635 0 465280 230880 42760 122 5634
5636 0 465120 230784 42560 80 5635
5637 0 464960 230656 42360 60 5636
5638 0 464832 230560 42120 51 5637
5639 0 464800 230304 42080 135 5638
5640 6 464960 230112 42120 120 5639
5641 0 344406 152775 180040 0 3758
5642 0 345513 153472 180040 0 5641
5643 0 345650 153753 180240 0 5642
5644 0 345659 153923 180480 0 5643
5645 0 345761 154189 180640 0 5644
5646 5 345764 154399 180760 0 5645
5647 0 345771 154539 180840 0 5646
5648 0 345736 154584 180880 0 5647
5649 0 345637 154717 181000 0 5648
5650 0 345593 154886 181160 0 5649
5651 0 345557 155100 181200 0 5650
5652 0 345451 155745 181320 0 5651
5653 0 345422 156010 181480 0 5652
5654 0 345209 156239 181680 0 5653
5655 0 345166 156286 181720 0 5654
5656 0 345078 156355 181840 0 5655
5657 0 344990 156425 181960 0 5656
5658 0 344864 156450 182040 0 5657
5659 0 344682 156507 182160 0 5658
5660 0 344618 156522 182200 0 5659
5661 0 344622 156502 182240 0 5660
5662 0 344631 156468 182320 0 5661
5663 0 344642 156415 182440 0 5662
5664 0 344751 156541 182520 0 5663
5665 0 344914 156732 182640 0 5664
5666 0 344981 156562 182840 0 5665
5667 0 345085 156456 183040 0 5666
5668 6 345038 156435 183160 0 5667
5669 0 473696 234432 36120 228 3901
5670 0 473888 234592 36000 189 5669
5671 0 474080 234688 35840 102 5670
5672 0 474272 234816 35720 32 5671
5673 0 474432 234976 35560 91 5672
5674 0 474624 235168 35480 81 5673
5675 0 474768 235264 35360 113 5674
5676 0 474816 235296 35320 124 5675
5677 5 474912 235392 35200 32 5676
5678 0 474944 235616 35000 98 5677
5679 5 474984 235664 34960 83 5678
5680 0 475104 235808 34840 40 5679
5681 0 475264 235936 34640 60 5680
5682 0 475424 236096 34440 122 5681
5683 5 475456 236224 34280 71 5682
5684 0 475456 236384 34080 32 5683
5685 0 475456 236544 33880 60 5684
5686 0 475392 236704 33680 64 5685
5687 0 475296 236864 33480 71 5686
5688 0 475104 237056 33440 40 5687
5689 0 474880 237184 33440 45 5688
5690 0 474624 237280 33440 75 5689
5691 0 474368 237280 33440 91 5690
5692 0 474144 237280 33280 60 5691
5693 0 473952 237312 33120 96 5692
5694 0 473792 237472 32920 71 5693
5695 0 473664 237696 32800 40 5694
5696 6 473536 237920 32920 75 5695
5697 0 474016 229216 39680 124 4882
5698 0 473920 228992 39560 136 5697
5699 0 473920 228832 39360 139 5698
5700 0 473984 228672 39160 102 5699
5701 0 474112 228576 38960 139 5700
5702 0 474272 228544 38760 192 5701
5703 0 474432 228448 38560 81 5702
5704 0 474592 228320 38360 64 5703
5705 5 474656 228256 38280 75 5704
5706 0 474688 228096 38080 122 5705
5707 0 474688 227936 37880 115 5706
5708 0 474688 227776 37640 91 5707
5709 5 474688 227616 37520 166 5708
5710 0 474848 227456 37320 32 5709
5711 0 475008 227456 37120 75 5710
5712 0 475168 227488 36880 32 5711
5713 0 475328 227424 36680 32 5712
5714 5 475360 227264 36600 40 5713
5715 0 475360 227008 36560 86 5714
5716 5 475360 226976 36560 86 5715
5717 0 475168 226944 36720 80 5716
5718 0 474912 226880 36640 51 5717
5719 0 474720 226752 36520 60 5718
5720 0 474528 226624 36320 148 5719
5721 0 474368 226464 36120 96 5720
5722 0 474272 226304 35920 150 5721
5723 0 474112 226144 35720 86 5722
5724 6 474080 226112 35680 75 5723
5725 0 391318 127554 174320 0 3569
5726 0 391329 127533 174400 0 5725
5727 0 391398 127546 174520 0 5726
5728 0 391434 127569 174560 0 5727
5729 0 391539 127646 174680 0 5728
5730 5 391634 127652 174760 0 5729
5731 0 392805 127542 174840 0 5730
5732 5 393508 127998 174800 0 5731
5733 0 394070 128220 174680 0 5732
5734 0 394283 128356 174600 0 5733
5735 0 394496 128493 174520 0 5734
5736 5 394614 128588 174400 0 5735
5737 0 394885 128731 174360 0 5736
5738 5 394979 128717 174240 0 5737
5739 0 395834 130185 174240 0 5738
5740 0 396570 130737 174240 0 5739
5741 5 396508 131200 174200 0 5740
5742 0 396640 131145 174080 0 5741
5743 0 396751 131294 173960 0 5742
5744 0 396765 131412 173920 0 5743
5745 5 396733 131567 173760 0 5744
5746 0 396760 131632 173680 0 5745
5747 0 396787 131695 173600 0 5746
5748 0 396946 131913 173400 0 5747
5749 0 396868 131973 173280 0 5748
5750 0 396725 132336 173240 0 5749
5751 6 396764 132346 173120 0 5750
5752 0 476192 233344 29960 115 5111
5753 0 476352 233344 30160 98 5752
5754 0 476512 233216 30320 60 5753
5755 0 476672 233184 30520 120 5754
5756 5 476704 233184 30560 150 5755
5757 0 476832 233056 30760 108 5756
5758 5 476864 232960 30880 124 5757
5759 0 476960 232800 31080 122 5758
5760 0 476960 232704 31320 108 5759
5761 0 476992 232544 31520 104 5760
5762 5 476960 232384 31680 154 5761
5763 0 476864 232352 31920 32 5762
5764 0 476704 232352 32160 181 5763
5765 5 476736 232256 32240 200 5764
5766 0 476672 232096 32480 128 5765
5767 0 476512 231936 32680 122 5766
5768 0 476320 231776 32800 102 5767
5769 0 476160 231584 32840 153 5768
5770 5 476160 231520 32840 137 5769
5771 0 475968 231360 32880 71 5770
5772 5 475936 231328 32880 60 5771
5773 0 475776 231168 33040 51 5772
5774 0 475584 230976 33040 60 5773
5775 0 475424 230784 33080 80 5774
5776 0 475296 230592 33240 96 5775
5777 0 475136 230496 33440 150 5776
5778 6 474976 230368 33600 98 5777
5779 0 483776 226176 38760 273 5394
5780 0 484032 226208 38720 189 5779
5781 0 484288 226208 38720 160 5780
5782 0 484544 226336 38680 196 5781
5783 0 484768 226336 38640 206 5782
5784 0 484928 226208 38840 98 5783
5785 5 484992 226144 38920 71 5784
5786 0 485152 225952 38960 32 5785
5787 5 485248 225856 38840 90 5786
5788 0 485248 225696 38640 104 5787
5789 0 485248 225568 38400 98 5788
5790 0 485248 225504 38120 90 5789
5791 0 485248 225504 37840 135 5790
5792 0 485248 225344 37640 81 5791
5793 0 485376 225184 37480 51 5792
5794 0 485504 225024 37640 32 5793
5795 0 485440 225088 37880 45 5794
5796 0 485312 225120 38120 32 5795
5797 5 485184 225088 38280 32 5796
5798 0 485440 225024 38640 32 5797
5799 0 485696 225056 38760 45 5798
5800 0 485920 225024 38920 45 5799
5801 0 486112 224928 39080 71 5800
5802 0 486176 224896 39320 51 5801
5803 0 486176 224864 39600 81 5802
5804 0 486112 224832 39840 71 5803
5805 6 486112 224832 39880 71 5804
5806 0 431714 130543 199040 0 3028
5807 0 431656 130568 199080 0 5806
5808 0 431592 130584 199120 0 5807
5809 0 431532 130609 199160 0 5808
5810 0 431464 130621 199200 0 5809
5811 0 431385 130638 199240 0 5810
5812 0 431399 130631 199280 0 5811
5813 0 431415 130628 199320 0 5812
5814 0 431445 130617 199360 0 5813
5815 0 431453 130599 199400 0 5814
5816 0 431457 130589 199440 0 5815
5817 0 431474 130581 199480 0 5816
5818 0 431518 130615 199520 0 5817
5819 0 431562 130640 199560 0 5818
5820 0 431608 130680 199600 0 5819
5821 0 431662 130702 199640 0 5820
5822 0 431734 130759 199680 0 5821
5823 0 431574 130739 199720 0 5822
5824 0 431448 130749 199760 0 5823
5825 0 431323 130760 199800 0 5824
5826 0 431185 130762 199840 0 5825
5827 0 431151 130788 199880 0 5826
5828 0 431096 130815 199920 0 5827
5829 0 431041 130846 199960 0 5828
5830 0 431047 130858 200000 0 5829
5831 6 431136 130984 200040 0 5830
5832 0 388934 125693 174600 0 3572
5833 0 388850 125688 174680 0 5832
5834 0 388690 125666 174800 0 5833
5835 0 388523 125648 175000 0 5834
5836 0 388482 125625 175080 0 5835
5837 0 388302 125593 175280 0 5836
5838 0 388278 125642 175440 0 5837
5839 0 388232 125587 175520 0 5838
5840 0 388071 125443 175600 0 5839
5841 0 387900 125405 175720 0 5840
5842 0 387638 125570 175800 0 5841
5843 0 387539 125605 175920 0 5842
5844 0 387526 125573 176000 0 5843
5845 0 387533 125505 176160 0 5844
5846 0 387552 125482 176320 0 5845
5847 0 387476 125512 176440 0 5846
5848 0 387362 125539 176560 0 5847
5849 0 387269 125529 176640 0 5848
5850 0 387152 125591 176840 0 5849
5851 0 387092 125729 177000 0 5850
5852 5 386940 125943 177120 0 5851
5853 0 387107 125650 177160 0 5852
5854 0 387116 125589 177240 0 5853
5855 0 387135 125433 177360 0 5854
5856 0 387102 125344 177520 0 5855
5857 6 387047 125372 177640 0 5856
5858 0 475072 234016 39560 80 5069
5859 0 475232 234176 39720 51 5858
5860 0 475232 234336 39920 60 5859
5861 0 475232 234464 40160 81 5860
5862 0 475360 234528 40400 181 5861
5863 0 475456 234656 40600 136 5862
5864 0 475552 234784 40800 64 5863
5865 0 475616 234944 41000 40 5864
5866 0 475616 235104 41200 120 5865
5867 0 475552 235264 41400 60 5866
5868 0 475424 235424 41600 75 5867
5869 0 475328 235584 41800 98 5868
5870 0 475264 235648 42040 96 5869
5871 0 475232 235616 42320 131 5870
5872 5 475232 235616 42400 148 5871
5873 0 475360 235808 42520 175 5872
5874 0 475552 236000 42600 32 5873
5875 0 475680 236192 42760 32 5874
5876 0 475840 236288 42960 71 5875
5877 5 475904 236384 43120 64 5876
5878 0 475840 236480 43360 81 5877
5879 0 475808 236608 43600 91 5878
5880 0 475968 236672 43800 108 5879
5881 0 476000 236576 44040 128 5880
5882 0 476000 236480 44280 51 5881
5883 6 475968 236608 44520 60 5882
5884 0 453915 134216 182600 0 3159
5885 0 454003 134215 182560 0 5884
5886 0 454113 134196 182520 0 5885
5887 0 454564 133607 182480 0 5886
5888 5 454482 133629 182440 0 5887
5889 5 454528 133997 182400 0 5888
5890 0 454343 134061 182360 0 5889
5891 0 454268 134093 182320 0 5890
5892 0 454166 134108 182280 0 5891
5893 5 454073 134129 182240 0 5892
5894 0 454663 133962 182240 0 5893
5895 0 454828 133955 182200 0 5894
5896 0 454995 133949 182160 0 5895
5897 0 455175 133927 182120 0 5896
5898 0 455239 134049 182080 0 5897
5899 0 455319 134147 182040 0 5898
5900 0 455385 134218 182000 0 5899
5901 0 455416 134279 181960 0 5900
5902 0 455452 134336 181920 0 5901
5903 0 455493 134350 181880 0 5902
5904 0 455535 134368 181840 0 5903
5905 0 455565 134453 181800 0 5904
5906 0 455600 134431 181760 0 5905
5907 0 455611 134420 181720 0 5906
5908 6 455612 134401 181680 0 5907
5909 0 474412 238714 38040 128 4639
5910 0 474988 238807 38040 96 5909
5911 5 475291 238603 38040 96 5910
5912 0 475058 238461 37520 90 5911
5913 0 475488 238528 37240 40 5912
5914 0 475712 238560 37080 32 5913
5915 5 475776 238592 36960 32 5914
5916 0 475616 238592 36760 86 5915
5917 0 475424 238496 36600 128 5916
5918 0 475200 238400 36480 157 5917
5919 0 474976 238272 36440 153 5918
5920 0 474784 238112 36400 136 5919
5921 0 474528 238112 36400 98 5920
5922 0 474272 237984 36400 45 5921
5923 0 474080 237792 36400 71 5922
5924 0 473920 237600 36360 128 5923
5925 0 473824 237376 36240 81 5924
5926 0 473824 237152 36080 154 5925
5927 0 473696 236928 36040 86 5926
5928 0 473664 236672 36040 91 5927
5929 5 473568 236544 36040 107 5928
5930 0 473504 236288 36000 96 5929
5931 0 473472 236032 36000 32 5930
5932 0 473472 235904 36440 40 5931
5933 6 473568 235936 36520 32 5932
5934 0 343261 152880 179480 0 3755
5935 0 342996 153014 179360 0 5934
5936 0 342799 153174 179200 0 5935
5937 0 342587 153407 179040 0 5936
5938 0 342386 153646 178880 0 5937
5939 0 342224 153883 178720 0 5938
5940 0 342000 154201 178560 0 5939
5941 0 341953 154267 178480 0 5940
5942 0 341810 154467 178240 0 5941
5943 0 341532 154611 178080 0 5942
5944 0 341530 154602 178040 0 5943
5945 5 339142 154420 178040 0 5944
5946 5 339100 154111 178200 0 5945
5947 0 339092 154034 178240 0 5946
5948 0 339084 154042 178320 0 5947
5949 0 339079 154043 178360 0 5948
5950 0 339053 154065 178600 0 5949
5951 0 339256 153765 178640 0 5950
5952 0 339328 153794 178760 0 5951
5953 0 339378 154046 178800 0 5952
5954 0 339381 154055 178880 0 5953
5955 0 339326 153842 179000 0 5954
5956 0 339356 153775 179080 0 5955
5957 6 339379 153762 179200 0 5956
5958 0 473504 241184 38600 98 5525
5959 0 473472 241216 38640 81 5958
5960 5 473472 241280 38720 71 5959
5961 0 473472 241504 38880 71 5960
5962 0 473472 241760 38920 98 5961
5963 5 473440 241888 39040 136 5962
5964 0 473408 242048 39240 32 5963
5965 0 473248 242208 39440 186 5964
5966 0 473088 242368 39640 131 5965
5967 0 472928 242496 39840 181 5966
5968 0 472768 242560 40040 60 5967
5969 0 472608 242592 40240 32 5968
5970 0 472544 242592 40520 32 5969
5971 5 472512 242592 40560 32 5970
5972 0 472576 242432 40760 40 5971
5973 0 472768 242432 40960 64 5972
5974 0 473024 242432 40960 163 5973
5975 0 473280 242432 40960 122 5974
5976 0 473536 242432 40960 81 5975
5977 0 473760 242496 40840 91 5976
5978 0 473920 242496 40640 81 5977
5979 0 474080 242528 40440 32 5978
5980 0 474240 242496 40240 80 5979
5981 6 474464 242496 40080 75 5980
5982 0 486842 221465 38680 60 88
5983 5 487121 221713 38680 32 5982
5984 0 487362 221846 38400 136 5983
5985 5 487503 221868 38200 136 5984
5986 5 487732 222863 38200 102 5985
5987 5 487554 223118 38080 131 5986
5988 5 487481 223206 38040 131 5987
5989 5 487040 223360 37560 51 5988
5990 0 487264 223552 37240 32 5989
5991 0 487008 223776 37160 32 5990
5992 0 486944 223840 36840 32 5991
5993 0 486848 223968 36640 102 5992
5994 0 486624 223840 36560 40 5993
5995 0 486400 223648 36520 71 5994
5996 0 486144 223680 36440 98 5995
5997 0 485920 223680 36280 101 5996
5998 0 485728 223712 36120 75 5997
5999 0 485472 223648 36040 102 5998
6000 0 485216 223584 36000 115 5999
6001 0 484992 223584 35880 131 6000
6002 0 484736 223520 35760 124 6001
6003 0 484576 223456 35560 71 6002
6004 0 484480 223488 35320 96 6003
6005 6 484448 223488 35280 81 6004
6006 0 478912 236384 34360 164 4666
6007 0 478816 236512 34120 175 6006
6008 5 478752 236704 33920 240 6007
6009 5 478688 236768 33880 246 6008
6010 0 478560 236928 34040 200 6009
6011 0 478400 237120 34080 141 6010
6012 0 478304 237376 34080 120 6011
6013 0 478304 237632 34080 32 6012
6014 0 478176 237856 34080 150 6013
6015 5 478144 237888 34080 160 6014
6016 0 478048 238144 34120 120 6015
6017 0 478048 238368 34240 163 6016
6018 0 478016 238592 34080 90 6017
6019 0 477856 238752 33880 40 6018
6020 5 477824 238784 33840 60 6019
6021 0 476960 238304 33400 75 6020
6022 0 476832 238304 33640 51 6021
6023 0 476800 238432 33880 107 6022
6024 0 476672 238624 34040 80 6023
6025 0 476480 238784 34120 32 6024
6026 0 476320 238784 33920 64 6025
6027 0 476224 238688 33680 60 6026
6028 6 476160 238656 33560 60 6027
6029 5 482402 232765 35000 51 4043
6030 0 482438 232769 34840 81 6029
6031 0 482512 232755 34640 102 6030
6032 5 482784 232320 34240 75 6031
6033 0 482880 232160 34040 32 6032
6034 0 482944 232000 33840 98 6033
6035 0 483040 231840 33640 128 6034
6036 0 483104 231680 33440 102 6035
6037 0 483104 231584 33200 108 6036
6038 0 483104 231584 32920 96 6037
6039 0 483008 231456 32720 64 6038
6040 0 482848 231392 32520 75 6039
6041 0 482656 231264 32360 80 6040
6042 0 482400 231200 32320 40 6041
6043 5 482336 231136 32280 40 6042
6044 0 482144 231072 32480 64 6043
6045 0 482016 231072 32720 71 6044
6046 0 481952 231104 32960 96 6045
6047 0 481984 231200 33240 45 6046
6048 0 482816 230368 34520 104 6047
6049 0 482656 230176 34600 45 6048
6050 0 482400 230080 34600 32 6049
6051 6 482368 230048 34560 45 6050
6052 5 469317 235857 42400 204 4444
6053 5 469247 236093 42640 124 6052
6054 0 469515 236514 42640 221 6053
6055 0 469480 236590 42800 241 6054
6056 0 469184 237024 42920 217 6055
6057 0 468928 237120 42920 198 6056
6058 0 468672 237120 42960 186 6057
6059 5 468448 237184 43120 122 6058
6060 0 468256 237376 43120 81 6059
6061 0 468032 237536 43120 71 6060
6062 0 467808 237728 43120 102 6061
6063 0 467616 237920 43040 228 6062
6064 0 467392 238016 42960 200 6063
6065 0 467136 238112 42960 122 6064
6066 0 466944 238304 42960 102 6065
6067 0 466720 238432 42920 128 6066
6068 0 466496 238432 42720 139 6067
6069 0 466240 238432 42680 102 6068
6070 0 465984 238400 42600 51 6069
6071 0 465760 238304 42520 40 6070
6072 0 465504 238304 42520 81 6071
6073 0 465248 238304 42520 90 6072
6074 6 464928 238432 42440 32 6073
6075 0 345324 163116 172440 0 4596
6076 0 345495 163780 172320 0 6075
6077 0 345444 163761 172240 0 6076
6078 0 345528 163825 172080 0 6077
6079 0 345528 163904 172040 0 6078
6080 0 345512 163981 171840 0 6079
6081 0 345536 163909 171680 0 6080
6082 0 345500 164013 171600 0 6081
6083 0 345508 164104 171440 0 6082
6084 0 345520 164133 171360 0 6083
6085 0 345633 164079 171200 0 6084
6086 0 345973 164001 171080 0 6085
6087 0 346357 163992 170960 0 6086
6088 5 346469 163964 170840 0 6087
6089 0 346460 163882 170760 0 6088
6090 0 346256 163744 170640 0 6089
6091 0 346064 163783 170440 0 6090
6092 0 345989 163744 170400 0 6091
6093 0 346099 163803 170320 0 6092
6094 0 346258 163822 170280 0 6093
6095 5 346298 163805 170240 0 6094
6096 6 346306 163982 170160 0 6095
6097 0 483712 227840 32000 81 4762
6098 0 483520 227776 31800 185 6097
6099 0 483328 227648 31600 137 6098
6100 5 483296 227616 31560 150 6099
6101 0 483104 227616 31360 40 6100
6102 5 482976 227616 31200 75 6101
6103 0 483040 227648 30960 124 6102
6104 0 483232 227776 30760 140 6103
6105 0 483296 227808 30520 197 6104
6106 0 483392 227904 30280 189 6105
6107 0 483520 228064 30080 108 6106
6108 0 483744 228064 29880 71 6107
6109 0 483904 228064 29680 102 6108
6110 0 484128 228128 29560 40 6109
6111 0 484384 228192 29640 104 6110
6112 0 484544 228320 29800 45 6111
6113 0 484704 228480 30000 90 6112
6114 0 484960 228576 30000 107 6113
6115 0 485184 228704 30080 102 6114
6116 0 485312 228736 30320 115 6115
6117 0 485504 228768 30520 71 6116
6118 6 485696 228768 30680 71 6117
6119 0 478496 232128 37400 51 4825
6120 0 478656 232128 37200 71 6119
6121 0 478880 232128 37080 91 6120
6122 5 479104 232128 36960 140 6121
6123 0 479200 232032 36840 137 6122
6124 0 479360 232000 36640 134 6123
6125 0 479616 231968 36560 163 6124
6126 0 479872 231872 36600 134 6125
6127 0 480032 231648 36560 32 6126
6128 5 480032 231392 36520 40 6127
6129 0 480096 231392 36560 60 6128
6130 0 480320 231392 36720 60 6129
6131 5 480480 231296 36920 32 6130
6132 0 480512 231168 37120 32 6131
6133 0 480480 230976 37320 75 6132
6134 0 480544 230848 37560 32 6133
6135 0 480704 230816 37760 75 6134
6136 0 480896 230624 37840 51 6135
6137 0 481088 230464 37920 45 6136
6138 0 481312 230336 37920 86 6137
6139 0 481568 230240 38000 102 6138
6140 6 481728 230240 38200 32 6139
6141 5 471104 236826 38560 51 4633
6142 0 470688 236992 38280 115 6141
6143 5 470560 237120 38160 60 6142
6144 0 470368 236768 38240 32 6143
6145 0 470208 236832 38480 60 6144
6146 0 469952 236768 38560 102 6145
6147 0 469696 236832 38640 120 6146
6148 0 469472 236704 38680 91 6147
6149 5 469376 236544 38680 107 6148
6150 0 469408 235936 38440 32 6149
6151 0 469440 235712 38280 81 6150
6152 0 469504 235488 38160 124 6151
6153 0 469632 235360 37960 71 6152
6154 0 469824 235360 37760 51 6153
6155 0 470048 235456 37600 64 6154
6156 0 470208 235616 37480 32 6155
6157 0 470688 236096 37680 32 6156
6158 0 471264 236064 37240 32 6157
6159 0 471200 236384 36480 32 6158
6160 0 471456 236384 36360 32 6159
6161 0 471744 236352 36520 32 6160
6162 6 471808 236320 36680 32 6161
6163 0 479936 230656 39720 124 4934
6164 0 479936 230912 39680 32 6163
6165 0 480096 231104 39560 32 6164
6166 5 480096 231200 39560 101 6165
6167 0 480256 231360 39400 157 6166
6168 0 480384 231520 39200 197 6167
6169 0 480512 231744 39080 75 6168
6170 0 480704 231936 39080 40 6169
6171 0 480736 232192 39080 75 6170
6172 0 480736 232448 39120 124 6171
6173 0 480800 232704 39240 148 6172
6174 0 480896 232896 39440 128 6173
6175 0 480960 233152 39480 176 6174
6176 0 481120 233344 39640 197 6175
6177 0 481184 233504 39880 124 6176
6178 0 481344 233664 40080 150 6177
6179 0 481536 233824 40200 71 6178
6180 0 481696 233952 40360 60 6179
6181 0 481888 234016 40520 90 6180
6182 0 482048 233984 40760 71 6181
6183 0 482208 233856 40960 75 6182
6184 6 482272 233792 41040 107 6183
6185 0 481009 235639 41920 122 3995
6186 0 481603 235758 41920 0 6185
6187 0 481750 235800 42040 0 6186
6188 0 481716 235842 42200 0 6187
6189 0 481716 235802 42400 0 6188
6190 0 481780 235771 42600 0 6189
6191 0 481766 235768 42840 0 6190
6192 0 481674 235740 43040 0 6191
6193 0 481660 235674 43240 0 6192
6194 0 481656 235847 43400 0 6193
6195 0 481641 235952 43600 0 6194
6196 0 481547 235983 43760 0 6195
6197 0 481561 236030 43920 0 6196
6198 0 481378 236036 44080 0 6197
6199 5 481339 236062 44120 0 6198
6200 0 481094 236072 44120 0 6199
6201 0 481063 236289 44120 0 6200
6202 0 480876 236405 44120 0 6201
6203 0 480895 236483 44000 0 6202
6204 0 481018 236509 43920 0 6203
6205 0 480940 236490 43880 0 6204
6206 6 480973 236492 43840 0 6205
6207 0 387920 133162 174440 0 3556
6208 0 387952 133182 174360 0 6207
6209 0 387968 133181 174280 0 6208
6210 0 388017 133215 174200 0 6209
6211 0 388084 133252 174040 0 6210
6212 0 388100 133264 173960 0 6211
6213 0 388117 133278 173880 0 6212
6214 0 388123 133286 173840 0 6213
6215 0 388149 133290 173800 0 6214
6216 0 388239 133299 173720 0 6215
6217 0 388444 133222 173640 0 6216
6218 0 388477 133217 173600 0 6217
6219 0 388475 133258 173520 0 6218
6220 0 388407 133322 173440 0 6219
6221 0 388180 133363 173280 0 6220
6222 0 388165 133375 173240 0 6221
6223 0 388128 133397 173160 0 6222
6224 0 388253 133347 173040 0 6223
6225 0 388575 133442 172880 0 6224
6226 0 388604 133305 172760 0 6225
6227 6 388542 133274 172680 0 6226
6228 0 478112 238176 39600 107 5245
6229 0 478080 237984 39800 96 6228
6230 0 477952 237792 39920 128 6229
6231 0 477728 237664 40000 230 6230
6232 0 477536 237472 39960 172 6231
6233 0 477504 237216 39960 139 6232
6234 5 477504 237152 39960 160 6233
6235 0 477472 236960 40120 96 6234
6236 0 477472 236704 40200 51 6235
6237 0 477408 236448 40280 45 6236
6238 0 477216 236416 40480 115 6237
6239 0 477056 236288 40680 107 6238
6240 0 476992 236064 40840 120 6239
6241 0 476992 235808 40920 98 6240
6242 0 476832 235648 41120 96 6241
6243 0 476736 235552 41360 101 6242
6244 0 476576 235552 41600 80 6243
6245 0 476320 235488 41680 91 6244
6246 0 476128 235360 41880 153 6245
6247 0 476032 235104 41880 160 6246
6248 6 476128 235104 42000 51 6247
6249 0 483250 235724 36960 0 4029
6250 0 481862 234198 37040 40 6249
6251 0 481440 234016 37280 51 6250
6252 0 481216 233888 37400 51 6251
6253 5 481152 233824 37480 32 6252
6254 0 480992 233824 37680 91 6253
6255 0 480928 233920 37920 60 6254
6256 0 480928 234080 38120 32 6255
6257 0 480928 234144 38400 96 6256
6258 0 480992 234176 38680 104 6257
6259 0 481120 234176 38920 81 6258
6260 0 481216 234272 39160 32 6259
6261 0 481248 234304 39440 64 6260
6262 0 481312 234336 39720 90 6261
6263 0 481472 234496 39920 45 6262
6264 0 481536 234560 40160 51 6263
6265 0 481664 234624 40400 75 6264
6266 0 481824 234688 40600 86 6265
6267 0 481984 234784 40800 32 6266
6268 0 482144 234944 40920 32 6267
6269 6 482304 235008 41000 32 6268
6270 0 481664 225280 34840 153 4745
6271 0 481632 225088 34680 134 6270
6272 0 481600 224928 34480 81 6271
6273 0 481664 224768 34280 104 6272
6274 0 481696 224608 34080 141 6273
6275 0 481856 224448 33880 98 6274
6276 0 481984 224320 33680 71 6275
6277 0 482080 224160 33480 81 6276
6278 0 482080 224000 33240 96 6277
6279 0 482112 223840 33040 51 6278
6280 0 481984 223712 32840 96 6279
6281 0 481984 223584 32600 45 6280
6282 0 482048 223616 32360 81 6281
6283 0 482176 223616 32120 124 6282
6284 0 482240 223488 31880 75 6283
6285 5 482304 223392 31640 51 6284
6286 0 482240 223328 31400 64 6285
6287 0 482208 223392 31160 128 6286
6288 0 482304 223616 31320 71 6287
6289 0 482240 223808 31520 32 6288
6290 6 482176 223840 31600 32 6289
6291 0 445019 148052 203680 0 2319
6292 0 445327 148280 203640 0 6291
6293 0 445356 148314 203600 0 6292
6294 0 445386 148351 203560 0 6293
6295 0 445431 148420 203520 0 6294
6296 0 445481 148472 203480 0 6295
6297 0 445520 148529 203440 0 6296
6298 0 445538 148547 203400 0 6297
6299 0 445561 148567 203360 0 6298
6300 0 445563 148572 203320 0 6299
6301 0 445587 148573 203280 0 6300
6302 0 445628 148567 203240 0 6301
6303 0 445644 148559 203200 0 6302
6304 0 445665 148559 203160 0 6303
6305 0 445684 148554 203120 0 6304
6306 0 445692 148556 203080 0 6305
6307 0 445715 148577 203040 0 6306
6308 0 445736 148586 203000 0 6307
6309 0 445727 148602 202960 0 6308
6310 6 445756 148625 202920 0 6309
6311 0 443951 147802 203040 0 2303
6312 0 443894 147930 203000 0 6311
6313 0 443868 147848 202960 0 6312
6314 0 443914 147850 202920 0 6313
6315 0 443930 147848 202880 0 6314
6316 0 443892 147861 202840 0 6315
6317 0 443915 147860 202800 0 6316
6318 0 443896 147868 202760 0 6317
6319 0 443920 147829 202720 0 6318
6320 0 443909 147801 202680 0 6319
6321 0 443926 147806 202640 0 6320
6322 0 443933 147803 202600 0 6321
6323 0 443942 147805 202560 0 6322
6324 0 443972 147810 202520 0 6323
6325 0 443992 147810 202480 0 6324
6326 0 444022 147784 202440 0 6325
6327 0 444056 147763 202400 0 6326
6328 0 444032 147721 202360 0 6327
6329 0 444007 147669 202320 0 6328
6330 6 444015 147672 202280 0 6329
6331 0 380160 120356 167720 0 4984
6332 0 380125 120435 167600 0 6331
6333 0 380090 120516 167480 0 6332
6334 5 380106 120564 167440 0 6333
6335 0 380143 120702 167320 0 6334
6336 0 380163 120786 167240 0 6335
6337 0 380233 121088 166960 0 6336
6338 0 380195 121157 166880 0 6337
6339 0 380133 121263 166760 0 6338
6340 0 380262 121225 166640 0 6339
6341 0 380284 121205 166600 0 6340
6342 0 380324 121264 166520 0 6341
6343 0 380348 121291 166480 0 6342
6344 0 380342 121467 166320 0 6343
6345 0 380445 121724 166200 0 6344
6346 0 380448 121848 166160 0 6345
6347 0 380523 121951 166080 0 6346
6348 0 380613 122057 166000 0 6347
6349 6 380677 122103 165960 0 6348
6350 0 374337 148639 189760 0 4192
6351 5 375128 148897 190040 0 6350
6352 0 375217 148752 190240 0 6351
6353 0 375235 148723 190280 0 6352
6354 0 375469 148700 190360 0 6353
6355 0 375460 148714 190480 0 6354
6356 0 375455 148728 190600 0 6355
6357 5 375448 148709 190640 0 6356
6358 0 375442 148689 190680 0 6357
6359 0 375267 148610 190840 0 6358
6360 0 375228 148627 190880 0 6359
6361 0 375152 148578 190920 0 6360
6362 0 375111 148402 190960 0 6361
6363 0 375103 148370 191000 0 6362
6364 0 375092 148422 191040 0 6363
6365 0 375075 148521 191120 0 6364
6366 0 375164 148522 191200 0 6365
6367 6 375213 148332 191240 0 6366
6368 0 476928 239136 44480 32 4513
6369 0 476928 239040 44720 51 6368
6370 0 477088 238848 44840 81 6369
6371 0 477312 238688 44880 122 6370
6372 0 477472 238528 44720 71 6371
6373 0 477664 238464 44520 80 6372
6374 0 477920 238464 44520 51 6373
6375 0 478176 238464 44520 80 6374
6376 0 478432 238464 44480 104 6375
6377 0 478592 238400 44280 32 6376
6378 0 478784 238400 44080 40 6377
6379 0 479040 238464 44040 124 6378
6380 0 479232 238560 43880 81 6379
6381 0 479392 238592 43680 32 6380
6382 0 479520 238592 43440 51 6381
6383 0 479648 238656 43200 98 6382
6384 0 479808 238656 42960 45 6383
6385 6 479904 238656 42800 32 6384
6386 0 470720 240224 45240 80 5563
6387 0 470752 240480 45240 86 6386
6388 0 470752 240704 45080 75 6387
6389 5 470752 240864 44960 71 6388
6390 0 470752 241088 44760 124 6389
6391 0 470816 241280 44600 163 6390
6392 5 470848 241344 44600 178 6391
6393 0 470688 241312 44360 176 6392
6394 0 470592 241152 44160 148 6393
6395 0 470592 240992 43960 91 6394
6396 0 470656 240928 43720 32 6395
6397 0 470752 240960 43480 64 6396
6398 0 470880 240992 43240 107 6397
6399 0 471040 241024 43040 86 6398
6400 0 471200 241024 42800 122 6399
6401 0 471360 241056 42600 71 6400
6402 0 471520 241152 42400 64 6401
6403 6 471648 241184 42240 71 6402
6404 0 483424 226880 33000 107 4756
6405 5 483648 226720 33000 197 6404
6406 0 483904 226656 33000 166 6405
6407 0 484128 226560 33120 178 6406
6408 5 484352 226400 33120 136 6407
6409 0 484576 226240 33080 107 6408
6410 0 484768 226048 33040 40 6409
6411 0 484960 225888 33080 101 6410
6412 0 485152 225792 33240 60 6411
6413 0 485344 225600 33320 60 6412
6414 0 485440 225344 33320 81 6413
6415 0 485440 225120 33480 90 6414
6416 0 485440 224864 33560 64 6415
6417 0 485408 224608 33600 71 6416
6418 0 485248 224416 33640 75 6417
6419 0 485056 224224 33600 60 6418
6420 0 484896 224064 33480 45 6419
6421 6 484832 224032 33480 60 6420
6422 0 473344 241120 38920 71 5960
6423 0 473184 240960 39040 128 6422
6424 0 473024 240768 39200 107 6423
6425 0 472864 240608 39400 172 6424
6426 0 472640 240512 39480 202 6425
6427 0 472416 240352 39480 98 6426
6428 0 472192 240224 39480 98 6427
6429 0 471968 240032 39480 81 6428
6430 0 471776 239872 39560 98 6429
6431 0 471520 239872 39680 32 6430
6432 0 471360 239936 39880 51 6431
6433 0 471200 239968 40080 107 6432
6434 0 470976 239968 40240 140 6433
6435 0 470720 239968 40320 107 6434
6436 0 470496 240000 40520 175 6435
6437 0 470368 240096 40720 104 6436
6438 0 470368 240192 40960 60 6437
6439 6 470368 240256 41040 64 6438
6440 0 476416 240064 36800 229 4643
6441 0 476480 239872 36640 178 6440
6442 0 476576 239680 36440 197 6441
6443 0 476576 239424 36360 139 6442
6444 0 476768 239232 36400 80 6443
6445 0 476960 239040 36400 60 6444
6446 0 477152 238848 36480 64 6445
6447 0 477344 238816 36640 75 6446
6448 0 477536 238848 36800 32 6447
6449 0 477536 238784 37080 32 6448
6450 0 477376 238656 37240 51 6449
6451 0 477152 238560 37360 51 6450
6452 0 476992 238560 37560 32 6451
6453 0 476768 238560 37760 51 6452
6454 0 476608 237856 38200 32 6453
6455 0 476672 237696 38400 128 6454
6456 0 476576 237568 38600 115 6455
6457 6 476352 237504 38640 164 6456
6458 0 473952 230496 37280 32 4892
6459 0 474080 230656 37120 75 6458
6460 0 474208 230880 37080 80 6459
6461 0 474336 231040 36880 86 6460
6462 0 474432 231200 36680 80 6461
6463 0 474432 231360 36480 128 6462
6464 0 474496 231520 36280 120 6463
6465 0 474656 231680 36080 164 6464
6466 0 474720 231808 35840 60 6465
6467 0 474688 231872 35560 80 6466
6468 0 474528 231744 35360 32 6467
6469 0 474528 231584 35160 51 6468
6470 0 474624 231424 34960 75 6469
6471 0 474720 231360 34720 64 6470
6472 0 474784 231360 34440 45 6471
6473 0 474944 231424 34200 32 6472
6474 0 475104 231520 34000 64 6473
6475 6 475264 231520 33800 75 6474
6476 0 369764 119449 165160 0 3659
6477 0 369540 119375 165040 0 6476
6478 0 369465 119353 165000 0 6477
6479 0 369411 119326 164960 0 6478
6480 0 369364 119317 164880 0 6479
6481 0 369297 119292 164800 0 6480
6482 0 369321 119235 164720 0 6481
6483 0 369327 119208 164680 0 6482
6484 0 369400 119138 164520 0 6483
6485 0 369305 119056 164360 0 6484
6486 5 369285 119044 164320 0 6485
6487 0 369429 119096 164280 0 6486
6488 0 369601 119224 164240 0 6487
6489 0 369689 119360 164080 0 6488
6490 0 369706 119374 164040 0 6489
6491 0 369728 119508 163840 0 6490
6492 6 369671 119583 163680 0 6491
6493 0 478208 238720 42240 98 4503
6494 0 478368 238752 42040 32 6493
6495 5 478368 238752 42000 32 6494
6496 0 478528 238560 41960 91 6495
6497 0 478592 238304 41960 32 6496
6498 0 478528 238048 41960 40 6497
6499 0 478496 237856 42160 60 6498
6500 0 478496 237632 42320 75 6499
6501 0 478528 237376 42360 120 6500
6502 0 478368 237248 42160 108 6501
6503 0 478304 237120 41920 32 6502
6504 0 478400 236992 41680 71 6503
6505 0 478496 236768 41600 96 6504
6506 0 478656 236608 41480 32 6505
6507 0 478592 236416 41280 64 6506
6508 0 478208 236480 41480 32 6507
6509 6 477984 236608 41280 32 6508
6510 0 475648 240800 43280 172 5332
6511 0 475872 240960 43280 137 6510
6512 0 476064 241152 43360 160 6511
6513 0 476288 241280 43320 150 6512
6514 5 476416 241248 43240 148 6513
6515 5 476544 241248 43240 134 6514
6516 0 476672 241184 43480 154 6515
6517 0 476832 241216 43680 202 6516
6518 0 476864 241312 43920 185 6517
6519 0 476832 241344 44200 141 6518
6520 0 476800 241440 44440 134 6519
6521 0 476800 241504 44720 108 6520
6522 0 476736 241536 44960 81 6521
6523 0 476576 241536 45160 96 6522
6524 0 476480 241632 45400 98 6523
6525 0 476352 241728 45600 98 6524
6526 6 476320 241792 45680 75 6525
6527 0 476800 238208 41440 40 4495
6528 0 476800 238048 41240 91 6527
6529 5 476800 237824 41240 98 6528
6530 0 476896 237664 41440 32 6529
6531 0 476928 237472 41600 101 6530
6532 0 477056 237248 41720 120 6531
6533 0 477184 237216 41960 90 6532
6534 0 477248 237184 42240 45 6533
6535 0 477152 237056 42440 75 6534
6536 0 477088 236896 42680 101 6535
6537 0 476960 236800 42880 98 6536
6538 0 476864 236672 43080 98 6537
6539 0 476896 236608 43320 32 6538
6540 0 477024 236576 43560 81 6539
6541 0 477184 236640 43800 64 6540
6542 0 477248 236768 44040 51 6541
6543 6 477312 236864 44160 32 6542
6544 0 471026 236682 39040 32 6141
6545 0 470917 236609 39240 0 6544
6546 0 470864 236809 39520 0 6545
6547 0 470797 237074 39720 0 6546
6548 5 471166 237390 39720 0 6547
6549 0 470723 237310 39960 0 6548
6550 0 470483 237451 40160 0 6549
6551 5 470048 238336 40480 164 6550
6552 0 470272 238240 40600 189 6551
6553 0 470464 238048 40640 120 6552
6554 5 470592 237824 40760 96 6553
6555 0 470400 237632 40960 32 6554
6556 0 470080 237600 40880 32 6555
6557 0 470016 237536 41520 32 6556
6558 0 469920 237760 41960 32 6557
6559 0 469536 238144 41600 32 6558
6560 6 469120 237792 41680 32 6559
6561 0 480096 231328 39800 160 6166
6562 0 480128 231360 40080 104 6561
6563 0 480256 231456 40280 75 6562
6564 0 480256 231584 40520 32 6563
6565 0 480224 231648 40760 122 6564
6566 0 480160 231808 40960 81 6565
6567 0 480096 231968 41160 98 6566
6568 0 480096 232128 41360 75 6567
6569 0 480096 232352 41520 98 6568
6570 5 480160 232448 41600 86 6569
6571 0 480320 232672 41600 32 6570
6572 0 480512 232864 41600 45 6571
6573 0 480736 233024 41680 45 6572
6574 0 480928 233216 41680 40 6573
6575 0 481056 233408 41800 32 6574
6576 0 481152 233600 42000 32 6575
6577 6 481216 233664 42080 90 6576
6578 0 335135 149892 187560 0 3814
6579 0 334719 149602 187560 0 6578
6580 0 334115 149837 187760 0 6579
6581 5 334084 149861 187800 0 6580
6582 0 334052 149888 187840 0 6581
6583 0 334021 149916 187880 0 6582
6584 0 333961 149960 187960 0 6583
6585 0 333846 150004 188160 0 6584
6586 0 333827 149966 188240 0 6585
6587 0 333817 149940 188280 0 6586
6588 0 333859 149800 188400 0 6587
6589 0 333872 149752 188440 0 6588
6590 0 333968 149735 188680 0 6589
6591 0 334041 149805 188920 0 6590
6592 0 334168 149820 189160 0 6591
6593 6 334208 149770 189200 0 6592
6594 5 350460 155921 190760 0 4277
6595 0 349590 156067 190720 0 6594
6596 0 348996 155974 190680 0 6595
6597 5 348305 155926 190640 0 6596
6598 0 347829 155979 190680 0 6597
6599 0 347592 155913 190760 0 6598
6600 0 347541 155880 190840 0 6599
6601 5 347413 155664 190880 0 6600
6602 5 347315 155673 191040 0 6601
6603 0 346345 155716 191080 0 6602
6604 0 346332 155667 191200 0 6603
6605 0 346338 155609 191240 0 6604
6606 0 346336 155521 191280 0 6605
6607 0 346342 155481 191320 0 6606
6608 0 346528 155394 191400 0 6607
6609 6 346644 155294 191440 0 6608
6610 0 480288 229696 32160 96 4078
6611 0 480096 229792 32000 137 6610
6612 5 480064 229824 31960 141 6611
6613 0 479840 229952 31960 104 6612
6614 0 479584 229952 31960 96 6613
6615 0 479328 229952 31960 124 6614
6616 0 479072 229984 32000 172 6615
6617 5 478976 230016 32040 202 6616
6618 0 478784 230176 31960 98 6617
6619 0 478624 230272 31760 64 6618
6620 0 478528 230240 31520 128 6619
6621 0 478432 230240 31280 148 6620
6622 0 478400 230368 31040 90 6621
6623 0 478464 230528 30840 40 6622
6624 0 478656 230752 30840 64 6623
6625 6 478720 230816 30880 71 6624
6626 5 475277 234716 34800 0 5679
6627 0 475584 234392 34720 0 6626
6628 0 475750 234376 34560 0 6627
6629 0 476199 234302 34320 0 6628
6630 0 476571 234218 34160 0 6629
6631 0 476722 234228 33960 0 6630
6632 0 477440 234272 33840 96 6631
6633 0 477696 234176 33840 81 6632
6634 0 477952 234080 33880 51 6633
6635 0 478144 233920 33800 32 6634
6636 0 478368 233760 33800 81 6635
6637 0 478336 233728 33520 90 6636
6638 5 478400 233696 33400 96 6637
6639 0 478336 233728 33160 90 6638
6640 0 478112 233696 33000 64 6639
6641 6 477952 233664 33000 45 6640
6642 0 473056 238688 44440 189 4467
6643 0 472896 238848 44240 51 6642
6644 0 472768 238976 44040 124 6643
6645 0 472608 239136 43840 104 6644
6646 0 472448 239264 43640 96 6645
6647 5 472320 239392 43480 163 6646
6648 0 472160 239552 43280 51 6647
6649 0 472000 239744 43120 32 6648
6650 0 471872 240000 43120 60 6649
6651 0 471680 240096 42920 71 6650
6652 0 471520 240096 42720 81 6651
6653 0 471296 240096 42560 124 6652
6654 0 471072 240096 42360 81 6653
6655 0 470816 240064 42280 75 6654
6656 0 470592 239936 42280 40 6655
6657 6 470784 240096 42200 107 6656
6658 0 443202 147703 204200 0 2332
6659 0 443194 147725 204240 0 6658
6660 0 443198 147751 204280 0 6659
6661 0 443194 147769 204320 0 6660
6662 0 443208 147800 204360 0 6661
6663 0 443131 147839 204400 0 6662
6664 0 443075 147887 204440 0 6663
6665 0 443011 147928 204480 0 6664
6666 0 442954 147985 204520 0 6665
6667 0 442890 148025 204560 0 6666
6668 0 442955 148157 204600 0 6667
6669 0 443008 148276 204640 0 6668
6670 0 442975 148225 204680 0 6669
6671 0 442945 148173 204720 0 6670
6672 6 442927 148126 204760 0 6671
6673 0 345476 161432 173400 0 4589
6674 0 345463 161235 173240 0 6673
6675 5 345496 160902 173200 0 6674
6676 0 345483 160848 173080 0 6675
6677 0 345460 160804 172920 0 6676
6678 0 345622 160724 172880 0 6677
6679 0 345744 160702 172800 0 6678
6680 0 345835 160747 172720 0 6679
6681 0 345880 160768 172680 0 6680
6682 0 345896 160676 172560 0 6681
6683 0 345850 160704 172440 0 6682
6684 0 345812 160773 172360 0 6683
6685 0 345888 160840 172200 0 6684
6686 0 346332 161037 172160 0 6685
6687 6 346554 161090 172120 0 6686
6688 5 360439 121030 162360 0 3682
6689 5 359189 119228 162360 0 6688
6690 0 359170 119200 162320 0 6689
6691 0 359130 119145 162240 0 6690
6692 0 359056 119073 162080 0 6691
6693 0 358932 118856 161840 0 6692
6694 0 358953 118773 161720 0 6693
6695 0 358933 118731 161680 0 6694
6696 0 358950 118725 161560 0 6695
6697 0 358958 118722 161480 0 6696
6698 0 358990 118743 161400 0 6697
6699 5 358901 118711 161280 0 6698
6700 0 358951 118590 161240 0 6699
6701 0 359144 118393 161200 0 6700
6702 6 359160 118337 161160 0 6701
6703 0 456337 128354 182080 0 5203
6704 0 456374 128296 182040 0 6703
6705 0 456325 127753 182000 0 6704
6706 0 456359 127757 181960 0 6705
6707 0 456389 127741 181920 0 6706
6708 5 456398 127750 181880 0 6707
6709 0 455711 127651 181880 0 6708
6710 0 455638 127509 181840 0 6709
6711 0 455580 127354 181800 0 6710
6712 0 455546 127337 181760 0 6711
6713 0 455528 127311 181720 0 6712
6714 0 455506 127300 181680 0 6713
6715 0 455508 127291 181640 0 6714
6716 0 455532 127317 181600 0 6715
6717 6 455591 127290 181560 0 6716
6718 0 455313 132527 182400 0 5888
6719 0 455520 132155 182360 0 6718
6720 0 455550 132006 182320 0 6719
6721 0 455561 131967 182280 0 6720
6722 0 455561 131965 182240 0 6721
6723 5 455522 131989 182200 0 6722
6724 0 455526 132017 182160 0 6723
6725 0 455522 132039 182120 0 6724
6726 0 455667 132360 182080 0 6725
6727 0 455686 132425 182040 0 6726
6728 0 455742 132693 182000 0 6727
6729 0 455696 132710 181960 0 6728
6730 0 455707 132741 181920 0 6729
6731 0 455815 132638 181880 0 6730
6732 6 455854 132665 181840 0 6731
6733 0 480544 229344 32600 128 4077
6734 0 480544 229088 32680 176 6733
6735 5 480672 228960 32840 131 6734
6736 0 480736 228896 33080 163 6735
6737 0 480768 228832 33320 75 6736
6738 0 480768 228768 33600 81 6737
6739 0 480768 228704 33880 134 6738
6740 0 480800 228640 34120 108 6739
6741 0 480704 228480 34320 131 6740
6742 0 480704 228320 34560 163 6741
6743 0 480800 228160 34760 178 6742
6744 0 480992 228032 34880 124 6743
6745 0 481056 227808 35000 71 6744
6746 0 481152 227552 35000 101 6745
6747 6 481184 227520 35040 98 6746
6748 5 480995 237133 36560 81 4653
6749 0 480800 236993 36080 168 6748
6750 0 480708 236972 35960 71 6749
6751 5 480928 236928 35480 115 6750
6752 0 480928 236832 35200 176 6751
6753 0 480960 236768 34960 202 6752
6754 0 481120 236704 34760 210 6753
6755 0 481216 236704 34520 163 6754
6756 0 481376 236672 34320 96 6755
6757 5 481440 236672 34240 122 6756
6758 0 481600 236608 34040 136 6757
6759 0 481760 236448 33920 75 6758
6760 0 481952 236384 33720 91 6759
6761 0 482176 236384 33520 91 6760
6762 6 482272 236288 33400 32 6761
6763 0 477664 230080 37160 75 4833
6764 0 477856 229888 37160 120 6763
6765 5 478048 229856 37040 137 6764
6766 0 478304 229792 37000 107 6765
6767 5 478368 229760 36960 120 6766
6768 0 478464 229728 36720 60 6767
6769 5 478464 229728 36680 40 6768
6770 0 478496 229568 36440 51 6769
6771 0 478656 229504 36240 90 6770
6772 0 478848 229536 36080 75 6771
6773 0 479008 229600 35880 71 6772
6774 0 479456 229504 36120 91 6773
6775 0 479616 229728 36080 71 6774
6776 0 479712 229984 36080 102 6775
6777 6 479680 230176 36040 120 6776
6778 5 484080 225501 38840 157 5393
6779 0 483893 224862 38840 0 6778
6780 0 483736 224851 38680 0 6779
6781 0 483483 224743 38480 0 6780
6782 0 483402 224655 38240 0 6781
6783 0 483275 224587 37960 0 6782
6784 0 483266 224413 37640 0 6783
6785 0 483366 224406 37400 0 6784
6786 0 483813 224849 37040 0 6785
6787 0 483589 224800 36680 0 6786
6788 0 483007 224489 36320 40 6787
6789 0 482779 224191 35960 0 6788
6790 0 482604 223821 35640 0 6789
6791 0 482502 223690 35320 0 6790
6792 6 482584 223550 35040 0 6791
6793 0 356848 153557 177200 0 3728
6794 0 356941 153652 177120 0 6793
6795 0 356937 153613 177000 0 6794
6796 0 356964 153667 176760 0 6795
6797 0 356821 153960 176520 0 6796
6798 0 356781 154118 176360 0 6797
6799 0 356752 154698 176240 0 6798
6800 0 356781 155058 176080 0 6799
6801 0 356787 155146 176040 0 6800
6802 0 356756 155266 176000 0 6801
6803 0 356690 155507 175920 0 6802
6804 0 356652 155545 175800 0 6803
6805 0 356626 155568 175720 0 6804
6806 6 356606 155406 175560 0 6805
6807 0 435336 141053 192480 0 3482
6808 0 435299 141020 192520 0 6807
6809 0 435249 140984 192560 0 6808
6810 0 435242 141000 192600 0 6809
6811 0 435218 141007 192640 0 6810
6812 0 435143 141015 192680 0 6811
6813 0 435058 141017 192720 0 6812
6814 0 435001 141036 192760 0 6813
6815 0 434971 141084 192800 0 6814
6816 0 434940 141078 192840 0 6815
6817 0 434937 141107 192880 0 6816
6818 0 434902 141145 192920 0 6817
6819 0 434863 141173 192960 0 6818
6820 6 434831 141221 193000 0 6819
6821 0 453974 134150 182200 0 5893
6822 0 453873 134174 182160 0 6821
6823 0 453841 134179 182120 0 6822
6824 0 453802 134185 182080 0 6823
6825 0 453826 134148 182040 0 6824
6826 0 453814 134033 182000 0 6825
6827 0 453842 134024 181960 0 6826
6828 0 453846 133980 181920 0 6827
6829 0 453803 133935 181880 0 6828
6830 0 453758 133892 181840 0 6829
6831 0 453754 133854 181800 0 6830
6832 0 453782 133796 181760 0 6831
6833 0 453853 133776 181720 0 6832
6834 6 453914 133764 181680 0 6833
6835 0 477056 239296 39040 51 5250
6836 0 476928 239520 39000 80 6835
6837 0 476992 239712 39160 60 6836
6838 0 477152 239872 39280 60 6837
6839 0 477184 240032 39080 32 6838
6840 0 477184 240416 39240 40 6839
6841 0 476960 240480 39120 81 6840
6842 0 476736 240576 39000 60 6841
6843 0 476544 240608 38800 107 6842
6844 0 476288 240704 38760 134 6843
6845 0 476320 240640 38480 128 6844
6846 0 476416 240576 38240 160 6845
6847 0 476448 240512 38000 150 6846
6848 6 476512 240512 37840 108 6847
6849 0 480768 230080 33200 181 4073
6850 0 480736 229888 33360 221 6849
6851 0 480544 229728 33400 160 6850
6852 0 480320 229600 33400 164 6851
6853 0 480128 229440 33520 189 6852
6854 5 479968 229376 33640 166 6853
6855 0 479712 229376 33600 128 6854
6856 5 479616 229376 33600 153 6855
6857 0 479552 229600 33720 176 6856
6858 0 479552 229696 33960 164 6857
6859 0 479584 229760 34200 108 6858
6860 0 479840 229792 34280 64 6859
6861 0 480096 229920 34280 98 6860
6862 6 480128 229984 34320 86 6861
6863 0 475872 234176 30400 80 5108
6864 0 476064 234368 30360 107 6863
6865 0 476288 234336 30200 101 6864
6866 0 476416 234560 30120 128 6865
6867 0 476640 234688 30040 139 6866
6868 0 476832 234624 29840 122 6867
6869 0 477024 234528 29680 143 6868
6870 0 477248 234400 29520 96 6869
6871 0 477504 234368 29520 80 6870
6872 0 477728 234400 29640 96 6871
6873 0 477856 234400 29880 90 6872
6874 0 477792 234368 30120 45 6873
6875 0 477632 234400 30360 75 6874
6876 6 477568 234400 30480 81 6875
6877 0 476544 237792 41200 107 6529
6878 0 476288 237760 41200 90 6877
6879 0 476096 237600 41120 80 6878
6880 0 475840 237472 41120 86 6879
6881 0 475584 237440 41040 81 6880
6882 0 475392 237440 40840 32 6881
6883 0 475136 237408 40160 32 6882
6884 0 475200 237568 39960 86 6883
6885 5 475200 237824 40040 45 6884
6886 0 475136 237824 39720 40 6885
6887 0 475360 237760 39600 80 6886
6888 0 475424 237664 39360 64 6887
6889 0 475360 237664 39080 96 6888
6890 6 475360 237664 39040 96 6889
6891 0 474400 238560 43680 51 4474
6892 0 474400 238400 43480 71 6891
6893 0 474560 238240 43280 135 6892
6894 0 474656 238112 43040 96 6893
6895 0 474656 237952 42840 45 6894
6896 0 474720 237792 42640 60 6895
6897 0 474880 237568 42600 51 6896
6898 0 475040 237408 42720 64 6897
6899 0 475104 237152 42640 51 6898
6900 0 475264 237056 42440 32 6899
6901 0 475424 237088 42200 45 6900
6902 0 475520 237248 42000 32 6901
6903 0 475712 237376 41800 75 6902
6904 6 475872 237376 41760 51 6903
6905 0 473976 238678 38280 140 4638
6906 0 474197 238779 38560 131 6905
6907 0 474395 238769 38680 120 6906
6908 0 474624 238752 39200 40 6907
6909 0 474464 238624 39400 71 6908
6910 0 474336 238432 39560 71 6909
6911 0 474240 238272 39760 98 6910
6912 0 474144 238112 39960 86 6911
6913 0 474080 237920 40160 166 6912
6914 0 474144 237664 40240 75 6913
6915 0 474080 237408 40240 60 6914
6916 0 473888 237216 40120 91 6915
6917 0 473632 237216 40080 51 6916
6918 6 473440 237216 40000 75 6917
6919 0 474304 229920 41160 124 4876
6920 0 474048 229920 41240 96 6919
6921 0 473824 229920 41360 90 6920
6922 0 473568 229920 41360 64 6921
6923 5 473504 229920 41360 64 6922
6924 0 473248 230016 41400 71 6923
6925 5 473088 230176 41400 32 6924
6926 0 472896 230304 41560 60 6925
6927 0 472704 230368 41720 71 6926
6928 0 472512 230496 41840 45 6927
6929 0 472256 230560 41920 32 6928
6930 0 472096 230528 42120 45 6929
6931 0 471936 230400 42280 60 6930
6932 6 471744 230240 42280 32 6931
6933 0 479712 230304 39520 51 4933
6934 0 479552 230144 39320 71 6933
6935 5 479456 230048 39200 81 6934
6936 0 479232 229888 39200 64 6935
6937 0 479040 229696 39200 90 6936
6938 0 478880 229568 39400 75 6937
6939 0 478720 229568 39600 45 6938
6940 0 478560 229632 39800 75 6939
6941 0 478400 229664 40040 81 6940
6942 0 478272 229728 40280 75 6941
6943 0 478112 229856 40480 81 6942
6944 0 477888 229920 40600 81 6943
6945 0 477632 229984 40640 80 6944
6946 6 477568 230016 40640 64 6945
6947 0 482678 226315 39800 0 5388
6948 0 483490 226526 39800 235 6947
6949 0 483904 226848 40160 64 6948
6950 0 484064 226912 40360 86 6949
6951 0 484320 227040 40440 81 6950
6952 0 484576 227136 40560 120 6951
6953 0 484800 227296 40640 45 6952
6954 0 484960 227456 40840 86 6953
6955 0 485024 227712 40960 51 6954
6956 0 485184 227872 41160 51 6955
6957 0 485344 228032 41360 32 6956
6958 0 485504 228192 41480 60 6957
6959 0 485728 228320 41480 60 6958
6960 6 485824 228352 41440 64 6959
6961 0 480228 234342 42280 0 3992
6962 0 480237 233916 42280 71 6961
6963 0 479727 233485 42280 40 6962
6964 0 479750 233447 42120 40 6963
6965 0 479722 233437 42040 40 6964
6966 0 479633 233255 41960 60 6965
6967 0 479549 233173 41920 60 6966
6968 0 479571 233138 41880 60 6967
6969 0 479753 233140 41800 60 6968
6970 0 479817 233138 41720 45 6969
6971 0 479841 233188 41600 45 6970
6972 0 479682 233220 41440 51 6971
6973 0 479538 233227 41280 51 6972
6974 6 479556 233234 41240 51 6973
6975 0 444363 146644 202440 0 2288
6976 0 444370 146718 202400 0 6975
6977 0 444298 146673 202360 0 6976
6978 0 444289 146698 202320 0 6977
6979 0 444366 146685 202280 0 6978
6980 0 444388 146680 202240 0 6979
6981 0 444401 146686 202200 0 6980
6982 0 444474 146683 202160 0 6981
6983 0 444445 146690 202120 0 6982
6984 0 444461 146705 202080 0 6983
6985 0 444483 146712 202040 0 6984
6986 0 444532 146706 202000 0 6985
6987 6 444521 146782 201960 0 6986
6988 0 437512 140513 192240 0 3476
6989 0 437667 140072 192240 0 6988
6990 0 437640 139952 192280 0 6989
6991 0 437664 139904 192320 0 6990
6992 0 437686 139862 192360 0 6991
6993 0 437696 139839 192400 0 6992
6994 0 437717 139835 192440 0 6993
6995 0 437718 139842 192480 0 6994
6996 0 437728 139848 192520 0 6995
6997 0 437784 139758 192560 0 6996
6998 0 437819 139732 192600 0 6997
6999 0 437822 139683 192640 0 6998
7000 6 437858 139692 192680 0 6999
7001 5 474848 239936 44560 45 5325
7002 0 474592 239968 44560 96 7001
7003 0 474400 240160 44560 32 7002
7004 0 474560 240384 44560 32 7003
7005 0 474752 240576 44560 40 7004
7006 0 474976 240768 44560 51 7005
7007 0 475168 240960 44560 71 7006
7008 0 475424 241024 44560 32 7007
7009 0 475680 241056 44560 75 7008
7010 0 475872 241184 44720 75 7009
7011 0 476032 241280 44920 32 7010
7012 0 476032 241280 45200 71 7011
7013 6 476032 241344 45440 32 7012
7014 0 482976 232480 34080 32 6032
7015 0 483136 232576 33880 101 7014
7016 0 483296 232640 33680 101 7015
7017 0 483424 232736 33480 104 7016
7018 0 483520 232736 33240 98 7017
7019 0 483648 232640 33000 32 7018
7020 0 483808 232480 32800 107 7019
7021 0 483968 232320 32600 51 7020
7022 5 484032 232256 32520 80 7021
7023 0 484192 232096 32400 102 7022
7024 0 484352 231936 32200 45 7023
7025 0 484384 231776 32000 64 7024
7026 6 484416 231680 31920 90 7025
7027 0 475552 238560 44640 139 5317
7028 0 475808 238464 44680 91 7027
7029 0 476064 238400 44760 115 7028
7030 0 476320 238400 44800 124 7029
7031 5 476416 238400 44800 120 7030
7032 0 476384 238560 45000 96 7031
7033 0 476480 238656 45240 80 7032
7034 0 476704 238656 45400 51 7033
7035 0 476928 238816 45400 80 7034
7036 0 477056 239040 45480 102 7035
7037 0 477088 239296 45520 86 7036
7038 0 477152 239552 45520 75 7037
7039 6 477184 239616 45560 60 7038
7040 0 477440 230720 36480 75 4830
7041 0 477312 230720 36240 45 7040
7042 0 477312 230720 35960 124 7041
7043 5 477248 230752 35800 104 7042
7044 0 477120 230784 35560 90 7043
7045 0 477120 230784 35280 154 7044
7046 0 477120 230784 35000 60 7045
7047 0 477120 230784 34720 81 7046
7048 0 477248 230752 34480 60 7047
7049 0 477312 230688 34240 32 7048
7050 0 477280 230688 33960 60 7049
7051 0 477216 230656 33720 45 7050
7052 6 477216 230656 33640 91 7051
7053 0 476160 238528 36800 128 5915
7054 0 476256 238336 36640 102 7053
7055 5 476288 238272 36600 80 7054
7056 0 476160 237920 35920 86 7055
7057 0 475936 237824 35840 32 7056
7058 0 475776 237664 36320 32 7057
7059 0 476160 237472 36640 32 7058
7060 0 476224 237376 37160 32 7059
7061 0 475808 236992 37000 32 7060
7062 0 475552 236864 37040 75 7061
7063 0 475328 236704 37160 107 7062
7064 0 475136 236544 37280 90 7063
7065 6 474976 236352 37440 32 7064
7066 0 470400 237280 38000 60 6143
7067 0 470240 237408 37840 98 7066
7068 0 470048 237600 37800 120 7067
7069 0 469856 237792 37680 86 7068
7070 0 469824 237984 37520 80 7069
7071 0 469824 238240 37520 51 7070
7072 0 469824 238496 37440 51 7071
7073 0 469856 238656 37240 32 7072
7074 5 469984 238656 37080 51 7073
7075 0 469888 238656 36840 51 7074
7076 0 469664 238656 36680 51 7075
7077 0 469440 238624 36560 40 7076
7078 6 469216 238592 36520 40 7077
7079 0 485024 226304 39120 124 5785
7080 0 485152 226464 39320 64 7079
7081 0 485280 226624 39520 51 7080
7082 0 485344 226848 39640 80 7081
7083 0 485536 227072 39640 71 7082
7084 0 485664 227296 39640 102 7083
7085 0 485696 227552 39640 98 7084
7086 0 485824 227776 39640 60 7085
7087 0 485888 228032 39720 60 7086
7088 0 485984 228256 39800 32 7087
7089 0 485952 228512 39920 45 7088
7090 0 485888 228704 40080 40 7089
7091 6 485760 228768 40080 40 7090
7092 0 445387 147858 204880 0 2348
7093 0 445402 147950 204920 0 7092
7094 0 445389 147999 204960 0 7093
7095 0 445376 148022 205000 0 7094
7096 0 445348 148043 205040 0 7095
7097 0 445365 148016 205080 0 7096
7098 0 445395 147984 205120 0 7097
7099 0 445372 147976 205160 0 7098
7100 0 445347 147964 205200 0 7099
7101 0 445297 148010 205240 0 7100
7102 0 445176 147931 205280 0 7101
7103 6 445197 147926 205320 0 7102
7104 0 359399 140372 159320 0 2759
7105 5 359340 140494 159280 0 7104
7106 0 359282 140616 159240 0 7105
7107 0 359249 140895 159200 0 7106
7108 5 359202 140887 159120 0 7107
7109 0 359307 140720 159080 0 7108
7110 0 359280 140648 159040 0 7109
7111 0 359281 140580 158960 0 7110
7112 0 359220 140552 158880 0 7111
7113 0 359150 140523 158800 0 7112
7114 0 358888 140395 158720 0 7113
7115 6 358922 140450 158680 0 7114
7116 0 338992 154479 177920 0 5945
7117 0 338896 154516 177840 0 7116
7118 5 338843 154678 177680 0 7117
7119 0 339131 154781 177560 0 7118
7120 5 339159 154810 177520 0 7119
7121 5 339216 154870 177440 0 7120
7122 0 340561 155068 177440 0 7121
7123 5 340556 155164 177400 0 7122
7124 0 340741 155483 177320 0 7123
7125 0 340947 155636 177240 0 7124
7126 0 340852 155687 177160 0 7125
7127 6 340827 155746 177040 0 7126
7128 5 435814 142220 192880 0 3492
7129 0 435930 142990 192880 0 7128
7130 0 435943 142894 192840 0 7129
7131 0 435876 143041 192800 0 7130
7132 0 435783 143089 192760 0 7131
7133 0 435720 143124 192720 0 7132
7134 0 435674 143122 192680 0 7133
7135 0 435621 143119 192640 0 7134
7136 0 435576 143109 192600 0 7135
7137 0 435526 143095 192560 0 7136
7138 0 435484 143103 192520 0 7137
7139 6 435434 143103 192480 0 7138
7140 0 456230 125706 187920 0 3295
7141 0 456207 125696 187960 0 7140
7142 0 456194 125683 188000 0 7141
7143 0 456157 125667 188040 0 7142
7144 0 456161 125645 188080 0 7143
7145 0 456162 125604 188120 0 7144
7146 0 456169 125568 188160 0 7145
7147 0 456183 125473 188200 0 7146
7148 0 456172 125546 188240 0 7147
7149 0 456185 125538 188280 0 7148
7150 0 456184 125554 188320 0 7149
7151 6 456161 125572 188360 0 7150
7152 0 476416 241248 42960 137 6514
7153 0 476352 241280 42720 164 7152
7154 0 476352 241280 42440 81 7153
7155 5 476352 241376 42160 108 7154
7156 5 476384 241376 42000 98 7155
7157 0 476608 241280 41920 120 7156
7158 0 476864 241248 41800 32 7157
7159 0 477280 241152 42000 120 7158
7160 0 477152 241088 42240 75 7159
7161 0 476960 240960 42440 81 7160
7162 0 476864 240800 42640 51 7161
7163 6 476864 240768 42680 51 7162
7164 0 475680 236352 34440 32 5683
7165 0 475872 236480 34560 32 7164
7166 0 476224 236672 34600 32 7165
7167 0 476160 236832 34280 64 7166
7168 5 476224 236896 34200 104 7167
7169 0 476160 236672 34080 75 7168
7170 0 476160 236416 34080 45 7169
7171 5 476192 236288 33680 32 7170
7172 0 476032 236032 33560 32 7171
7173 0 476160 235968 33200 40 7172
7174 0 476384 235808 33120 32 7173
7175 6 476512 235744 32960 32 7174
7176 0 473664 238368 44800 122 4469
7177 0 473760 238240 45000 32 7176
7178 0 473952 238144 45200 81 7177
7179 0 474112 237984 45400 60 7178
7180 0 474272 237824 45560 75 7179
7181 0 474464 237632 45560 101 7180
7182 0 474688 237504 45560 91 7181
7183 0 474912 237408 45480 81 7182
7184 0 475072 237280 45320 115 7183
7185 0 475296 237120 45240 40 7184
7186 0 475488 236928 45240 75 7185
7187 6 475552 236704 45240 32 7186
7188 0 483648 226752 33280 32 6405
7189 0 483648 226752 33560 90 7188
7190 0 483520 226784 33800 108 7189
7191 0 483360 226816 34000 104 7190
7192 0 483200 226912 34200 98 7191
7193 0 482976 226944 34400 75 7192
7194 0 482784 227040 34560 194 7193
7195 0 482560 227168 34600 120 7194
7196 0 482304 227200 34600 40 7195
7197 0 482048 227296 34640 40 7196
7198 0 481888 227360 34840 64 7197
7199 6 481856 227424 34920 40 7198
7200 0 475552 229760 36800 140 4900
7201 0 475776 229632 36800 80 7200
7202 0 476032 229568 36800 32 7201
7203 0 476288 229472 36840 124 7202
7204 0 476544 229568 36840 91 7203
7205 0 476736 229760 36760 32 7204
7206 0 476544 229888 36640 60 7205
7207 0 476288 229984 36560 40 7206
7208 0 476064 230112 36520 40 7207
7209 0 475936 230272 36360 60 7208
7210 0 475872 230464 36200 32 7209
7211 6 475872 230528 36200 32 7210
7212 0 475744 240032 36360 140 4644
7213 0 475840 239872 36160 104 7212
7214 0 475904 239680 35960 128 7213
7215 0 475808 239456 35840 164 7214
7216 0 475616 239296 35720 102 7215
7217 0 475360 239232 35640 32 7216
7218 0 475200 239072 35480 98 7217
7219 0 475008 238880 35440 140 7218
7220 0 474784 238752 35440 154 7219
7221 0 474592 238560 35360 115 7220
7222 0 474400 238368 35320 51 7221
7223 6 474208 238176 35320 120 7222
7224 0 473253 241087 38160 96 5525
7225 0 472800 241472 37840 71 7224
7226 0 472704 241600 37640 64 7225
7227 0 472704 241760 37400 86 7226
7228 0 472768 241920 37200 91 7227
7229 0 472800 242080 37000 32 7228
7230 0 472608 242016 36840 98 7229
7231 0 472416 242016 36640 122 7230
7232 0 472160 241984 36560 80 7231
7233 0 471904 241984 36520 91 7232
7234 0 471648 241984 36480 64 7233
7235 6 471552 242016 36440 51 7234
7236 0 469120 236544 38680 80 6149
7237 5 468960 236512 38760 80 7236
7238 0 468832 236288 38680 71 7237
7239 0 468640 236192 38840 96 7238
7240 0 468448 236224 39000 98 7239
7241 0 468224 236416 39000 115 7240
7242 0 468096 236544 39240 115 7241
7243 0 468064 236640 39480 104 7242
7244 0 468032 236768 39720 81 7243
7245 0 467936 236960 39920 81 7244
7246 0 467904 237120 40120 51 7245
7247 6 467968 237184 40200 51 7246
7248 0 477536 232128 38680 141 4819
7249 0 477792 232192 38720 98 7248
7250 5 477856 232256 38800 40 7249
7251 0 478016 232384 38960 98 7250
7252 0 478016 232384 39240 32 7251
7253 0 477920 232416 39480 32 7252
7254 0 477760 232416 39680 81 7253
7255 0 477600 232416 39880 153 7254
7256 0 477600 232480 40160 140 7255
7257 0 477728 232608 40360 71 7256
7258 0 477888 232736 40560 128 7257
7259 6 478048 232800 40720 96 7258
7260 0 468480 237056 43360 204 6059
7261 0 468576 236896 43560 150 7260
7262 0 468704 236736 43760 185 7261
7263 0 468768 236576 44000 186 7262
7264 0 468928 236416 44120 139 7263
7265 0 469088 236256 44240 202 7264
7266 0 469216 236064 44440 90 7265
7267 0 469248 235936 44680 32 7266
7268 0 469248 236000 44960 64 7267
7269 0 469088 236192 45080 136 7268
7270 0 468896 236384 45200 137 7269
7271 6 468832 236416 45240 128 7270
7272 0 486208 228064 37760 96 5402
7273 0 486144 228320 37760 81 7272
7274 0 485952 228512 37800 98 7273
7275 0 485888 228768 37840 32 7274
7276 0 485888 228992 37960 120 7275
7277 0 485920 229152 38160 143 7276
7278 0 485952 229248 38400 115 7277
7279 0 486048 229280 38640 90 7278
7280 0 486176 229376 38840 75 7279
7281 0 486176 229440 39120 71 7280
7282 0 486112 229568 39360 45 7281
7283 6 486400 230336 40400 40 7282
7284 0 360228 120827 162440 0 6688
7285 0 360123 120725 162480 0 7284
7286 5 360136 120623 162520 0 7285
7287 5 360165 120528 162640 0 7286
7288 0 360120 120432 162720 0 7287
7289 0 360214 120102 162800 0 7288
7290 5 360234 119939 162880 0 7289
7291 0 359811 119942 162920 0 7290
7292 0 359775 119970 163000 0 7291
7293 0 359572 119928 163160 0 7292
7294 6 359501 119868 163280 0 7293
7295 0 393404 128047 174880 0 5732
7296 0 393133 127573 175080 0 7295
7297 0 393124 127573 175120 0 7296
7298 5 393252 127573 175200 0 7297
7299 0 392598 127553 175200 0 7298
7300 0 392774 127825 175200 0 7299
7301 0 392699 127895 175280 0 7300
7302 0 392642 127913 175360 0 7301
7303 0 392642 127795 175440 0 7302
7304 0 392669 127707 175520 0 7303
7305 6 392714 127715 175600 0 7304
7306 0 479712 230784 32760 166 4069
7307 0 479520 230976 32760 228 7306
7308 0 479360 231168 32800 150 7307
7309 0 479168 231360 32840 128 7308
7310 0 478944 231552 32840 71 7309
7311 0 478688 231584 32840 96 7310
7312 0 478464 231680 32960 120 7311
7313 0 478208 231680 33040 104 7312
7314 0 477952 231616 33080 124 7313
7315 0 477760 231424 33160 32 7314
7316 6 477728 231360 33200 32 7315
7317 0 476704 241376 43040 120 6515
7318 0 476864 241536 42920 98 7317
7319 0 477056 241728 42880 45 7318
7320 0 477216 241856 42720 81 7319
7321 0 477408 242048 42720 32 7320
7322 0 477600 242240 42720 75 7321
7323 0 477568 242496 42800 91 7322
7324 0 477344 242688 42800 60 7323
7325 0 477152 242880 42760 71 7324
7326 0 476992 243072 42640 81 7325
7327 6 476960 243104 42600 64 7326
7328 0 481216 231744 32320 32 4062
7329 0 481152 231968 32000 140 7328
7330 0 481280 231904 31760 154 7329
7331 0 481216 231872 31520 96 7330
7332 0 481120 231744 31320 45 7331
7333 0 480992 231584 31160 40 7332
7334 0 481056 231328 31240 45 7333
7335 0 481248 231008 31400 75 7334
7336 0 481056 230848 31440 45 7335
7337 0 480832 230720 31560 104 7336
7338 6 480768 230656 31800 134 7337
7339 5 475376 235421 31800 200 3930
7340 0 475194 235501 31960 164 7339
7341 0 475223 235621 32080 164 7340
7342 0 475245 235734 32160 164 7341
7343 5 475274 235748 32200 164 7342
7344 0 475336 235817 32240 164 7343
7345 0 475383 235963 32360 0 7344
7346 5 475321 235952 32400 0 7345
7347 0 474721 235483 32400 102 7346
7348 0 474576 235639 32440 51 7347
7349 6 474489 235697 32480 51 7348
7350 0 475558 234916 34560 0 6626
7351 0 476203 234836 34320 0 7350
7352 0 476709 234776 34080 0 7351
7353 0 477061 234715 33920 166 7352
7354 0 477312 235264 33480 98 7353
7355 0 477312 235488 33360 60 7354
7356 0 477312 235744 33400 81 7355
7357 0 477408 236000 33440 51 7356
7358 0 477568 236192 33480 51 7357
7359 0 477824 236256 33360 71 7358
7360 6 478016 236416 33400 32 7359
7361 0 480192 236448 35320 163 4659
7362 0 480192 236352 35080 196 7361
7363 0 480224 236288 34840 71 7362
7364 0 480224 236096 34640 183 7363
7365 0 480256 235872 34520 154 7364
7366 5 480320 235712 34320 200 7365
7367 0 480224 235456 34240 108 7366
7368 0 480064 235296 34040 45 7367
7369 0 479904 235200 33840 64 7368
7370 0 479744 235200 33640 128 7369
7371 6 479584 235040 33440 51 7370
7372 5 480710 239084 37040 221 4651
7373 5 480896 239296 37520 148 7372
7374 0 480832 239040 37640 134 7373
7375 0 480768 238880 37840 196 7374
7376 0 480800 238720 38040 75 7375
7377 5 480864 238560 38240 32 7376
7378 0 480896 238400 38440 64 7377
7379 0 480928 238272 38680 120 7378
7380 0 481088 238048 38720 102 7379
7381 0 481152 237888 38520 122 7380
7382 6 481184 237824 38400 102 7381
7383 0 474272 229824 37120 81 4895
7384 0 474272 229600 37240 51 7383
7385 5 474272 229568 37240 51 7384
7386 0 474272 229312 37320 75 7385
7387 0 474208 229056 37360 60 7386
7388 0 474112 228800 37360 45 7387
7389 0 473920 228608 37440 98 7388
7390 0 473760 228480 37600 153 7389
7391 0 473536 228480 37800 150 7390
7392 0 473376 228608 38000 124 7391
7393 6 473376 228768 38240 60 7392
7394 0 474880 228288 38440 81 5705
7395 0 475040 228384 38640 148 7394
7396 0 475264 228512 38760 102 7395
7397 0 475520 228544 38800 141 7396
7398 0 475680 228544 39000 172 7397
7399 0 475840 228544 39200 122 7398
7400 0 476000 228544 39400 131 7399
7401 0 476000 228448 39640 107 7400
7402 0 476096 228288 39840 60 7401
7403 0 476160 228224 40120 75 7402
7404 6 476256 228224 40280 80 7403
7405 0 481184 225728 35960 136 4740
7406 0 480992 225920 35960 131 7405
7407 5 480896 226048 36000 150 7406
7408 0 480768 226272 36080 120 7407
7409 0 480576 226464 36080 115 7408
7410 0 480384 226656 36080 134 7409
7411 0 480288 226880 36240 107 7410
7412 0 480288 227040 36440 122 7411
7413 0 480288 227264 36600 60 7412
7414 0 480288 227488 36720 60 7413
7415 6 480288 227616 36800 80 7414
7416 0 358763 135128 159000 0 2773
7417 0 359175 135472 159040 0 7416
7418 0 359335 135672 159160 0 7417
7419 0 359379 135788 159280 0 7418
7420 0 359451 135832 159440 0 7419
7421 0 359591 135976 159680 0 7420
7422 0 359671 136052 159840 0 7421
7423 0 359563 136064 159920 0 7422
7424 0 359439 136064 159960 0 7423
7425 6 359655 136100 160040 0 7424
7426 0 442035 138761 197280 0 2161
7427 0 442045 138765 197320 0 7426
7428 0 442037 138778 197360 0 7427
7429 0 442040 138728 197400 0 7428
7430 0 442002 138715 197440 0 7429
7431 0 441988 138694 197480 0 7430
7432 0 441931 138550 197520 0 7431
7433 0 441935 138520 197560 0 7432
7434 0 441895 138533 197600 0 7433
7435 6 441894 138558 197640 0 7434
7436 0 364351 149272 176520 0 2618
7437 0 364477 149289 176360 0 7436
7438 0 364445 149306 176280 0 7437
7439 5 364438 149337 176200 0 7438
7440 0 364517 149623 176160 0 7439
7441 0 364540 149713 176080 0 7440
7442 0 364580 149890 175880 0 7441
7443 0 364580 149931 175800 0 7442
7444 0 364479 149984 175760 0 7443
7445 6 364284 150098 175680 0 7444
7446 5 382783 144382 180320 0 4352
7447 0 382762 144350 180480 0 7446
7448 0 382754 144448 180560 0 7447
7449 0 382835 144537 180640 0 7448
7450 0 382843 144697 180720 0 7449
7451 0 382670 144729 180760 0 7450
7452 0 382543 144709 180720 0 7451
7453 0 382443 144609 180600 0 7452
7454 0 382304 144612 180560 0 7453
7455 6 382280 144678 180480 0 7454
7456 0 387597 124498 174160 0 3577
7457 0 387541 124451 174080 0 7456
7458 0 387486 124411 174000 0 7457
7459 5 387475 124314 173880 0 7458
7460 0 388112 124508 173840 0 7459
7461 5 388098 124500 173720 0 7460
7462 0 388293 124273 173680 0 7461
7463 0 388549 124216 173640 0 7462
7464 0 388694 124234 173560 0 7463
7465 6 388691 124281 173480 0 7464
7466 0 391249 127528 174080 0 3569
7467 0 391277 127544 174000 0 7466
7468 5 391346 127653 173880 0 7467
7469 0 390932 127389 173880 0 7468
7470 0 390911 127358 173840 0 7469
7471 0 390904 127348 173720 0 7470
7472 0 390900 127339 173640 0 7471
7473 0 390875 127273 173560 0 7472
7474 0 390788 127289 173480 0 7473
7475 6 390860 127429 173400 0 7474
7476 0 456937 126034 188040 0 3298
7477 0 457154 125983 188080 0 7476
7478 0 457221 125946 188120 0 7477
7479 0 457228 125878 188160 0 7478
7480 0 457242 125735 188200 0 7479
7481 0 457258 125764 188240 0 7480
7482 0 457274 125768 188280 0 7481
7483 0 457299 125725 188320 0 7482
7484 0 457277 125744 188360 0 7483
7485 6 457293 125729 188400 0 7484
7486 0 476832 232192 31560 107 5762
7487 0 476736 232064 31360 137 7486
7488 0 476832 231872 31200 219 7487
7489 0 476928 231872 30960 141 7488
7490 0 476800 231776 30720 150 7489
7491 0 476832 231776 30440 96 7490
7492 0 476960 231840 30200 71 7491
7493 0 476800 232032 30080 40 7492
7494 0 476608 232192 29960 60 7493
7495 6 476480 232256 29880 40 7494
7496 0 477760 237152 39920 175 6234
7497 0 478016 237088 39840 183 7496
7498 0 478112 236832 39800 75 7497
7499 0 478208 236608 39640 101 7498
7500 0 478240 236416 39440 150 7499
7501 0 478400 236288 39280 163 7500
7502 0 478560 236352 39040 122 7501
7503 0 478752 236480 38880 64 7502
7504 0 478912 236704 38880 51 7503
7505 6 478912 236832 38880 81 7504
7506 0 474151 226501 54040 32 208
7507 0 474177 226540 54080 32 7506
7508 0 474222 226547 54120 32 7507
7509 0 474275 226527 54160 32 7508
7510 0 474343 226499 54200 32 7509
7511 0 474357 226487 54240 32 7510
7512 0 474366 226463 54280 32 7511
7513 0 474373 226477 54320 32 7512
7514 0 474374 226458 54360 32 7513
7515 6 474376 226493 54400 32 7514
7516 0 479744 238304 32360 64 5174
7517 0 480000 238336 32480 32 7516
7518 0 480064 238368 32720 32 7517
7519 0 479936 238464 32960 81 7518
7520 0 479776 238528 33160 40 7519
7521 0 479520 238528 33240 32 7520
7522 0 479360 238368 33360 60 7521
7523 0 479168 238176 33320 71 7522
7524 0 478944 238016 33360 60 7523
7525 6 478752 237952 33360 51 7524
7526 0 478816 236768 33640 178 6009
7527 0 478976 236768 33440 80 7526
7528 0 479136 236768 33240 107 7527
7529 0 479328 236800 33080 71 7528
7530 0 479520 236736 32880 71 7529
7531 0 479680 236704 32680 81 7530
7532 0 479872 236576 32480 71 7531
7533 0 480032 236352 32480 81 7532
7534 0 480224 236160 32520 51 7533
7535 6 480352 236064 32520 40 7534
7536 0 478784 236544 33720 80 6008
7537 0 478784 236384 33520 40 7536
7538 0 478784 236352 33480 80 7537
7539 0 478752 236192 33280 101 7538
7540 0 478752 235968 33160 124 7539
7541 0 478656 235776 33000 107 7540
7542 0 478496 235616 32800 81 7541
7543 0 478496 235392 32640 81 7542
7544 0 478624 235232 32480 64 7543
7545 6 478720 235136 32480 40 7544
7546 0 472576 239392 43440 120 6647
7547 0 472800 239520 43280 90 7546
7548 0 472960 239680 43080 160 7547
7549 0 472960 239840 42840 71 7548
7550 0 472928 240000 42640 40 7549
7551 0 472768 240160 42440 81 7550
7552 0 472576 240352 42360 60 7551
7553 0 472416 240576 42240 143 7552
7554 0 472320 240832 42200 81 7553
7555 6 472320 240896 42160 75 7554
7556 0 474688 227456 37720 96 5709
7557 0 474656 227296 37920 160 7556
7558 0 474656 227072 38040 32 7557
7559 0 474784 226848 38080 32 7558
7560 0 474880 226624 37960 91 7559
7561 0 474944 226464 37760 60 7560
7562 0 475072 226240 37720 98 7561
7563 0 475136 225984 37680 75 7562
7564 0 475264 225760 37600 32 7563
7565 6 475702 225445 37400 40 7564
7566 0 482304 229600 39640 86 4945
7567 0 482304 229568 39360 101 7566
7568 0 482304 229568 39080 122 7567
7569 0 482272 229664 38840 71 7568
7570 5 482240 229664 38600 60 7569
7571 0 482112 229536 38400 120 7570
7572 0 481952 229472 38200 51 7571
7573 0 481792 229440 38000 45 7572
7574 0 481696 229408 37760 81 7573
7575 6 481696 229408 37720 71 7574
7576 0 485504 225856 38880 81 5787
7577 0 485696 225856 39080 115 7576
7578 0 485920 225920 39200 120 7577
7579 0 486176 226016 39240 51 7578
7580 0 486432 226080 39200 32 7579
7581 0 486592 226240 39000 64 7580
7582 0 486624 226400 38760 75 7581
7583 0 486656 226656 38800 60 7582
7584 0 486720 226912 38800 51 7583
7585 6 486720 227104 38800 51 7584
7586 0 475936 231488 39360 64 4810
7587 5 475840 231392 39400 101 7586
7588 0 475840 231136 39400 32 7587
7589 0 476000 230976 39200 60 7588
7590 0 476256 230976 39160 32 7589
7591 0 476512 231040 39160 51 7590
7592 0 476736 231072 39320 96 7591
7593 0 476896 231232 39440 60 7592
7594 0 477088 231392 39520 64 7593
7595 6 477184 231424 39600 40 7594
7596 0 469107 236619 42400 221 6052
7597 0 468980 236725 42200 0 7596
7598 0 469028 236844 41920 0 7597
7599 5 468991 236865 41840 0 7598
7600 0 468945 236898 41760 0 7599
7601 5 468834 236957 41640 0 7600
7602 0 468855 236958 41520 0 7601
7603 5 468855 236935 41480 0 7602
7604 0 468872 236893 41400 0 7603
7605 6 468858 236832 41320 0 7604
7606 0 484320 225024 39160 51 6778
7607 0 484416 224768 39120 40 7606
7608 0 484448 224512 39040 75 7607
7609 0 484480 224256 39040 51 7608
7610 0 484672 224032 39040 60 7609
7611 0 484832 223872 39240 60 7610
7612 0 485088 223776 39240 71 7611
7613 5 485280 223584 39240 32 7612
7614 0 485408 223360 39200 32 7613
7615 6 485504 223264 39160 32 7614
7616 0 479840 230272 40160 164 4931
7617 0 479968 230272 40400 90 7616
7618 0 479968 230336 40680 75 7617
7619 0 479959 230345 40720 75 7618
7620 0 479904 230400 40960 81 7619
7621 0 479744 230560 41160 75 7620
7622 0 479616 230720 41360 64 7621
7623 0 479616 230944 41520 64 7622
7624 0 479648 231200 41560 40 7623
7625 6 479776 231360 41680 32 7624
7626 0 480160 234144 42960 32 3988
7627 0 480384 234080 43080 32 7626
7628 0 480512 234016 43320 32 7627
7629 0 480672 234048 43560 51 7628
7630 0 480896 234048 43680 51 7629
7631 0 481152 234048 43680 64 7630
7632 0 481344 234240 43640 45 7631
7633 0 481536 234368 43440 60 7632
7634 0 481760 234464 43320 40 7633
7635 6 481920 234496 43320 40 7634
7636 5 478908 229100 44160 339 124
7637 0 479008 229056 43600 374 7636
7638 5 479008 229056 43560 387 7637
7639 0 478848 229120 43360 409 7638
7640 0 478688 229120 43160 391 7639
7641 0 478432 229216 43040 411 7640
7642 5 478272 229344 43000 443 7641
7643 0 478080 229344 42800 383 7642
7644 0 478048 229504 42600 234 7643
7645 6 478016 229664 42400 150 7644
7646 0 354217 154818 195080 0 4307
7647 0 354291 154909 195160 0 7646
7648 0 354286 155077 195280 0 7647
7649 0 354430 155328 195320 0 7648
7650 0 354240 155679 195360 0 7649
7651 0 354200 155960 195440 0 7650
7652 0 354503 156076 195480 0 7651
7653 0 354645 156035 195560 0 7652
7654 6 354663 155980 195600 0 7653
7655 0 348183 155877 190600 0 6597
7656 0 348263 155806 190440 0 7655
7657 0 348307 155795 190360 0 7656
7658 0 348553 155784 190280 0 7657
7659 0 348674 155776 190240 0 7658
7660 0 348754 155734 190120 0 7659
7661 0 348680 155664 190000 0 7660
7662 0 348571 155596 189920 0 7661
7663 6 348666 155584 189880 0 7662
7664 5 376954 148537 190040 0 6351
7665 0 376948 148515 189920 0 7664
7666 0 376944 148508 189880 0 7665
7667 5 376773 148453 189800 0 7666
7668 0 376628 148422 189720 0 7667
7669 0 376683 148180 189480 0 7668
7670 5 376736 148163 189440 0 7669
7671 0 376849 148128 189360 0 7670
7672 6 376889 148101 189280 0 7671
7673 0 358564 149246 168400 0 2678
7674 5 358621 149264 168360 0 7673
7675 0 358674 149281 168320 0 7674
7676 5 358783 149313 168240 0 7675
7677 0 358883 149167 168200 0 7676
7678 0 358917 149123 168160 0 7677
7679 0 358824 148960 168120 0 7678
7680 0 358919 148685 168000 0 7679
7681 6 358918 148670 167920 0 7680
7682 0 358288 148617 168600 0 2675
7683 0 358420 148317 168720 0 7682
7684 0 358357 148453 168840 0 7683
7685 0 358288 148520 168920 0 7684
7686 0 358215 148588 169000 0 7685
7687 0 358312 148605 169080 0 7686
7688 0 358349 148597 169200 0 7687
7689 0 358344 148656 169360 0 7688
7690 6 358187 148706 169520 0 7689
7691 0 351253 158739 178520 0 4546
7692 5 351314 158732 178440 0 7691
7693 0 351725 158964 178440 0 7692
7694 0 351744 159086 178320 0 7693
7695 0 351783 159112 178280 0 7694
7696 0 351823 159139 178240 0 7695
7697 0 351988 159231 178120 0 7696
7698 0 352001 159423 177920 0 7697
7699 6 351906 159420 177880 0 7698
7700 0 476640 234560 38040 64 5503
7701 0 476512 234784 38040 81 7700
7702 0 476352 234976 37960 71 7701
7703 0 476256 235136 37760 98 7702
7704 0 476160 235456 37480 64 7703
7705 0 476352 235648 37360 60 7704
7706 0 476544 235840 37240 51 7705
7707 0 476704 236032 37160 51 7706
7708 6 476768 236128 37120 51 7707
7709 0 480147 238816 36400 178 4651
7710 0 480144 238950 36160 250 7709
7711 5 480660 238723 35920 214 7710
7712 5 480561 238740 35880 214 7711
7713 5 479226 238673 35880 150 7712
7714 0 478903 238500 35960 178 7713
7715 0 478716 238576 36120 178 7714
7716 0 478738 238495 36320 178 7715
7717 6 479217 238476 36640 0 7716
7718 0 482432 226336 33560 115 4751
7719 0 482240 226432 33400 45 7718
7720 0 481984 226432 33400 60 7719
7721 0 481728 226432 33400 104 7720
7722 0 481504 226400 33520 128 7721
7723 0 481280 226272 33600 122 7722
7724 0 481088 226112 33720 64 7723
7725 0 480832 226080 33760 40 7724
7726 6 480736 225984 33760 40 7725
7727 0 487520 227936 37520 98 5407
7728 0 487712 228064 37400 75 7727
7729 0 487936 228160 37320 64 7728
7730 0 488192 228224 37280 80 7729
7731 0 488288 227936 37440 32 7730
7732 0 488480 227904 37280 75 7731
7733 0 488736 227904 37280 120 7732
7734 0 488928 228032 37160 120 7733
7735 6 488992 228224 37120 51 7734
7736 0 473888 229728 40200 40 4880
7737 0 473696 229920 40200 91 7736
7738 0 473440 229984 40120 186 7737
7739 0 473248 229792 40080 164 7738
7740 0 473152 229536 40080 178 7739
7741 0 472960 229312 40080 186 7740
7742 0 472896 229056 40000 140 7741
7743 0 472896 228800 40000 45 7742
7744 6 472768 228640 40000 45 7743
7745 0 361216 137723 159000 0 2767
7746 0 361553 137825 159080 0 7745
7747 0 361602 137611 159240 0 7746
7748 0 361554 137576 159360 0 7747
7749 0 361517 137583 159440 0 7748
7750 0 361651 137656 159640 0 7749
7751 0 361719 137792 159640 0 7750
7752 6 361736 137804 159680 0 7751
7753 0 359793 143007 161600 0 2732
7754 0 359771 142881 161680 0 7753
7755 0 359753 142813 161800 0 7754
7756 0 359683 142799 161840 0 7755
7757 0 359610 142770 161920 0 7756
7758 0 359583 142748 162040 0 7757
7759 0 359586 142666 162120 0 7758
7760 6 359543 142687 162200 0 7759
7761 0 354555 154515 194880 0 4305
7762 0 354599 154488 194840 0 7761
7763 0 354645 154470 194800 0 7762
7764 0 354615 154443 194720 0 7763
7765 0 354631 154301 194680 0 7764
7766 0 354516 154214 194520 0 7765
7767 0 354092 154109 194360 0 7766
7768 6 354027 154103 194240 0 7767
7769 0 360357 122399 160280 0 3701
7770 0 360517 122293 160200 0 7769
7771 0 360459 122219 160160 0 7770
7772 0 360408 122184 160120 0 7771
7773 0 360295 122086 160040 0 7772
7774 0 360263 122072 159960 0 7773
7775 0 360341 122055 159880 0 7774
7776 6 360458 122068 159840 0 7775
7777 0 374551 146068 191800 0 4205
7778 0 374758 145861 191840 0 7777
7779 0 374738 145757 191960 0 7778
7780 0 374718 145730 192040 0 7779
7781 0 374625 145719 192160 0 7780
7782 0 374596 145711 192200 0 7781
7783 0 374578 145869 192240 0 7782
7784 6 374494 145883 192320 0 7783
7785 0 377771 148136 190160 0 7664
7786 5 377845 148136 190280 0 7785
7787 0 378444 147904 190240 0 7786
7788 0 378660 147865 190080 0 7787
7789 0 378893 147797 189960 0 7788
7790 0 378991 147729 189880 0 7789
7791 0 379089 147665 189800 0 7790
7792 6 379112 147682 189720 0 7791
7793 0 355916 158291 179320 0 5378
7794 0 355856 158575 179240 0 7793
7795 0 355864 158569 179160 0 7794
7796 0 355879 158635 179040 0 7795
7797 0 355902 158678 179000 0 7796
7798 0 355935 158747 178920 0 7797
7799 0 355917 158838 178800 0 7798
7800 6 355938 158915 178760 0 7799
7801 0 372138 148820 184600 0 4153
7802 0 372033 148848 184640 0 7801
7803 0 371886 148863 184720 0 7802
7804 0 371842 148941 184800 0 7803
7805 0 371751 149034 184880 0 7804
7806 0 371714 149111 184960 0 7805
7807 0 371711 149143 185040 0 7806
7808 6 371823 149179 185160 0 7807
7809 0 372616 144265 177120 0 2599
7810 0 372935 143953 177320 0 7809
7811 0 372978 143810 177480 0 7810
7812 5 373010 143630 177560 0 7811
7813 0 373019 143793 177600 0 7812
7814 0 373046 143638 177800 0 7813
7815 0 373054 143626 177880 0 7814
7816 6 373046 143637 177920 0 7815
7817 0 391312 127614 174840 0 5730
7818 0 391286 127446 174920 0 7817
7819 5 391294 127422 174960 0 7818
7820 5 390842 127458 175000 0 7819
7821 0 390839 127510 175040 0 7820
7822 0 390758 127602 175120 0 7821
7823 0 390678 127622 175200 0 7822
7824 6 390686 127666 175280 0 7823
7825 0 455290 126237 187160 0 3276
7826 0 454930 126376 187200 0 7825
7827 0 454878 126311 187240 0 7826
7828 0 454887 126260 187280 0 7827
7829 0 454895 126208 187320 0 7828
7830 0 454878 126059 187360 0 7829
7831 0 454836 126061 187400 0 7830
7832 6 454765 126051 187440 0 7831
7833 0 455000 134985 182400 0 5889
7834 0 455082 134994 182360 0 7833
7835 0 455087 134989 182320 0 7834
7836 0 455059 134985 182280 0 7835
7837 0 455035 134979 182240 0 7836
7838 0 455058 134984 182200 0 7837
7839 0 455071 134994 182160 0 7838
7840 6 455086 134969 182120 0 7839
7841 0 480096 229856 31680 101 6612
7842 5 480128 229856 31480 107 7841
7843 0 480192 229760 31240 32 7842
7844 0 480352 229696 31040 80 7843
7845 0 480512 229696 30840 96 7844
7846 0 480608 229728 30600 101 7845
7847 0 480640 229824 30320 98 7846
7848 6 480672 229856 30240 86 7847
7849 0 476256 239264 43920 178 4515
7850 0 476160 239008 43880 198 7849
7851 0 476160 238752 43840 148 7850
7852 0 476288 238528 43800 71 7851
7853 0 476320 238304 43640 90 7852
7854 0 476256 238144 43440 60 7853
7855 0 476448 237984 43320 71 7854
7856 6 476544 237984 43200 71 7855
7857 0 474912 232224 29360 166 5118
7858 0 474688 232096 29360 102 7857
7859 0 474528 232128 29560 131 7858
7860 0 474400 232320 29720 107 7859
7861 0 474272 232512 29840 107 7860
7862 0 474272 232768 29800 75 7861
7863 0 474272 232928 30000 71 7862
7864 6 474272 232928 30080 64 7863
7865 0 478560 234880 36640 86 4678
7866 0 478336 234816 36520 81 7865
7867 5 478144 234784 36440 86 7866
7868 0 478080 234976 36280 124 7867
7869 0 477888 235168 36200 75 7868
7870 0 477696 235328 36320 60 7869
7871 0 477440 235424 36240 40 7870
7872 6 477344 235520 36160 45 7871
7873 0 478016 237728 34280 101 6015
7874 0 477888 237664 34520 108 7873
7875 0 477792 237504 34720 150 7874
7876 0 477760 237312 34880 108 7875
7877 0 477632 237152 35080 102 7876
7878 0 477440 236960 35200 64 7877
7879 0 477280 236800 35400 51 7878
7880 6 477248 236736 35480 45 7879
7881 0 479840 231200 36480 75 6128
7882 0 479680 231040 36280 75 7881
7883 0 479520 230976 36080 32 7882
7884 0 479360 231008 35880 64 7883
7885 0 479296 231168 35680 81 7884
7886 0 479296 231360 35480 98 7885
7887 0 479424 231584 35480 32 7886
7888 6 479648 231744 35480 75 7887
7889 0 481056 239392 37720 80 7373
7890 0 481216 239392 37920 32 7889
7891 0 481440 239424 38040 80 7890
7892 0 481696 239456 38080 135 7891
7893 0 481952 239488 38080 172 7892
7894 0 482176 239680 38040 181 7893
7895 0 482432 239680 38040 135 7894
7896 6 482624 239520 38000 104 7895
7897 0 475264 229376 36280 137 4902
7898 5 475360 229376 36040 168 7897
7899 0 475360 229600 35840 168 7898
7900 0 475328 229760 35640 164 7899
7901 0 475168 229920 35440 150 7900
7902 0 474944 229952 35320 86 7901
7903 0 474688 229952 35200 45 7902
7904 6 474528 229952 35000 32 7903
7905 0 476576 236032 39440 64 5092
7906 0 476704 236128 39240 108 7905
7907 5 476768 236192 39160 108 7906
7908 0 476928 236352 38960 98 7907
7909 0 477184 236384 38840 128 7908
7910 0 477376 236352 38640 160 7909
7911 0 477216 236448 38440 64 7910
7912 6 477152 236512 38360 40 7911
7913 0 470368 238112 44880 40 5555
7914 0 470336 238080 45160 81 7913
7915 0 470272 238016 45400 80 7914
7916 0 470112 237856 45600 60 7915
7917 0 470080 237632 45720 32 7916
7918 0 470144 237376 45760 51 7917
7919 0 470240 237120 45640 40 7918
7920 6 470304 237024 45560 40 7919
7921 0 472480 234528 39520 163 3879
7922 0 472448 234784 39520 107 7921
7923 0 472448 235040 39560 209 7922
7924 0 472384 235296 39560 280 7923
7925 0 472192 235520 39560 357 7924
7926 5 472032 235584 39480 414 7925
7927 0 471968 235552 39720 296 7926
7928 6 471968 235712 39960 189 7927
7929 0 478670 233823 43280 32 3986
7930 0 478528 233867 43280 32 7929
7931 5 478125 233765 43280 140 7930
7932 0 477881 233597 43440 122 7931
7933 0 477789 233561 43560 122 7932
7934 0 477645 233517 43680 51 7933
7935 0 477672 233528 43800 51 7934
7936 6 477714 233558 43880 51 7935
7937 0 478904 229218 44280 0 7636
7938 0 478702 229299 44400 0 7937
7939 0 478622 229399 44440 0 7938
7940 0 478497 229466 44480 0 7939
7941 0 478504 229473 44520 0 7940
7942 0 478454 229511 44560 0 7941
7943 0 478420 229553 44640 0 7942
7944 6 478368 229559 44680 0 7943
7945 0 433174 131166 197920 0 3001
7946 0 432459 131198 197920 0 7945
7947 0 432449 131241 198000 0 7946
7948 0 432404 131303 198080 0 7947
7949 0 432429 131327 198120 0 7948
7950 0 432448 131401 198200 0 7949
7951 6 432459 131487 198280 0 7950
7952 0 433699 131135 196080 0 2959
7953 0 433641 131090 196040 0 7952
7954 0 433632 131066 196000 0 7953
7955 0 433690 131062 195960 0 7954
7956 0 433757 131075 195920 0 7955
7957 0 433735 131173 195880 0 7956
7958 6 433757 131195 195840 0 7957
7959 5 354809 152333 167920 0 5603
7960 0 355255 152649 167960 0 7959
7961 0 355285 152647 168000 0 7960
7962 0 355319 152649 168040 0 7961
7963 0 355349 152647 168080 0 7962
7964 0 355316 152611 168160 0 7963
7965 6 355152 152494 168240 0 7964
7966 0 361062 122268 160640 0 3698
7967 0 361147 122139 160520 0 7966
7968 5 361090 122218 160400 0 7967
7969 0 361101 122247 160360 0 7968
7970 0 361368 122193 160320 0 7969
7971 0 361384 122204 160280 0 7970
7972 6 361419 122226 160240 0 7971
7973 0 370714 119140 165600 0 3656
7974 5 370753 119130 165640 0 7973
7975 0 370572 118807 165600 0 7974
7976 0 370525 118670 165520 0 7975
7977 0 370585 118670 165480 0 7976
7978 0 370645 118618 165400 0 7977
7979 6 370575 118607 165320 0 7978
7980 0 350886 153505 178360 0 3738
7981 0 350754 153554 178280 0 7980
7982 0 350677 153628 178200 0 7981
7983 0 350657 153673 178120 0 7982
7984 0 350630 153698 178000 0 7983
7985 0 350714 153714 177920 0 7984
7986 6 350717 153742 177880 0 7985
7987 0 365575 147963 177080 0 2603
7988 0 365721 147904 176920 0 7987
7989 0 365767 147915 176880 0 7988
7990 0 365791 147925 176840 0 7989
7991 0 365821 147939 176720 0 7990
7992 0 366609 147599 176720 0 7991
7993 6 366701 147599 176640 0 7992
7994 0 390316 126550 174240 0 3570
7995 0 390352 126550 174200 0 7994
7996 0 390518 126537 174000 0 7995
7997 0 390545 126734 173840 0 7996
7998 0 390598 126781 173720 0 7997
7999 0 390561 126932 173600 0 7998
8000 6 390561 126963 173560 0 7999
8001 0 456418 127755 181840 0 6708
8002 0 456449 127747 181800 0 8001
8003 0 456471 127751 181760 0 8002
8004 0 456508 127744 181720 0 8003
8005 0 456505 127770 181680 0 8004
8006 0 456528 127796 181640 0 8005
8007 6 456523 127853 181600 0 8006
8008 0 480576 228768 32640 32 6735
8009 0 480608 228672 32400 64 8008
8010 0 480768 228640 32160 64 8009
8011 0 480864 228544 31920 96 8010
8012 0 480928 228448 31680 71 8011
8013 0 481024 228448 31440 60 8012
8014 6 481088 228480 31360 90 8013
8015 0 475648 232096 28840 163 5121
8016 0 475488 231936 28720 60 8015
8017 5 475424 231872 28640 98 8016
8018 0 475264 231712 28520 51 8017
8019 0 475200 231456 28520 81 8018
8020 0 475232 231200 28400 148 8019
8021 6 475264 231072 28280 60 8020
8022 0 478048 239104 42360 32 4504
8023 0 478240 239328 42360 75 8022
8024 0 478400 239552 42400 137 8023
8025 0 478560 239776 42440 90 8024
8026 0 478720 240000 42480 60 8025
8027 0 478752 240256 42520 45 8026
8028 6 478752 240288 42560 32 8027
8029 0 476640 238304 44640 45 7031
8030 0 476640 238176 44400 86 8029
8031 0 476640 238048 44160 107 8030
8032 0 476640 237888 43960 98 8031
8033 0 476480 237696 44080 96 8032
8034 0 476352 237472 44080 71 8033
8035 6 476224 237312 43960 32 8034
8036 0 485792 227360 32200 212 4770
8037 0 485888 227104 32000 148 8036
8038 0 486016 226976 31800 98 8037
8039 0 486272 226976 31760 40 8038
8040 0 486496 226976 31880 107 8039
8041 0 486720 227104 32040 75 8040
8042 6 486848 227104 32120 81 8041
8043 0 480672 231488 36920 156 6131
8044 0 480768 231744 36920 189 8043
8045 0 480864 232000 37040 45 8044
8046 0 480928 232224 37160 40 8045
8047 0 481088 232384 37360 40 8046
8048 0 481344 232448 37360 40 8047
8049 6 481600 232544 37360 51 8048
8050 0 476160 240416 41040 32 5540
8051 0 475904 240384 41160 96 8050
8052 0 475744 240352 41360 32 8051
8053 0 475584 240320 41600 178 8052
8054 0 475488 240192 41800 80 8053
8055 0 475360 240032 42000 122 8054
8056 6 475360 240000 42040 139 8055
8057 0 470208 240608 44600 32 6389
8058 0 469888 240160 44480 32 8057
8059 0 469632 240096 44560 51 8058
8060 0 469376 240192 44560 91 8059
8061 0 469152 240224 44440 122 8060
8062 0 468960 240064 44400 71 8061
8063 6 468896 239968 44560 64 8062
8064 0 475360 226752 36400 32 5716
8065 0 475456 226592 36200 51 8064
8066 0 475456 226464 35960 40 8065
8067 0 475424 226208 35840 32 8066
8068 0 475392 225952 35760 40 8067
8069 0 475360 225696 35680 32 8068
8070 6 475264 225600 35560 75 8069
8071 0 466587 232504 42280 101 5618
8072 0 466318 232371 42040 81 8071
8073 0 466292 232264 41880 81 8072
8074 0 466306 231902 41720 80 8073
8075 0 466284 231892 41680 80 8074
8076 0 466219 231861 41560 80 8075
8077 6 466175 231839 41480 40 8076
8078 0 360947 137256 158600 0 2769
8079 0 360947 137180 158480 0 8078
8080 0 360971 137164 158360 0 8079
8081 0 360995 137092 158280 0 8080
8082 0 361355 137136 158240 0 8081
8083 6 361473 137205 158240 0 8082
8084 0 433989 131851 197840 0 2999
8085 0 434243 132215 197840 0 8084
8086 0 434273 132260 197880 0 8085
8087 0 434332 132351 197960 0 8086
8088 0 434361 132396 198000 0 8087
8089 6 434420 132537 198080 0 8088
8090 0 334801 158473 174240 0 4614
8091 0 334808 158475 174320 0 8090
8092 0 334802 158542 174440 0 8091
8093 5 334808 158532 174520 0 8092
8094 0 334458 158484 174560 0 8093
8095 6 334340 158297 174680 0 8094
8096 0 352405 155231 194040 0 4297
8097 0 352205 155132 194200 0 8096
8098 0 351831 154885 194360 0 8097
8099 0 351767 154819 194440 0 8098
8100 0 351686 154858 194640 0 8099
8101 6 351690 154874 194720 0 8100
8102 0 355019 152432 167440 0 5599
8103 0 355161 152536 167280 0 8102
8104 0 355313 152493 167200 0 8103
8105 0 355556 152568 167080 0 8104
8106 0 355559 152603 167000 0 8105
8107 6 355513 152630 166920 0 8106
8108 0 360238 121025 162680 0 7287
8109 0 360240 121165 162840 0 8108
8110 0 360353 121277 162920 0 8109
8111 0 360555 121322 163000 0 8110
8112 0 360490 121421 163200 0 8111
8113 6 360464 121418 163280 0 8112
8114 0 351342 158728 178400 0 7692
8115 0 351410 158682 178320 0 8114
8116 0 351534 158618 178200 0 8115
8117 0 351540 158672 178080 0 8116
8118 0 351549 158723 178000 0 8117
8119 6 351495 158759 177920 0 8118
8120 0 364376 148678 177200 0 2603
8121 0 365015 148181 177240 0 8120
8122 0 365056 148086 177360 0 8121
8123 0 365008 147909 177520 0 8122
8124 5 365023 147893 177680 0 8123
8125 6 365049 147918 177760 0 8124
8126 0 367493 146768 177240 0 2602
8127 0 367533 146746 177400 0 8126
8128 0 367605 146713 177520 0 8127
8129 0 367436 146584 177920 0 8128
8130 0 367252 146507 178040 0 8129
8131 6 367165 146584 178160 0 8130
8132 0 395040 128715 174160 0 5738
8133 0 395115 128704 174000 0 8132
8134 0 395222 128480 173840 0 8133
8135 0 395146 128436 173680 0 8134
8136 0 395093 128418 173560 0 8135
8137 6 395127 128496 173480 0 8136
8138 0 387873 135183 174880 0 3552
8139 0 387625 134778 175120 0 8138
8140 0 387592 134778 175200 0 8139
8141 0 387622 134813 175320 0 8140
8142 0 387582 134884 175440 0 8141
8143 6 387660 134826 175560 0 8142
8144 0 457652 125855 187320 0 3280
8145 0 457809 126143 187320 0 8144
8146 0 457930 126210 187360 0 8145
8147 0 457980 126243 187400 0 8146
8148 0 458018 126264 187440 0 8147
8149 6 458080 126279 187480 0 8148
8150 0 482784 229152 32200 96 4088
8151 0 482880 229344 32400 45 8150
8152 0 483040 229504 32600 60 8151
8153 0 483232 229696 32680 91 8152
8154 0 483488 229824 32600 60 8153
8155 6 483744 229856 32520 32 8154
8156 0 477312 232640 35080 75 5514
8157 0 477536 232544 34960 64 8156
8158 0 477760 232544 34840 32 8157
8159 0 477952 232512 34680 75 8158
8160 0 478016 232384 34440 81 8159
8161 6 478048 232384 34400 75 8160
8162 0 479904 229248 33880 128 6854
8163 0 479744 229120 34040 98 8162
8164 0 479616 228960 34240 98 8163
8165 0 479456 228800 34440 115 8164
8166 0 479264 228608 34440 32 8165
8167 6 479264 228544 34440 32 8166
8168 0 477024 239328 37960 75 5252
8169 0 476864 239296 37720 120 8168
8170 0 476768 239360 37480 148 8169
8171 0 476640 239552 37320 91 8170
8172 0 476480 239712 37200 148 8171
8173 6 476320 239904 37160 226 8172
8174 0 476640 233056 30960 120 5758
8175 0 476384 233152 31000 90 8174
8176 0 476224 233248 31200 60 8175
8177 0 476256 233472 31400 51 8176
8178 0 476256 233696 31520 75 8177
8179 6 476288 233760 31560 45 8178
8180 0 476832 233344 30400 64 5756
8181 0 476832 233504 30200 60 8180
8182 0 476928 233696 30360 64 8181
8183 0 477024 233824 30560 75 8182
8184 0 477120 233952 30760 45 8183
8185 6 477120 234016 30880 51 8184
8186 0 475616 242080 41480 192 5340
8187 0 475808 242272 41480 101 8186
8188 0 475968 242464 41400 120 8187
8189 0 476128 242656 41280 140 8188
8190 0 476288 242816 41080 107 8189
8191 6 476384 242944 41000 75 8190
8192 0 476160 233312 29720 175 5112
8193 0 476352 233184 29600 91 8192
8194 0 476512 233024 29400 60 8193
8195 0 476672 232864 29240 45 8194
8196 0 476672 232608 29160 60 8195
8197 6 476672 232576 29120 81 8196
8198 0 474752 239808 44800 32 7001
8199 0 474560 239776 45040 32 8198
8200 0 474400 239584 45080 32 8199
8201 0 474624 239232 45520 32 8200
8202 0 474944 239232 45680 32 8201
8203 6 475008 239232 45680 32 8202
8204 0 479232 235712 36760 40 4674
8205 5 479328 235840 36800 51 8204
8206 0 479392 235872 37040 32 8205
8207 0 479168 235840 37200 40 8206
8208 0 478912 235744 37320 40 8207
8209 6 478816 235744 37320 40 8208
8210 5 485344 227680 31480 75 4773
8211 0 485248 227936 31440 60 8210
8212 0 485056 228128 31360 90 8211
8213 0 484864 228352 31360 71 8212
8214 0 484864 228608 31400 122 8213
8215 6 484960 228704 31400 60 8214
8216 0 476000 229536 37840 168 4842
8217 0 476160 229664 38000 172 8216
8218 0 476320 229792 38160 102 8217
8219 0 476384 230016 38320 75 8218
8220 0 476288 230176 38560 81 8219
8221 6 476256 230208 38600 90 8220
8222 0 481312 233408 37640 32 6253
8223 0 481152 233216 37720 107 8222
8224 0 481056 233024 37880 71 8223
8225 0 480928 232800 37920 60 8224
8226 0 480896 232672 38160 104 8225
8227 6 480928 232800 38400 104 8226
8228 0 475520 229216 35840 104 7898
8229 0 475552 229024 35680 32 8228
8230 0 475520 228864 35480 40 8229
8231 0 475648 228704 35280 45 8230
8232 0 475840 228576 35120 122 8231
8233 6 475904 228576 35040 96 8232
8234 0 486976 227552 36680 102 5416
8235 0 487168 227424 36800 108 8234
8236 0 487424 227392 36800 80 8235
8237 0 487680 227488 36880 40 8236
8238 0 487648 227744 36880 40 8237
8239 6 487648 227840 36880 40 8238
8240 0 472960 230080 41160 32 6925
8241 0 472704 230080 41080 32 8240
8242 0 472448 230080 41080 75 8241
8243 0 472192 230080 41160 104 8242
8244 0 472032 230080 41360 81 8243
8245 6 471872 230048 41560 60 8244
8246 0 467098 232498 43240 218 5624
8247 0 467072 232648 43360 218 8246
8248 5 466863 232200 43480 0 8247
8249 0 466718 231734 43520 0 8248
8250 0 466714 231602 43720 0 8249
8251 6 466537 231729 44120 0 8250
8252 0 479200 228960 43360 331 7638
8253 0 479360 228800 43160 293 8252
8254 0 479520 228672 43000 196 8253
8255 0 479744 228544 42840 237 8254
8256 0 479936 228384 42720 157 8255
8257 6 480032 228224 42520 229 8256
8258 0 486816 223488 37560 45 5989
8259 0 486624 223680 37560 32 8258
8260 5 486464 223840 37720 60 8259
8261 0 486304 223840 37920 45 8260
8262 0 486144 223840 38120 75 8261
8263 6 485952 223872 38240 45 8262
8264 0 444489 146372 203520 0 2315
8265 0 444539 146109 203560 0 8264
8266 0 444519 146119 203600 0 8265
8267 0 444514 146122 203640 0 8266
8268 6 444544 146182 203680 0 8267
8269 0 359479 135588 158520 0 2771
8270 0 359363 135820 158440 0 8269
8271 0 359259 135892 158400 0 8270
8272 0 359155 135944 158360 0 8271
8273 6 359067 135904 158240 0 8272
8274 0 359286 142837 160680 0 2743
8275 0 359037 142889 160760 0 8274
8276 0 359051 142962 160840 0 8275
8277 0 358886 143178 160960 0 8276
8278 6 358791 143209 161160 0 8277
8279 0 335593 155609 173240 0 4623
8280 0 335907 155745 173160 0 8279
8281 0 336044 155652 173080 0 8280
8282 0 336067 155629 172960 0 8281
8283 6 336111 155601 172880 0 8282
8284 0 354838 154265 195680 0 4311
8285 0 354777 154253 195880 0 8284
8286 5 354721 154249 195960 0 8285
8287 0 354969 154211 196000 0 8286
8288 6 355036 154197 196080 0 8287
8289 0 333543 150496 187800 0 6581
8290 0 333414 150555 187880 0 8289
8291 0 333334 150558 188000 0 8290
8292 0 333269 150658 188080 0 8291
8293 6 333272 150673 188120 0 8292
8294 0 334504 158908 173880 0 4613
8295 0 334188 158953 173720 0 8294
8296 0 333919 158978 173600 0 8295
8297 0 333779 159186 173440 0 8296
8298 6 333727 159254 173360 0 8297
8299 0 351797 155570 193800 0 4295
8300 0 351659 155726 193760 0 8299
8301 0 351680 155732 193640 0 8300
8302 0 351545 155869 193520 0 8301
8303 6 351534 155884 193480 0 8302
8304 0 357992 146117 162880 0 2713
8305 0 357995 146092 162720 0 8304
8306 0 358137 146081 162560 0 8305
8307 0 358194 146075 162440 0 8306
8308 6 358064 146034 162360 0 8307
8309 0 345049 162959 172960 0 4593
8310 0 345132 163409 173080 0 8309
8311 0 345106 163575 173200 0 8310
8312 0 345121 163529 173320 0 8311
8313 6 345140 163497 173360 0 8312
8314 0 348551 162658 179840 0 5474
8315 0 348485 162388 179960 0 8314
8316 0 348452 162432 180040 0 8315
8317 0 348481 162542 180080 0 8316
8318 6 348488 162386 180240 0 8317
8319 0 358619 149587 168200 0 7676
8320 0 358719 149791 168040 0 8319
8321 0 358615 149967 167920 0 8320
8322 0 358618 149960 167840 0 8321
8323 6 358619 149954 167800 0 8322
8324 5 368924 119055 164280 0 6486
8325 0 368818 119229 164120 0 8324
8326 0 368807 119206 164040 0 8325
8327 0 368784 119235 163960 0 8326
8328 6 368846 119264 163920 0 8327
8329 0 338116 154812 178040 0 5945
8330 0 337990 155052 178200 0 8329
8331 0 337999 155043 178280 0 8330
8332 0 337991 154991 178400 0 8331
8333 6 337997 155012 178520 0 8332
8334 0 342644 151679 180160 0 3762
8335 0 342562 151539 180080 0 8334
8336 0 342479 151443 179960 0 8335
8337 0 342494 151490 179880 0 8336
8338 6 342525 151454 179800 0 8337
8339 0 386390 141161 187760 0 4419
8340 0 386280 141364 187880 0 8339
8341 0 386283 141376 187920 0 8340
8342 0 386042 141540 188120 0 8341
8343 6 386161 141570 188320 0 8342
8344 0 380279 119718 167400 0 6334
8345 0 380475 119726 167280 0 8344
8346 0 380599 119811 167080 0 8345
8347 0 380590 119816 167000 0 8346
8348 6 380625 119838 166960 0 8347
8349 0 350066 159792 178640 0 4544
8350 0 350092 160187 178720 0 8349
8351 0 350212 160328 178840 0 8350
8352 0 350296 160419 179000 0 8351
8353 6 350312 160449 179080 0 8352
8354 0 349668 152907 179040 0 3744
8355 0 349835 152811 179240 0 8354
8356 0 349889 152837 179400 0 8355
8357 0 349877 152903 179480 0 8356
8358 6 349717 153090 179560 0 8357
8359 0 386957 142935 184720 0 4392
8360 0 386741 143198 184880 0 8359
8361 0 386738 143317 184960 0 8360
8362 0 386798 143389 185040 0 8361
8363 6 386694 143495 185120 0 8362
8364 0 364482 149321 176080 0 7439
8365 0 364640 149252 176000 0 8364
8366 0 364808 149196 175920 0 8365
8367 0 364826 149200 175880 0 8366
8368 6 364880 149213 175760 0 8367
8369 0 363012 150393 176400 0 2619
8370 0 362942 150686 176240 0 8369
8371 0 362668 150879 176200 0 8370
8372 0 362350 151028 176160 0 8371
8373 6 362098 151221 176040 0 8372
8374 0 396153 132148 173760 0 5745
8375 0 395741 132206 173800 0 8374
8376 0 395637 132176 173920 0 8375
8377 0 395511 132242 174000 0 8376
8378 6 395389 132251 174040 0 8377
8379 0 387115 123939 173840 0 7459
8380 0 387108 123857 173760 0 8379
8381 0 387112 123796 173680 0 8380
8382 0 387092 123828 173640 0 8381
8383 6 387073 124218 173560 0 8382
8384 0 381392 144647 178000 0 4340
8385 0 381305 144802 178080 0 8384
8386 0 381070 144649 178280 0 8385
8387 0 381188 144603 178440 0 8386
8388 6 381152 144613 178520 0 8387
8389 0 387725 133749 174720 0 3557
8390 0 387579 133938 174800 0 8389
8391 0 387528 133948 174880 0 8390
8392 0 387547 133910 174960 0 8391
8393 6 387527 133906 175000 0 8392
8394 0 455660 131158 182200 0 6723
8395 0 455401 131126 182160 0 8394
8396 0 455306 131108 182120 0 8395
8397 0 455211 131088 182080 0 8396
8398 6 455290 131087 182040 0 8397
8399 0 477792 231168 27200 122 5133
8400 0 477632 231136 27000 91 8399
8401 0 477472 231136 26800 32 8400
8402 0 477344 231232 26600 80 8401
8403 6 477248 231328 26480 75 8402
8404 0 476352 231328 32760 75 5770
8405 0 476384 231072 32760 120 8404
8406 0 476448 230944 33000 131 8405
8407 0 476480 230848 33240 107 8406
8408 6 476448 230688 33360 134 8407
8409 0 478784 229856 32080 190 6617
8410 0 478720 229632 32200 128 8409
8411 0 478688 229376 32280 60 8410
8412 0 478592 229120 32280 86 8411
8413 6 478560 229056 32240 98 8412
8414 0 476864 232448 32360 212 5765
8415 0 477120 233024 32280 32 8414
8416 0 477120 233056 32000 45 8415
8417 0 477152 233248 31840 71 8416
8418 6 477184 233344 31800 32 8417
8419 0 478336 238752 41720 90 6495
8420 0 478304 238816 41480 96 8419
8421 0 478176 238912 41280 51 8420
8422 0 478016 239040 41080 120 8421
8423 6 477984 239104 41040 120 8422
8424 0 479264 234336 35280 104 4685
8425 0 479264 234144 35480 71 8424
8426 0 479296 234048 35720 32 8425
8427 0 479232 234112 36000 71 8426
8428 6 479200 234112 36240 51 8427
8429 0 474592 228480 34760 51 4910
8430 0 474752 228416 34560 75 8429
8431 0 474784 228320 34320 32 8430
8432 0 474912 228224 34120 40 8431
8433 6 474944 228224 34080 51 8432
8434 0 481566 233979 35640 0 4038
8435 0 481394 233933 35640 0 8434
8436 0 481349 233686 35600 0 8435
8437 0 481324 233706 35560 0 8436
8438 6 481231 233680 35480 0 8437
8439 0 474304 228448 35760 90 4907
8440 0 474112 228256 35880 40 8439
8441 0 473984 228096 36080 86 8440
8442 0 473984 228032 36360 60 8441
8443 6 473984 228032 36440 32 8442
8444 0 477248 229504 37680 176 4837
8445 0 477376 229280 37720 139 8444
8446 0 477472 229024 37800 134 8445
8447 0 477600 228800 37720 71 8446
8448 6 477600 228576 37720 75 8447
8449 0 477952 229728 36840 71 6765
8450 5 477920 229696 36800 51 8449
8451 0 477856 229440 36800 32 8450
8452 0 477824 229280 37000 45 8451
8453 6 477792 229248 37040 40 8452
8454 0 480261 238763 35760 175 7712
8455 0 480248 238705 35720 214 8454
8456 0 480212 238660 35560 0 8455
8457 0 480582 238382 35360 0 8456
8458 6 480266 238523 35120 0 8457
8459 0 481999 233611 36800 0 4030
8460 5 481528 233566 36800 0 8459
8461 0 481432 233153 36800 0 8460
8462 5 481672 232881 36800 0 8461
8463 6 481690 232924 36880 51 8462
8464 0 474016 229568 37280 40 7385
8465 0 473760 229568 37280 75 8464
8466 0 473536 229440 37400 60 8465
8467 0 473344 229312 37600 45 8466
8468 6 473312 229312 37720 32 8467
8469 0 470784 237632 40760 178 6554
8470 0 470944 237472 40880 120 8469
8471 0 471072 237312 41040 86 8470
8472 0 471136 237120 41240 96 8471
8473 6 471200 236864 41320 60 8472
8474 0 469888 238496 40280 64 6551
8475 0 469696 238688 40280 32 8474
8476 0 469664 238944 40240 80 8475
8477 0 469696 239168 40400 51 8476
8478 6 469632 239424 40400 40 8477
8479 0 475232 235456 42600 71 5872
8480 0 475360 235264 42800 81 8479
8481 0 475552 235104 42840 90 8480
8482 0 475808 235072 42840 45 8481
8483 6 475840 235072 42840 32 8482
8484 0 473504 229920 41640 64 6923
8485 0 473504 229920 41920 81 8484
8486 0 473536 229856 42200 96 8485
8487 0 473568 229856 42480 71 8486
8488 6 473536 229952 42640 40 8487
8489 0 481984 224896 36520 32 4736
8490 5 482240 224512 36800 32 8489
8491 0 481952 224320 36640 32 8490
8492 0 482112 224064 36400 32 8491
8493 6 482304 224096 36520 32 8492
8494 0 476053 233075 40840 0 4805
8495 0 476339 233249 40720 0 8494
8496 5 476479 233378 40680 0 8495
8497 5 477924 234434 40680 0 8496
8498 6 478050 234552 40840 0 8497
8499 0 477308 229836 41480 164 4922
8500 0 477301 229787 41400 0 8499
8501 0 477371 229812 41320 0 8500
8502 0 477415 229818 41280 0 8501
8503 6 477436 229805 41240 0 8502
8504 5 485469 221084 40480 120 97
8505 5 485367 221066 40360 120 8504
8506 0 485253 221050 40240 120 8505
8507 0 485166 220906 40040 164 8506
8508 6 484980 220770 39800 45 8507
8509 0 357395 132716 157680 0 2783
8510 0 357059 132704 157640 0 8509
8511 0 356975 132760 157600 0 8510
8512 6 356931 132804 157560 0 8511
8513 0 359267 140347 159200 0 7105
8514 0 359228 140343 159120 0 8513
8515 0 359072 140284 159040 0 8514
8516 6 359001 140236 158960 0 8515
8517 0 356827 150935 196280 0 4318
8518 0 356928 150852 196040 0 8517
8519 0 356821 150763 195800 0 8518
8520 6 356579 150683 195680 0 8519
8521 0 337992 151164 189760 0 3829
8522 0 338055 151027 189800 0 8521
8523 0 338087 150985 189880 0 8522
8524 6 338151 151006 190000 0 8523
8525 0 335669 159151 173680 0 4611
8526 0 335815 159277 173600 0 8525
8527 0 335770 159442 173440 0 8526
8528 6 335709 159466 173320 0 8527
8529 0 354755 152669 167960 0 7959
8530 0 354454 152876 168000 0 8529
8531 0 353968 152815 168040 0 8530
8532 6 354008 152808 168080 0 8531
8533 0 359608 123148 160600 0 3701
8534 0 359579 123159 160720 0 8533
8535 0 359388 123062 160760 0 8534
8536 6 359300 122964 160800 0 8535
8537 0 358638 145596 163200 0 2709
8538 0 358554 145706 163400 0 8537
8539 0 358491 145742 163440 0 8538
8540 6 358467 145770 163520 0 8539
8541 0 348417 156236 191080 0 6602
8542 0 348790 156243 191120 0 8541
8543 0 348687 156240 191200 0 8542
8544 6 348670 156246 191280 0 8543
8545 0 346283 155621 190840 0 6601
8546 0 346201 155607 190680 0 8545
8547 0 345761 155401 190480 0 8546
8548 6 345644 155456 190400 0 8547
8549 0 345510 160694 173240 0 6675
8550 0 345493 160708 173280 0 8549
8551 0 345224 160792 173400 0 8550
8552 6 345120 160752 173440 0 8551
8553 0 376198 148657 190640 0 6357
8554 0 376349 148679 190720 0 8553
8555 0 376221 148676 190800 0 8554
8556 6 376234 148691 190840 0 8555
8557 0 377752 147832 190240 0 7786
8558 0 377738 147792 190120 0 8557
8559 0 377593 147768 189920 0 8558
8560 6 377561 147725 189800 0 8559
8561 0 377751 148171 190480 0 7786
8562 0 377730 148299 190640 0 8561
8563 0 377850 148315 190760 0 8562
8564 6 377960 148332 190960 0 8563
8565 0 359248 120643 162520 0 7286
8566 0 359103 120682 162480 0 8565
8567 0 359134 120657 162440 0 8566
8568 6 359090 120635 162400 0 8567
8569 0 361075 122485 162080 0 3685
8570 0 360917 122634 162120 0 8569
8571 0 360870 122610 162200 0 8570
8572 6 360847 122555 162240 0 8571
8573 5 345978 162098 174000 0 4583
8574 0 345947 162647 174000 0 8573
8575 0 345917 162708 173960 0 8574
8576 6 345836 162681 173880 0 8575
8577 0 360599 121025 162280 0 6688
8578 0 360657 120983 162080 0 8577
8579 0 360642 120946 161960 0 8578
8580 6 360631 120936 161880 0 8579
8581 0 350832 163415 180200 0 5480
8582 0 350915 163411 180160 0 8581
8583 0 351088 163315 180000 0 8582
8584 6 351051 163308 179960 0 8583
8585 0 340432 155080 177360 0 7123
8586 0 340412 154934 177280 0 8585
8587 0 340403 154885 177240 0 8586
8588 6 340408 154902 177200 0 8587
8589 0 368946 119616 164320 0 8324
8590 0 369191 119655 164240 0 8589
8591 0 369127 119667 164120 0 8590
8592 6 369104 119579 164040 0 8591
8593 0 369227 118731 164280 0 6486
8594 0 369156 118636 164160 0 8593
8595 0 369042 118605 164040 0 8594
8596 6 368972 118623 164000 0 8595
8597 0 339273 154928 177360 0 7121
8598 0 339282 154927 177320 0 8597
8599 0 339315 154928 177160 0 8598
8600 6 339208 154930 177040 0 8599
8601 0 338516 154042 178240 0 5946
8602 0 338460 153906 178280 0 8601
8603 0 338381 153777 178400 0 8602
8604 6 338328 153774 178480 0 8603
8605 0 366957 119623 165160 0 3662
8606 0 366955 119624 165040 0 8605
8607 0 366982 119550 164960 0 8606
8608 6 366999 119515 164920 0 8607
8609 0 345837 154917 180760 0 5646
8610 0 345804 155097 180720 0 8609
8611 0 345804 155185 180640 0 8610
8612 6 345798 155189 180600 0 8611
8613 0 368582 119538 165320 0 3660
8614 0 368639 119537 165360 0 8613
8615 0 368652 119481 165440 0 8614
8616 6 368731 119416 165520 0 8615
8617 0 370920 119728 165320 0 3658
8618 0 371091 120012 165280 0 8617
8619 0 371027 119801 164960 0 8618
8620 6 371032 119813 164880 0 8619
8621 0 371177 119568 166040 0 3650
8622 0 371515 119840 165920 0 8621
8623 0 371568 120003 165840 0 8622
8624 6 371618 120089 165800 0 8623
8625 0 356733 151400 171800 0 2657
8626 0 356606 151503 171640 0 8625
8627 0 356723 151567 171560 0 8626
8628 6 356758 151559 171480 0 8627
8629 0 355821 153858 178480 0 4218
8630 0 355719 154122 178520 0 8629
8631 0 355747 154079 178560 0 8630
8632 6 355759 154083 178680 0 8631
8633 0 372346 146978 180600 0 4126
8634 0 372232 146960 180680 0 8633
8635 0 372132 146864 180760 0 8634
8636 6 372099 146895 180840 0 8635
8637 0 373007 143369 177600 0 7812
8638 0 372809 143292 177680 0 8637
8639 0 372750 143286 177800 0 8638
8640 6 372730 143197 177920 0 8639
8641 0 386707 126094 177160 0 5852
8642 0 386652 126108 177200 0 8641
8643 0 386596 126122 177240 0 8642
8644 6 386587 126125 177360 0 8643
8645 0 371559 144749 177240 0 2600
8646 0 371566 144542 177360 0 8645
8647 0 371562 144530 177440 0 8646
8648 6 371642 144453 177600 0 8647
8649 0 388500 125122 173720 0 7461
8650 0 388646 125185 173640 0 8649
8651 0 388706 125255 173560 0 8650
8652 6 388765 125393 173480 0 8651
8653 0 393614 128317 174400 0 5736
8654 0 393534 128334 174320 0 8653
8655 0 393553 128489 174240 0 8654
8656 6 393540 128484 174160 0 8655
8657 0 391786 127490 175000 0 7819
8658 0 391782 127500 175040 0 8657
8659 0 391777 127510 175080 0 8658
8660 6 391779 127533 175160 0 8659
8661 0 387534 124312 174400 0 3576
8662 0 387547 124300 174480 0 8661
8663 0 387487 124276 174560 0 8662
8664 6 387505 124347 174640 0 8663
8665 0 450837 137369 181080 0 1752
8666 0 450843 137549 181120 0 8665
8667 0 451004 137592 181160 0 8666
8668 6 451010 137578 181200 0 8667
8669 0 483296 228896 30800 120 4094
8670 0 483136 228960 30600 104 8669
8671 0 482880 229024 30520 81 8670
8672 6 482752 229152 30400 51 8671
8673 0 479424 229184 33680 45 6856
8674 0 479264 229024 33800 45 8673
8675 0 479072 228960 34000 71 8674
8676 6 478976 228992 34080 64 8675
8677 0 477248 232576 35560 40 5513
8678 0 477056 232352 35560 40 8677
8679 0 476832 232224 35560 60 8678
8680 6 476768 232224 35560 75 8679
8681 0 476416 241536 41800 135 7156
8682 0 476544 241728 41600 101 8681
8683 0 476704 241888 41400 32 8682
8684 6 476800 241920 41320 32 8683
8685 0 473296 230373 30440 0 3943
8686 0 473256 230369 30480 0 8685
8687 0 473223 230391 30520 0 8686
8688 6 473176 230398 30560 0 8687
8689 0 475040 241344 42080 45 5337
8690 5 474848 241312 42080 40 8689
8691 0 474784 241568 42120 51 8690
8692 6 474656 241664 42560 32 8691
8693 0 480064 236544 30800 120 5184
8694 0 480096 236288 30880 51 8693
8695 0 480160 236064 31000 45 8694
8696 6 480352 236032 31000 64 8695
8697 0 477184 234656 37600 102 5500
8698 0 477184 234912 37600 32 8697
8699 0 477056 235168 37600 51 8698
8700 6 477056 235360 37560 45 8699
8701 0 474558 235464 32200 102 7343
8702 0 474569 235468 32160 102 8701
8703 0 474536 235421 32040 71 8702
8704 6 474561 235359 31920 71 8703
8705 0 475200 234272 30320 154 5106
8706 0 475072 234048 30280 91 8705
8707 0 475040 233792 30160 71 8706
8708 6 474880 233664 30080 32 8707
8709 0 477952 234592 36440 40 7867
8710 0 477728 234432 36360 101 8709
8711 0 477568 234304 36200 60 8710
8712 6 477344 234208 36080 32 8711
8713 0 477792 239040 33880 51 6020
8714 0 477824 239200 34080 51 8713
8715 0 477920 239360 34280 45 8714
8716 6 477984 239392 34400 64 8715
8717 0 476448 236576 33480 45 7171
8718 0 476160 236480 32960 104 8717
8719 0 476256 236512 32720 128 8718
8720 6 476352 236416 32520 102 8719
8721 0 476480 236992 34240 120 7168
8722 0 476704 237120 34320 136 8721
8723 0 476928 237216 34440 120 8722
8724 6 477056 237408 34600 90 8723
8725 0 485312 227584 31240 32 8210
8726 0 485440 227488 31040 137 8725
8727 0 485568 227552 30800 137 8726
8728 6 485504 227648 30600 124 8727
8729 0 482720 227648 31280 60 6102
8730 0 482528 227840 31360 115 8729
8731 0 482432 228096 31360 134 8730
8732 6 482528 228288 31360 86 8731
8733 0 474368 238912 43400 32 4475
8734 0 473792 238848 42520 32 8733
8735 0 473856 239232 42280 32 8734
8736 6 473888 239232 42240 32 8735
8737 0 483392 227424 31400 51 6100
8738 0 483456 227168 31360 32 8737
8739 0 483488 226912 31280 71 8738
8740 6 483712 226752 31800 32 8739
8741 0 472192 242624 40520 32 5971
8742 0 471872 242912 40560 32 8741
8743 0 471296 242944 40600 32 8742
8744 6 470336 242880 40000 32 8743
8745 0 481281 238353 36280 217 7711
8746 0 481878 238312 36640 86 8745
8747 0 482752 238979 36960 0 8746
8748 6 481967 238064 37080 51 8747
8749 0 479969 237574 36520 124 4653
8750 5 479629 237565 36320 196 8749
8751 0 479030 237025 36320 0 8750
8752 6 478930 237007 36440 0 8751
8753 0 468832 236704 38920 45 7237
8754 0 468640 236864 39000 80 8753
8755 0 468864 236992 39080 40 8754
8756 6 469088 237024 39040 32 8755
8757 0 484096 229952 40720 98 4952
8758 0 484320 229952 40840 86 8757
8759 0 484576 229984 40840 134 8758
8760 6 484768 230176 40960 51 8759
8761 5 474133 240190 38000 90 5523
8762 0 475034 239541 38000 0 8761
8763 0 475393 239595 38000 0 8762
8764 6 475570 239398 38000 0 8763
8765 0 479840 232448 42000 32 6570
8766 0 480192 232512 42280 32 8765
8767 0 480352 232672 42480 32 8766
8768 6 480480 232736 42360 32 8767
8769 0 469107 235254 42640 45 6053
8770 0 469299 234940 42640 71 8769
8771 0 469268 234566 42640 51 8770
8772 6 469433 234429 42640 51 8771
8773 0 475008 232193 41720 186 4797
8774 0 474823 232064 41720 0 8773
8775 0 474502 231885 41720 0 8774
8776 6 474493 231602 41600 0 8775
8777 0 468435 232521 42280 245 5618
8778 0 467739 232499 42280 249 8777
8779 0 467145 233003 42280 0 8778
8780 6 467213 233514 42280 0 8779
8781 0 477843 230522 41560 0 4921
8782 0 477822 230569 41680 0 8781
8783 0 477699 230976 41840 0 8782
8784 6 477538 231164 41960 0 8783
8785 0 477828 230251 44040 0 3856
8786 0 477764 230244 44240 0 8785
8787 0 477691 230237 44440 0 8786
8788 6 477672 230255 44560 0 8787
8789 0 483612 224950 41880 0 107
8790 0 483850 224941 41880 0 8789
8791 0 483607 224966 42040 0 8790
8792 6 483562 225008 42120 0 8791
8793 0 357343 132996 158160 0 2780
8794 0 357331 132992 158280 0 8793
8795 6 357295 133048 158360 0 8794
8796 0 433484 132226 198640 0 3018
8797 0 433558 132173 198560 0 8796
8798 6 433652 132396 198520 0 8797
8799 0 341138 151529 191120 0 3841
8800 0 341283 151554 191080 0 8799
8801 6 341312 151544 191040 0 8800
8802 0 339976 151332 190520 0 3837
8803 0 340020 151301 190400 0 8802
8804 6 340135 151399 190280 0 8803
8805 0 358126 124263 159720 0 3713
8806 0 358142 124279 159760 0 8805
8807 6 358112 124276 159840 0 8806
8808 0 347450 163940 170880 0 6088
8809 0 347648 163812 170840 0 8808
8810 6 347668 163729 170760 0 8809
8811 0 359605 123132 159760 0 3711
8812 0 359628 123102 159680 0 8811
8813 6 359621 123121 159640 0 8812
8814 0 353822 151366 168200 0 5608
8815 0 353772 151415 168160 0 8814
8816 6 353772 151444 168120 0 8815
8817 0 357652 144889 162920 0 2713
8818 0 357272 144721 163040 0 8817
8819 6 357258 144639 163120 0 8818
8820 0 358723 145258 163160 0 2710
8821 0 358622 145155 163280 0 8820
8822 6 358609 145157 163360 0 8821
8823 0 361140 121845 160280 0 7968
8824 0 361201 121837 160200 0 8823
8825 6 361171 121867 160160 0 8824
8826 0 374622 146871 192200 0 4208
8827 0 374571 146931 192280 0 8826
8828 6 374533 147041 192360 0 8827
8829 0 347701 156016 191080 0 6602
8830 0 347810 156051 191240 0 8829
8831 6 347697 156111 191360 0 8830
8832 0 337014 151094 185760 0 3801
8833 0 336905 150909 185640 0 8832
8834 6 336865 150765 185560 0 8833
8835 0 350547 155486 190760 0 6594
8836 0 350428 155486 190680 0 8835
8837 6 350411 155509 190640 0 8836
8838 0 360535 120273 162920 0 7290
8839 0 360547 120210 163000 0 8838
8840 6 360516 120158 163040 0 8839
8841 0 376917 148965 189800 0 7667
8842 0 376988 149066 189720 0 8841
8843 6 377066 149096 189600 0 8842
8844 0 345512 161564 174280 0 4580
8845 0 345440 161541 174360 0 8844
8846 6 345417 161541 174480 0 8845
8847 0 373041 149033 188480 0 4181
8848 0 373009 149177 188560 0 8847
8849 6 373014 149225 188640 0 8848
8850 0 359273 149696 168360 0 7674
8851 0 359408 149736 168280 0 8850
8852 6 359437 149779 168160 0 8851
8853 0 348661 163356 179520 0 5471
8854 0 348794 163371 179400 0 8853
8855 6 348908 163337 179320 0 8854
8856 0 339603 154359 177520 0 7120
8857 0 339623 153939 177520 0 8856
8858 6 339580 153828 177600 0 8857
8859 0 338283 154819 177560 0 7118
8860 0 338282 154860 177480 0 8859
8861 6 338439 155015 177320 0 8860
8862 0 350197 158912 178520 0 4546
8863 0 350165 158861 178560 0 8862
8864 6 350073 158864 178600 0 8863
8865 0 387198 141044 186600 0 4409
8866 0 386988 140941 186480 0 8865
8867 6 387064 140886 186400 0 8866
8868 0 435889 142196 192840 0 7128
8869 0 435891 142204 192800 0 8868
8870 6 435921 142182 192760 0 8869
8871 0 376446 118843 169200 0 3626
8872 0 376565 118902 169000 0 8871
8873 6 376689 118937 168880 0 8872
8874 0 377176 119688 169400 0 3624
8875 0 377112 119792 169320 0 8874
8876 6 377079 119791 169240 0 8875
8877 0 373405 147808 180360 0 4123
8878 0 373439 147814 180280 0 8877
8879 6 373441 147802 180200 0 8878
8880 0 377489 119074 170680 0 3612
8881 0 377196 119035 170800 0 8880
8882 6 377260 119193 170880 0 8881
8883 0 384894 144269 181680 0 4364
8884 0 384929 144391 181600 0 8883
8885 6 384949 144450 181560 0 8884
8886 0 383444 144079 181480 0 4362
8887 0 383480 143799 181480 0 8886
8888 6 383521 143701 181520 0 8887
8889 0 382587 144670 180320 0 7446
8890 0 382586 144697 180400 0 8889
8891 6 382582 144706 180440 0 8890
8892 0 371843 144833 176720 0 2591
8893 0 371649 144868 176600 0 8892
8894 6 371618 144913 176480 0 8893
8895 0 393559 127622 175280 0 7298
8896 0 393512 127665 175320 0 8895
8897 6 393382 127621 175360 0 8896
8898 5 390806 127154 174960 0 7820
8899 0 390606 127198 175040 0 8898
8900 6 390641 127126 175080 0 8899
8901 0 391368 127580 173720 0 7468
8902 0 391492 127546 173640 0 8901
8903 6 391576 127560 173520 0 8902
8904 0 380624 143985 176560 0 4331
8905 0 380689 144069 176480 0 8904
8906 6 380656 144273 176360 0 8905
8907 0 396676 134716 175360 0 2535
8908 0 396691 134826 175000 0 8907
8909 6 396947 134843 174800 0 8908
8910 0 456263 127269 182720 0 3166
8911 0 456207 127981 182720 0 8910
8912 6 456191 127869 182760 0 8911
8913 0 480352 229696 31480 60 7842
8914 0 480576 229824 31480 75 8913
8915 6 480768 229952 31400 86 8914
8916 0 477920 239232 37400 40 5256
8917 0 478112 239136 37240 32 8916
8918 6 478144 239136 37200 40 8917
8919 0 473558 229991 30240 0 3948
8920 0 473612 229984 30280 0 8919
8921 6 473652 229915 30360 0 8920
8922 0 475008 232992 29520 45 5116
8923 0 474816 233152 29480 71 8922
8924 6 474688 233248 29400 40 8923
8925 0 474848 242368 41080 51 5343
8926 0 474912 242624 41000 81 8925
8927 6 475040 242752 41000 71 8926
8928 0 475392 238016 40040 102 6885
8929 0 475648 237920 40160 120 8928
8930 6 475808 237888 40200 71 8929
8931 0 475329 236006 32480 0 7346
8932 0 475292 236192 32640 0 8931
8933 6 475274 236290 32800 0 8932
8934 0 474470 231432 30840 0 3936
8935 0 474798 231054 30960 0 8934
8936 6 474870 230930 31000 0 8935
8937 0 475849 235937 32200 0 7343
8938 0 475881 235897 32160 0 8937
8939 6 475899 235869 32080 0 8938
8940 0 478400 234560 37600 32 5495
8941 0 478432 234400 37800 64 8940
8942 6 478400 234304 38040 40 8941
8943 0 480813 232373 33200 163 4059
8944 0 480756 232519 33200 0 8943
8945 6 480759 232636 33160 0 8944
8946 0 482400 231040 32000 75 6043
8947 0 482400 231200 31800 71 8946
8948 6 482304 231296 31680 32 8947
8949 0 475794 235628 31800 0 7339
8950 0 475820 235664 31880 0 8949
8951 6 475816 235651 31920 0 8950
8952 0 479328 236096 36800 51 8205
8953 0 479296 236352 36760 32 8952
8954 6 479488 236544 36840 60 8953
8955 0 475104 239744 44000 32 5326
8956 0 474848 239744 43880 40 8955
8957 6 474688 239712 43840 51 8956
8958 0 481504 232975 33520 90 4055
8959 0 481903 233091 33520 0 8958
8960 6 482008 233121 33480 0 8959
8961 0 478624 233568 33400 64 6638
8962 0 478784 233440 33240 75 8961
8963 6 478848 233344 33280 64 8962
8964 0 481795 233431 34200 86 4049
8965 0 481977 233575 34200 139 8964
8966 6 482059 233662 34080 0 8965
8967 0 472000 240160 48120 51 5579
8968 0 472000 240416 48200 80 8967
8969 6 472032 240448 48240 75 8968
8970 0 481088 236480 33760 32 6757
8971 0 480864 236320 34200 32 8970
8972 6 480800 236256 34240 32 8971
8973 0 478400 229536 37080 81 6767
8974 0 478464 229280 37080 32 8973
8975 6 478528 229088 37200 32 8974
8976 0 477696 229824 36720 81 8450
8977 0 477472 229792 36600 80 8976
8978 6 477280 229728 36440 32 8977
8979 0 479028 238451 35640 256 7713
8980 0 479006 238415 35600 256 8979
8981 6 479257 238358 35400 256 8980
8982 0 483149 233715 35760 0 4036
8983 0 483596 234047 35760 0 8982
8984 6 483596 234181 35840 0 8983
8985 0 476448 238048 36600 40 7055
8986 0 476672 237920 36680 40 8985
8987 6 476800 237824 36800 32 8986
8988 0 475648 227264 36120 32 5714
8989 0 475872 227328 36680 32 8988
8990 6 476160 227456 36840 32 8989
8991 0 479136 232544 36480 32 6122
8992 0 478976 232384 36080 32 8991
8993 6 478880 232256 36240 32 8992
8994 5 474581 240114 36720 60 4644
8995 0 474150 240039 36400 75 8994
8996 6 473924 240635 35880 32 8995
8997 0 476160 236384 43080 45 5877
8998 0 476384 236480 42960 71 8997
8999 6 476576 236512 42800 64 8998
9000 0 473233 238923 37680 136 4641
9001 5 471838 239284 37680 45 9000
9002 6 471574 239215 37920 40 9001
9003 0 473561 240039 38160 163 5524
9004 0 473113 240359 38160 0 9003
9005 6 472800 240373 38160 0 9004
9006 0 471166 237790 39720 0 6548
9007 0 470847 238025 39720 0 9006
9008 6 470543 237886 39720 0 9007
9009 0 476565 232166 40840 0 4805
9010 0 476620 232168 40800 0 9009
9011 6 476674 232205 40760 0 9010
9012 0 475856 231782 41120 124 4803
9013 0 475954 231605 41120 0 9012
9014 6 475775 231179 40960 0 9013
9015 0 476274 232805 41160 0 4802
9016 0 476238 233070 41160 0 9015
9017 6 476088 233113 41360 0 9016
9018 0 471957 236002 40440 140 4437
9019 0 472110 236461 40440 0 9018
9020 6 472500 236420 40440 0 9019
9021 0 477093 229844 42280 190 4917
9022 0 476001 230050 42280 0 9021
9023 6 475191 229655 42280 150 9022
9024 0 481554 224578 42880 75 114
9025 0 481121 224793 42880 45 9024
9026 6 481002 224754 42760 81 9025
9027 0 484150 221582 40360 0 8505
9028 0 483946 221882 40360 0 9027
9029 6 483913 221908 40440 0 9028
9030 0 359243 136700 158720 0 2770
9031 6 359167 136776 158680 0 9030
9032 0 341372 151267 191640 0 3848
9033 6 341387 151142 191600 0 9032
9034 0 335042 158564 174560 0 8093
9035 6 335096 158558 174640 0 9034
9036 0 358506 124115 159720 0 3713
9037 6 358528 124052 159840 0 9036
9038 0 359082 144823 162600 0 2717
9039 6 359328 144928 162680 0 9038
9040 0 358783 118814 161240 0 6699
9041 6 358845 118846 161160 0 9040
9042 0 356354 157901 178320 0 5385
9043 6 356092 158063 178240 0 9042
9044 0 359058 119007 162400 0 6689
9045 6 358977 119109 162480 0 9044
9046 0 388288 142805 186160 0 4404
9047 6 388197 143049 186280 0 9046
9048 0 355262 154639 178080 0 4220
9049 6 355341 154601 178040 0 9048
9050 0 387537 142450 183640 0 4383
9051 6 387626 142550 183600 0 9050
9052 0 391134 126906 175000 0 8898
9053 6 391177 126846 175080 0 9052
9054 0 475872 231168 32680 45 5772
9055 6 475712 230976 32800 32 9054
9056 0 476448 241632 42240 45 7155
9057 6 476576 241952 42240 81 9056
9058 0 479680 237088 31080 32 5182
9059 6 479584 237120 31240 32 9058
9060 0 479968 236928 31440 32 5181
9061 6 480128 236800 31480 51 9060
9062 0 474154 233304 31200 128 3932
9063 6 474081 233283 31360 0 9062
9064 0 483552 232064 32000 60 7022
9065 6 483552 232032 32000 75 9064
9066 0 474714 234182 31840 115 3927
9067 6 474757 234277 31920 115 9066
9068 0 480288 235904 33760 32 7366
9069 6 480640 235616 33560 32 9068
9070 0 472394 233978 34840 0 3915
9071 6 472386 233975 34760 0 9070
9072 0 473472 236640 36360 32 5929
9073 6 473056 237216 36640 32 9072
9074 0 478400 230016 36360 32 6769
9075 6 478560 230240 36360 32 9074
9076 0 481568 237184 35360 32 6751
9077 6 481632 237408 35400 32 9076
9078 0 480576 238592 38320 32 7377
9079 6 480704 239072 38680 32 9078
9080 0 474912 235232 35000 32 5677
9081 6 475232 235200 35120 32 9080
9082 0 470848 241600 44600 102 6392
9083 6 471044 242068 44440 120 9082
9084 0 474464 228928 35760 32 4906
9085 6 474304 228800 36000 32 9084
9086 0 484320 226304 32880 32 6408
9087 6 484416 226368 32680 32 9086
9088 0 482432 223616 31680 40 6285
9089 6 482368 223872 31720 32 9088
9090 0 473114 233517 35880 0 3904
9091 6 473142 233482 35800 0 9090
9092 0 476384 236160 38680 32 7907
9093 6 476320 236096 38680 32 9092
9094 0 485293 235862 36960 0 4029
9095 6 483215 233331 37120 0 9094
9096 0 472896 242176 38560 32 5963
9097 6 472864 242208 38560 32 9096
9098 0 472832 238848 45800 32 4463
9099 6 472992 238720 46160 32 9098
9100 0 478046 242269 37120 0 4647
9101 6 477552 241976 37400 0 9100
9102 0 483808 230752 40120 32 4954
9103 6 483776 230784 40120 32 9102
9104 0 474184 240656 36720 0 8994
9105 6 474064 241276 36720 0 9104
9106 0 475806 241773 36480 0 4645
9107 6 475970 241689 36320 0 9106
9108 5 470624 238624 45000 32 5557
9109 6 470112 238816 45400 32 9108
9110 0 474619 241071 38160 0 5525
9111 6 474960 241332 38160 0 9110
9112 0 484960 225088 38440 32 5797
9113 6 484736 225056 38360 40 9112
9114 0 482080 230240 38600 81 7570
9115 6 481856 230208 38440 71 9114
9116 0 478048 232064 37680 101 4822
9117 6 478272 232064 37560 141 9116
9118 0 474615 241148 38000 0 8761
9119 6 474956 241620 38000 0 9118
9120 0 473996 240497 37720 90 8761
9121 6 473704 240872 37520 0 9120
9122 0 469273 237025 41480 0 7603
9123 6 469300 237032 41400 0 9122
9124 0 482176 229152 39760 32 4944
9125 6 482624 228736 40400 32 9124
9126 0 480768 226080 35720 32 7407
9127 6 480384 226016 35440 32 9126
9128 0 469554 237020 41840 0 7599
9129 6 469723 236920 41840 0 9128
9130 0 471936 235776 39320 406 7926
9131 6 472000 235968 39160 345 9130
9132 0 475616 231584 39720 32 7587
9133 6 475136 231936 39320 32 9132
9134 0 475136 234784 38640 32 5075
9135 6 475488 234912 38720 32 9134
9136 0 480128 229408 38640 32 6935
9137 6 480160 229376 38600 45 9136
9138 5 481757 226260 38480 115 5395
9139 6 482235 226748 38480 98 9138
9140 0 467206 232847 43520 0 8248
9141 6 467206 232995 43680 0 9140
9142 0 475111 232172 41480 0 4799
9143 6 474922 232164 41400 0 9142
9144 0 476953 232651 42160 0 4794
9145 6 477021 232639 42240 0 9144
9146 0 468795 231563 42560 0 5619
9147 6 468696 231520 42680 0 9146
9148 0 478144 229568 43080 446 7642
9149 6 477920 229728 43120 512 9148
9150 0 474560 231104 43320 343 4863
9151 6 474400 231264 43480 267 9150
9152 0 467791 231350 42280 0 5618
9153 6 467638 230980 42280 0 9152
9154 0 470151 232829 42280 108 5616
9155 6 469912 233022 42280 0 9154
9156 0 478024 233704 43120 140 7931
9157 6 478009 233756 43000 140 9156
9158 0 473883 232229 44040 0 3857
9159 6 473656 232392 44200 0 9158
9160 0 483561 224159 41080 163 102
9161 6 483581 224193 41000 163 9160
9162 0 486272 224544 37320 32 8260
9163 6 486240 224704 37320 32 9162
9164 0 488686 223219 38080 0 5987
9165 6 488929 223267 38080 0 9164
9166 0 488211 223025 38200 0 5986
9167 6 488459 223439 38200 0 9166
9168 5 487164 221742 38720 32 5983
9169 6 487332 221873 38880 64 9168
9170 0 487060 221061 38920 168 89
9171 6 487087 221085 38960 60 9170
9172 6 359120 140916 159040 0 7108
9173 6 354521 154230 196000 0 8286
9174 6 334499 156787 173440 0 4621
9175 6 346509 163509 170200 0 6095
9176 6 376564 148228 189400 0 7670
9177 6 345156 161763 173920 0 4585
9178 6 346128 162219 173920 0 8573
9179 6 385337 139429 189200 0 4432
9180 6 370795 119120 165680 0 7974
9181 6 365591 147685 177680 0 8124
9182 6 369071 145809 177840 0 4103
9183 6 396468 131398 174240 0 5741
9184 6 475488 232032 28000 32 8017
9185 6 474528 241152 42200 32 8690
9186 6 473245 230620 30600 0 3939
9187 6 473321 230410 30880 0 3938
9188 6 474754 231919 30640 0 3937
9189 6 474747 232130 31120 0 3935
9190 6 474801 233424 30640 0 3934
9191 6 481031 232486 34360 0 4050
9192 6 482173 232721 35240 40 6029
9193 6 479221 237465 36080 197 8750
9194 6 481253 237183 36680 51 6748
9195 6 481723 232830 36720 0 8462
9196 6 477568 231040 35520 32 7043
9197 6 480501 238831 37240 221 7372
9198 6 481459 233590 36880 0 8460
9199 6 479003 240390 37360 32 4650
9200 6 474707 234491 36200 32 3902
9201 6 470144 238272 37120 32 7074
9202 6 470784 238432 45400 32 9108
9203 6 477037 239870 36720 0 4644
9204 6 471767 239298 37480 32 9001
9205 6 475506 238067 38040 0 5911
9206 6 477760 232608 38680 32 7250
9207 6 471592 237244 39720 0 6548
9208 6 473664 235808 38400 32 5081
9209 6 468237 237611 41640 0 7601
9210 6 485277 223758 39320 0 7613
9211 6 469400 235613 42800 204 6053
9212 6 482208 224160 37400 32 8490
9213 6 481274 236124 44240 0 6199
9214 6 477866 234444 40480 0 8497
9215 6 476832 233503 40480 0 8496
9216 6 465216 232128 42640 32 5632
9217 6 483271 226097 38280 0 5396
9218 6 481513 226513 38480 0 9138
9219 6 481807 226408 38680 115 5394
9220 6 466208 232864 43760 32 5625
9221 6 483580 225555 39800 0 5388
9222 6 475786 232721 42560 0 4793
9223 6 485048 221027 40760 0 8504
9224 6 486822 223236 38040 71 5988
9225 6 487474 221753 38040 136 5985
9226 6 487554 222302 38720 0 9168
9227 6 486928 221089 38520 60 87
9228 6 487485 206605 29800 0 49
```
