## Supplementary material for "Complete connectomic reconstruction of olfactory projection neurons in the fly brain": neuron skeletons: 67408.swc

```
# SWC format file
# based on specifications at http://research.mssm.edu/cnic/swc.html
# Created by pymaid (https://github.com/schlegelp/PyMaid)
# PointNo Label X Y Z Radius Parent
# Labels:
# 0 = undefined
# 1 = soma
# 5 = fork point
# 6 = end point
1 1 412971 247906 52680 3418 -1
2 0 412752 247921 52240 0 1
3 0 412982 247826 51920 0 2
4 0 412812 247983 51480 0 3
5 0 412770 247839 51080 0 4
6 0 412369 247688 50640 0 5
7 0 412206 246963 50320 0 6
8 0 412980 246560 50080 0 7
9 0 412818 246752 49880 0 8
10 0 412788 246980 49840 0 9
11 0 412571 246756 49800 0 10
12 0 412110 247036 49440 0 11
13 0 411533 243371 49400 0 12
14 0 413092 242194 49440 0 13
15 0 413956 241119 49480 0 14
16 0 414659 240897 49560 0 15
17 0 414993 240917 49600 0 16
18 0 415458 241033 49640 0 17
19 0 415790 240830 49680 0 18
20 0 416086 240496 49720 0 19
21 0 416201 239883 49760 0 20
22 0 416360 239783 49800 0 21
23 0 416428 239598 49840 0 22
24 0 416448 239658 49880 0 23
25 0 418541 238332 50040 0 24
26 0 418682 237588 50240 0 25
27 0 419326 237090 50480 249 26
28 0 419233 237168 50760 251 27
29 0 419525 237046 51120 51 28
30 0 419724 236772 51280 32 29
31 0 419984 236013 51760 226 30
32 0 419937 235269 51800 0 31
33 0 420660 235481 51840 236 32
34 0 421016 234717 52000 175 33
35 0 422536 233390 52240 214 34
36 0 422539 233272 52440 217 35
37 0 423199 233205 52520 128 36
38 0 424643 232309 52800 224 37
39 0 426173 232172 52960 266 38
40 0 426626 232287 53120 200 39
41 0 426962 232423 53240 266 40
42 0 427295 232339 53360 275 41
43 0 429769 233860 53440 226 42
44 0 429977 233904 53800 226 43
45 0 430502 233872 53920 200 44
46 0 430796 233886 54040 128 45
47 0 431173 234039 54160 51 46
48 0 431642 234180 54280 135 47
49 0 431939 234225 54400 135 48
50 0 432221 234504 54480 32 49
51 0 432537 234915 54560 120 50
52 0 432762 235103 54640 136 51
53 0 433089 235367 54760 40 52
54 0 433652 235944 54880 0 53
55 0 433560 236432 54920 175 54
56 0 433825 236755 55200 228 55
57 0 434066 236748 55360 206 56
58 0 434668 236856 55560 230 57
59 0 435169 237064 55800 271 58
60 0 435432 237147 55920 284 59
61 0 435810 237250 56080 240 60
62 0 436286 237286 56240 200 61
63 0 436925 237333 56360 200 62
64 0 437748 237279 56560 172 63
65 0 438394 237266 56680 166 64
66 0 438692 237309 56840 160 65
67 0 439545 237208 56960 140 66
68 0 440253 237257 57040 163 67
69 0 440386 237245 57120 160 68
70 0 440827 237257 57200 139 69
71 0 441754 237401 57320 104 70
72 0 442232 237563 57440 120 71
73 0 442787 237800 57560 148 72
74 0 443329 237971 57720 176 73
75 0 443867 238105 57840 197 74
76 0 444215 238252 57960 190 75
77 0 444390 238313 58040 154 76
78 0 444727 238508 58200 172 77
79 0 445415 238511 58320 148 78
80 0 445784 238443 58400 137 79
81 0 446130 238399 58520 229 80
82 0 446310 238445 58680 186 81
83 0 446825 238532 58920 175 82
84 0 446918 238474 59040 175 83
85 0 447547 238335 59160 137 84
86 0 448300 238572 59280 236 85
87 0 448889 238753 59360 288 86
88 0 451069 239388 59360 139 87
89 0 451535 239224 59360 178 88
90 0 452118 239444 59360 154 89
91 5 454578 239857 59360 160 90
92 0 457025 240752 59440 80 91
93 0 457310 240980 59640 51 92
94 0 457740 241190 59720 104 93
95 0 459857 242177 59960 219 94
96 0 460031 242274 60080 183 95
97 0 460965 242687 60280 150 96
98 0 461765 243075 60480 139 97
99 0 462403 243075 60720 219 98
100 0 462910 242929 60920 175 99
101 0 463193 242987 61000 202 100
102 0 463414 242824 61040 235 101
103 0 463464 242862 61080 235 102
104 0 464661 243276 61160 189 103
105 0 465702 243387 61360 160 104
106 0 466416 243528 61520 178 105
107 0 467958 243640 61720 128 106
108 0 469392 243445 61840 240 107
109 0 469859 243027 61880 0 108
110 0 469955 243494 61920 150 109
111 0 471235 243414 62200 221 110
112 0 472400 243329 62520 163 111
113 0 473884 243083 62720 101 112
114 0 474892 243077 62840 150 113
115 0 477062 242850 63080 164 114
116 0 478956 242287 63280 131 115
117 0 479440 242225 63320 163 116
118 0 480467 241656 63560 212 117
119 0 481979 240714 63760 32 118
120 0 483775 240182 64040 0 119
121 0 484638 240336 64720 0 120
122 5 488618 240127 64720 290 121
123 0 487922 239985 65200 0 122
124 0 487519 239778 65600 0 123
125 0 487992 239142 66840 0 124
126 0 488648 238865 68360 0 125
127 0 489499 239098 70000 0 126
128 0 490273 239255 71400 0 127
129 0 491095 238878 72040 0 128
130 0 491486 238557 73040 0 129
131 0 491988 238446 74440 0 130
132 0 492037 238306 74840 0 131
133 0 493065 238371 80600 0 132
134 0 494131 237529 82560 0 133
135 0 494157 237466 82960 0 134
136 0 494174 237193 83360 0 135
137 0 494205 236950 83760 0 136
138 0 494502 236537 84160 0 137
139 0 495240 235992 85480 0 138
140 0 496270 235321 86400 0 139
141 0 496023 234655 87560 0 140
142 0 495944 233764 88480 0 141
143 0 495941 233683 88520 0 142
144 0 495954 233707 88560 0 143
145 0 495725 233372 88600 0 144
146 0 496056 233367 88640 0 145
147 0 496203 232890 88720 0 146
148 0 496508 232074 91480 0 147
149 0 496376 231767 91720 0 148
150 0 495720 229553 94200 0 149
151 0 495199 228382 95120 0 150
152 0 494712 227194 96040 0 151
153 0 494274 226343 96240 0 152
154 0 493989 224036 97000 0 153
155 0 496179 220837 101000 0 154
156 0 496147 219730 102440 0 155
157 0 496238 217869 105240 0 156
158 0 496482 217703 105400 0 157
159 0 496476 217694 105480 0 158
160 0 496273 215383 107800 0 159
161 0 496989 214187 109240 0 160
162 0 496860 213332 109680 0 161
163 0 496214 212826 110800 0 162
164 0 496265 211687 112000 0 163
165 0 495041 210519 113760 0 164
166 0 494404 209572 114320 0 165
167 0 493913 208118 115920 0 166
168 0 493499 206623 117840 0 167
169 0 492759 205670 118680 0 168
170 0 492717 204695 119120 0 169
171 0 492705 203717 120360 0 170
172 0 492029 202607 121600 0 171
173 0 491203 201107 122920 0 172
174 0 491163 199963 123920 0 173
175 0 491217 198909 125680 0 174
176 0 490200 197765 126480 0 175
177 0 490537 197476 126680 0 176
178 0 491175 197033 127200 0 177
179 0 490931 195855 128560 0 178
180 0 490488 194926 129360 0 179
181 0 489795 194007 130720 0 180
182 0 489560 193012 131960 0 181
183 0 490008 192491 133200 0 182
184 0 489493 191602 133840 0 183
185 0 488689 190518 135000 0 184
186 0 488991 189245 136440 0 185
187 0 488293 188053 137560 0 186
188 0 488171 187952 137760 0 187
189 0 488030 187809 138000 0 188
190 0 487998 187786 138040 0 189
191 0 487972 187679 138080 0 190
192 0 487952 187637 138120 0 191
193 0 487940 187623 138160 0 192
194 0 487932 187571 138200 0 193
195 0 487934 187540 138240 0 194
196 0 487921 187498 138280 0 195
197 0 487917 187467 138320 0 196
198 0 487913 187441 138360 0 197
199 0 487903 187413 138400 0 198
200 0 487892 187381 138440 0 199
201 0 487886 187355 138480 0 200
202 0 487875 187331 138520 0 201
203 0 487867 187305 138560 0 202
204 0 487845 187281 138600 0 203
205 0 487823 187264 138640 0 204
206 0 487804 187250 138680 0 205
207 0 487765 187210 138720 0 206
208 0 487733 187206 138760 0 207
209 0 487682 187159 138800 0 208
210 0 487643 187135 138840 0 209
211 0 487595 187100 138880 0 210
212 0 487552 187067 138920 0 211
213 0 487518 187054 138960 0 212
214 0 487498 187052 139000 0 213
215 0 487469 187037 139040 0 214
216 0 487446 187034 139080 0 215
217 0 487418 187020 139120 0 216
218 0 487327 186971 139160 0 217
219 0 487230 186914 139200 0 218
220 0 487183 186886 139240 0 219
221 0 487124 186913 139280 0 220
222 0 487113 186885 139320 0 221
223 0 487086 186864 139360 0 222
224 0 487068 186854 139400 0 223
225 0 487056 186840 139440 0 224
226 0 487049 186822 139480 0 225
227 0 487040 186798 139520 0 226
228 0 487030 186781 139560 0 227
229 0 487017 186764 139600 0 228
230 0 486908 186673 139640 0 229
231 0 486793 186564 139680 0 230
232 0 486788 186509 139720 0 231
233 0 486774 186462 139760 0 232
234 0 486753 186405 139800 0 233
235 0 486730 186351 139840 0 234
236 0 486714 186294 139880 0 235
237 0 486713 186272 139920 0 236
238 0 486715 186244 139960 0 237
239 0 486706 186216 140000 0 238
240 0 486709 186182 140040 0 239
241 0 486667 186144 140080 0 240
242 0 486748 186075 140120 0 241
243 0 486698 186094 140160 0 242
244 0 486700 186057 140200 0 243
245 0 486703 186012 140240 0 244
246 0 486707 185969 140280 0 245
247 0 486728 185939 140320 0 246
248 0 486744 185920 140360 0 247
249 0 486757 185897 140400 0 248
250 0 486779 185874 140440 0 249
251 0 486791 185852 140480 0 250
252 0 486809 185834 140520 0 251
253 0 486821 185819 140560 0 252
254 0 486829 185806 140600 0 253
255 0 486838 185790 140640 0 254
256 0 486847 185772 140680 0 255
257 0 486856 185751 140720 0 256
258 0 486855 185725 140760 0 257
259 0 486852 185717 140800 0 258
260 0 486852 185683 140840 0 259
261 0 486843 185670 140880 0 260
262 0 486841 185623 140920 0 261
263 0 486834 185570 140960 0 262
264 0 486835 185525 141000 0 263
265 0 486838 185485 141040 0 264
266 0 486839 185441 141080 0 265
267 0 486848 185410 141120 0 266
268 0 486855 185368 141160 0 267
269 0 486616 185367 141200 0 268
270 0 486610 185329 141240 0 269
271 0 486611 185305 141280 0 270
272 0 486608 185275 141320 0 271
273 0 486611 185247 141360 0 272
274 0 486591 185207 141400 0 273
275 0 486576 185176 141440 0 274
276 0 486561 185146 141480 0 275
277 0 486546 185120 141520 0 276
278 0 486536 185086 141560 0 277
279 0 486531 185031 141600 0 278
280 0 486530 184973 141640 0 279
281 0 486525 184919 141680 0 280
282 0 486520 184867 141720 0 281
283 0 486516 184822 141760 0 282
284 0 486516 184790 141800 0 283
285 0 486523 184762 141840 0 284
286 0 486516 184726 141880 0 285
287 0 486519 184696 141920 0 286
288 0 486521 184657 141960 0 287
289 0 486540 184643 142000 0 288
290 0 486564 184621 142040 0 289
291 0 486582 184596 142080 0 290
292 0 486594 184574 142120 0 291
293 0 486609 184550 142160 0 292
294 0 486627 184530 142200 0 293
295 0 486643 184509 142240 0 294
296 0 486660 184487 142280 0 295
297 0 486670 184465 142320 0 296
298 0 486689 184453 142360 0 297
299 0 486707 184441 142400 0 298
300 0 486724 184430 142440 0 299
301 0 486735 184412 142480 0 300
302 0 486753 184408 142520 0 301
303 0 486761 184387 142560 0 302
304 0 486773 184376 142600 0 303
305 0 486787 184364 142640 0 304
306 0 486794 184349 142680 0 305
307 0 486814 184321 142720 0 306
308 0 486822 184299 142760 0 307
309 0 486832 184277 142800 0 308
310 0 486851 184261 142840 0 309
311 0 486867 184250 142880 0 310
312 0 486873 184253 142920 0 311
313 0 486874 184263 142960 0 312
314 0 486874 184256 143000 0 313
315 0 486888 184280 143040 0 314
316 0 486912 184248 143080 0 315
317 0 486933 184213 143120 0 316
318 0 486957 184179 143160 0 317
319 0 487004 184151 143200 0 318
320 0 487019 184141 143240 0 319
321 0 487029 184110 143280 0 320
322 0 487040 184091 143320 0 321
323 0 487038 184066 143360 0 322
324 0 487046 184044 143400 0 323
325 0 487064 183973 143440 0 324
326 0 487078 183903 143480 0 325
327 0 487098 183846 143520 0 326
328 0 487113 183781 143560 0 327
329 0 487131 183714 143600 0 328
330 0 487158 183503 143640 0 329
331 0 487178 183370 143680 0 330
332 0 487202 183224 143720 0 331
333 0 487229 183071 143760 0 332
334 0 487311 182982 143920 0 333
335 0 487346 182952 143960 0 334
336 0 487352 182936 144000 0 335
337 0 487348 182920 144040 0 336
338 0 487367 182919 144080 0 337
339 0 487381 182910 144120 0 338
340 0 487400 182880 144160 0 339
341 0 487436 182855 144200 0 340
342 0 487454 182825 144240 0 341
343 0 487487 182804 144280 0 342
344 0 487514 182785 144320 0 343
345 0 487543 182739 144360 0 344
346 0 487562 182691 144400 0 345
347 0 487597 182660 144440 0 346
348 0 487616 182593 144480 0 347
349 0 487646 182546 144520 0 348
350 0 487680 182496 144560 0 349
351 0 487711 182438 144600 0 350
352 0 487749 182380 144640 0 351
353 0 487784 182327 144680 0 352
354 0 487824 182271 144720 0 353
355 0 487860 182213 144760 0 354
356 0 487899 182156 144800 0 355
357 0 487936 182108 144840 0 356
358 0 487976 182057 144880 0 357
359 0 488016 181990 144920 0 358
360 0 488048 181937 144960 0 359
361 0 488083 181874 145000 0 360
362 0 488114 181816 145040 0 361
363 0 488165 181762 145080 0 362
364 0 488181 181698 145120 0 363
365 0 488207 181642 145160 0 364
366 0 488235 181586 145200 0 365
367 0 488264 181529 145240 0 366
368 0 488266 181489 145280 0 367
369 0 488273 181461 145320 0 368
370 0 488281 181405 145360 0 369
371 0 488285 181370 145400 0 370
372 0 488290 181330 145440 0 371
373 0 488295 181287 145480 0 372
374 0 488309 181250 145520 0 373
375 0 488322 181193 145560 0 374
376 0 488324 181160 145600 0 375
377 0 488321 181134 145640 0 376
378 0 488326 181121 145680 0 377
379 0 488289 181185 145720 0 378
380 0 488298 181163 145760 0 379
381 0 488226 181020 145800 0 380
382 0 488212 180930 145840 0 381
383 0 488212 180824 145880 0 382
384 0 488209 180735 145920 0 383
385 0 488200 180644 145960 0 384
386 0 488188 180599 146000 0 385
387 0 488183 180558 146040 0 386
388 0 488169 180507 146080 0 387
389 0 488153 180488 146120 0 388
390 0 488127 180461 146160 0 389
391 0 488101 180419 146200 0 390
392 0 488062 180373 146240 0 391
393 0 488026 180333 146280 0 392
394 0 487965 180289 146320 0 393
395 0 487929 180249 146360 0 394
396 0 487881 180210 146400 0 395
397 0 487914 180169 146440 0 396
398 0 487909 180088 146480 0 397
399 0 487947 180000 146520 0 398
400 0 487988 179914 146560 0 399
401 0 488012 179831 146600 0 400
402 0 487993 179738 146640 0 401
403 0 488036 179626 146720 0 402
404 0 488037 179564 146760 0 403
405 0 488039 179494 146800 0 404
406 0 488043 179435 146840 0 405
407 0 488032 179365 146880 0 406
408 0 488031 179320 146920 0 407
409 0 488021 179261 146960 0 408
410 0 488011 179204 147000 0 409
411 0 487997 179134 147040 0 410
412 0 487998 179094 147080 0 411
413 0 488000 179054 147120 0 412
414 0 487995 179010 147160 0 413
415 0 487994 178955 147200 0 414
416 0 487998 178898 147240 0 415
417 0 487995 178860 147280 0 416
418 0 487982 178787 147320 0 417
419 0 487964 178708 147360 0 418
420 0 487948 178655 147400 0 419
421 0 487930 178591 147440 0 420
422 0 487979 178532 147480 0 421
423 0 487984 178488 147520 0 422
424 0 487984 178444 147560 0 423
425 0 487989 178401 147600 0 424
426 0 487989 178358 147640 0 425
427 0 488006 178336 147680 0 426
428 0 488028 178308 147720 0 427
429 0 488046 178285 147760 0 428
430 0 488062 178254 147800 0 429
431 0 488090 178206 147840 0 430
432 0 488111 178140 147880 0 431
433 0 488144 178082 147920 0 432
434 0 488164 178018 147960 0 433
435 0 488164 177965 148000 0 434
436 0 488167 177911 148040 0 435
437 0 488169 177861 148080 0 436
438 0 488169 177794 148120 0 437
439 0 488176 177722 148160 0 438
440 0 488177 177686 148200 0 439
441 0 488204 177587 148240 0 440
442 0 488136 177585 148280 0 441
443 0 488118 177573 148320 0 442
444 0 488098 177512 148360 0 443
445 0 488076 177466 148400 0 444
446 0 488061 177444 148440 0 445
447 0 488034 177412 148480 0 446
448 0 488022 177417 148520 0 447
449 0 488001 177386 148560 0 448
450 0 487987 177355 148640 0 449
451 0 487959 177345 148680 0 450
452 0 487950 177325 148720 0 451
453 0 487930 177283 148760 0 452
454 0 487908 177221 148800 0 453
455 0 487891 177172 148840 0 454
456 0 487877 177130 148880 0 455
457 0 487866 177078 148920 0 456
458 0 487851 177050 148960 0 457
459 0 487841 177041 149000 0 458
460 0 487834 177026 149040 0 459
461 0 487831 177027 149080 0 460
462 0 487827 177015 149120 0 461
463 0 487821 177021 149160 0 462
464 0 487808 176996 149200 0 463
465 0 487791 176956 149240 0 464
466 0 487774 176918 149280 0 465
467 0 487761 176877 149320 0 466
468 0 487742 176837 149360 0 467
469 0 487713 176795 149400 0 468
470 0 487701 176764 149440 0 469
471 0 487691 176736 149480 0 470
472 0 487667 176710 149520 0 471
473 0 487649 176670 149560 0 472
474 0 487651 176726 149600 0 473
475 0 487653 176771 149640 0 474
476 0 487630 176813 149680 0 475
477 0 487629 176871 149720 0 476
478 0 487630 176904 149760 0 477
479 0 487611 176933 149800 0 478
480 0 487601 176993 149840 0 479
481 0 487599 177025 149880 0 480
482 0 487588 177051 149920 0 481
483 0 487591 177073 149960 0 482
484 0 487618 176996 150000 0 483
485 0 487627 176905 150040 0 484
486 0 487563 177142 150080 0 485
487 0 487578 177097 150120 0 486
488 0 487549 177122 150160 0 487
489 0 487509 177138 150200 0 488
490 0 487486 177064 150240 0 489
491 0 487465 176982 150280 0 490
492 0 487437 176888 150320 0 491
493 0 487403 176766 150360 0 492
494 0 487372 176661 150400 0 493
495 0 487346 176540 150440 0 494
496 0 487310 176393 150480 0 495
497 0 487269 176250 150520 0 496
498 0 487234 176108 150560 0 497
499 0 487215 175997 150600 0 498
500 0 487189 175873 150640 0 499
501 0 487161 175763 150680 0 500
502 0 487133 175638 150720 0 501
503 0 487118 175567 150760 0 502
504 0 487075 175459 150800 0 503
505 0 487026 175347 150840 0 504
506 0 487010 175233 150880 0 505
507 0 487000 175119 150920 0 506
508 0 486999 174995 150960 0 507
509 0 486968 174883 151000 0 508
510 0 486970 174819 151040 0 509
511 0 486965 174754 151080 0 510
512 0 486961 174688 151120 0 511
513 0 486954 174624 151160 0 512
514 0 486950 174556 151200 0 513
515 0 486936 174488 151240 0 514
516 0 486937 174418 151280 0 515
517 0 486919 174346 151320 0 516
518 0 486914 174287 151360 0 517
519 0 486914 174227 151400 0 518
520 0 486908 174151 151440 0 519
521 0 486902 174082 151480 0 520
522 0 486890 174017 151520 0 521
523 0 486881 173932 151560 0 522
524 0 486869 173871 151600 0 523
525 0 486857 173807 151640 0 524
526 0 486843 173742 151680 0 525
527 0 486830 173680 151720 0 526
528 0 486821 173618 151760 0 527
529 0 486817 173566 151800 0 528
530 0 486813 173480 151840 0 529
531 0 486797 173405 151880 0 530
532 0 486779 173342 151920 0 531
533 0 486774 173284 151960 0 532
534 0 486754 173218 152000 0 533
535 0 486737 173157 152040 0 534
536 0 486737 173141 152080 0 535
537 0 486733 173134 152120 0 536
538 0 486740 173126 152160 0 537
539 0 486772 172899 152200 0 538
540 0 486803 172678 152240 0 539
541 0 486808 172602 152280 0 540
542 0 486816 172510 152320 0 541
543 0 486824 172426 152360 0 542
544 0 486833 172341 152400 0 543
545 0 486846 172266 152440 0 544
546 0 486853 172185 152480 0 545
547 0 486846 172151 152520 0 546
548 0 486841 172124 152560 0 547
549 0 486832 172098 152600 0 548
550 0 486824 172059 152640 0 549
551 0 486816 172022 152680 0 550
552 0 486817 171983 152720 0 551
553 0 486812 171936 152760 0 552
554 0 486806 171909 152800 0 553
555 0 486801 171854 152840 0 554
556 0 486794 171791 152880 0 555
557 0 486777 171747 152920 0 556
558 0 486753 171696 152960 0 557
559 0 486738 171653 153000 0 558
560 0 486716 171599 153040 0 559
561 0 486695 171561 153080 0 560
562 0 486681 171512 153120 0 561
563 0 486660 171463 153160 0 562
564 0 486656 171406 153200 0 563
565 0 486651 171361 153240 0 564
566 0 486658 171309 153280 0 565
567 0 486660 171266 153320 0 566
568 0 486605 171260 153360 0 567
569 0 486607 171237 153400 0 568
570 0 486612 171202 153440 0 569
571 0 486607 171188 153480 0 570
572 0 486612 171155 153520 0 571
573 0 486612 171130 153560 0 572
574 0 486614 171097 153600 0 573
575 0 486611 171084 153640 0 574
576 0 486614 171077 153680 0 575
577 0 486612 171078 153720 0 576
578 0 486618 171094 153760 0 577
579 0 486611 171020 153800 0 578
580 0 486611 170948 153840 0 579
581 0 486605 170865 153880 0 580
582 0 486603 170777 153920 0 581
583 0 486605 170756 153960 0 582
584 0 486593 170716 154000 0 583
585 0 486582 170685 154040 0 584
586 0 486580 170658 154080 0 585
587 0 486565 170626 154120 0 586
588 0 486563 170596 154160 0 587
589 0 486563 170550 154200 0 588
590 0 486569 170514 154240 0 589
591 0 486576 170493 154280 0 590
592 0 486585 170474 154320 0 591
593 0 486588 170451 154360 0 592
594 0 486593 170438 154400 0 593
595 0 486589 170433 154440 0 594
596 0 486594 170405 154480 0 595
597 0 486597 170403 154520 0 596
598 0 486595 170393 154560 0 597
599 0 486635 170298 154600 0 598
600 0 486672 170207 154640 0 599
601 0 486710 170131 154680 0 600
602 0 486744 170044 154720 0 601
603 0 486781 169940 154760 0 602
604 0 486800 169877 154800 0 603
605 0 486813 169809 154840 0 604
606 0 486819 169737 154880 0 605
607 0 486833 169678 154920 0 606
608 0 486855 169619 154960 0 607
609 0 486861 169561 155000 0 608
610 0 486852 169471 155040 0 609
611 0 486846 169377 155080 0 610
612 0 486841 169280 155120 0 611
613 0 486834 169213 155160 0 612
614 0 486822 169109 155200 0 613
615 0 486812 169022 155240 0 614
616 0 486811 168990 155280 0 615
617 0 486799 168942 155320 0 616
618 0 486780 168917 155360 0 617
619 0 486777 168882 155400 0 618
620 0 486760 168845 155440 0 619
621 0 486750 168800 155480 0 620
622 0 486725 168727 155520 0 621
623 0 486713 168652 155560 0 622
624 0 486687 168586 155600 0 623
625 0 486668 168509 155640 0 624
626 0 486773 168527 155680 0 625
627 0 486770 168465 155720 0 626
628 0 486744 168389 155760 0 627
629 0 486742 168307 155800 0 628
630 0 486726 168227 155840 0 629
631 0 486692 168179 155880 0 630
632 0 486665 168147 155920 0 631
633 0 486636 168112 155960 0 632
634 0 486627 168063 156000 0 633
635 0 486609 167941 156040 0 634
636 0 486585 167833 156080 0 635
637 0 486558 167710 156120 0 636
638 0 486540 167592 156160 0 637
639 0 486537 167514 156200 0 638
640 0 486533 167433 156240 0 639
641 0 486522 167348 156280 0 640
642 0 486526 167272 156320 0 641
643 0 486495 167234 156360 0 642
644 0 486463 167182 156400 0 643
645 0 486438 167123 156440 0 644
646 0 486412 167087 156480 0 645
647 0 486450 167016 156520 0 646
648 0 486488 166969 156560 0 647
649 0 486486 166956 156600 0 648
650 0 486485 166943 156640 0 649
651 0 486480 166945 156680 0 650
652 0 486477 166946 156720 0 651
653 0 486462 166891 156760 0 652
654 0 486448 166842 156800 0 653
655 0 486438 166798 156840 0 654
656 0 486419 166739 156880 0 655
657 0 486399 166695 156920 0 656
658 0 486383 166658 156960 0 657
659 0 486377 166613 157000 0 658
660 0 486369 166556 157040 0 659
661 0 486354 166517 157080 0 660
662 0 486350 166485 157120 0 661
663 0 486337 166426 157160 0 662
664 0 486332 166368 157200 0 663
665 0 486325 166304 157240 0 664
666 0 486315 166245 157280 0 665
667 0 486308 166188 157320 0 666
668 0 486286 166115 157360 0 667
669 0 486259 166038 157400 0 668
670 0 486226 165961 157440 0 669
671 0 486210 165884 157480 0 670
672 0 486184 165801 157520 0 671
673 0 486158 165721 157560 0 672
674 0 486146 165683 157600 0 673
675 0 486134 165656 157640 0 674
676 0 486126 165644 157680 0 675
677 0 486116 165618 157720 0 676
678 0 486107 165591 157760 0 677
679 0 486099 165573 157800 0 678
680 0 486057 165527 157840 0 679
681 0 486026 165466 157880 0 680
682 0 485981 165416 157920 0 681
683 0 485949 165339 157960 0 682
684 0 485925 165226 158000 0 683
685 0 485905 165106 158040 0 684
686 0 485897 165091 158080 0 685
687 0 485884 165094 158120 0 686
688 0 485879 165077 158160 0 687
689 0 485851 165077 158200 0 688
690 0 485889 165050 158240 0 689
691 0 485879 165001 158280 0 690
692 0 485886 164936 158320 0 691
693 0 485883 164896 158360 0 692
694 0 485883 164829 158400 0 693
695 0 485878 164780 158440 0 694
696 0 485877 164730 158480 0 695
697 0 485858 164720 158520 0 696
698 0 485844 164680 158560 0 697
699 0 485833 164660 158600 0 698
700 0 485816 164639 158640 0 699
701 0 485812 164605 158680 0 700
702 0 485802 164588 158720 0 701
703 0 485792 164577 158760 0 702
704 0 485782 164559 158800 0 703
705 0 485780 164532 158840 0 704
706 0 485757 164520 158880 0 705
707 0 485746 164494 158920 0 706
708 0 485735 164476 158960 0 707
709 0 485719 164474 159000 0 708
710 0 485698 164462 159040 0 709
711 0 485682 164454 159080 0 710
712 0 485669 164433 159120 0 711
713 0 485652 164403 159160 0 712
714 0 485635 164367 159200 0 713
715 0 485616 164351 159240 0 714
716 0 485593 164337 159280 0 715
717 0 485562 164321 159320 0 716
718 0 485549 164297 159360 0 717
719 0 485527 164255 159400 0 718
720 0 485504 164228 159440 0 719
721 0 485466 164205 159480 0 720
722 0 485454 164184 159520 0 721
723 0 485439 164147 159560 0 722
724 0 485449 164061 159600 0 723
725 0 485462 163973 159640 0 724
726 0 485461 163899 159680 0 725
727 0 485464 163835 159720 0 726
728 0 485464 163755 159760 0 727
729 0 485447 163700 159800 0 728
730 0 485417 163644 159840 0 729
731 0 485386 163591 159880 0 730
732 0 485371 163545 159920 0 731
733 0 485342 163509 159960 0 732
734 0 485330 163491 160000 0 733
735 0 485323 163436 160040 0 734
736 0 485309 163416 160080 0 735
737 0 485294 163395 160120 0 736
738 0 485275 163360 160160 0 737
739 0 485257 163348 160200 0 738
740 0 485235 163318 160240 0 739
741 0 485352 163182 160280 0 740
742 0 485338 163132 160320 0 741
743 0 485312 163114 160360 0 742
744 0 485293 163086 160400 0 743
745 0 485270 163061 160440 0 744
746 0 485244 163024 160480 0 745
747 0 485209 162993 160520 0 746
748 0 485179 162946 160560 0 747
749 0 485157 162912 160600 0 748
750 0 485123 162894 160640 0 749
751 0 485136 162859 160680 0 750
752 0 485148 162804 160720 0 751
753 0 485155 162754 160760 0 752
754 0 485166 162729 160800 0 753
755 0 485238 162627 160840 0 754
756 0 485235 162595 160880 0 755
757 0 485218 162568 160920 0 756
758 0 485216 162516 160960 0 757
759 0 485212 162494 161000 0 758
760 0 485246 162211 161040 0 759
761 0 485228 162176 161080 0 760
762 0 485200 162141 161120 0 761
763 0 485169 162116 161160 0 762
764 0 485143 162078 161200 0 763
765 0 485122 161995 161240 0 764
766 0 485092 161911 161280 0 765
767 0 485052 161825 161320 0 766
768 0 485018 161751 161360 0 767
769 0 484994 161713 161400 0 768
770 0 484965 161671 161440 0 769
771 0 484951 161637 161480 0 770
772 0 484917 161613 161520 0 771
773 0 484891 161578 161560 0 772
774 0 484876 161542 161600 0 773
775 0 484852 161544 161640 0 774
776 0 484825 161535 161680 0 775
777 0 484817 161498 161720 0 776
778 0 484795 161488 161760 0 777
779 0 484786 161468 161800 0 778
780 0 484753 161437 161840 0 779
781 0 484724 161413 161880 0 780
782 0 484698 161379 161920 0 781
783 0 484663 161349 161960 0 782
784 0 484574 161195 162000 0 783
785 0 484761 161403 162040 0 784
786 0 484797 161338 162080 0 785
787 0 484746 161290 162120 0 786
788 0 484714 161206 162160 0 787
789 0 484679 161152 162200 0 788
790 0 484649 161083 162240 0 789
791 0 484618 161010 162280 0 790
792 0 484578 160990 162320 0 791
793 0 484549 160987 162360 0 792
794 0 484506 160968 162400 0 793
795 0 484487 160933 162440 0 794
796 0 484461 160899 162480 0 795
797 0 484430 160912 162520 0 796
798 0 484404 160915 162560 0 797
799 0 484369 160926 162600 0 798
800 0 484338 160929 162640 0 799
801 0 484310 160811 162680 0 800
802 0 484270 160785 162720 0 801
803 0 484226 160744 162760 0 802
804 0 484201 160692 162800 0 803
805 0 484175 160637 162840 0 804
806 0 484144 160585 162880 0 805
807 0 484113 160575 162920 0 806
808 0 484059 160589 162960 0 807
809 0 484028 160590 163000 0 808
810 0 483998 160568 163040 0 809
811 0 483947 160557 163080 0 810
812 0 483928 160553 163120 0 811
813 0 483894 160546 163160 0 812
814 0 483839 160500 163200 0 813
815 0 483778 160482 163240 0 814
816 0 483705 160447 163280 0 815
817 0 483664 160406 163320 0 816
818 0 483619 160363 163360 0 817
819 0 483586 160312 163400 0 818
820 0 483548 160296 163440 0 819
821 0 483368 160190 163480 0 820
822 0 483321 160147 163520 0 821
823 0 483277 160092 163560 0 822
824 0 483212 160058 163600 0 823
825 0 483179 160021 163640 0 824
826 0 483122 159970 163680 0 825
827 0 483088 159920 163720 0 826
828 0 483067 159848 163760 0 827
829 0 483028 159786 163800 0 828
830 0 483006 159730 163840 0 829
831 0 482946 159722 163880 0 830
832 0 482914 159646 163920 0 831
833 0 482880 159576 163960 0 832
834 0 482844 159516 164000 0 833
835 0 482811 159452 164040 0 834
836 0 482774 159381 164080 0 835
837 0 482730 159351 164120 0 836
838 0 482700 159304 164160 0 837
839 0 482670 159277 164200 0 838
840 0 482637 159239 164240 0 839
841 0 482605 159220 164280 0 840
842 0 482548 159195 164320 0 841
843 0 482486 159187 164360 0 842
844 0 482434 159152 164400 0 843
845 0 482386 159108 164440 0 844
846 0 482342 159081 164480 0 845
847 0 482293 159035 164520 0 846
848 0 482261 158976 164560 0 847
849 0 482228 158938 164600 0 848
850 0 482188 158950 164640 0 849
851 0 482178 158929 164680 0 850
852 0 482167 158909 164720 0 851
853 0 482145 158889 164760 0 852
854 0 482144 158871 164800 0 853
855 0 482149 158821 164840 0 854
856 0 482164 158797 164880 0 855
857 0 482160 158755 164920 0 856
858 0 482104 158646 164960 0 857
859 0 482057 158573 165000 0 858
860 0 481996 158538 165040 0 859
861 0 481961 158476 165080 0 860
862 0 481903 158416 165120 0 861
863 0 481860 158322 165160 0 862
864 0 481839 158243 165200 0 863
865 0 481819 158144 165240 0 864
866 0 481773 158150 165280 0 865
867 0 481735 158156 165320 0 866
868 0 481694 158142 165360 0 867
869 0 481648 158133 165400 0 868
870 0 481609 158112 165440 0 869
871 0 481580 158016 165480 0 870
872 0 481554 157917 165520 0 871
873 0 481525 157832 165560 0 872
874 0 481490 157736 165600 0 873
875 0 481445 157701 165640 0 874
876 0 481391 157636 165680 0 875
877 0 481353 157570 165720 0 876
878 0 481323 157510 165760 0 877
879 0 481226 157438 165800 0 878
880 0 481120 157376 165840 0 879
881 0 481025 157296 165880 0 880
882 0 480836 156934 165920 0 881
883 0 480758 156878 165960 0 882
884 0 480673 156837 166000 0 883
885 0 480606 156755 166040 0 884
886 0 480534 156730 166080 0 885
887 0 480464 156693 166120 0 886
888 0 480386 156668 166160 0 887
889 0 480360 156608 166200 0 888
890 0 480349 156540 166240 0 889
891 0 480351 156472 166280 0 890
892 0 480341 156390 166320 0 891
893 0 480331 156328 166360 0 892
894 0 480290 156316 166400 0 893
895 0 480263 156271 166440 0 894
896 0 480234 156246 166480 0 895
897 0 480192 156266 166520 0 896
898 0 480147 156260 166560 0 897
899 0 480099 156164 166600 0 898
900 0 480066 156079 166640 0 899
901 0 480021 156009 166680 0 900
902 0 479991 155917 166720 0 901
903 0 479955 155832 166760 0 902
904 0 479916 155734 166800 0 903
905 0 479865 155698 166840 0 904
906 0 479817 155656 166880 0 905
907 0 479764 155621 166920 0 906
908 0 479716 155565 166960 0 907
909 0 479683 155501 167000 0 908
910 0 479642 155440 167040 0 909
911 0 479604 155419 167080 0 910
912 0 479566 155372 167120 0 911
913 0 479544 155306 167160 0 912
914 0 479508 155264 167200 0 913
915 0 479484 155235 167240 0 914
916 0 479452 155160 167280 0 915
917 0 479431 155103 167320 0 916
918 0 479398 155060 167360 0 917
919 0 479370 155003 167400 0 918
920 0 479330 154908 167440 0 919
921 0 479310 154834 167480 0 920
922 0 479292 154751 167520 0 921
923 0 479271 154673 167560 0 922
924 0 479253 154605 167600 0 923
925 0 479225 154546 167640 0 924
926 0 479103 154312 167720 0 925
927 0 479035 154231 167760 0 926
928 0 478977 154136 167800 0 927
929 0 478927 154033 167840 0 928
930 0 478860 153939 167880 0 929
931 0 478813 153893 167920 0 930
932 0 478766 153868 167960 0 931
933 0 478720 153841 168000 0 932
934 0 478657 153810 168040 0 933
935 0 478610 153744 168080 0 934
936 0 478549 153700 168120 0 935
937 0 478501 153654 168160 0 936
938 0 478448 153617 168200 0 937
939 0 478409 153568 168240 0 938
940 0 478364 153536 168280 0 939
941 0 478313 153504 168320 0 940
942 0 478251 153484 168360 0 941
943 0 478224 153457 168400 0 942
944 0 478202 153435 168440 0 943
945 0 478177 153410 168480 0 944
946 0 478166 153381 168520 0 945
947 0 478136 153367 168560 0 946
948 0 478078 153351 168600 0 947
949 0 478031 153322 168640 0 948
950 0 477983 153310 168680 0 949
951 0 477939 153281 168720 0 950
952 0 477885 153268 168760 0 951
953 0 477845 153228 168800 0 952
954 0 477772 153111 168840 0 953
955 0 477681 152993 168880 0 954
956 0 477621 152948 168920 0 955
957 0 477549 152909 168960 0 956
958 0 477485 152854 169000 0 957
959 0 477411 152825 169040 0 958
960 0 477351 152794 169080 0 959
961 0 477314 152740 169120 0 960
962 0 477268 152693 169160 0 961
963 0 477219 152654 169200 0 962
964 0 477168 152627 169240 0 963
965 0 477120 152593 169280 0 964
966 0 477087 152577 169320 0 965
967 0 477071 152538 169360 0 966
968 0 477026 152524 169400 0 967
969 0 477008 152516 169440 0 968
970 0 477017 152492 169480 0 969
971 0 476941 152477 169520 0 970
972 0 476879 152473 169560 0 971
973 0 476848 152515 169600 0 972
974 0 476804 152506 169640 0 973
975 0 476767 152505 169680 0 974
976 0 476740 152494 169720 0 975
977 0 476716 152471 169760 0 976
978 0 476706 152447 169800 0 977
979 0 476670 152425 169840 0 978
980 0 476660 152381 169880 0 979
981 0 476658 152320 169920 0 980
982 0 476660 152255 169960 0 981
983 0 476644 152199 170000 0 982
984 0 476628 152149 170040 0 983
985 0 476624 152160 170080 0 984
986 0 476595 152155 170120 0 985
987 0 476567 152158 170160 0 986
988 0 476544 152163 170200 0 987
989 0 476547 152148 170240 0 988
990 0 476536 152134 170280 0 989
991 0 476525 152115 170320 0 990
992 0 476516 152106 170360 0 991
993 0 476509 152095 170400 0 992
994 0 476475 152107 170440 0 993
995 0 476440 152113 170480 0 994
996 0 476409 152123 170520 0 995
997 0 476367 152145 170560 0 996
998 0 476325 152172 170600 0 997
999 0 476299 152103 170640 0 998
1000 0 476297 152032 170680 0 999
1001 0 476270 151954 170720 0 1000
1002 0 476248 151885 170760 0 1001
1003 0 476223 151813 170800 0 1002
1004 0 476208 151766 170840 0 1003
1005 0 476159 151728 170880 0 1004
1006 0 476134 151692 170920 0 1005
1007 0 476104 151647 170960 0 1006
1008 0 476059 151610 171000 0 1007
1009 0 476061 151608 171040 0 1008
1010 0 476047 151610 171080 0 1009
1011 0 476035 151618 171120 0 1010
1012 0 475998 151637 171160 0 1011
1013 0 475957 151629 171200 0 1012
1014 0 475910 151608 171240 0 1013
1015 0 475889 151572 171280 0 1014
1016 0 475858 151539 171320 0 1015
1017 0 475837 151498 171360 0 1016
1018 0 475792 151479 171400 0 1017
1019 0 475740 151442 171440 0 1018
1020 0 475703 151414 171480 0 1019
1021 0 475662 151388 171520 0 1020
1022 0 475626 151360 171560 0 1021
1023 0 475579 151338 171600 0 1022
1024 0 475531 151318 171640 0 1023
1025 0 475480 151320 171680 0 1024
1026 0 475432 151304 171720 0 1025
1027 0 475374 151283 171760 0 1026
1028 0 475333 151282 171800 0 1027
1029 0 475284 151275 171840 0 1028
1030 0 475231 151264 171880 0 1029
1031 0 475184 151241 171920 0 1030
1032 0 475105 151228 171960 0 1031
1033 0 475064 151133 172000 0 1032
1034 0 474986 151064 172040 0 1033
1035 0 474910 151032 172080 0 1034
1036 0 474823 150996 172120 0 1035
1037 0 474770 150952 172160 0 1036
1038 0 474688 150919 172200 0 1037
1039 0 474638 150920 172240 0 1038
1040 0 474542 150936 172280 0 1039
1041 0 474456 150951 172320 0 1040
1042 0 474393 150940 172360 0 1041
1043 0 474305 150943 172400 0 1042
1044 0 474290 150916 172440 0 1043
1045 0 474263 150903 172480 0 1044
1046 0 474240 150894 172520 0 1045
1047 0 474204 150897 172560 0 1046
1048 0 474184 150887 172600 0 1047
1049 0 474144 150830 172640 0 1048
1050 0 474106 150755 172680 0 1049
1051 0 474059 150696 172720 0 1050
1052 0 474018 150633 172760 0 1051
1053 0 473975 150572 172800 0 1052
1054 0 473910 150484 172840 0 1053
1055 0 473870 150423 172880 0 1054
1056 0 473794 150402 172920 0 1055
1057 0 473753 150344 172960 0 1056
1058 0 473699 150289 173000 0 1057
1059 0 473662 150178 173040 0 1058
1060 0 473606 150088 173080 0 1059
1061 0 473564 149998 173120 0 1060
1062 0 473518 149903 173160 0 1061
1063 0 473461 149813 173200 0 1062
1064 0 473416 149711 173240 0 1063
1065 0 473366 149652 173280 0 1064
1066 0 473296 149602 173320 0 1065
1067 0 473249 149537 173360 0 1066
1068 0 473194 149472 173400 0 1067
1069 0 473143 149403 173440 0 1068
1070 0 473087 149332 173480 0 1069
1071 0 473022 149305 173520 0 1070
1072 0 472952 149281 173560 0 1071
1073 0 472885 149254 173600 0 1072
1074 0 472797 149264 173640 0 1073
1075 0 472717 149236 173680 0 1074
1076 0 472655 149221 173720 0 1075
1077 0 472523 149150 173760 0 1076
1078 0 472400 149084 173800 0 1077
1079 0 472285 149028 173840 0 1078
1080 0 472159 148960 173880 0 1079
1081 0 472038 148887 173920 0 1080
1082 0 471990 148897 173960 0 1081
1083 0 471934 148899 174000 0 1082
1084 0 471853 149019 174040 0 1083
1085 0 471766 149019 174080 0 1084
1086 0 471699 148977 174160 0 1085
1087 0 471633 149002 174200 0 1086
1088 0 471400 148942 174240 0 1087
1089 0 471328 148908 174280 0 1088
1090 0 471220 148880 174320 0 1089
1091 0 471125 148848 174360 0 1090
1092 0 471018 148815 174400 0 1091
1093 0 470935 148783 174440 0 1092
1094 0 470849 148733 174480 0 1093
1095 0 470746 148703 174520 0 1094
1096 0 470655 148673 174560 0 1095
1097 0 470572 148632 174600 0 1096
1098 0 470525 148651 174640 0 1097
1099 0 470475 148669 174680 0 1098
1100 0 470408 148695 174720 0 1099
1101 0 470371 148705 174760 0 1100
1102 0 470334 148710 174800 0 1101
1103 0 470276 148733 174840 0 1102
1104 0 470221 148716 174880 0 1103
1105 0 470156 148677 174920 0 1104
1106 0 470098 148659 174960 0 1105
1107 0 470041 148624 175000 0 1106
1108 0 469982 148596 175040 0 1107
1109 0 469941 148534 175080 0 1108
1110 0 469889 148471 175120 0 1109
1111 0 469834 148397 175160 0 1110
1112 0 469778 148340 175200 0 1111
1113 0 469714 148315 175240 0 1112
1114 0 469676 148245 175280 0 1113
1115 0 469636 148197 175320 0 1114
1116 0 469564 148169 175360 0 1115
1117 0 469430 148241 175400 0 1116
1118 0 469446 148132 175440 0 1117
1119 0 469404 148065 175480 0 1118
1120 0 469305 148070 175520 0 1119
1121 0 469223 148083 175560 0 1120
1122 0 469136 148091 175600 0 1121
1123 0 469057 148096 175640 0 1122
1124 0 468967 148111 175680 0 1123
1125 0 468692 148003 175720 0 1124
1126 0 468394 147896 175760 0 1125
1127 0 468111 147765 175800 0 1126
1128 0 467968 147718 175840 0 1127
1129 0 467853 147658 175880 0 1128
1130 0 467729 147605 175920 0 1129
1131 0 467595 147552 175960 0 1130
1132 0 467468 147506 176000 0 1131
1133 0 467366 147504 176040 0 1132
1134 0 467276 147490 176080 0 1133
1135 0 467176 147485 176120 0 1134
1136 0 467078 147473 176160 0 1135
1137 0 466985 147454 176200 0 1136
1138 0 466868 147453 176240 0 1137
1139 0 466748 147363 176280 0 1138
1140 0 466594 147289 176320 0 1139
1141 0 466460 147212 176360 0 1140
1142 0 466297 147160 176400 0 1141
1143 0 466144 147087 176440 0 1142
1144 0 466001 147060 176480 0 1143
1145 0 465901 146968 176520 0 1144
1146 0 465763 146920 176560 0 1145
1147 0 465667 146833 176600 0 1146
1148 0 465584 146713 176640 0 1147
1149 0 465329 146756 176720 0 1148
1150 0 465096 146741 176760 0 1149
1151 0 464890 146629 176800 0 1150
1152 0 464674 146546 176840 0 1151
1153 0 464436 146488 176880 0 1152
1154 0 464224 146421 176920 0 1153
1155 0 464118 146430 176960 0 1154
1156 0 464023 146441 177000 0 1155
1157 0 463925 146453 177040 0 1156
1158 0 463814 146496 177080 0 1157
1159 0 463716 146498 177120 0 1158
1160 0 463598 146466 177160 0 1159
1161 0 463505 146422 177200 0 1160
1162 0 463406 146387 177240 0 1161
1163 0 463288 146355 177280 0 1162
1164 0 463185 146313 177320 0 1163
1165 0 463080 146318 177360 0 1164
1166 0 462978 146345 177400 0 1165
1167 0 462871 146360 177440 0 1166
1168 0 462776 146365 177480 0 1167
1169 0 462678 146367 177520 0 1168
1170 0 462632 146364 177560 0 1169
1171 0 462563 146393 177600 0 1170
1172 0 462526 146374 177640 0 1171
1173 0 462474 146373 177680 0 1172
1174 0 462358 146297 177720 0 1173
1175 0 462267 146223 177760 0 1174
1176 0 462158 146224 177800 0 1175
1177 0 462062 146175 177840 0 1176
1178 0 461950 146157 177880 0 1177
1179 0 461887 146107 177920 0 1178
1180 0 461819 146076 177960 0 1179
1181 0 461736 146063 178000 0 1180
1182 0 461649 146024 178040 0 1181
1183 0 461585 145977 178080 0 1182
1184 0 461480 145989 178120 0 1183
1185 0 461425 145965 178160 0 1184
1186 0 461331 145976 178200 0 1185
1187 0 461219 145938 178240 0 1186
1188 0 461092 145911 178280 0 1187
1189 0 460956 145819 178320 0 1188
1190 0 460827 145831 178360 0 1189
1191 0 460729 145770 178400 0 1190
1192 0 460627 145756 178440 0 1191
1193 0 460514 145765 178480 0 1192
1194 0 460408 145749 178520 0 1193
1195 0 460291 145751 178560 0 1194
1196 0 460233 145752 178600 0 1195
1197 0 460202 145725 178640 0 1196
1198 0 460147 145710 178680 0 1197
1199 0 460084 145706 178720 0 1198
1200 0 460013 145692 178760 0 1199
1201 0 459970 145666 178800 0 1200
1202 0 459917 145653 178840 0 1201
1203 0 459861 145652 178880 0 1202
1204 0 459812 145597 178920 0 1203
1205 0 459636 145668 179000 0 1204
1206 0 459603 145624 179040 0 1205
1207 0 459546 145578 179080 0 1206
1208 0 459493 145509 179120 0 1207
1209 0 459439 145452 179160 0 1208
1210 0 459382 145405 179200 0 1209
1211 0 459270 145419 179240 0 1210
1212 0 459168 145437 179280 0 1211
1213 0 459056 145447 179320 0 1212
1214 0 458970 145457 179360 0 1213
1215 0 458784 145372 179400 0 1214
1216 0 458603 145294 179440 0 1215
1217 0 458410 145232 179480 0 1216
1218 0 458228 145154 179520 0 1217
1219 0 458052 145072 179560 0 1218
1220 0 457969 145056 179600 0 1219
1221 0 457866 145044 179640 0 1220
1222 0 457809 145018 179680 0 1221
1223 0 457711 145001 179720 0 1222
1224 0 457637 144984 179760 0 1223
1225 0 457574 144939 179800 0 1224
1226 0 457503 144890 179840 0 1225
1227 0 457435 144842 179880 0 1226
1228 0 457374 144806 179920 0 1227
1229 0 457314 144755 179960 0 1228
1230 0 457236 144719 180000 0 1229
1231 0 457142 144838 180040 0 1230
1232 0 457131 144734 180080 0 1231
1233 0 456940 144646 180120 0 1232
1234 0 456996 144823 180160 0 1233
1235 0 456904 144736 180200 0 1234
1236 0 456804 144646 180240 0 1235
1237 0 456723 144621 180280 0 1236
1238 0 456638 144607 180320 0 1237
1239 0 456553 144592 180360 0 1238
1240 0 456485 144552 180400 0 1239
1241 0 456396 144508 180440 0 1240
1242 0 456291 144486 180480 0 1241
1243 0 456233 144461 180520 0 1242
1244 0 456150 144432 180560 0 1243
1245 0 456091 144411 180600 0 1244
1246 0 456007 144416 180640 0 1245
1247 0 455933 144397 180680 0 1246
1248 0 455866 144384 180720 0 1247
1249 0 455764 144394 180760 0 1248
1250 0 455669 144401 180800 0 1249
1251 0 455589 144394 180840 0 1250
1252 0 455510 144383 180880 0 1251
1253 0 455418 144373 180920 0 1252
1254 0 455348 144424 180960 0 1253
1255 0 455271 144458 181000 0 1254
1256 0 455197 144476 181040 0 1255
1257 0 455128 144486 181080 0 1256
1258 0 454999 144479 181120 0 1257
1259 0 454873 144464 181160 0 1258
1260 0 454766 144444 181200 0 1259
1261 0 454775 144396 181240 0 1260
1262 0 454473 144421 181280 0 1261
1263 0 454622 144438 181320 0 1262
1264 0 454625 144431 181360 0 1263
1265 0 454669 144431 181400 0 1264
1266 0 454631 144413 181440 0 1265
1267 0 454595 144397 181480 0 1266
1268 0 454585 144380 181520 0 1267
1269 0 454557 144364 181560 0 1268
1270 0 454544 144352 181600 0 1269
1271 0 454511 144311 181640 0 1270
1272 0 454501 144261 181680 0 1271
1273 0 454464 144220 181720 0 1272
1274 0 454460 144178 181760 0 1273
1275 0 454381 144164 181800 0 1274
1276 0 454308 144129 181840 0 1275
1277 0 454225 144097 181880 0 1276
1278 0 454131 144067 181920 0 1277
1279 0 454064 143967 181960 0 1278
1280 0 454058 144117 182000 0 1279
1281 5 453870 144000 182040 0 1280
1282 0 452658 143733 182080 0 1281
1283 0 452450 143625 182120 0 1282
1284 0 452183 143430 182160 0 1283
1285 0 452040 143271 182200 0 1284
1286 0 451894 143121 182240 0 1285
1287 0 451780 143045 182280 0 1286
1288 0 451636 142977 182320 0 1287
1289 0 451504 142906 182360 0 1288
1290 0 451383 142830 182400 0 1289
1291 0 451245 142731 182440 0 1290
1292 0 451120 142631 182480 0 1291
1293 0 450987 142537 182520 0 1292
1294 0 450864 142452 182560 0 1293
1295 0 450670 142351 182600 0 1294
1296 0 450493 142251 182640 0 1295
1297 0 450327 142142 182680 0 1296
1298 0 450130 142039 182720 0 1297
1299 0 450001 141966 182760 0 1298
1300 0 449867 141884 182800 0 1299
1301 0 449730 141832 182840 0 1300
1302 0 449593 141734 182880 0 1301
1303 0 449466 141639 182920 0 1302
1304 0 449329 141547 182960 0 1303
1305 0 449386 141610 183000 0 1304
1306 0 449256 141456 183040 0 1305
1307 0 449135 141761 183080 0 1306
1308 0 449184 141159 183120 0 1307
1309 0 449096 141092 183160 0 1308
1310 0 449025 141125 183200 0 1309
1311 0 448966 141159 183240 0 1310
1312 0 448877 141218 183280 0 1311
1313 0 448803 141185 183320 0 1312
1314 0 448710 141157 183360 0 1313
1315 0 448618 141123 183400 0 1314
1316 0 448509 141100 183440 0 1315
1317 0 448387 141052 183480 0 1316
1318 0 448263 141001 183520 0 1317
1319 0 448130 140967 183560 0 1318
1320 0 448007 140934 183600 0 1319
1321 0 447820 140856 183640 0 1320
1322 0 447578 140825 183680 0 1321
1323 0 447500 140860 183720 0 1322
1324 0 447421 140879 183760 0 1323
1325 0 447345 140905 183800 0 1324
1326 0 447265 140942 183840 0 1325
1327 0 447176 140931 183880 0 1326
1328 0 447046 140929 183920 0 1327
1329 0 446945 140922 183960 0 1328
1330 0 446840 140919 184000 0 1329
1331 0 446701 140866 184040 0 1330
1332 5 446578 140770 184080 0 1331
1333 0 446457 140679 184120 0 1332
1334 0 446322 140605 184160 0 1333
1335 0 446261 140659 184200 0 1334
1336 0 446167 140677 184240 0 1335
1337 0 446029 140659 184280 0 1336
1338 0 445897 140644 184320 0 1337
1339 0 445740 140641 184360 0 1338
1340 0 445564 140613 184400 0 1339
1341 0 445375 140595 184440 0 1340
1342 0 445186 140560 184480 0 1341
1343 0 444999 140528 184520 0 1342
1344 0 444790 140525 184560 0 1343
1345 0 444667 140529 184600 0 1344
1346 0 444522 140536 184640 0 1345
1347 0 444399 140516 184680 0 1346
1348 0 444261 140496 184720 0 1347
1349 0 444123 140502 184760 0 1348
1350 0 444023 140508 184800 0 1349
1351 0 443924 140526 184840 0 1350
1352 0 443824 140549 184880 0 1351
1353 0 443719 140579 184920 0 1352
1354 0 443614 140604 184960 0 1353
1355 0 443451 140574 185000 0 1354
1356 0 443289 140554 185040 0 1355
1357 0 443109 140548 185080 0 1356
1358 0 442953 140523 185120 0 1357
1359 0 442793 140492 185160 0 1358
1360 0 442688 140439 185200 0 1359
1361 0 442577 140410 185240 0 1360
1362 0 442472 140377 185280 0 1361
1363 0 442374 140325 185320 0 1362
1364 0 442294 140339 185360 0 1363
1365 0 442214 140360 185400 0 1364
1366 0 442138 140383 185440 0 1365
1367 0 442028 140412 185480 0 1366
1368 0 441979 140418 185520 0 1367
1369 0 441906 140423 185560 0 1368
1370 0 441830 140439 185600 0 1369
1371 0 441768 140446 185640 0 1370
1372 0 441709 140459 185680 0 1371
1373 0 441111 139706 185680 0 1372
1374 0 439970 139491 185680 0 1373
1375 0 439955 139564 185720 0 1374
1376 0 439939 139650 185760 0 1375
1377 0 439935 139737 185800 0 1376
1378 0 439922 139810 185840 0 1377
1379 0 439920 139888 185880 0 1378
1380 0 439892 139964 185920 0 1379
1381 0 439886 139879 185960 0 1380
1382 0 439879 139816 186000 0 1381
1383 0 439852 139896 186080 0 1382
1384 0 439772 139941 186120 0 1383
1385 0 439722 139972 186160 0 1384
1386 0 439660 140007 186200 0 1385
1387 0 439462 139893 186240 0 1386
1388 0 439296 139766 186280 0 1387
1389 0 439238 139758 186320 0 1388
1390 0 439183 139747 186360 0 1389
1391 0 438337 139271 186360 0 1390
1392 5 436090 138758 186360 0 1391
1393 0 436632 138817 186400 0 1392
1394 0 436687 138863 186440 0 1393
1395 0 436744 138895 186480 0 1394
1396 0 436801 138916 186520 0 1395
1397 0 436844 138964 186560 0 1396
1398 0 436894 138990 186600 0 1397
1399 0 436946 139009 186640 0 1398
1400 0 437002 139022 186680 0 1399
1401 0 437061 139039 186720 0 1400
1402 0 437156 138970 186760 0 1401
1403 0 437242 138902 186800 0 1402
1404 0 437347 138829 186840 0 1403
1405 0 437413 138768 186880 0 1404
1406 0 437500 138685 186920 0 1405
1407 0 437595 138616 186960 0 1406
1408 0 437561 138589 187000 0 1407
1409 0 437514 138569 187040 0 1408
1410 0 437478 138558 187080 0 1409
1411 0 437448 138536 187120 0 1410
1412 0 437415 138528 187160 0 1411
1413 0 437373 138504 187200 0 1412
1414 0 437320 138478 187240 0 1413
1415 0 437275 138454 187280 0 1414
1416 0 437234 138430 187320 0 1415
1417 0 437193 138405 187360 0 1416
1418 0 437202 138286 187400 0 1417
1419 0 437211 138183 187440 0 1418
1420 0 437226 138091 187480 0 1419
1421 0 437251 137978 187520 0 1420
1422 5 437194 137900 187560 0 1421
1423 0 437395 139157 187560 0 1422
1424 0 437455 139194 187600 0 1423
1425 0 437634 139292 187640 0 1424
1426 0 437654 139318 187680 0 1425
1427 0 437664 139361 187720 0 1426
1428 0 437672 139415 187760 0 1427
1429 0 437671 139479 187800 0 1428
1430 0 437708 139507 187840 0 1429
1431 0 437747 139532 187880 0 1430
1432 0 437859 139506 187920 0 1431
1433 0 437963 139463 187960 0 1432
1434 0 437913 139409 188000 0 1433
1435 0 437839 139359 188040 0 1434
1436 0 437809 139346 188080 0 1435
1437 0 437788 139324 188120 0 1436
1438 0 437762 139322 188160 0 1437
1439 0 437726 139333 188200 0 1438
1440 0 437695 139339 188240 0 1439
1441 0 437668 139284 188280 0 1440
1442 0 437654 139252 188320 0 1441
1443 0 437640 139208 188360 0 1442
1444 0 437629 139184 188400 0 1443
1445 0 437619 139152 188440 0 1444
1446 0 437599 139137 188480 0 1445
1447 0 437600 139126 188520 0 1446
1448 0 437600 139121 188560 0 1447
1449 0 437586 139083 188600 0 1448
1450 0 437556 139044 188640 0 1449
1451 0 437571 139027 188680 0 1450
1452 0 437546 139016 188720 0 1451
1453 0 437556 139025 188760 0 1452
1454 0 437566 139024 188800 0 1453
1455 0 437560 139010 188840 0 1454
1456 0 437545 139010 188880 0 1455
1457 0 437542 139021 188920 0 1456
1458 0 437533 139020 188960 0 1457
1459 0 437520 139019 189000 0 1458
1460 0 437523 139030 189040 0 1459
1461 0 437526 139081 189080 0 1460
1462 0 437520 139122 189120 0 1461
1463 0 437504 139135 189160 0 1462
1464 0 437501 139131 189200 0 1463
1465 0 437475 139147 189240 0 1464
1466 0 437472 139162 189280 0 1465
1467 0 437465 139178 189320 0 1466
1468 0 437452 139198 189360 0 1467
1469 0 437423 139204 189400 0 1468
1470 0 437388 139214 189440 0 1469
1471 0 437354 139215 189480 0 1470
1472 0 437352 139164 189520 0 1471
1473 0 437341 139118 189560 0 1472
1474 0 437356 139091 189600 0 1473
1475 0 437361 139062 189640 0 1474
1476 0 437353 139046 189680 0 1475
1477 0 437337 139053 189720 0 1476
1478 0 437333 139031 189760 0 1477
1479 0 437330 139009 189800 0 1478
1480 0 437326 138986 189840 0 1479
1481 0 437297 138981 189880 0 1480
1482 0 437281 138973 189920 0 1481
1483 0 437259 138972 189960 0 1482
1484 0 437241 138962 190000 0 1483
1485 0 437213 138952 190040 0 1484
1486 0 437188 138934 190080 0 1485
1487 0 437173 138921 190120 0 1486
1488 0 437127 138926 190160 0 1487
1489 0 437092 138930 190200 0 1488
1490 0 437061 138906 190240 0 1489
1491 0 437025 138885 190280 0 1490
1492 0 437013 138852 190320 0 1491
1493 0 436984 138853 190360 0 1492
1494 0 436973 138868 190400 0 1493
1495 0 436966 138873 190440 0 1494
1496 0 436965 138892 190480 0 1495
1497 0 436956 138902 190520 0 1496
1498 0 436944 138900 190560 0 1497
1499 0 436964 138928 190600 0 1498
1500 0 436984 138958 190640 0 1499
1501 0 436994 138978 190680 0 1500
1502 0 436985 138979 190720 0 1501
1503 0 436975 138985 190760 0 1502
1504 0 436961 138994 190800 0 1503
1505 0 436940 139005 190840 0 1504
1506 0 436916 139025 190880 0 1505
1507 0 436893 139050 190920 0 1506
1508 0 436887 139088 190960 0 1507
1509 0 436887 139122 191000 0 1508
1510 0 436889 139156 191040 0 1509
1511 0 436882 139181 191080 0 1510
1512 0 436878 139209 191120 0 1511
1513 0 436873 139222 191160 0 1512
1514 0 436853 139221 191200 0 1513
1515 0 436842 139223 191240 0 1514
1516 0 436827 139221 191280 0 1515
1517 0 436799 139206 191320 0 1516
1518 0 436789 139184 191360 0 1517
1519 0 436748 139173 191400 0 1518
1520 0 436766 139190 191440 0 1519
1521 0 436774 139201 191480 0 1520
1522 0 436780 139206 191520 0 1521
1523 0 436790 139216 191560 0 1522
1524 0 436759 139247 191600 0 1523
1525 0 436754 139267 191640 0 1524
1526 0 436726 139279 191680 0 1525
1527 0 436701 139286 191720 0 1526
1528 0 436678 139299 191760 0 1527
1529 0 436669 139300 191800 0 1528
1530 0 436640 139310 191840 0 1529
1531 0 436640 139314 191880 0 1530
1532 0 436613 139327 191920 0 1531
1533 0 436603 139321 191960 0 1532
1534 0 436565 139324 192000 0 1533
1535 0 436534 139329 192040 0 1534
1536 0 436500 139343 192080 0 1535
1537 0 436468 139367 192120 0 1536
1538 0 436431 139386 192160 0 1537
1539 0 436396 139406 192200 0 1538
1540 0 436351 139425 192240 0 1539
1541 0 436315 139437 192280 0 1540
1542 0 436282 139457 192320 0 1541
1543 0 436265 139491 192360 0 1542
1544 0 436253 139509 192400 0 1543
1545 0 436247 139545 192440 0 1544
1546 0 436206 139560 192480 0 1545
1547 0 436174 139576 192520 0 1546
1548 0 436150 139603 192560 0 1547
1549 0 436151 139639 192600 0 1548
1550 0 436124 139650 192640 0 1549
1551 0 436098 139654 192680 0 1550
1552 0 436059 139654 192720 0 1551
1553 0 436031 139663 192760 0 1552
1554 0 436016 139689 192800 0 1553
1555 0 435971 139684 192840 0 1554
1556 0 435971 139726 192880 0 1555
1557 0 435967 139761 192920 0 1556
1558 0 435956 139773 192960 0 1557
1559 0 435951 139816 193000 0 1558
1560 0 435930 139844 193040 0 1559
1561 0 435921 139855 193080 0 1560
1562 0 435907 139865 193120 0 1561
1563 0 435892 139881 193160 0 1562
1564 0 435873 139888 193200 0 1563
1565 0 435848 139894 193240 0 1564
1566 0 435847 139914 193280 0 1565
1567 0 435840 139907 193320 0 1566
1568 0 435835 139920 193360 0 1567
1569 0 435837 139941 193400 0 1568
1570 0 435823 139943 193440 0 1569
1571 0 435804 139950 193480 0 1570
1572 0 435791 139953 193520 0 1571
1573 0 435780 139961 193560 0 1572
1574 0 435770 139964 193600 0 1573
1575 0 435762 139971 193640 0 1574
1576 0 435749 139975 193680 0 1575
1577 0 435743 139981 193720 0 1576
1578 0 435742 139989 193760 0 1577
1579 0 435727 139983 193800 0 1578
1580 0 435727 140013 193840 0 1579
1581 0 435728 140046 193880 0 1580
1582 0 435725 140070 193920 0 1581
1583 0 435724 140101 193960 0 1582
1584 0 435719 140146 194000 0 1583
1585 0 435706 140160 194040 0 1584
1586 0 435697 140199 194080 0 1585
1587 0 435693 140244 194120 0 1586
1588 0 435693 140268 194160 0 1587
1589 0 435688 140302 194200 0 1588
1590 0 435687 140326 194240 0 1589
1591 0 435678 140389 194280 0 1590
1592 0 435662 140447 194320 0 1591
1593 0 435642 140497 194360 0 1592
1594 0 435642 140526 194400 0 1593
1595 0 435644 140566 194440 0 1594
1596 0 435649 140606 194480 0 1595
1597 0 435648 140632 194520 0 1596
1598 0 435683 140680 194560 0 1597
1599 0 435714 140725 194600 0 1598
1600 0 435748 140770 194640 0 1599
1601 0 435774 140795 194680 0 1600
1602 0 435794 140809 194720 0 1601
1603 0 435816 140839 194760 0 1602
1604 0 435843 140869 194800 0 1603
1605 0 435853 140912 194840 0 1604
1606 0 435861 140943 194880 0 1605
1607 0 435867 140979 194920 0 1606
1608 0 435871 141021 194960 0 1607
1609 0 435876 141080 195000 0 1608
1610 0 435872 141148 195040 0 1609
1611 0 435872 141284 195080 0 1610
1612 0 435876 141414 195120 0 1611
1613 0 435846 141521 195160 0 1612
1614 0 435820 141632 195200 0 1613
1615 0 435798 141760 195240 0 1614
1616 0 435770 141822 195280 0 1615
1617 0 435743 141882 195320 0 1616
1618 0 435716 141943 195360 0 1617
1619 0 435686 142001 195400 0 1618
1620 0 435657 142134 195440 0 1619
1621 0 435625 142254 195480 0 1620
1622 0 435597 142388 195520 0 1621
1623 0 435591 142425 195560 0 1622
1624 0 435584 142464 195600 0 1623
1625 0 435577 142507 195640 0 1624
1626 0 435541 142551 195680 0 1625
1627 0 435507 142602 195720 0 1626
1628 0 435474 142644 195760 0 1627
1629 0 435438 142683 195800 0 1628
1630 0 435450 142725 195840 0 1629
1631 0 435461 142755 195880 0 1630
1632 0 435458 142770 195920 0 1631
1633 0 435457 142789 195960 0 1632
1634 0 435464 142823 196000 0 1633
1635 0 435456 142837 196040 0 1634
1636 0 435452 142852 196080 0 1635
1637 0 435461 142876 196120 0 1636
1638 0 435443 142884 196160 0 1637
1639 0 435423 142896 196200 0 1638
1640 0 435401 142904 196240 0 1639
1641 0 435390 142914 196280 0 1640
1642 0 435388 142931 196320 0 1641
1643 0 435388 142963 196360 0 1642
1644 0 435399 142991 196400 0 1643
1645 0 435387 143009 196440 0 1644
1646 0 435383 143056 196480 0 1645
1647 0 435368 143096 196520 0 1646
1648 0 435354 143149 196560 0 1647
1649 0 435340 143176 196600 0 1648
1650 0 435323 143212 196640 0 1649
1651 0 435309 143246 196680 0 1650
1652 0 435291 143275 196720 0 1651
1653 0 435282 143300 196760 0 1652
1654 0 435261 143309 196800 0 1653
1655 0 435249 143338 196840 0 1654
1656 0 435245 143362 196880 0 1655
1657 0 435219 143394 196920 0 1656
1658 0 435189 143411 196960 0 1657
1659 0 435158 143436 197000 0 1658
1660 0 435138 143469 197040 0 1659
1661 0 435157 143479 197080 0 1660
1662 0 435172 143503 197120 0 1661
1663 0 435193 143512 197160 0 1662
1664 0 435229 143533 197200 0 1663
1665 0 435166 143522 197240 0 1664
1666 0 435127 143525 197280 0 1665
1667 0 435090 143532 197320 0 1666
1668 0 435051 143531 197360 0 1667
1669 0 435065 143560 197400 0 1668
1670 0 435075 143583 197440 0 1669
1671 0 435074 143604 197480 0 1670
1672 0 435094 143640 197520 0 1671
1673 0 435094 143649 197560 0 1672
1674 0 435105 143661 197600 0 1673
1675 0 435116 143688 197640 0 1674
1676 0 435122 143708 197680 0 1675
1677 0 435123 143756 197720 0 1676
1678 0 435122 143800 197760 0 1677
1679 0 435126 143849 197800 0 1678
1680 0 435124 143881 197840 0 1679
1681 0 435140 143901 197880 0 1680
1682 0 435159 143928 197920 0 1681
1683 0 435171 143937 197960 0 1682
1684 0 435180 143960 198000 0 1683
1685 0 435122 144027 198080 0 1684
1686 0 435100 144064 198120 0 1685
1687 0 435083 144096 198160 0 1686
1688 0 435058 144136 198200 0 1687
1689 0 435039 144187 198240 0 1688
1690 0 435016 144240 198280 0 1689
1691 0 434992 144287 198320 0 1690
1692 0 434992 144333 198360 0 1691
1693 0 434986 144385 198400 0 1692
1694 0 434980 144424 198440 0 1693
1695 0 434974 144457 198480 0 1694
1696 0 434970 144492 198520 0 1695
1697 0 434967 144528 198560 0 1696
1698 0 434959 144560 198600 0 1697
1699 0 434935 144583 198640 0 1698
1700 0 434912 144602 198680 0 1699
1701 0 434893 144623 198720 0 1700
1702 0 434871 144642 198760 0 1701
1703 0 434881 144669 198800 0 1702
1704 0 434900 144704 198840 0 1703
1705 0 434907 144733 198880 0 1704
1706 0 434917 144761 198920 0 1705
1707 0 434936 144795 198960 0 1706
1708 0 434922 144854 199000 0 1707
1709 0 434918 144921 199040 0 1708
1710 0 434896 144972 199080 0 1709
1711 0 434886 145021 199120 0 1710
1712 0 434852 145035 199160 0 1711
1713 0 434823 145038 199200 0 1712
1714 0 434798 145047 199240 0 1713
1715 0 434774 145053 199280 0 1714
1716 0 434753 145054 199320 0 1715
1717 0 434741 145065 199360 0 1716
1718 0 434717 145066 199400 0 1717
1719 0 434719 145095 199440 0 1718
1720 0 434720 145121 199480 0 1719
1721 0 434716 145129 199520 0 1720
1722 0 434718 145162 199560 0 1721
1723 0 434685 145205 199600 0 1722
1724 0 434647 145242 199640 0 1723
1725 0 434599 145268 199680 0 1724
1726 0 434570 145327 199720 0 1725
1727 0 434570 145336 199760 0 1726
1728 0 434552 145360 199800 0 1727
1729 0 434553 145367 199840 0 1728
1730 0 434536 145410 199880 0 1729
1731 0 434502 145423 199920 0 1730
1732 0 434501 145452 199960 0 1731
1733 0 434486 145485 200000 0 1732
1734 0 434476 145662 200040 0 1733
1735 0 434511 145792 200080 0 1734
1736 0 434520 145945 200120 0 1735
1737 0 434529 146047 200160 0 1736
1738 0 434562 146159 200200 0 1737
1739 0 434587 146278 200240 0 1738
1740 0 434603 146369 200280 0 1739
1741 0 434632 146461 200320 0 1740
1742 0 434664 146538 200360 0 1741
1743 0 434686 146641 200400 0 1742
1744 0 434701 146767 200480 0 1743
1745 0 434720 146805 200520 0 1744
1746 0 434691 146807 200560 0 1745
1747 0 434681 146804 200600 0 1746
1748 0 434675 146790 200640 0 1747
1749 0 434629 146724 200680 0 1748
1750 0 434579 146696 200720 0 1749
1751 0 434534 146671 200760 0 1750
1752 0 434491 146658 200800 0 1751
1753 0 434454 146637 200840 0 1752
1754 0 434366 146645 200880 0 1753
1755 0 434124 146646 200960 0 1754
1756 0 434013 146819 201000 0 1755
1757 0 434148 146471 201040 0 1756
1758 0 434168 146457 201080 0 1757
1759 0 434152 146491 201120 0 1758
1760 0 434142 146535 201160 0 1759
1761 0 434125 146600 201200 0 1760
1762 0 434111 146667 201240 0 1761
1763 0 434109 146661 201280 0 1762
1764 0 434119 146677 201320 0 1763
1765 0 434121 146689 201360 0 1764
1766 0 434138 146703 201400 0 1765
1767 0 434143 146745 201440 0 1766
1768 0 434148 146827 201480 0 1767
1769 0 434152 146907 201520 0 1768
1770 0 434137 146945 201560 0 1769
1771 0 434129 146986 201600 0 1770
1772 0 434115 147043 201640 0 1771
1773 0 434129 147104 201680 0 1772
1774 0 434127 147155 201720 0 1773
1775 0 434122 147212 201760 0 1774
1776 0 434116 147265 201800 0 1775
1777 0 434120 147315 201840 0 1776
1778 0 434116 147415 201880 0 1777
1779 0 434084 147455 201920 0 1778
1780 0 434060 147532 201960 0 1779
1781 0 434060 147582 202000 0 1780
1782 0 434067 147643 202040 0 1781
1783 0 434097 147689 202080 0 1782
1784 0 434081 147699 202120 0 1783
1785 0 434103 147710 202160 0 1784
1786 0 434080 147730 202200 0 1785
1787 0 434075 147787 202240 0 1786
1788 0 434071 147854 202280 0 1787
1789 0 434046 147912 202320 0 1788
1790 0 434040 147977 202360 0 1789
1791 0 434040 147996 202400 0 1790
1792 0 434036 148029 202440 0 1791
1793 0 434024 148043 202480 0 1792
1794 0 434031 148086 202520 0 1793
1795 0 434024 148148 202560 0 1794
1796 0 434028 148214 202600 0 1795
1797 0 434029 148285 202640 0 1796
1798 0 434018 148347 202680 0 1797
1799 0 434027 148402 202720 0 1798
1800 0 434011 148437 202760 0 1799
1801 0 434017 148480 202800 0 1800
1802 0 433983 148531 202840 0 1801
1803 0 434008 148566 202880 0 1802
1804 0 434020 148613 202920 0 1803
1805 0 433994 148655 202960 0 1804
1806 0 434008 148696 203000 0 1805
1807 0 433994 148739 203040 0 1806
1808 0 433975 148762 203080 0 1807
1809 0 433963 148809 203120 0 1808
1810 0 433950 148839 203160 0 1809
1811 0 433930 148864 203200 0 1810
1812 0 433916 148885 203240 0 1811
1813 0 433887 148915 203280 0 1812
1814 0 433868 148932 203320 0 1813
1815 0 433855 148956 203360 0 1814
1816 0 433825 148974 203400 0 1815
1817 0 433788 149106 203440 0 1816
1818 0 433770 149238 203480 0 1817
1819 0 433730 149400 203520 0 1818
1820 0 433709 149412 203560 0 1819
1821 0 433696 149423 203600 0 1820
1822 0 433694 149438 203640 0 1821
1823 0 433707 149441 203680 0 1822
1824 0 433697 149466 203720 0 1823
1825 0 433694 149482 203760 0 1824
1826 0 433683 149501 203800 0 1825
1827 0 433683 149519 203840 0 1826
1828 0 433666 149535 203880 0 1827
1829 0 433683 149539 203920 0 1828
1830 0 433655 149560 203960 0 1829
1831 0 433655 149581 204000 0 1830
1832 0 433653 149612 204040 0 1831
1833 0 433655 149654 204080 0 1832
1834 0 433660 149705 204120 0 1833
1835 0 433671 149746 204160 0 1834
1836 0 433674 149779 204200 0 1835
1837 0 433694 149820 204240 0 1836
1838 0 433715 149873 204280 0 1837
1839 0 433742 149917 204320 0 1838
1840 0 433781 149960 204360 0 1839
1841 0 433771 149994 204400 0 1840
1842 0 433787 150017 204440 0 1841
1843 0 433778 150056 204480 0 1842
1844 0 433762 150096 204520 0 1843
1845 0 433747 150136 204560 0 1844
1846 0 433719 150164 204600 0 1845
1847 0 433707 150222 204640 0 1846
1848 0 433704 150231 204680 0 1847
1849 0 433707 150242 204720 0 1848
1850 0 433715 150269 204760 0 1849
1851 0 433720 150286 204800 0 1850
1852 0 433722 150315 204840 0 1851
1853 0 433717 150328 204880 0 1852
1854 0 433725 150365 204920 0 1853
1855 0 433708 150405 204960 0 1854
1856 0 433714 150467 205000 0 1855
1857 0 433744 150564 205040 0 1856
1858 0 433781 150649 205080 0 1857
1859 0 433776 150678 205120 0 1858
1860 0 433800 150728 205160 0 1859
1861 0 433777 150769 205200 0 1860
1862 0 433793 150819 205240 0 1861
1863 0 433749 150861 205280 0 1862
1864 0 433721 150927 205320 0 1863
1865 0 433742 151022 205360 0 1864
1866 0 433756 151124 205400 0 1865
1867 0 433792 151240 205440 0 1866
1868 0 433818 151344 205480 0 1867
1869 0 433841 151454 205520 0 1868
1870 0 433872 151576 205560 0 1869
1871 0 433910 151700 205600 0 1870
1872 0 433939 151796 205640 0 1871
1873 0 433954 151889 205680 0 1872
1874 0 433972 151995 205720 0 1873
1875 0 433988 152083 205760 0 1874
1876 0 433985 152171 205800 0 1875
1877 0 433995 152324 205840 0 1876
1878 0 434001 152247 205880 0 1877
1879 0 434015 152262 205920 0 1878
1880 0 434022 152274 205960 0 1879
1881 0 434013 152335 206000 0 1880
1882 0 433986 152357 206040 0 1881
1883 0 433969 152398 206080 0 1882
1884 0 433946 152382 206120 0 1883
1885 0 433910 152373 206160 0 1884
1886 0 433887 152340 206200 0 1885
1887 0 433871 152333 206240 0 1886
1888 0 433873 152316 206280 0 1887
1889 0 433854 152304 206320 0 1888
1890 0 433851 152285 206360 0 1889
1891 0 433836 152255 206400 0 1890
1892 0 433828 152252 206440 0 1891
1893 0 433807 152281 206480 0 1892
1894 0 433811 152361 206520 0 1893
1895 0 433813 152434 206560 0 1894
1896 0 433824 152500 206600 0 1895
1897 0 433840 152566 206640 0 1896
1898 0 433838 152622 206680 0 1897
1899 0 433848 152667 206720 0 1898
1900 0 433852 152717 206760 0 1899
1901 0 433845 152754 206800 0 1900
1902 0 433838 152792 206840 0 1901
1903 0 433826 152839 206880 0 1902
1904 0 433830 152884 206920 0 1903
1905 0 433821 152924 206960 0 1904
1906 0 433804 153009 207000 0 1905
1907 0 433798 153112 207040 0 1906
1908 0 433783 153214 207080 0 1907
1909 0 433766 153280 207120 0 1908
1910 0 433754 153344 207160 0 1909
1911 0 433723 153416 207200 0 1910
1912 0 433714 153478 207240 0 1911
1913 0 433703 153552 207280 0 1912
1914 0 433700 153636 207320 0 1913
1915 0 433686 153726 207360 0 1914
1916 0 433676 153816 207400 0 1915
1917 0 433666 153905 207440 0 1916
1918 0 433622 154010 207480 0 1917
1919 0 433601 154130 207520 0 1918
1920 0 433561 154235 207560 0 1919
1921 0 433562 154304 207600 0 1920
1922 0 433567 154368 207640 0 1921
1923 0 433568 154424 207680 0 1922
1924 0 433567 154477 207720 0 1923
1925 0 433552 154571 207760 0 1924
1926 0 433533 154664 207800 0 1925
1927 0 433520 154761 207840 0 1926
1928 0 433500 154856 207880 0 1927
1929 0 433490 154949 207920 0 1928
1930 0 433485 155046 207960 0 1929
1931 0 433479 155135 208000 0 1930
1932 0 433446 155284 208040 0 1931
1933 0 433421 155415 208080 0 1932
1934 0 433386 155538 208120 0 1933
1935 0 433358 155656 208160 0 1934
1936 0 433315 155791 208200 0 1935
1937 0 433264 155890 208240 0 1936
1938 0 433218 155991 208280 0 1937
1939 0 433173 156116 208320 0 1938
1940 0 433139 156180 208360 0 1939
1941 0 433108 156252 208400 0 1940
1942 0 433067 156305 208440 0 1941
1943 0 433034 156365 208480 0 1942
1944 0 432957 156467 208520 0 1943
1945 0 432891 156576 208560 0 1944
1946 0 432800 156679 208600 0 1945
1947 0 432724 156783 208640 0 1946
1948 0 432678 156868 208680 0 1947
1949 0 432636 156955 208720 0 1948
1950 0 432590 157042 208760 0 1949
1951 0 432550 157143 208800 0 1950
1952 0 432459 157175 208840 0 1951
1953 0 432374 157213 208880 0 1952
1954 0 432288 157267 208920 0 1953
1955 0 432062 157292 208960 0 1954
1956 0 431836 157321 209000 0 1955
1957 0 431715 157383 209040 0 1956
1958 0 431589 157443 209080 0 1957
1959 0 431486 157536 209120 0 1958
1960 0 431285 157649 209160 0 1959
1961 0 431097 157766 209200 0 1960
1962 0 431026 157828 209240 0 1961
1963 0 430947 157890 209280 0 1962
1964 0 430876 157958 209320 0 1963
1965 0 430850 157988 209360 0 1964
1966 0 430820 158016 209400 0 1965
1967 0 430792 158041 209440 0 1966
1968 5 430772 158072 209480 0 1967
1969 0 430628 158155 209520 0 1968
1970 0 430556 158182 209560 0 1969
1971 5 430520 158304 209600 0 1970
1972 0 430386 158365 209640 0 1971
1973 0 430272 158415 209680 0 1972
1974 0 429878 158435 209720 0 1973
1975 0 429858 158447 209760 0 1974
1976 0 429783 158444 209800 0 1975
1977 0 429358 158554 209840 0 1976
1978 5 429289 158628 209880 0 1977
1979 0 429209 158714 209920 0 1978
1980 0 428939 158982 209960 0 1979
1981 0 428920 159052 210000 0 1980
1982 0 428903 159135 210040 0 1981
1983 0 428907 159180 210080 0 1982
1984 0 428911 159220 210120 0 1983
1985 0 428924 159261 210160 0 1984
1986 0 428926 159305 210200 0 1985
1987 0 428854 159424 210240 0 1986
1988 0 428784 159554 210280 0 1987
1989 0 428708 159681 210320 0 1988
1990 0 428672 159830 210360 0 1989
1991 0 428638 159973 210400 0 1990
1992 0 428599 160125 210440 0 1991
1993 0 428565 160360 210480 0 1992
1994 0 428532 160583 210520 0 1993
1995 0 428539 160665 210560 0 1994
1996 0 428540 160727 210600 0 1995
1997 0 428539 160810 210640 0 1996
1998 0 428524 160876 210680 0 1997
1999 0 428550 160899 210720 0 1998
2000 5 428577 160933 210760 0 1999
2001 0 428533 160921 210800 0 2000
2002 0 428478 160889 210840 0 2001
2003 0 428416 160833 210880 0 2002
2004 0 428371 160777 210920 0 2003
2005 0 428313 160758 210960 0 2004
2006 0 428266 160718 211000 0 2005
2007 0 428211 160777 211040 0 2006
2008 0 428135 160821 211080 0 2007
2009 0 428007 160766 211120 0 2008
2010 5 427910 160727 211160 0 2009
2011 0 427775 160783 211200 0 2010
2012 0 427631 160832 211240 0 2011
2013 0 427552 160872 211280 0 2012
2014 0 427463 160925 211320 0 2013
2015 0 427459 160946 211360 0 2014
2016 0 427457 160972 211400 0 2015
2017 0 427446 160982 211440 0 2016
2018 5 427441 161001 211480 0 2017
2019 0 427454 161007 211520 0 2018
2020 0 427485 161019 211560 0 2019
2021 0 427547 161290 211600 0 2020
2022 0 427591 161305 211640 0 2021
2023 0 427618 161307 211680 0 2022
2024 0 427797 161230 211720 0 2023
2025 0 427835 161298 211760 0 2024
2026 0 427867 161315 211800 0 2025
2027 0 427904 161325 211840 0 2026
2028 5 427935 161344 211880 0 2027
2029 0 427958 161366 211920 0 2028
2030 0 427952 161408 211960 0 2029
2031 0 427970 161519 212000 0 2030
2032 0 428001 161540 212040 0 2031
2033 0 428035 161554 212080 0 2032
2034 0 428054 161572 212120 0 2033
2035 0 428075 161585 212160 0 2034
2036 5 428197 161582 212200 0 2035
2037 0 428192 161529 212240 0 2036
2038 0 427865 161448 212280 0 2037
2039 0 427721 161458 212320 0 2038
2040 0 427758 161497 212360 0 2039
2041 0 427782 161510 212400 0 2040
2042 0 427788 161507 212440 0 2041
2043 0 427802 161529 212480 0 2042
2044 0 427819 161559 212520 0 2043
2045 0 427861 161587 212560 0 2044
2046 0 427900 161605 212600 0 2045
2047 0 427880 161594 212640 0 2046
2048 0 427858 161582 212680 0 2047
2049 0 427861 161605 212720 0 2048
2050 0 427864 161603 212760 0 2049
2051 0 427846 161660 212800 0 2050
2052 0 427821 161703 212840 0 2051
2053 0 427813 161727 212880 0 2052
2054 0 427804 161751 212920 0 2053
2055 0 427810 161772 212960 0 2054
2056 0 427821 161779 213000 0 2055
2057 0 427833 161787 213040 0 2056
2058 0 427852 161775 213080 0 2057
2059 0 428024 161754 213120 0 2058
2060 0 428035 161755 213160 0 2059
2061 0 428061 161767 213200 0 2060
2062 0 428084 161753 213240 0 2061
2063 0 428082 161743 213280 0 2062
2064 0 428110 161731 213320 0 2063
2065 0 428128 161719 213360 0 2064
2066 0 428155 161698 213400 0 2065
2067 0 428177 161681 213440 0 2066
2068 0 428249 161658 213480 0 2067
2069 0 428327 161637 213520 0 2068
2070 0 428774 160736 213520 0 2069
2071 5 427926 159672 213520 0 2070
2072 0 427893 159658 213560 0 2071
2073 0 427910 159682 213600 0 2072
2074 0 427922 159706 213640 0 2073
2075 0 427957 159705 213680 0 2074
2076 0 427992 159697 213720 0 2075
2077 0 428081 159768 213760 0 2076
2078 5 428189 159807 213800 0 2077
2079 0 428248 159843 213840 0 2078
2080 0 428309 159875 213880 0 2079
2081 0 428354 159886 213920 0 2080
2082 0 428402 159899 213960 0 2081
2083 0 428448 159916 214000 0 2082
2084 0 428576 160083 214040 0 2083
2085 0 428592 160093 214080 0 2084
2086 0 428616 160111 214120 0 2085
2087 0 428605 160115 214160 0 2086
2088 5 428595 160120 214200 0 2087
2089 0 428648 160166 214240 0 2088
2090 5 428663 160179 214280 0 2089
2091 0 428659 159698 214280 0 2090
2092 0 428305 159308 214280 0 2091
2093 0 428112 159132 214320 0 2092
2094 0 427911 158951 214360 0 2093
2095 0 427894 158958 214400 0 2094
2096 0 427863 158957 214440 0 2095
2097 5 427853 158924 214480 0 2096
2098 0 427325 159888 214480 0 2097
2099 0 426996 159932 214520 0 2098
2100 0 426909 159940 214560 0 2099
2101 0 426829 159953 214600 0 2100
2102 0 426829 160009 214640 0 2101
2103 0 426815 160078 214680 0 2102
2104 0 426832 160155 214720 0 2103
2105 0 426877 160260 214760 0 2104
2106 0 426882 160297 214800 0 2105
2107 0 426938 160350 214840 0 2106
2108 0 427029 160416 214880 0 2107
2109 0 427075 160446 214920 0 2108
2110 0 427069 160444 214960 0 2109
2111 0 427026 160412 214960 0 2110
2112 0 426912 160254 215040 0 2111
2113 0 426858 160177 215080 0 2112
2114 0 426920 160155 215120 0 2113
2115 0 426962 160126 215160 0 2114
2116 0 426994 160109 215200 0 2115
2117 0 427024 160095 215240 0 2116
2118 0 426815 159968 215280 0 2117
2119 0 426786 160011 215320 0 2118
2120 0 426746 160106 215360 0 2119
2121 0 426761 160078 215400 0 2120
2122 0 426775 160055 215440 0 2121
2123 0 426762 160070 215480 0 2122
2124 0 426747 160070 215520 0 2123
2125 0 426740 160049 215560 0 2124
2126 0 426739 160022 215600 0 2125
2127 0 426694 160088 215640 0 2126
2128 0 426690 160120 215680 0 2127
2129 0 426682 160143 215720 0 2128
2130 6 426725 160274 215760 0 2129
2131 0 447793 142075 184080 0 1332
2132 0 447860 142198 184120 0 2131
2133 0 447924 142333 184160 0 2132
2134 0 448004 142466 184200 0 2133
2135 0 448049 142612 184240 0 2134
2136 0 448231 142751 184280 0 2135
2137 0 448272 142889 184320 0 2136
2138 0 448310 142947 184360 0 2137
2139 0 448248 142956 184400 0 2138
2140 0 448227 142985 184440 0 2139
2141 0 448196 143014 184480 0 2140
2142 0 448156 143049 184520 0 2141
2143 0 448127 143101 184560 0 2142
2144 0 448090 143124 184600 0 2143
2145 0 448045 143145 184640 0 2144
2146 0 448010 143150 184680 0 2145
2147 0 447969 143152 184720 0 2146
2148 0 447907 143243 184760 0 2147
2149 0 447850 143309 184800 0 2148
2150 0 447804 143383 184840 0 2149
2151 0 447753 143473 184880 0 2150
2152 0 447684 143579 184920 0 2151
2153 0 447568 143655 184960 0 2152
2154 0 447482 143656 185000 0 2153
2155 0 447407 143672 185040 0 2154
2156 0 447336 143679 185080 0 2155
2157 0 447265 143678 185120 0 2156
2158 0 447225 143725 185160 0 2157
2159 0 447194 143773 185200 0 2158
2160 0 447128 143850 185240 0 2159
2161 0 447084 143917 185280 0 2160
2162 0 447068 143954 185320 0 2161
2163 0 447002 143979 185360 0 2162
2164 0 446946 144006 185400 0 2163
2165 0 446894 144029 185440 0 2164
2166 0 446828 144045 185480 0 2165
2167 0 446765 144097 185520 0 2166
2168 0 446694 144155 185560 0 2167
2169 0 446625 144207 185600 0 2168
2170 0 446563 144280 185640 0 2169
2171 0 446540 144276 185680 0 2170
2172 0 446473 144298 185720 0 2171
2173 0 446413 144317 185760 0 2172
2174 0 446355 144339 185800 0 2173
2175 0 446324 144396 185840 0 2174
2176 0 446276 144457 185880 0 2175
2177 0 446229 144495 185920 0 2176
2178 0 446187 144513 185960 0 2177
2179 0 446152 144515 186000 0 2178
2180 0 446120 144578 186080 0 2179
2181 0 446059 144715 186120 0 2180
2182 0 445993 144733 186160 0 2181
2183 0 445920 144763 186200 0 2182
2184 0 445883 144765 186240 0 2183
2185 0 445864 144789 186280 0 2184
2186 0 445846 144799 186320 0 2185
2187 0 445824 144813 186360 0 2186
2188 0 445800 144826 186400 0 2187
2189 0 445778 144838 186440 0 2188
2190 0 445752 144859 186480 0 2189
2191 0 445709 144887 186520 0 2190
2192 0 445681 144907 186560 0 2191
2193 0 445642 144939 186600 0 2192
2194 0 445603 144943 186640 0 2193
2195 0 445564 144938 186680 0 2194
2196 0 445526 144945 186720 0 2195
2197 0 445497 144982 186760 0 2196
2198 0 445462 145021 186800 0 2197
2199 0 445432 145057 186840 0 2198
2200 0 445396 145080 186880 0 2199
2201 0 445366 145098 186920 0 2200
2202 0 445350 145104 186960 0 2201
2203 0 445331 145108 187000 0 2202
2204 0 445332 145107 187040 0 2203
2205 0 445319 145124 187080 0 2204
2206 0 445293 145136 187120 0 2205
2207 0 445272 145150 187160 0 2206
2208 0 445254 145164 187200 0 2207
2209 0 445296 145172 187240 0 2208
2210 0 445280 145197 187280 0 2209
2211 0 445245 145264 187320 0 2210
2212 0 445206 145334 187360 0 2211
2213 0 445169 145391 187400 0 2212
2214 0 445129 145464 187440 0 2213
2215 0 445142 145510 187480 0 2214
2216 0 445136 145553 187520 0 2215
2217 0 445136 145579 187560 0 2216
2218 0 445089 145652 187600 0 2217
2219 0 445075 145714 187640 0 2218
2220 0 445053 145773 187680 0 2219
2221 0 445015 145835 187720 0 2220
2222 0 444974 145889 187760 0 2221
2223 0 444949 145925 187800 0 2222
2224 0 444935 145942 187840 0 2223
2225 0 444895 145981 187880 0 2224
2226 0 444877 146027 187920 0 2225
2227 0 444861 146040 187960 0 2226
2228 0 444861 146053 188000 0 2227
2229 0 444854 146066 188040 0 2228
2230 0 444865 146066 188080 0 2229
2231 0 444869 146073 188120 0 2230
2232 0 444863 146061 188160 0 2231
2233 0 444879 146030 188200 0 2232
2234 0 444890 146014 188240 0 2233
2235 0 444885 145994 188280 0 2234
2236 0 444895 145986 188320 0 2235
2237 0 444886 146022 188360 0 2236
2238 0 444899 146036 188400 0 2237
2239 0 444916 146048 188440 0 2238
2240 0 444907 146078 188480 0 2239
2241 0 444919 146099 188520 0 2240
2242 0 444939 146118 188560 0 2241
2243 0 444956 146153 188600 0 2242
2244 0 444958 146177 188640 0 2243
2245 0 444980 146212 188680 0 2244
2246 0 444985 146262 188720 0 2245
2247 0 444990 146307 188760 0 2246
2248 0 445025 146338 188800 0 2247
2249 0 445046 146367 188840 0 2248
2250 0 445057 146417 188880 0 2249
2251 0 445072 146468 188920 0 2250
2252 0 445112 146498 188960 0 2251
2253 0 445105 146550 189000 0 2252
2254 0 445137 146593 189040 0 2253
2255 0 445150 146650 189080 0 2254
2256 0 445192 146694 189120 0 2255
2257 0 445191 146731 189160 0 2256
2258 0 445204 146756 189200 0 2257
2259 0 445209 146786 189240 0 2258
2260 0 445199 146835 189280 0 2259
2261 0 445225 146870 189320 0 2260
2262 0 445240 146914 189360 0 2261
2263 0 445249 146952 189400 0 2262
2264 0 445275 146987 189440 0 2263
2265 0 445305 146865 189480 0 2264
2266 0 445294 146907 189520 0 2265
2267 0 445276 146969 189560 0 2266
2268 0 445268 147015 189600 0 2267
2269 0 445273 147043 189640 0 2268
2270 0 445278 147063 189680 0 2269
2271 0 445282 147092 189720 0 2270
2272 0 445289 147102 189760 0 2271
2273 0 445292 147131 189800 0 2272
2274 0 445290 147161 189840 0 2273
2275 0 445289 147189 189880 0 2274
2276 0 445278 147151 189920 0 2275
2277 0 445251 147194 189960 0 2276
2278 0 445261 147229 190000 0 2277
2279 0 445236 147264 190040 0 2278
2280 0 445226 147292 190080 0 2279
2281 0 445150 147355 190120 0 2280
2282 0 445116 147398 190160 0 2281
2283 0 445109 147407 190200 0 2282
2284 0 445130 147405 190240 0 2283
2285 0 445142 147406 190280 0 2284
2286 0 445140 147426 190320 0 2285
2287 0 445150 147447 190360 0 2286
2288 0 445153 147462 190400 0 2287
2289 0 445159 147494 190440 0 2288
2290 0 445173 147531 190480 0 2289
2291 0 445174 147594 190520 0 2290
2292 0 445186 147649 190560 0 2291
2293 0 445186 147702 190600 0 2292
2294 0 445198 147780 190640 0 2293
2295 0 445186 147840 190680 0 2294
2296 0 445175 147892 190720 0 2295
2297 0 445163 147946 190760 0 2296
2298 0 445149 148009 190800 0 2297
2299 0 445131 148059 190840 0 2298
2300 0 445154 148102 190880 0 2299
2301 0 445163 148135 190920 0 2300
2302 0 445166 148173 190960 0 2301
2303 0 445194 148225 191000 0 2302
2304 0 445220 148269 191040 0 2303
2305 0 445231 148298 191080 0 2304
2306 0 445245 148339 191120 0 2305
2307 0 445269 148374 191160 0 2306
2308 0 445288 148430 191200 0 2307
2309 0 445316 148473 191240 0 2308
2310 0 445336 148514 191280 0 2309
2311 0 445353 148559 191320 0 2310
2312 0 445355 148620 191360 0 2311
2313 0 445380 148650 191400 0 2312
2314 0 445389 148694 191440 0 2313
2315 0 445408 148722 191480 0 2314
2316 0 445401 148764 191520 0 2315
2317 0 445415 148774 191560 0 2316
2318 0 445422 148785 191600 0 2317
2319 0 445417 148804 191640 0 2318
2320 0 445425 148817 191680 0 2319
2321 0 445444 148828 191720 0 2320
2322 0 445463 148836 191760 0 2321
2323 0 445473 148846 191800 0 2322
2324 0 445490 148858 191840 0 2323
2325 0 445501 148877 191880 0 2324
2326 0 445520 148906 191920 0 2325
2327 0 445530 148941 191960 0 2326
2328 0 445536 148974 192000 0 2327
2329 0 445542 149011 192040 0 2328
2330 0 445542 149063 192080 0 2329
2331 0 445550 149101 192120 0 2330
2332 0 445558 149137 192160 0 2331
2333 0 445570 149170 192200 0 2332
2334 0 445581 149206 192240 0 2333
2335 0 445585 149231 192280 0 2334
2336 0 445576 149254 192320 0 2335
2337 0 445577 149279 192360 0 2336
2338 0 445556 149304 192400 0 2337
2339 0 445554 149329 192440 0 2338
2340 0 445565 149350 192480 0 2339
2341 0 445567 149364 192520 0 2340
2342 0 445565 149389 192560 0 2341
2343 0 445567 149407 192600 0 2342
2344 0 445570 149422 192640 0 2343
2345 0 445570 149446 192680 0 2344
2346 0 445581 149481 192720 0 2345
2347 0 445590 149518 192760 0 2346
2348 0 445600 149554 192800 0 2347
2349 0 445611 149598 192840 0 2348
2350 0 445669 149634 192880 0 2349
2351 0 445728 149661 192920 0 2350
2352 0 445790 149698 192960 0 2351
2353 0 445845 149720 193000 0 2352
2354 0 445905 149747 193040 0 2353
2355 0 445978 149850 193080 0 2354
2356 0 446016 149858 193120 0 2355
2357 0 446056 149866 193160 0 2356
2358 0 446088 149872 193200 0 2357
2359 0 446129 149881 193240 0 2358
2360 0 446161 149883 193280 0 2359
2361 0 446217 149963 193320 0 2360
2362 0 446266 150033 193360 0 2361
2363 0 446327 150116 193400 0 2362
2364 0 446315 150118 193440 0 2363
2365 0 446329 150116 193480 0 2364
2366 0 446346 150127 193520 0 2365
2367 0 446361 150128 193560 0 2366
2368 0 446374 150126 193600 0 2367
2369 0 446401 150150 193640 0 2368
2370 0 446429 150152 193680 0 2369
2371 0 446450 150157 193720 0 2370
2372 0 446481 150179 193760 0 2371
2373 0 446503 150169 193800 0 2372
2374 0 446567 150175 193840 0 2373
2375 0 446619 150173 193880 0 2374
2376 0 446686 150166 193920 0 2375
2377 0 446748 150160 193960 0 2376
2378 0 446774 150181 194000 0 2377
2379 0 446813 150204 194040 0 2378
2380 0 446846 150227 194080 0 2379
2381 0 446883 150253 194120 0 2380
2382 0 446910 150262 194160 0 2381
2383 0 446940 150260 194200 0 2382
2384 0 446975 150266 194240 0 2383
2385 0 446998 150263 194280 0 2384
2386 0 447031 150228 194320 0 2385
2387 0 447057 150190 194360 0 2386
2388 0 447089 150162 194400 0 2387
2389 0 447122 150125 194440 0 2388
2390 0 447170 150146 194480 0 2389
2391 0 447190 150120 194520 0 2390
2392 0 447213 150102 194560 0 2391
2393 0 447234 150080 194600 0 2392
2394 0 447258 150073 194640 0 2393
2395 0 447279 150052 194680 0 2394
2396 0 447312 150064 194720 0 2395
2397 0 447352 150091 194760 0 2396
2398 0 447390 150110 194800 0 2397
2399 0 447420 150122 194840 0 2398
2400 0 447451 150134 194880 0 2399
2401 0 447529 150121 194920 0 2400
2402 0 447582 150100 194960 0 2401
2403 0 447618 150103 195000 0 2402
2404 0 447669 150105 195040 0 2403
2405 0 447717 150134 195080 0 2404
2406 0 447760 150132 195120 0 2405
2407 0 447781 150162 195160 0 2406
2408 0 447813 150224 195200 0 2407
2409 0 447837 150271 195240 0 2408
2410 0 448478 150619 195280 0 2409
2411 0 448507 150676 195320 0 2410
2412 0 448535 150729 195360 0 2411
2413 0 448576 150796 195400 0 2412
2414 0 448767 150880 195440 0 2413
2415 0 448963 150965 195480 0 2414
2416 0 449168 151067 195520 0 2415
2417 0 449370 151154 195560 0 2416
2418 0 449569 151243 195600 0 2417
2419 0 449703 151454 195640 0 2418
2420 0 450020 151439 195680 0 2419
2421 0 450236 151420 195720 0 2420
2422 0 450461 151478 195760 0 2421
2423 0 450653 151678 195800 0 2422
2424 0 450771 151672 195840 0 2423
2425 0 450885 151667 195880 0 2424
2426 0 451001 151649 195920 0 2425
2427 0 451124 151643 195960 0 2426
2428 0 451196 151673 196000 0 2427
2429 0 451264 151684 196040 0 2428
2430 0 451338 151698 196080 0 2429
2431 0 451413 151715 196120 0 2430
2432 0 451454 151728 196160 0 2431
2433 0 451486 151740 196200 0 2432
2434 0 451522 151741 196240 0 2433
2435 0 451570 151760 196280 0 2434
2436 0 451606 151773 196320 0 2435
2437 0 451669 151782 196360 0 2436
2438 0 451709 151771 196400 0 2437
2439 0 451763 151768 196440 0 2438
2440 0 451808 151763 196480 0 2439
2441 0 451881 151778 196520 0 2440
2442 0 451952 151787 196560 0 2441
2443 0 452018 151789 196600 0 2442
2444 0 452087 151792 196640 0 2443
2445 0 452132 151772 196680 0 2444
2446 0 452175 151743 196720 0 2445
2447 0 452218 151727 196760 0 2446
2448 0 452266 151700 196800 0 2447
2449 0 452305 151677 196840 0 2448
2450 0 452361 151679 196880 0 2449
2451 0 452411 151679 196920 0 2450
2452 0 452458 151682 196960 0 2451
2453 0 452517 151694 197000 0 2452
2454 0 452548 151700 197040 0 2453
2455 0 452580 151706 197080 0 2454
2456 0 452611 151703 197120 0 2455
2457 0 452648 151725 197160 0 2456
2458 0 452684 151734 197200 0 2457
2459 0 452758 151750 197240 0 2458
2460 0 452794 151760 197280 0 2459
2461 0 452831 151760 197320 0 2460
2462 0 452869 151748 197360 0 2461
2463 0 453000 151858 197400 0 2462
2464 0 453044 151882 197440 0 2463
2465 0 453080 151895 197480 0 2464
2466 0 453095 151891 197520 0 2465
2467 0 453113 151886 197560 0 2466
2468 0 453123 151876 197600 0 2467
2469 0 453140 151882 197640 0 2468
2470 0 453152 151899 197680 0 2469
2471 0 453167 151936 197720 0 2470
2472 0 453187 151966 197760 0 2471
2473 0 453205 151988 197800 0 2472
2474 0 453212 152020 197840 0 2473
2475 0 453231 152040 197880 0 2474
2476 0 453252 152084 197920 0 2475
2477 0 453270 152118 197960 0 2476
2478 0 453275 152148 198000 0 2477
2479 0 453264 152210 198080 0 2478
2480 0 453268 152248 198120 0 2479
2481 0 453279 152291 198160 0 2480
2482 0 453275 152317 198200 0 2481
2483 0 453302 152340 198240 0 2482
2484 0 453314 152346 198280 0 2483
2485 0 453342 152362 198320 0 2484
2486 0 453362 152372 198360 0 2485
2487 0 453366 152363 198400 0 2486
2488 0 453371 152343 198440 0 2487
2489 0 453375 152331 198480 0 2488
2490 0 453385 152316 198520 0 2489
2491 0 453394 152297 198560 0 2490
2492 0 453407 152350 198600 0 2491
2493 0 453411 152385 198640 0 2492
2494 0 453428 152428 198680 0 2493
2495 0 453438 152468 198720 0 2494
2496 0 453456 152479 198760 0 2495
2497 0 453471 152482 198800 0 2496
2498 0 453488 152492 198840 0 2497
2499 0 453502 152496 198880 0 2498
2500 0 453522 152503 198920 0 2499
2501 0 453566 152515 198960 0 2500
2502 0 453612 152521 199000 0 2501
2503 0 453650 152534 199040 0 2502
2504 0 453681 152531 199080 0 2503
2505 0 453712 152527 199120 0 2504
2506 0 453932 152599 199160 0 2505
2507 0 453978 152614 199200 0 2506
2508 0 454023 152622 199240 0 2507
2509 0 454073 152628 199280 0 2508
2510 0 454153 152645 199320 0 2509
2511 0 454226 152653 199360 0 2510
2512 0 454293 152664 199400 0 2511
2513 0 454377 152683 199440 0 2512
2514 0 454461 152725 199480 0 2513
2515 0 454388 152651 199520 0 2514
2516 0 454425 152661 199560 0 2515
2517 0 454488 152678 199600 0 2516
2518 0 454529 152677 199640 0 2517
2519 0 454543 152625 199680 0 2518
2520 0 454550 152588 199720 0 2519
2521 0 454576 152536 199760 0 2520
2522 0 454598 152494 199800 0 2521
2523 0 454609 152456 199840 0 2522
2524 0 454598 152415 199880 0 2523
2525 0 454625 152393 199920 0 2524
2526 0 454657 152373 199960 0 2525
2527 0 454693 152362 200000 0 2526
2528 0 454796 152395 200040 0 2527
2529 0 454845 152460 200080 0 2528
2530 0 454903 152533 200120 0 2529
2531 0 454965 152600 200160 0 2530
2532 0 455002 152667 200200 0 2531
2533 0 455050 152745 200240 0 2532
2534 0 455095 152817 200280 0 2533
2535 0 455160 152869 200320 0 2534
2536 0 455208 152907 200360 0 2535
2537 0 455247 152925 200400 0 2536
2538 0 455260 152959 200480 0 2537
2539 0 455278 152982 200520 0 2538
2540 0 455295 152983 200560 0 2539
2541 0 455287 152988 200600 0 2540
2542 0 455281 153003 200640 0 2541
2543 0 455267 153001 200680 0 2542
2544 0 455243 153006 200720 0 2543
2545 0 455220 152994 200760 0 2544
2546 0 455192 152945 200800 0 2545
2547 0 455164 152875 200840 0 2546
2548 0 455126 152815 200880 0 2547
2549 0 455115 152749 200920 0 2548
2550 0 455103 152686 200960 0 2549
2551 0 455072 152644 201000 0 2550
2552 0 455032 152609 201040 0 2551
2553 0 455038 152621 201080 0 2552
2554 0 455036 152614 201120 0 2553
2555 0 455047 152622 201160 0 2554
2556 0 455037 152630 201200 0 2555
2557 0 455047 152651 201240 0 2556
2558 0 455056 152663 201280 0 2557
2559 0 455077 152695 201320 0 2558
2560 0 455115 152732 201360 0 2559
2561 0 455133 152746 201400 0 2560
2562 0 455132 152756 201440 0 2561
2563 0 455152 152772 201480 0 2562
2564 0 455161 152785 201520 0 2563
2565 0 455179 152803 201560 0 2564
2566 0 455196 152816 201600 0 2565
2567 0 455226 152822 201640 0 2566
2568 0 455250 152847 201680 0 2567
2569 0 455254 152907 201720 0 2568
2570 0 455215 152959 201760 0 2569
2571 0 455232 153013 201800 0 2570
2572 0 455231 153055 201840 0 2571
2573 0 455199 153106 201880 0 2572
2574 0 455158 153156 201920 0 2573
2575 0 455090 153202 201960 0 2574
2576 0 455053 153257 202000 0 2575
2577 0 454975 153300 202040 0 2576
2578 0 454969 153315 202080 0 2577
2579 0 454981 153330 202120 0 2578
2580 0 454957 153338 202160 0 2579
2581 0 454947 153334 202200 0 2580
2582 0 454952 153370 202240 0 2581
2583 0 454962 153419 202280 0 2582
2584 0 454983 153464 202320 0 2583
2585 0 454989 153505 202360 0 2584
2586 0 455013 153542 202400 0 2585
2587 0 455064 153744 202440 0 2586
2588 0 455059 153764 202480 0 2587
2589 0 455061 153773 202520 0 2588
2590 0 455060 153799 202560 0 2589
2591 0 455072 153821 202600 0 2590
2592 0 455089 153844 202640 0 2591
2593 0 455127 153862 202680 0 2592
2594 0 455136 153886 202720 0 2593
2595 0 455155 153901 202760 0 2594
2596 5 455149 153911 202800 0 2595
2597 0 455147 153933 202840 0 2596
2598 5 455135 153942 202880 0 2597
2599 0 455109 153960 202920 0 2598
2600 0 455141 154058 202960 0 2599
2601 0 455152 154156 203000 0 2600
2602 0 455164 154236 203040 0 2601
2603 0 455191 154337 203080 0 2602
2604 0 455188 154419 203120 0 2603
2605 0 455235 154528 203160 0 2604
2606 0 455300 154639 203200 0 2605
2607 0 455338 154748 203240 0 2606
2608 0 455384 154854 203280 0 2607
2609 0 455434 154967 203320 0 2608
2610 5 454207 155700 203320 0 2609
2611 0 454450 155520 203360 0 2610
2612 0 454649 155317 203400 0 2611
2613 0 454673 155344 203440 0 2612
2614 5 456094 155287 203440 0 2613
2615 0 455681 155363 203480 0 2614
2616 5 455575 155291 203520 0 2615
2617 0 455530 155327 203560 0 2616
2618 0 455490 155374 203600 0 2617
2619 0 455424 155368 203640 0 2618
2620 0 455342 155371 203680 0 2619
2621 0 455282 155357 203720 0 2620
2622 0 455218 155348 203760 0 2621
2623 0 455017 155401 203800 0 2622
2624 0 454803 155455 203840 0 2623
2625 0 454580 155485 203880 0 2624
2626 0 454575 155512 203920 0 2625
2627 0 454560 155535 203960 0 2626
2628 0 454533 155566 204000 0 2627
2629 5 454546 155609 204040 0 2628
2630 0 454526 155638 204080 0 2629
2631 0 454702 155655 204120 0 2630
2632 0 454810 155647 204160 0 2631
2633 0 454920 155635 204200 0 2632
2634 0 455028 155619 204240 0 2633
2635 0 455139 155614 204280 0 2634
2636 0 455189 155625 204320 0 2635
2637 0 455218 155616 204360 0 2636
2638 0 455253 155608 204400 0 2637
2639 0 455309 155607 204440 0 2638
2640 0 455354 155629 204480 0 2639
2641 5 455403 155646 204520 0 2640
2642 0 455475 155671 204560 0 2641
2643 0 455501 155691 204600 0 2642
2644 5 455507 155558 204640 0 2643
2645 5 455515 155555 204680 0 2644
2646 0 455528 155563 204720 0 2645
2647 0 455542 155566 204760 0 2646
2648 0 455568 155580 204800 0 2647
2649 0 455578 155574 204840 0 2648
2650 0 455620 155608 204880 0 2649
2651 0 455631 155617 204920 0 2650
2652 5 455671 155642 204960 0 2651
2653 0 455683 155663 205000 0 2652
2654 0 455712 155689 205040 0 2653
2655 0 455735 155706 205080 0 2654
2656 0 455770 155734 205120 0 2655
2657 0 455899 155828 205160 0 2656
2658 0 456028 155923 205200 0 2657
2659 0 456154 156024 205240 0 2658
2660 0 456279 156111 205280 0 2659
2661 5 456405 156208 205320 0 2660
2662 0 456542 156260 205360 0 2661
2663 0 456695 156341 205400 0 2662
2664 0 456850 156428 205440 0 2663
2665 0 457003 156510 205480 0 2664
2666 0 456993 156561 205520 0 2665
2667 0 456978 156610 205560 0 2666
2668 0 456963 156662 205600 0 2667
2669 0 456947 156700 205640 0 2668
2670 0 456965 156750 205680 0 2669
2671 0 456975 156807 205720 0 2670
2672 0 457013 156839 205760 0 2671
2673 0 457045 156864 205800 0 2672
2674 5 457039 156909 205840 0 2673
2675 0 456868 156848 205880 0 2674
2676 0 456683 156831 205920 0 2675
2677 5 456497 156798 205960 0 2676
2678 5 456318 156756 206000 0 2677
2679 0 456175 156686 206040 0 2678
2680 0 456031 156627 206080 0 2679
2681 0 455890 156571 206120 0 2680
2682 0 455763 156506 206160 0 2681
2683 0 455623 156430 206200 0 2682
2684 0 455511 156405 206240 0 2683
2685 0 455396 156346 206280 0 2684
2686 0 455281 156315 206320 0 2685
2687 0 455172 156282 206360 0 2686
2688 0 455087 156270 206400 0 2687
2689 0 454981 156251 206440 0 2688
2690 0 454888 156253 206480 0 2689
2691 0 454804 156298 206520 0 2690
2692 0 454727 156353 206560 0 2691
2693 0 454654 156407 206600 0 2692
2694 0 454669 156414 206640 0 2693
2695 0 454680 156438 206680 0 2694
2696 0 454684 156448 206720 0 2695
2697 0 454696 156462 206760 0 2696
2698 0 454767 156489 206800 0 2697
2699 0 454763 156494 206840 0 2698
2700 0 454761 156506 206880 0 2699
2701 5 454552 156428 206920 0 2700
2702 0 454502 156488 206960 0 2701
2703 0 454447 156476 207000 0 2702
2704 0 454366 156477 207040 0 2703
2705 0 454305 156480 207080 0 2704
2706 0 454250 156415 207120 0 2705
2707 0 454199 156340 207160 0 2706
2708 0 454143 156277 207200 0 2707
2709 0 454087 156210 207240 0 2708
2710 0 454042 156188 207280 0 2709
2711 0 454043 156221 207320 0 2710
2712 0 454045 156254 207360 0 2711
2713 0 454035 156299 207400 0 2712
2714 0 453992 156344 207440 0 2713
2715 0 453951 156409 207480 0 2714
2716 0 453928 156471 207520 0 2715
2717 0 453730 156454 207560 0 2716
2718 0 453774 156517 207600 0 2717
2719 0 453813 156523 207640 0 2718
2720 0 453743 156541 207680 0 2719
2721 0 453688 156557 207720 0 2720
2722 0 453588 156525 207760 0 2721
2723 0 453567 156559 207800 0 2722
2724 0 453553 156596 207840 0 2723
2725 6 453610 156591 207880 0 2724
2726 0 437142 137810 187600 0 1422
2727 0 437089 137709 187640 0 2726
2728 0 437040 137605 187680 0 2727
2729 0 436964 137475 187720 0 2728
2730 0 436903 137337 187760 0 2729
2731 0 436783 137193 187800 0 2730
2732 0 436661 137057 187840 0 2731
2733 0 436541 136912 187880 0 2732
2734 0 436438 136725 187920 0 2733
2735 0 436359 136514 187960 0 2734
2736 0 436273 136310 188000 0 2735
2737 0 436173 136102 188040 0 2736
2738 0 436050 135542 188080 0 2737
2739 0 436015 135437 188120 0 2738
2740 0 435975 135324 188160 0 2739
2741 0 435900 135231 188200 0 2740
2742 0 435863 135124 188240 0 2741
2743 0 435778 134968 188280 0 2742
2744 0 435707 134827 188320 0 2743
2745 0 435620 134684 188360 0 2744
2746 0 435542 134528 188400 0 2745
2747 0 435459 134391 188440 0 2746
2748 0 435409 134257 188480 0 2747
2749 0 435338 134121 188520 0 2748
2750 0 435287 133984 188560 0 2749
2751 0 435223 133852 188600 0 2750
2752 0 435179 133709 188640 0 2751
2753 0 435121 133571 188680 0 2752
2754 0 435104 133272 188720 0 2753
2755 0 434896 133173 188760 0 2754
2756 0 434755 133111 188800 0 2755
2757 0 434693 133012 188840 0 2756
2758 0 434702 133010 188880 0 2757
2759 0 434661 133041 188920 0 2758
2760 0 434645 133054 188960 0 2759
2761 0 434614 133063 189000 0 2760
2762 0 434582 133083 189040 0 2761
2763 0 434551 133112 189080 0 2762
2764 0 434518 133127 189120 0 2763
2765 0 434509 133150 189160 0 2764
2766 0 434476 133184 189200 0 2765
2767 0 434456 133206 189240 0 2766
2768 0 434499 133127 189280 0 2767
2769 0 434482 133144 189320 0 2768
2770 0 434460 133157 189360 0 2769
2771 0 434445 133170 189400 0 2770
2772 0 434416 133189 189440 0 2771
2773 0 434390 133199 189480 0 2772
2774 0 434369 133209 189520 0 2773
2775 0 434364 133216 189560 0 2774
2776 0 434365 133249 189600 0 2775
2777 0 434359 133276 189640 0 2776
2778 0 434358 133290 189680 0 2777
2779 0 434358 133315 189720 0 2778
2780 0 434316 133324 189760 0 2779
2781 0 434271 133339 189800 0 2780
2782 0 434235 133348 189840 0 2781
2783 0 434191 133361 189880 0 2782
2784 0 434220 133397 189920 0 2783
2785 0 434226 133433 189960 0 2784
2786 0 434230 133463 190000 0 2785
2787 0 434241 133450 190040 0 2786
2788 0 434224 133441 190080 0 2787
2789 0 434221 133417 190120 0 2788
2790 0 434202 133403 190160 0 2789
2791 0 434217 133424 190200 0 2790
2792 0 434207 133449 190240 0 2791
2793 0 434195 133484 190280 0 2792
2794 0 434201 133504 190320 0 2793
2795 0 434158 133484 190360 0 2794
2796 0 434122 133481 190400 0 2795
2797 0 434082 133472 190440 0 2796
2798 0 434038 133472 190480 0 2797
2799 0 434061 133508 190520 0 2798
2800 0 434090 133546 190560 0 2799
2801 0 434118 133588 190600 0 2800
2802 0 434113 133612 190640 0 2801
2803 0 434105 133626 190680 0 2802
2804 0 434098 133650 190720 0 2803
2805 0 434096 133668 190760 0 2804
2806 0 434100 133664 190800 0 2805
2807 0 434114 133660 190840 0 2806
2808 0 434114 133654 190880 0 2807
2809 0 434125 133651 190920 0 2808
2810 0 434115 133642 190960 0 2809
2811 0 434109 133633 191000 0 2810
2812 0 434099 133623 191040 0 2811
2813 0 434089 133629 191080 0 2812
2814 0 434118 133556 191120 0 2813
2815 0 434128 133480 191160 0 2814
2816 0 434166 133346 191200 0 2815
2817 0 434182 133334 191240 0 2816
2818 0 434177 133236 191280 0 2817
2819 0 434162 133132 191320 0 2818
2820 0 434212 133133 191360 0 2819
2821 0 434298 133149 191400 0 2820
2822 0 434405 133154 191440 0 2821
2823 0 434402 133141 191480 0 2822
2824 0 434417 133097 191520 0 2823
2825 0 434409 133062 191560 0 2824
2826 0 434423 133043 191600 0 2825
2827 0 434445 133021 191640 0 2826
2828 0 434464 132997 191680 0 2827
2829 0 434484 132974 191720 0 2828
2830 0 434594 132917 191760 0 2829
2831 0 434716 132859 191800 0 2830
2832 0 434738 132848 191840 0 2831
2833 0 434733 132837 191880 0 2832
2834 0 434736 132832 191920 0 2833
2835 0 434749 132819 191960 0 2834
2836 0 434754 132809 192000 0 2835
2837 0 434749 132807 192040 0 2836
2838 0 434753 132801 192080 0 2837
2839 0 434754 132796 192120 0 2838
2840 0 434755 132788 192160 0 2839
2841 0 434750 132781 192200 0 2840
2842 0 434737 132801 192240 0 2841
2843 0 434732 132816 192280 0 2842
2844 0 434725 132832 192320 0 2843
2845 0 434726 132867 192360 0 2844
2846 0 434730 132873 192400 0 2845
2847 0 434732 132892 192440 0 2846
2848 0 434737 132906 192480 0 2847
2849 0 434746 132938 192520 0 2848
2850 0 434754 132955 192560 0 2849
2851 0 434793 132931 192600 0 2850
2852 0 434830 132922 192640 0 2851
2853 0 434818 132961 192680 0 2852
2854 0 434783 132942 192720 0 2853
2855 5 434754 132916 192760 0 2854
2856 0 434727 132892 192800 0 2855
2857 0 434318 133000 192840 0 2856
2858 0 434284 132987 192880 0 2857
2859 0 434243 132977 192920 0 2858
2860 0 434204 132954 192960 0 2859
2861 0 434179 132955 193000 0 2860
2862 0 434144 132958 193040 0 2861
2863 0 434096 132926 193080 0 2862
2864 0 434053 132896 193120 0 2863
2865 0 434047 132905 193160 0 2864
2866 0 434032 132910 193200 0 2865
2867 0 434013 132915 193240 0 2866
2868 0 434006 132933 193280 0 2867
2869 0 433981 132922 193320 0 2868
2870 0 433964 132921 193360 0 2869
2871 0 433961 132929 193400 0 2870
2872 0 433941 132919 193440 0 2871
2873 0 433926 132922 193480 0 2872
2874 0 433911 132918 193520 0 2873
2875 0 433900 132931 193560 0 2874
2876 0 433894 132923 193600 0 2875
2877 0 433892 132906 193640 0 2876
2878 0 433869 132876 193680 0 2877
2879 0 433859 132856 193720 0 2878
2880 0 433834 132815 193760 0 2879
2881 0 433810 132786 193800 0 2880
2882 0 433786 132753 193840 0 2881
2883 0 433736 132725 193880 0 2882
2884 0 433690 132702 193920 0 2883
2885 0 433636 132673 193960 0 2884
2886 0 433581 132644 194000 0 2885
2887 0 433554 132613 194040 0 2886
2888 0 433522 132589 194080 0 2887
2889 0 433503 132571 194120 0 2888
2890 0 433472 132555 194160 0 2889
2891 0 433450 132558 194200 0 2890
2892 0 433405 132536 194240 0 2891
2893 0 433374 132521 194280 0 2892
2894 0 433338 132493 194320 0 2893
2895 0 433314 132475 194360 0 2894
2896 0 433283 132447 194400 0 2895
2897 0 433261 132440 194440 0 2896
2898 0 433190 132400 194480 0 2897
2899 0 433118 132356 194520 0 2898
2900 0 433050 132321 194560 0 2899
2901 0 432984 132290 194600 0 2900
2902 0 432939 132261 194640 0 2901
2903 0 432902 132241 194680 0 2902
2904 0 432882 132228 194720 0 2903
2905 0 432863 132221 194760 0 2904
2906 0 432848 132225 194800 0 2905
2907 0 432827 132215 194840 0 2906
2908 0 432825 132198 194880 0 2907
2909 0 432810 132160 194920 0 2908
2910 0 432795 132129 194960 0 2909
2911 0 432784 132099 195000 0 2910
2912 0 432778 132089 195040 0 2911
2913 0 432779 132123 195080 0 2912
2914 0 432790 132150 195120 0 2913
2915 0 432792 132177 195160 0 2914
2916 0 432790 132194 195200 0 2915
2917 0 432798 132230 195240 0 2916
2918 0 432779 132248 195280 0 2917
2919 0 432764 132252 195320 0 2918
2920 0 432753 132263 195360 0 2919
2921 0 432737 132279 195400 0 2920
2922 0 432725 132289 195440 0 2921
2923 0 432691 132299 195480 0 2922
2924 0 432667 132314 195520 0 2923
2925 0 432636 132315 195560 0 2924
2926 0 432609 132331 195600 0 2925
2927 0 432601 132325 195640 0 2926
2928 0 432592 132317 195680 0 2927
2929 0 432580 132316 195720 0 2928
2930 0 432578 132314 195760 0 2929
2931 0 432560 132328 195800 0 2930
2932 0 432541 132356 195840 0 2931
2933 0 432516 132368 195880 0 2932
2934 0 432490 132377 195920 0 2933
2935 0 432464 132395 195960 0 2934
2936 0 432450 132407 196000 0 2935
2937 0 432419 132418 196040 0 2936
2938 0 432399 132416 196080 0 2937
2939 0 432378 132413 196120 0 2938
2940 0 432378 132413 196160 0 2939
2941 0 432360 132398 196200 0 2940
2942 0 432361 132403 196240 0 2941
2943 0 432358 132394 196280 0 2942
2944 0 432354 132392 196320 0 2943
2945 0 432326 132386 196360 0 2944
2946 0 432294 132372 196400 0 2945
2947 0 432269 132370 196440 0 2946
2948 0 432242 132356 196480 0 2947
2949 0 432217 132345 196520 0 2948
2950 0 432208 132353 196560 0 2949
2951 0 432186 132342 196600 0 2950
2952 0 432165 132330 196640 0 2951
2953 0 432150 132335 196680 0 2952
2954 0 432133 132329 196720 0 2953
2955 0 432115 132289 196760 0 2954
2956 0 432094 132254 196800 0 2955
2957 0 432082 132223 196840 0 2956
2958 0 432073 132197 196880 0 2957
2959 0 432054 132182 196920 0 2958
2960 0 432032 132161 196960 0 2959
2961 0 432004 132137 197000 0 2960
2962 0 431979 132122 197040 0 2961
2963 0 431969 132114 197080 0 2962
2964 0 431960 132112 197120 0 2963
2965 0 431942 132093 197160 0 2964
2966 0 431940 132086 197200 0 2965
2967 0 431919 132079 197240 0 2966
2968 0 431916 132074 197280 0 2967
2969 0 431934 132084 197320 0 2968
2970 0 431939 132090 197360 0 2969
2971 0 431933 132093 197400 0 2970
2972 0 431932 132099 197440 0 2971
2973 0 431913 132097 197480 0 2972
2974 0 431910 132106 197520 0 2973
2975 0 431970 132120 197560 0 2974
2976 0 431977 132134 197600 0 2975
2977 0 431991 132152 197640 0 2976
2978 0 432017 132179 197680 0 2977
2979 0 432028 132200 197720 0 2978
2980 0 432042 132226 197760 0 2979
2981 0 432054 132250 197800 0 2980
2982 0 432071 132273 197840 0 2981
2983 0 432074 132274 197880 0 2982
2984 0 432078 132266 197920 0 2983
2985 0 432075 132260 197960 0 2984
2986 0 432081 132269 198000 0 2985
2987 0 432106 132248 198080 0 2986
2988 0 432127 132251 198120 0 2987
2989 0 432142 132252 198160 0 2988
2990 0 432156 132246 198200 0 2989
2991 0 432153 132235 198240 0 2990
2992 0 432156 132230 198280 0 2991
2993 0 432149 132212 198320 0 2992
2994 0 432150 132237 198360 0 2993
2995 0 432141 132259 198400 0 2994
2996 0 432135 132270 198440 0 2995
2997 0 432131 132294 198480 0 2996
2998 0 432130 132316 198520 0 2997
2999 0 432131 132342 198560 0 2998
3000 0 432124 132362 198600 0 2999
3001 0 432123 132373 198640 0 3000
3002 0 432116 132401 198680 0 3001
3003 0 432111 132414 198720 0 3002
3004 0 432106 132418 198760 0 3003
3005 0 432101 132436 198800 0 3004
3006 0 432110 132423 198840 0 3005
3007 0 432111 132402 198880 0 3006
3008 0 432114 132380 198920 0 3007
3009 0 432099 132390 198960 0 3008
3010 0 432102 132412 199000 0 3009
3011 0 432088 132425 199040 0 3010
3012 0 432070 132413 199080 0 3011
3013 0 432053 132397 199120 0 3012
3014 0 432040 132382 199160 0 3013
3015 0 432027 132346 199200 0 3014
3016 0 431985 132302 199240 0 3015
3017 0 431969 132271 199280 0 3016
3018 0 431950 132236 199320 0 3017
3019 0 431903 132199 199360 0 3018
3020 0 431851 132169 199400 0 3019
3021 0 431792 132140 199440 0 3020
3022 0 431748 132115 199480 0 3021
3023 0 431692 132101 199520 0 3022
3024 0 431636 132082 199560 0 3023
3025 0 431586 132076 199600 0 3024
3026 0 431535 132055 199640 0 3025
3027 0 431600 132102 199680 0 3026
3028 0 431531 132018 199720 0 3027
3029 0 431541 132010 199760 0 3028
3030 0 431547 131999 199800 0 3029
3031 0 431522 131979 199840 0 3030
3032 0 431505 131962 199880 0 3031
3033 0 431478 131951 199920 0 3032
3034 0 431452 131936 199960 0 3033
3035 0 431417 131927 200000 0 3034
3036 0 431469 132042 200040 0 3035
3037 0 431543 132146 200080 0 3036
3038 0 431601 132252 200120 0 3037
3039 0 431667 132376 200160 0 3038
3040 0 431726 132484 200200 0 3039
3041 0 431786 132582 200240 0 3040
3042 0 431799 132664 200280 0 3041
3043 0 431809 132743 200320 0 3042
3044 0 431822 132800 200360 0 3043
3045 0 431801 132841 200400 0 3044
3046 0 431824 132872 200480 0 3045
3047 0 431827 132921 200520 0 3046
3048 0 431804 132913 200560 0 3047
3049 0 431772 132896 200600 0 3048
3050 0 431741 132878 200640 0 3049
3051 0 431686 132822 200680 0 3050
3052 0 431634 132761 200720 0 3051
3053 0 431571 132686 200760 0 3052
3054 0 431524 132647 200800 0 3053
3055 0 431476 132608 200840 0 3054
3056 0 431398 132496 200880 0 3055
3057 0 431331 132439 200920 0 3056
3058 0 431220 132370 200960 0 3057
3059 0 431138 132303 201000 0 3058
3060 0 431094 132134 201040 0 3059
3061 0 431018 132124 201080 0 3060
3062 0 430983 132128 201120 0 3061
3063 0 430937 132134 201160 0 3062
3064 0 430888 132162 201200 0 3063
3065 0 430842 132186 201240 0 3064
3066 0 430803 132225 201280 0 3065
3067 0 430776 132235 201320 0 3066
3068 0 430745 132255 201360 0 3067
3069 0 430717 132302 201400 0 3068
3070 0 430690 132344 201440 0 3069
3071 0 430661 132343 201480 0 3070
3072 0 430643 132359 201520 0 3071
3073 0 430607 132380 201560 0 3072
3074 0 430592 132404 201600 0 3073
3075 0 430583 132440 201640 0 3074
3076 0 430563 132473 201680 0 3075
3077 0 430534 132494 201720 0 3076
3078 0 430491 132522 201760 0 3077
3079 0 430462 132564 201800 0 3078
3080 0 430407 132551 201840 0 3079
3081 0 430343 132562 201880 0 3080
3082 0 430284 132590 201920 0 3081
3083 0 430233 132605 201960 0 3082
3084 0 430177 132609 202000 0 3083
3085 0 430125 132644 202040 0 3084
3086 0 430072 132651 202080 0 3085
3087 0 430030 132659 202120 0 3086
3088 0 429978 132687 202160 0 3087
3089 0 429950 132667 202200 0 3088
3090 0 429895 132653 202240 0 3089
3091 0 429844 132661 202280 0 3090
3092 0 429823 132657 202320 0 3091
3093 0 429794 132659 202360 0 3092
3094 0 429764 132670 202400 0 3093
3095 0 429737 132664 202440 0 3094
3096 0 429655 132649 202480 0 3095
3097 0 429562 132625 202520 0 3096
3098 0 429545 132633 202560 0 3097
3099 0 429514 132633 202600 0 3098
3100 0 429489 132641 202640 0 3099
3101 0 429466 132645 202680 0 3100
3102 0 429405 132648 202720 0 3101
3103 0 429358 132654 202760 0 3102
3104 0 429277 132653 202800 0 3103
3105 0 429219 132650 202840 0 3104
3106 0 429150 132668 202880 0 3105
3107 0 429071 132683 202920 0 3106
3108 0 429052 132701 202960 0 3107
3109 0 428986 132717 203000 0 3108
3110 0 428937 132732 203040 0 3109
3111 0 428870 132748 203080 0 3110
3112 0 428819 132761 203120 0 3111
3113 0 428769 132778 203160 0 3112
3114 0 428726 132797 203200 0 3113
3115 0 428668 132815 203240 0 3114
3116 0 428621 132829 203280 0 3115
3117 0 428548 132842 203320 0 3116
3118 0 428476 132839 203360 0 3117
3119 0 428421 132862 203400 0 3118
3120 0 428360 132869 203440 0 3119
3121 0 428289 132886 203480 0 3120
3122 0 428227 132922 203520 0 3121
3123 0 428149 132967 203560 0 3122
3124 0 428097 133019 203600 0 3123
3125 0 428026 133052 203640 0 3124
3126 0 427990 133081 203680 0 3125
3127 0 427964 133111 203720 0 3126
3128 0 427929 133129 203760 0 3127
3129 0 427896 133147 203800 0 3128
3130 0 427856 133173 203840 0 3129
3131 0 427830 133189 203880 0 3130
3132 0 427799 133211 203920 0 3131
3133 0 427582 133234 203960 0 3132
3134 0 427364 133262 204000 0 3133
3135 0 427140 133305 204040 0 3134
3136 0 426922 133356 204080 0 3135
3137 0 426767 133484 204120 0 3136
3138 0 426619 133612 204160 0 3137
3139 0 426545 133672 204200 0 3138
3140 0 426463 133724 204240 0 3139
3141 0 426380 133775 204280 0 3140
3142 0 426367 133809 204320 0 3141
3143 0 426345 133834 204360 0 3142
3144 0 426328 133850 204400 0 3143
3145 0 426326 133882 204440 0 3144
3146 0 426234 134003 204480 0 3145
3147 0 426143 134127 204520 0 3146
3148 0 426052 134250 204560 0 3147
3149 0 426062 134263 204600 0 3148
3150 0 426086 134292 204640 0 3149
3151 0 426110 134314 204680 0 3150
3152 0 426119 134333 204720 0 3151
3153 0 426126 134385 204760 0 3152
3154 0 426145 134442 204800 0 3153
3155 0 426177 134492 204840 0 3154
3156 0 426182 134560 204880 0 3155
3157 0 426202 134626 204920 0 3156
3158 0 426230 134701 204960 0 3157
3159 0 426255 134767 205000 0 3158
3160 0 426285 134842 205040 0 3159
3161 5 426314 134913 205080 0 3160
3162 0 426136 135218 205120 0 3161
3163 0 426103 135310 205160 0 3162
3164 0 426114 135404 205200 0 3163
3165 0 426055 135473 205240 0 3164
3166 0 426023 135548 205280 0 3165
3167 0 425994 135630 205320 0 3166
3168 0 425991 135756 205360 0 3167
3169 0 426042 135882 205400 0 3168
3170 0 426095 135996 205440 0 3169
3171 0 426158 136155 205480 0 3170
3172 0 426178 136243 205520 0 3171
3173 0 426195 136340 205560 0 3172
3174 0 426167 136411 205600 0 3173
3175 0 426152 136491 205640 0 3174
3176 0 426128 136559 205680 0 3175
3177 0 426161 136639 205720 0 3176
3178 0 426182 136692 205760 0 3177
3179 0 426203 136732 205800 0 3178
3180 0 426202 136699 205880 0 3179
3181 0 426202 136694 205920 0 3180
3182 0 426040 136685 205960 0 3181
3183 0 425872 136634 206000 0 3182
3184 0 425714 136601 206040 0 3183
3185 0 425677 136587 206080 0 3184
3186 0 425643 136562 206120 0 3185
3187 0 425592 136493 206160 0 3186
3188 5 425561 136457 206200 0 3187
3189 0 425529 136483 206240 0 3188
3190 0 425468 136478 206280 0 3189
3191 0 425423 136491 206320 0 3190
3192 0 425365 136488 206360 0 3191
3193 0 425312 136501 206400 0 3192
3194 0 425248 136476 206440 0 3193
3195 0 425170 136431 206480 0 3194
3196 0 425126 136452 206520 0 3195
3197 0 425102 136507 206560 0 3196
3198 0 425071 136544 206600 0 3197
3199 0 425085 136547 206640 0 3198
3200 0 425104 136568 206680 0 3199
3201 0 425121 136591 206720 0 3200
3202 0 425128 136586 206760 0 3201
3203 0 425153 136618 206800 0 3202
3204 0 425174 136622 206840 0 3203
3205 0 425175 136643 206880 0 3204
3206 0 425150 136679 206920 0 3205
3207 0 425145 136698 206960 0 3206
3208 0 424994 136672 207000 0 3207
3209 5 424299 136766 207040 0 3208
3210 0 424348 136789 207080 0 3209
3211 0 424418 136869 207120 0 3210
3212 0 424479 136921 207160 0 3211
3213 0 424548 136966 207200 0 3212
3214 0 424592 137038 207240 0 3213
3215 0 424622 137104 207280 0 3214
3216 0 424647 137187 207320 0 3215
3217 0 424691 137258 207360 0 3216
3218 0 424700 137347 207400 0 3217
3219 0 424725 137428 207440 0 3218
3220 0 424762 137445 207480 0 3219
3221 0 424772 137479 207520 0 3220
3222 5 424774 137278 207560 0 3221
3223 0 424786 137411 207600 0 3222
3224 5 424770 137392 207640 0 3223
3225 5 424783 137425 207680 0 3224
3226 0 424811 137474 207720 0 3225
3227 0 424824 137510 207760 0 3226
3228 0 424844 137555 207800 0 3227
3229 0 424852 137572 207840 0 3228
3230 0 424841 137597 207880 0 3229
3231 0 424846 137606 207920 0 3230
3232 0 424852 137615 207960 0 3231
3233 0 424858 137648 208000 0 3232
3234 0 424857 137672 208040 0 3233
3235 0 424817 137613 208080 0 3234
3236 0 424794 137579 208120 0 3235
3237 0 424774 137553 208160 0 3236
3238 0 424745 137524 208200 0 3237
3239 5 424730 137506 208240 0 3238
3240 0 424711 137487 208280 0 3239
3241 0 424685 137428 208320 0 3240
3242 0 424645 137366 208360 0 3241
3243 0 424604 137315 208400 0 3242
3244 5 424559 137253 208440 0 3243
3245 0 424570 137042 208480 0 3244
3246 0 424583 136834 208520 0 3245
3247 0 424602 136797 208560 0 3246
3248 0 424628 136756 208600 0 3247
3249 0 424640 136699 208640 0 3248
3250 0 424671 136663 208680 0 3249
3251 0 424689 136623 208720 0 3250
3252 0 424701 136603 208760 0 3251
3253 0 424701 136564 208800 0 3252
3254 0 424709 136549 208840 0 3253
3255 0 424716 136522 208880 0 3254
3256 0 424724 136500 208920 0 3255
3257 0 424746 136562 208960 0 3256
3258 0 424734 136612 209000 0 3257
3259 0 424749 136672 209040 0 3258
3260 0 424734 136707 209080 0 3259
3261 0 424760 136775 209120 0 3260
3262 0 424748 136830 209160 0 3261
3263 0 424743 136905 209200 0 3262
3264 0 424739 136970 209240 0 3263
3265 0 424730 137029 209280 0 3264
3266 5 424718 137095 209320 0 3265
3267 0 424700 137065 209360 0 3266
3268 0 424681 137031 209400 0 3267
3269 0 424658 136991 209440 0 3268
3270 0 424634 136960 209480 0 3269
3271 0 424650 136921 209520 0 3270
3272 0 424644 136849 209560 0 3271
3273 0 424637 136735 209600 0 3272
3274 0 424639 136680 209640 0 3273
3275 0 424620 136712 209680 0 3274
3276 0 424611 136719 209720 0 3275
3277 0 424622 136742 209760 0 3276
3278 0 424605 136758 209800 0 3277
3279 0 424587 136770 209840 0 3278
3280 0 424570 136793 209880 0 3279
3281 0 424557 136833 209920 0 3280
3282 0 424535 136853 209960 0 3281
3283 0 424533 136908 210000 0 3282
3284 0 424532 136953 210040 0 3283
3285 0 424497 137008 210080 0 3284
3286 5 424471 137063 210120 0 3285
3287 0 424451 137114 210160 0 3286
3288 0 424428 137168 210200 0 3287
3289 0 424468 137188 210240 0 3288
3290 0 424510 137199 210280 0 3289
3291 0 424551 137213 210320 0 3290
3292 6 424746 137277 210360 0 3291
3293 0 435885 138672 186320 0 1392
3294 0 435687 138576 186280 0 3293
3295 0 435468 138478 186240 0 3294
3296 0 435287 138356 186200 0 3295
3297 0 435123 138219 186160 0 3296
3298 0 434949 138091 186120 0 3297
3299 0 434809 137946 186080 0 3298
3300 0 434336 137747 186000 0 3299
3301 0 434176 137681 185960 0 3300
3302 0 434057 137602 185920 0 3301
3303 0 433927 137519 185880 0 3302
3304 0 433790 137426 185840 0 3303
3305 0 433652 137345 185800 0 3304
3306 0 433287 137223 185760 0 3305
3307 0 432926 137104 185720 0 3306
3308 0 432549 137109 185680 0 3307
3309 0 432230 137052 185640 0 3308
3310 0 431928 136991 185600 0 3309
3311 0 431812 136881 185560 0 3310
3312 0 431711 136774 185520 0 3311
3313 0 431609 136656 185480 0 3312
3314 0 431503 136556 185440 0 3313
3315 0 431419 136530 185400 0 3314
3316 0 431324 136513 185360 0 3315
3317 0 431218 136499 185320 0 3316
3318 0 431104 136477 185280 0 3317
3319 0 430967 136353 185240 0 3318
3320 0 430762 136265 185200 0 3319
3321 0 430581 136193 185160 0 3320
3322 0 430413 136219 185120 0 3321
3323 0 430252 136220 185080 0 3322
3324 0 430088 136219 185040 0 3323
3325 0 429725 136226 185000 0 3324
3326 0 429352 136241 184960 0 3325
3327 0 429251 136196 184920 0 3326
3328 0 429130 136163 184880 0 3327
3329 0 429022 136129 184840 0 3328
3330 0 428899 136089 184800 0 3329
3331 0 428814 136054 184760 0 3330
3332 0 428720 136023 184720 0 3331
3333 0 428647 135970 184680 0 3332
3334 0 428132 135886 184640 0 3333
3335 0 427623 135780 184600 0 3334
3336 0 427099 135687 184560 0 3335
3337 0 426718 135635 184520 0 3336
3338 0 426302 135624 184480 0 3337
3339 0 425911 135598 184440 0 3338
3340 0 425180 135432 184400 0 3339
3341 0 424470 135250 184360 0 3340
3342 0 424196 135193 184320 0 3341
3343 0 423910 135142 184280 0 3342
3344 0 423752 135085 184240 0 3343
3345 0 423604 135038 184200 0 3344
3346 0 423444 134996 184160 0 3345
3347 0 423292 134961 184120 0 3346
3348 0 423059 134930 184080 0 3347
3349 0 422835 134896 184040 0 3348
3350 0 422631 134811 184000 0 3349
3351 0 421257 134816 183960 0 3350
3352 0 421037 134773 183920 0 3351
3353 0 420812 134705 183880 0 3352
3354 0 420587 134665 183840 0 3353
3355 0 420358 134631 183800 0 3354
3356 0 420122 134613 183760 0 3355
3357 0 419874 134597 183720 0 3356
3358 0 419714 134661 183680 0 3357
3359 0 419423 134673 183640 0 3358
3360 0 419124 134704 183600 0 3359
3361 0 418838 134717 183560 0 3360
3362 0 418486 134632 183520 0 3361
3363 0 418138 134560 183480 0 3362
3364 0 417500 134508 183440 0 3363
3365 0 416818 134480 183400 0 3364
3366 0 416399 134469 183360 0 3365
3367 0 416029 134462 183320 0 3366
3368 0 415657 134484 183280 0 3367
3369 0 415348 134451 183240 0 3368
3370 0 415052 134415 183200 0 3369
3371 0 414763 134379 183160 0 3370
3372 0 414532 134411 183120 0 3371
3373 0 414319 134447 183080 0 3372
3374 0 414102 134416 183040 0 3373
3375 0 413863 134467 183000 0 3374
3376 0 413307 134657 182960 0 3375
3377 0 412732 134850 182920 0 3376
3378 0 412505 134876 182880 0 3377
3379 0 412304 134914 182840 0 3378
3380 0 412110 134936 182800 0 3379
3381 0 411892 134974 182760 0 3380
3382 0 411701 135015 182720 0 3381
3383 0 411545 135036 182680 0 3382
3384 0 411387 135069 182640 0 3383
3385 0 411241 135088 182600 0 3384
3386 0 411080 135123 182560 0 3385
3387 0 410916 135157 182520 0 3386
3388 0 410676 135215 182480 0 3387
3389 0 410473 135226 182440 0 3388
3390 0 410239 135292 182400 0 3389
3391 0 409993 135359 182360 0 3390
3392 0 409845 135363 182320 0 3391
3393 0 409684 135379 182280 0 3392
3394 0 409549 135381 182240 0 3393
3395 0 409390 135399 182200 0 3394
3396 0 409231 135418 182160 0 3395
3397 0 409062 135434 182120 0 3396
3398 0 408867 135454 182080 0 3397
3399 0 408364 136229 182040 0 3398
3400 0 408551 135385 182000 0 3399
3401 0 408358 135388 181960 0 3400
3402 0 408233 135411 181920 0 3401
3403 0 408108 135436 181880 0 3402
3404 0 407965 135473 181840 0 3403
3405 0 407826 135506 181800 0 3404
3406 0 407706 135534 181760 0 3405
3407 0 407585 135516 181720 0 3406
3408 0 407467 135501 181680 0 3407
3409 0 407347 135495 181640 0 3408
3410 0 407227 135490 181600 0 3409
3411 0 407109 135491 181560 0 3410
3412 0 406982 135487 181520 0 3411
3413 0 406877 135474 181480 0 3412
3414 0 406745 135471 181440 0 3413
3415 0 406621 135462 181400 0 3414
3416 0 406507 135457 181360 0 3415
3417 0 406362 135453 181320 0 3416
3418 0 406281 135371 181280 0 3417
3419 0 406413 134909 181240 0 3418
3420 0 406474 134913 181200 0 3419
3421 0 405527 135153 181160 0 3420
3422 0 405258 135158 181120 0 3421
3423 0 404959 135169 181080 0 3422
3424 0 404678 135170 181040 0 3423
3425 0 404025 135055 180960 0 3424
3426 0 402105 135055 180760 0 3425
3427 0 401542 135218 180560 0 3426
3428 0 400359 135317 180320 0 3427
3429 0 399742 135434 180120 0 3428
3430 0 399654 135361 180040 0 3429
3431 0 398793 135760 179800 0 3430
3432 0 397167 135993 179640 0 3431
3433 0 396860 136174 179600 0 3432
3434 0 396045 136356 179400 0 3433
3435 0 395132 136308 179160 0 3434
3436 0 393682 136174 178880 0 3435
3437 0 392089 135951 178680 0 3436
3438 0 390891 136171 178480 0 3437
3439 0 390166 136210 178240 0 3438
3440 0 389516 135971 178040 0 3439
3441 0 388897 136017 177760 0 3440
3442 0 388559 136192 177480 0 3441
3443 0 388071 136186 177280 0 3442
3444 0 387855 136003 177040 0 3443
3445 0 387771 136138 176760 0 3444
3446 0 387629 135858 176560 0 3445
3447 0 386810 135572 176320 0 3446
3448 0 384774 135547 176200 0 3447
3449 0 384528 135414 175960 0 3448
3450 0 384029 135345 175920 0 3449
3451 0 383401 135271 175560 0 3450
3452 5 383217 135386 175440 0 3451
3453 0 381935 132806 175440 0 3452
3454 0 380875 132076 175320 0 3453
3455 5 380596 131738 175280 0 3454
3456 0 380318 131396 175200 0 3455
3457 0 380058 130944 175200 0 3456
3458 0 379868 130948 175000 0 3457
3459 5 379755 130951 174880 0 3458
3460 0 378993 130643 174840 0 3459
3461 0 378735 129931 174840 0 3460
3462 0 378831 129584 174640 0 3461
3463 5 378764 129288 174480 0 3462
3464 0 378728 129159 174400 0 3463
3465 0 378085 128510 174040 0 3464
3466 0 377504 128035 173840 0 3465
3467 0 377412 127566 173600 0 3466
3468 0 377528 127416 173280 0 3467
3469 0 377164 127466 173120 0 3468
3470 0 376662 126874 172920 0 3469
3471 0 376303 126337 172680 0 3470
3472 5 374907 124507 172680 0 3471
3473 0 374805 124484 172720 0 3472
3474 5 374400 124390 172880 0 3473
3475 0 373741 124176 172880 0 3474
3476 0 373214 123617 172880 0 3475
3477 0 373053 123402 173040 0 3476
3478 0 372896 123198 173120 0 3477
3479 0 372818 123095 173160 0 3478
3480 0 372754 123008 173200 0 3479
3481 5 370827 122267 173200 0 3480
3482 5 370230 121479 173200 0 3481
3483 0 367843 120699 173200 0 3482
3484 0 365208 119452 173200 0 3483
3485 5 363918 119095 173200 0 3484
3486 0 364156 119029 172960 0 3485
3487 5 364667 119756 172800 0 3486
3488 0 364730 119676 172720 0 3487
3489 0 364919 119451 172480 0 3488
3490 0 364568 119325 172440 0 3489
3491 0 364226 119329 172360 0 3490
3492 0 364027 119180 172280 0 3491
3493 0 363924 119038 172160 0 3492
3494 5 363654 119212 172040 0 3493
3495 0 363044 118630 172000 0 3494
3496 5 362971 118492 171960 0 3495
3497 0 362810 118416 171920 0 3496
3498 0 362331 118433 171880 0 3497
3499 0 362090 118398 171760 0 3498
3500 0 361754 118101 171600 0 3499
3501 0 361740 118150 171560 0 3500
3502 5 361708 118249 171480 0 3501
3503 0 361042 118039 171440 0 3502
3504 0 360794 117869 171320 0 3503
3505 0 359483 117430 171160 0 3504
3506 5 359311 117377 171120 0 3505
3507 0 358350 117208 171160 0 3506
3508 0 357891 117158 171200 0 3507
3509 0 357665 116967 171360 0 3508
3510 5 357608 116909 171400 0 3509
3511 0 357639 116777 171560 0 3510
3512 0 357747 116335 171720 0 3511
3513 0 357743 116430 171800 0 3512
3514 0 357738 116573 171920 0 3513
3515 0 357715 116628 171960 0 3514
3516 5 357579 116957 172200 0 3515
3517 0 356906 117398 172280 0 3516
3518 0 356559 117418 172360 0 3517
3519 0 356237 117488 172440 0 3518
3520 5 355626 117493 172520 0 3519
3521 0 355016 117452 172680 0 3520
3522 0 354905 117419 172720 0 3521
3523 0 354690 117377 172800 0 3522
3524 0 354464 117309 172880 0 3523
3525 0 354357 117283 172920 0 3524
3526 0 354225 117345 172960 0 3525
3527 0 354142 117351 173000 0 3526
3528 5 353800 117349 173160 0 3527
3529 0 353325 117318 173200 0 3528
3530 5 352935 117422 173240 0 3529
3531 0 352704 117188 173760 0 3530
3532 0 352085 117177 173800 0 3531
3533 0 352014 117394 173880 0 3532
3534 0 351982 117357 173960 0 3533
3535 0 351710 117201 174160 0 3534
3536 0 351429 117265 174320 0 3535
3537 0 351127 117233 174440 0 3536
3538 0 350657 117208 174640 0 3537
3539 0 350445 117101 174840 0 3538
3540 0 350437 117009 175080 0 3539
3541 0 350366 116823 175280 0 3540
3542 0 350001 116528 175400 0 3541
3543 0 349683 116277 175560 0 3542
3544 0 349464 116223 175760 0 3543
3545 0 349466 116128 175960 0 3544
3546 0 349303 115969 176160 0 3545
3547 0 348986 115851 176360 0 3546
3548 0 348668 115683 176560 0 3547
3549 0 348412 115310 176720 0 3548
3550 0 348366 115442 176840 0 3549
3551 0 348230 115257 176960 0 3550
3552 0 348152 115221 177120 0 3551
3553 5 348143 115008 177160 0 3552
3554 0 348066 114964 177280 0 3553
3555 0 348045 115091 177440 0 3554
3556 0 348025 115052 177520 0 3555
3557 0 347972 114897 177680 0 3556
3558 0 347949 114846 177760 0 3557
3559 0 347904 114817 177840 0 3558
3560 0 347852 114858 177920 0 3559
3561 0 347798 114723 178080 0 3560
3562 5 347790 114797 178200 0 3561
3563 5 347474 114742 178360 0 3562
3564 0 347231 114555 178520 0 3563
3565 0 347233 114704 178600 0 3564
3566 0 347120 114845 178760 0 3565
3567 5 346993 114834 178840 0 3566
3568 0 346695 115025 179000 0 3567
3569 0 346552 115100 179080 0 3568
3570 0 346482 115118 179120 0 3569
3571 0 346360 115144 179200 0 3570
3572 0 346111 115377 179360 0 3571
3573 0 345875 115448 179480 0 3572
3574 0 345539 115510 179680 0 3573
3575 0 344966 115464 179760 0 3574
3576 0 344716 115563 179960 0 3575
3577 0 344581 115553 180160 0 3576
3578 0 344524 115605 180400 0 3577
3579 5 344531 115512 180440 0 3578
3580 0 344247 116330 180480 0 3579
3581 0 344162 116574 180640 0 3580
3582 0 344104 116723 180720 0 3581
3583 0 343494 116538 180840 0 3582
3584 0 343638 117245 181040 0 3583
3585 0 343380 117497 181240 0 3584
3586 0 343197 117822 181320 0 3585
3587 0 342968 117982 181480 0 3586
3588 0 342757 118223 181760 0 3587
3589 0 342737 118297 181880 0 3588
3590 0 342766 118362 181960 0 3589
3591 0 342638 118422 182160 0 3590
3592 0 342363 118314 182360 0 3591
3593 0 342142 118289 182520 0 3592
3594 0 341959 118316 182640 0 3593
3595 0 341617 118472 182840 0 3594
3596 5 341374 118630 182960 0 3595
3597 0 341133 118723 183080 0 3596
3598 0 341045 118772 183120 0 3597
3599 0 340833 118862 183240 0 3598
3600 0 340499 119006 183320 0 3599
3601 0 340468 118711 183360 0 3600
3602 0 340611 119016 183400 0 3601
3603 0 340586 119066 183480 0 3602
3604 0 340505 119281 183600 0 3603
3605 0 340372 119481 183640 0 3604
3606 5 340320 119555 183760 0 3605
3607 0 340092 119635 183920 0 3606
3608 0 339939 119532 183960 0 3607
3609 5 339930 119679 184000 0 3608
3610 0 339877 119739 184040 0 3609
3611 0 339584 119915 184160 0 3610
3612 0 339790 120295 184240 0 3611
3613 0 339828 120438 184320 0 3612
3614 0 339858 120787 184520 0 3613
3615 0 339925 120850 184560 0 3614
3616 0 339960 120969 184680 0 3615
3617 0 339973 121029 184720 0 3616
3618 0 339978 121064 184760 0 3617
3619 0 339994 121103 184800 0 3618
3620 0 340067 121181 184840 0 3619
3621 0 340084 121296 184920 0 3620
3622 0 340057 121466 185120 0 3621
3623 0 340025 121517 185200 0 3622
3624 0 340109 121797 185360 0 3623
3625 0 340142 121900 185400 0 3624
3626 5 340088 121964 185480 0 3625
3627 0 340032 122057 185560 0 3626
3628 5 339977 122150 185640 0 3627
3629 0 339939 122215 185680 0 3628
3630 0 339877 122288 185800 0 3629
3631 0 339841 122353 185920 0 3630
3632 0 339805 122591 186000 0 3631
3633 0 339799 122679 186120 0 3632
3634 0 339793 122723 186160 0 3633
3635 0 339766 122776 186200 0 3634
3636 5 339739 122832 186240 0 3635
3637 0 339719 123009 186320 0 3636
3638 0 339689 123091 186400 0 3637
3639 0 339679 123153 186440 0 3638
3640 0 339553 123335 186600 0 3639
3641 0 339273 123424 186760 0 3640
3642 0 338993 123303 187000 0 3641
3643 0 338903 123398 187200 0 3642
3644 0 338831 123463 187440 0 3643
3645 0 338768 123632 187720 0 3644
3646 0 338769 123542 187920 0 3645
3647 0 338649 123858 188160 0 3646
3648 0 338566 124034 188320 0 3647
3649 0 338482 124099 188520 0 3648
3650 0 338478 124293 188720 0 3649
3651 0 338332 124434 188880 0 3650
3652 0 338420 124661 189040 0 3651
3653 0 338435 124815 189200 0 3652
3654 0 338414 125103 189360 0 3653
3655 0 338397 125342 189560 0 3654
3656 0 338423 125560 189760 0 3655
3657 0 338333 125708 189920 0 3656
3658 0 338349 125728 189960 0 3657
3659 0 338347 125730 190080 0 3658
3660 0 338300 125948 190240 0 3659
3661 0 338241 126164 190480 0 3660
3662 0 338314 126405 190680 0 3661
3663 0 338100 126620 190880 0 3662
3664 0 338007 126800 190960 0 3663
3665 0 337874 126951 191040 0 3664
3666 0 337790 127077 191160 0 3665
3667 0 337645 127176 191240 0 3666
3668 0 337525 127298 191360 0 3667
3669 0 337564 127422 191480 0 3668
3670 0 337564 127460 191520 0 3669
3671 0 337541 127507 191680 0 3670
3672 0 337475 127818 191880 0 3671
3673 0 337501 128070 192000 0 3672
3674 0 337424 128267 192160 0 3673
3675 0 337428 128532 192320 0 3674
3676 0 337372 128812 192520 0 3675
3677 0 337243 129072 192720 0 3676
3678 0 337159 129395 192960 0 3677
3679 0 336851 129715 193120 0 3678
3680 0 336573 130040 193200 0 3679
3681 0 336093 130051 193400 0 3680
3682 0 336056 130583 193680 0 3681
3683 0 336259 130805 193880 0 3682
3684 0 335975 131192 193960 0 3683
3685 0 336117 131585 194120 0 3684
3686 0 336188 132169 194240 0 3685
3687 0 336247 132365 194400 0 3686
3688 0 336556 133068 194480 0 3687
3689 5 336604 133378 194520 0 3688
3690 0 336657 133680 194560 0 3689
3691 0 336752 134088 194680 0 3690
3692 0 336817 134146 194720 0 3691
3693 0 336955 134335 194800 0 3692
3694 0 337013 134453 194880 0 3693
3695 0 337040 134649 195040 0 3694
3696 5 336843 134925 195000 0 3695
3697 0 336909 135110 195080 0 3696
3698 0 337178 135461 195200 0 3697
3699 5 337354 135893 195240 0 3698
3700 5 337823 135910 195200 0 3699
3701 5 337916 136433 195160 0 3700
3702 5 337946 137053 195200 0 3701
3703 0 337619 137799 195240 0 3702
3704 0 337719 138016 195360 0 3703
3705 5 337795 138118 195400 0 3704
3706 0 338135 138392 195360 0 3705
3707 5 338316 138567 195280 0 3706
3708 0 338195 138502 195240 0 3707
3709 0 338075 138479 195120 0 3708
3710 0 338022 138450 195080 0 3709
3711 0 337985 138518 195000 0 3710
3712 0 337941 138631 194920 0 3711
3713 0 337886 138668 194800 0 3712
3714 0 337868 138772 194640 0 3713
3715 0 338061 138789 194560 0 3714
3716 6 338071 138796 194520 0 3715
3717 0 491944 240464 64200 32 122
3718 0 492428 240359 64160 0 3717
3719 0 492438 240250 64120 0 3718
3720 0 494107 238748 63160 470 3719
3721 0 495036 237793 62840 266 3720
3722 0 498775 236436 62200 476 3721
3723 0 499378 235647 61760 0 3722
3724 5 500254 234661 61200 202 3723
3725 0 498268 235903 61200 410 3724
3726 0 498843 235284 60280 454 3725
3727 0 499419 234898 60120 181 3726
3728 0 499560 234843 60080 181 3727
3729 0 499451 234699 60000 90 3728
3730 0 499307 234521 59800 186 3729
3731 0 499278 234532 59600 313 3730
3732 0 499278 234578 59400 313 3731
3733 0 499251 234466 59200 292 3732
3734 0 499305 234423 59080 343 3733
3735 5 499312 234201 58920 343 3734
3736 0 499384 234083 58680 286 3735
3737 0 499462 234028 58520 277 3736
3738 0 499755 233900 58360 226 3737
3739 0 499782 233812 58240 273 3738
3740 0 500465 233496 58160 334 3739
3741 0 501452 233378 57960 343 3740
3742 0 501194 233338 57720 343 3741
3743 0 501579 233137 57480 0 3742
3744 0 502106 233054 57240 0 3743
3745 0 502387 233036 57080 272 3744
3746 0 503268 232624 56720 217 3745
3747 0 503678 232715 56560 235 3746
3748 0 504205 232724 56360 185 3747
3749 0 504302 232754 56240 185 3748
3750 0 504406 232657 56040 166 3749
3751 0 504614 232646 55840 122 3750
3752 0 504771 232705 55680 0 3751
3753 0 505027 232688 55440 0 3752
3754 0 505220 232583 55240 0 3753
3755 0 505565 232609 54840 0 3754
3756 0 505780 232643 54680 0 3755
3757 0 505925 232632 54520 0 3756
3758 0 506091 232539 54280 0 3757
3759 0 506253 232522 54120 0 3758
3760 0 506438 232668 53960 0 3759
3761 0 506605 232676 53800 0 3760
3762 0 506790 232762 53600 128 3761
3763 0 506952 232700 53320 32 3762
3764 0 506926 232696 53160 141 3763
3765 0 506948 232805 53080 107 3764
3766 0 506883 232504 53040 0 3765
3767 0 506758 232194 53000 0 3766
3768 0 506894 232618 52960 107 3767
3769 0 506994 232819 52840 107 3768
3770 0 507384 232734 52680 198 3769
3771 0 507417 232795 52520 198 3770
3772 0 507524 232721 52320 208 3771
3773 5 507827 232797 52120 208 3772
3774 0 507506 232938 51920 232 3773
3775 0 507658 233090 51720 168 3774
3776 0 507769 233312 51520 280 3775
3777 0 507863 233439 51360 280 3776
3778 0 507995 233884 50880 120 3777
3779 0 507734 233641 50720 122 3778
3780 0 507700 233353 50560 256 3779
3781 5 508064 233516 50240 120 3780
3782 0 507146 232701 50240 196 3781
3783 0 506851 232702 49880 81 3782
3784 5 506159 231578 49720 202 3783
3785 5 506205 231714 49600 202 3784
3786 0 507208 233062 49600 308 3785
3787 0 507418 233147 49360 219 3786
3788 0 507288 232943 49000 202 3787
3789 0 507381 233055 48800 202 3788
3790 0 507357 233013 48720 202 3789
3791 0 507093 232976 48680 160 3790
3792 0 507224 232824 48640 160 3791
3793 0 507122 232917 48480 301 3792
3794 0 507229 232908 48320 301 3793
3795 0 506982 232666 47960 254 3794
3796 0 507119 232729 47840 254 3795
3797 0 506934 232857 47760 192 3796
3798 0 506967 232956 47680 192 3797
3799 0 507333 232846 47480 280 3798
3800 0 507369 232794 47320 280 3799
3801 0 507440 232926 47120 229 3800
3802 0 507456 233187 46880 218 3801
3803 5 507441 233207 46800 200 3802
3804 0 507424 233434 46640 200 3803
3805 0 507331 233538 46520 200 3804
3806 0 507401 233863 46480 0 3805
3807 0 507162 233204 46440 200 3806
3808 0 507269 233246 46280 226 3807
3809 0 507169 233321 46120 226 3808
3810 5 507174 233064 45960 226 3809
3811 0 507185 233120 45760 226 3810
3812 0 507189 233340 45440 32 3811
3813 0 507270 233800 45320 32 3812
3814 5 507394 233781 45280 32 3813
3815 0 507416 233770 45160 32 3814
3816 0 507195 233222 45120 32 3815
3817 0 507238 233217 45080 32 3816
3818 5 507069 232246 44840 0 3817
3819 0 506965 231994 44760 157 3818
3820 5 507116 232094 44480 120 3819
3821 0 507195 232133 44360 120 3820
3822 0 507209 232209 44240 189 3821
3823 5 507227 232226 44200 189 3822
3824 0 507295 232262 44120 189 3823
3825 5 507270 232582 44040 0 3824
3826 0 507787 234133 44040 172 3825
3827 0 507892 234245 43560 322 3826
3828 5 507602 234293 43520 172 3827
3829 0 508270 234392 43520 186 3828
3830 0 508373 234373 43360 202 3829
3831 0 508545 234351 43040 0 3830
3832 0 508808 234615 42600 0 3831
3833 0 509177 234834 42080 0 3832
3834 0 509467 235107 41760 0 3833
3835 0 509651 235222 41360 0 3834
3836 0 509966 235422 40960 0 3835
3837 5 510240 235232 40640 226 3836
3838 0 510496 235264 40560 192 3837
3839 0 510688 235232 40400 198 3838
3840 5 510752 235200 40240 214 3839
3841 0 510848 235456 40240 198 3840
3842 0 511072 235584 40240 115 3841
3843 0 511296 235744 40200 104 3842
3844 0 511488 235936 40160 108 3843
3845 0 511680 236096 40120 209 3844
3846 0 511904 236000 39960 226 3845
3847 0 512160 235872 39920 209 3846
3848 0 512416 235808 39920 202 3847
3849 0 512672 235776 39920 192 3848
3850 0 512928 235776 39920 224 3849
3851 0 513184 235712 40000 256 3850
3852 5 513408 235680 40000 246 3851
3853 0 513600 235488 39960 207 3852
3854 0 513792 235296 39960 172 3853
3855 0 514016 235136 39960 207 3854
3856 0 514272 235168 40040 178 3855
3857 0 514528 235200 40120 124 3856
3858 0 514784 235200 40080 208 3857
3859 0 515040 235104 40000 237 3858
3860 0 515264 234912 40000 150 3859
3861 0 515456 234688 40000 137 3860
3862 0 515552 234432 40000 226 3861
3863 0 515616 234240 40160 137 3862
3864 0 515808 234048 40200 80 3863
3865 0 516000 233856 40320 86 3864
3866 0 516160 233696 40480 172 3865
3867 0 516320 233536 40600 175 3866
3868 0 516480 233312 40720 207 3867
3869 0 516576 233056 40760 183 3868
3870 0 516640 232864 40920 186 3869
3871 0 516768 232704 41080 150 3870
3872 0 516832 232480 41240 81 3871
3873 0 516960 232256 41360 98 3872
3874 0 516960 232000 41360 124 3873
3875 5 516960 231776 41360 194 3874
3876 5 516960 231584 41480 172 3875
3877 0 516896 231328 41560 148 3876
3878 5 516896 231168 41560 122 3877
3879 0 516960 231168 41840 197 3878
3880 0 516960 231136 42120 208 3879
3881 5 516960 231136 42160 210 3880
3882 0 516960 231168 42440 115 3881
3883 5 516960 231040 42640 143 3882
3884 0 516992 230848 42800 181 3883
3885 0 517056 230848 43080 150 3884
3886 0 517056 230752 43320 108 3885
3887 0 517056 230752 43600 178 3886
3888 0 517024 230752 43880 219 3887
3889 0 516992 230816 44120 154 3888
3890 0 516960 230784 44400 175 3889
3891 0 516864 230624 44600 271 3890
3892 5 516800 230560 44760 256 3891
3893 0 516928 230368 44920 209 3892
3894 0 517056 230144 44960 178 3893
3895 0 517184 229952 44840 178 3894
3896 5 517280 229824 44800 226 3895
3897 0 517216 229664 44600 186 3896
3898 5 517216 229632 44560 178 3897
3899 0 517216 229376 44560 98 3898
3900 0 517376 229184 44600 80 3899
3901 0 517376 228928 44600 64 3900
3902 0 517216 228704 44600 86 3901
3903 5 517120 228544 44600 150 3902
3904 0 517120 228288 44600 96 3903
3905 0 517120 228032 44600 115 3904
3906 0 517088 227776 44600 150 3905
3907 0 516896 227584 44600 91 3906
3908 0 516832 227328 44600 86 3907
3909 0 516800 227104 44480 135 3908
3910 0 516736 226944 44280 122 3909
3911 0 516704 226784 44080 104 3910
3912 0 516672 226656 43840 71 3911
3913 0 516672 226592 43560 45 3912
3914 0 516704 226464 43320 75 3913
3915 0 516672 226240 43200 40 3914
3916 0 516736 225984 43120 75 3915
3917 5 516768 225920 43080 115 3916
3918 0 516864 225664 43080 104 3917
3919 0 516896 225408 43160 128 3918
3920 0 517024 225184 43200 139 3919
3921 5 517024 225120 43200 139 3920
3922 0 516992 224864 43320 139 3921
3923 0 516992 224608 43360 120 3922
3924 5 516992 224576 43360 120 3923
3925 0 516960 224320 43320 75 3924
3926 0 516960 224064 43240 75 3925
3927 0 516960 223840 43120 101 3926
3928 0 516960 223584 43080 120 3927
3929 0 517152 223392 43000 104 3928
3930 0 517248 223136 43000 128 3929
3931 0 517120 222912 43000 71 3930
3932 0 517120 222656 43000 122 3931
3933 0 516896 222528 43000 75 3932
3934 0 516704 222528 43200 32 3933
3935 0 516544 222592 43400 60 3934
3936 0 516384 222656 43600 32 3935
3937 6 516320 222656 43680 32 3936
3938 0 455198 143664 182040 0 1281
3939 0 455148 143444 182040 0 3938
3940 0 455293 143448 182040 0 3939
3941 0 455488 143177 182040 0 3940
3942 0 455452 143106 182080 0 3941
3943 0 455423 143051 182120 0 3942
3944 0 455389 142984 182160 0 3943
3945 0 455392 142916 182200 0 3944
3946 0 455391 142861 182240 0 3945
3947 0 455413 142799 182280 0 3946
3948 0 455539 142749 182320 0 3947
3949 0 455562 142646 182360 0 3948
3950 0 455590 142533 182400 0 3949
3951 0 455600 142434 182440 0 3950
3952 0 455632 142320 182480 0 3951
3953 0 455637 142280 182520 0 3952
3954 0 455648 142237 182560 0 3953
3955 0 455655 142185 182600 0 3954
3956 0 455662 142152 182640 0 3955
3957 0 455683 142031 182680 0 3956
3958 0 455677 141928 182720 0 3957
3959 0 455686 141815 182760 0 3958
3960 0 455715 141694 182800 0 3959
3961 0 455742 141598 182840 0 3960
3962 0 455824 141548 182880 0 3961
3963 0 455911 141508 182920 0 3962
3964 0 455989 141461 182960 0 3963
3965 0 456096 141399 183000 0 3964
3966 0 456084 141373 183040 0 3965
3967 0 456254 141271 183080 0 3966
3968 0 456358 141242 183120 0 3967
3969 0 456458 141188 183160 0 3968
3970 0 456562 141125 183200 0 3969
3971 0 456680 141070 183240 0 3970
3972 0 456645 141068 183280 0 3971
3973 0 456633 141055 183320 0 3972
3974 0 456619 141059 183360 0 3973
3975 0 456618 141049 183400 0 3974
3976 0 456601 141020 183440 0 3975
3977 0 456606 140985 183480 0 3976
3978 0 456602 140954 183520 0 3977
3979 0 456590 140934 183560 0 3978
3980 0 456604 140903 183600 0 3979
3981 0 456638 140853 183640 0 3980
3982 0 456620 140845 183680 0 3981
3983 0 456635 140819 183720 0 3982
3984 0 456613 140822 183760 0 3983
3985 0 456595 140838 183800 0 3984
3986 0 456570 140865 183840 0 3985
3987 0 456608 140848 183880 0 3986
3988 0 456650 140778 183920 0 3987
3989 0 456710 140695 183960 0 3988
3990 0 456765 140630 184000 0 3989
3991 0 456822 140577 184040 0 3990
3992 0 456845 140731 184080 0 3991
3993 0 456838 140822 184120 0 3992
3994 0 456890 140810 184160 0 3993
3995 0 457009 140828 184200 0 3994
3996 0 457164 140815 184240 0 3995
3997 5 457182 140930 184280 0 3996
3998 0 457308 140905 184320 0 3997
3999 0 457361 140961 184360 0 3998
4000 0 457749 140746 184400 0 3999
4001 0 457791 140741 184440 0 4000
4002 0 457836 140726 184480 0 4001
4003 0 457887 140705 184520 0 4002
4004 0 458036 140647 184560 0 4003
4005 5 458209 140575 184600 0 4004
4006 0 458286 140557 184640 0 4005
4007 0 458340 140560 184680 0 4006
4008 0 458382 140572 184720 0 4007
4009 0 458424 140594 184760 0 4008
4010 0 458466 140587 184800 0 4009
4011 0 458507 140591 184840 0 4010
4012 0 458559 140606 184880 0 4011
4013 0 458606 140638 184920 0 4012
4014 0 458619 140693 184960 0 4013
4015 0 458653 140673 185000 0 4014
4016 0 458681 140674 185040 0 4015
4017 0 458704 140684 185080 0 4016
4018 0 458728 140725 185120 0 4017
4019 0 458756 140745 185160 0 4018
4020 0 458779 140764 185200 0 4019
4021 0 458806 140796 185240 0 4020
4022 0 458853 140829 185280 0 4021
4023 0 458900 140851 185320 0 4022
4024 0 458943 140892 185360 0 4023
4025 0 459008 140905 185400 0 4024
4026 0 459023 140940 185440 0 4025
4027 0 459022 140970 185480 0 4026
4028 0 459049 140991 185520 0 4027
4029 0 459060 141029 185560 0 4028
4030 0 459069 141064 185600 0 4029
4031 0 459096 141075 185640 0 4030
4032 0 459133 141086 185680 0 4031
4033 0 459162 141112 185720 0 4032
4034 0 459174 141147 185760 0 4033
4035 0 459232 141167 185800 0 4034
4036 0 459266 141184 185840 0 4035
4037 0 459318 141216 185880 0 4036
4038 0 459356 141248 185920 0 4037
4039 0 459404 141266 185960 0 4038
4040 0 459443 141291 186000 0 4039
4041 0 459488 141234 186000 0 4040
4042 0 459513 141274 186080 0 4041
4043 0 459530 141323 186120 0 4042
4044 0 459557 141352 186160 0 4043
4045 0 459664 141281 186200 0 4044
4046 0 459798 141315 186240 0 4045
4047 0 460368 141392 186240 0 4046
4048 0 460731 141159 186280 0 4047
4049 0 461038 141412 186320 0 4048
4050 5 461414 141469 186360 0 4049
4051 0 461850 141489 186400 0 4050
4052 0 461895 141432 186440 0 4051
4053 0 461949 141360 186480 0 4052
4054 5 461994 141295 186520 0 4053
4055 0 462455 141069 186560 0 4054
4056 5 462544 140817 186600 0 4055
4057 0 462493 140959 186640 0 4056
4058 0 461847 141198 186680 0 4057
4059 0 461820 141039 186720 0 4058
4060 0 461910 140968 186760 0 4059
4061 0 461995 140910 186800 0 4060
4062 0 462082 140847 186840 0 4061
4063 0 462165 140777 186880 0 4062
4064 0 462195 140721 186920 0 4063
4065 5 462496 140268 186960 0 4064
4066 5 465231 139009 186960 0 4065
4067 5 466101 138429 186960 0 4066
4068 0 466485 137622 186960 0 4067
4069 5 468025 137091 186960 0 4068
4070 0 468242 137376 187000 0 4069
4071 0 468249 137488 187040 0 4070
4072 0 468255 137436 187080 0 4071
4073 0 468305 137205 187120 0 4072
4074 0 468342 137129 187160 0 4073
4075 0 468326 137194 187200 0 4074
4076 0 468109 137226 187240 0 4075
4077 0 468094 137270 187280 0 4076
4078 0 467968 137159 187320 0 4077
4079 0 467951 137023 187360 0 4078
4080 0 467938 136889 187400 0 4079
4081 0 467945 136888 187440 0 4080
4082 0 467935 136879 187480 0 4081
4083 0 467940 136866 187520 0 4082
4084 0 467986 136962 187560 0 4083
4085 0 468026 136974 187600 0 4084
4086 0 467943 136953 187640 0 4085
4087 0 467839 136904 187680 0 4086
4088 0 467716 136864 187720 0 4087
4089 0 467611 136784 187760 0 4088
4090 0 467500 136705 187800 0 4089
4091 0 467385 136628 187840 0 4090
4092 5 466642 136281 187880 0 4091
4093 0 466627 136327 187920 0 4092
4094 0 466612 136357 187960 0 4093
4095 0 466632 136352 188000 0 4094
4096 0 466628 136365 188040 0 4095
4097 0 466631 136374 188080 0 4096
4098 0 466639 136371 188120 0 4097
4099 0 466642 136367 188160 0 4098
4100 0 466626 136379 188200 0 4099
4101 0 466635 136359 188240 0 4100
4102 0 466625 136350 188280 0 4101
4103 0 466634 136386 188320 0 4102
4104 5 466660 136410 188360 0 4103
4105 0 466804 135723 188360 0 4104
4106 0 466840 135600 188400 0 4105
4107 0 466875 135475 188440 0 4106
4108 0 466908 135358 188480 0 4107
4109 0 466874 135358 188520 0 4108
4110 0 466855 135361 188560 0 4109
4111 0 466825 135367 188600 0 4110
4112 0 466793 135370 188640 0 4111
4113 0 466759 135375 188680 0 4112
4114 0 466734 135383 188720 0 4113
4115 0 466697 135392 188760 0 4114
4116 0 466663 135407 188800 0 4115
4117 0 466636 135410 188840 0 4116
4118 0 466660 135460 188880 0 4117
4119 0 466538 135514 188920 0 4118
4120 0 466446 135531 188960 0 4119
4121 0 466437 135522 189000 0 4120
4122 0 466462 135587 189040 0 4121
4123 0 466562 135627 189080 0 4122
4124 0 466529 135659 189120 0 4123
4125 0 466479 135702 189160 0 4124
4126 0 466456 135667 189200 0 4125
4127 0 466435 135636 189240 0 4126
4128 0 466412 135607 189280 0 4127
4129 0 466396 135590 189320 0 4128
4130 0 466393 135543 189360 0 4129
4131 0 466411 135558 189400 0 4130
4132 0 466374 135578 189440 0 4131
4133 0 466376 135513 189480 0 4132
4134 6 466389 135540 189520 0 4133
4135 0 363604 118349 173200 0 3485
4136 5 363296 118275 173280 0 4135
4137 0 362656 118128 173440 0 4136
4138 0 362211 117726 173640 0 4137
4139 5 362126 117654 173680 0 4138
4140 0 361494 117620 173760 0 4139
4141 0 361273 117487 173840 0 4140
4142 0 361203 117413 174000 0 4141
4143 5 361201 117358 174040 0 4142
4144 0 361167 117358 174080 0 4143
4145 0 361120 117343 174160 0 4144
4146 0 361067 117379 174320 0 4145
4147 0 361049 117388 174360 0 4146
4148 0 360923 117331 174400 0 4147
4149 0 360800 117279 174440 0 4148
4150 5 360674 117228 174480 0 4149
4151 0 360661 117195 174520 0 4150
4152 0 360647 117163 174560 0 4151
4153 0 360623 117119 174640 0 4152
4154 0 360380 116896 174680 0 4153
4155 0 360114 116953 174880 0 4154
4156 0 360149 116899 174960 0 4155
4157 5 360187 116857 175040 0 4156
4158 0 360232 116775 175160 0 4157
4159 0 359934 116511 175400 0 4158
4160 0 359692 116266 175640 0 4159
4161 0 359512 115909 175880 0 4160
4162 0 359489 115899 175960 0 4161
4163 0 359467 115890 176120 0 4162
4164 0 359151 115559 176480 0 4163
4165 0 358824 115347 176760 0 4164
4166 0 358410 115202 177040 0 4165
4167 0 358089 115502 177080 0 4166
4168 0 357780 114781 177320 0 4167
4169 0 357265 114557 177640 0 4168
4170 0 356941 114353 177920 0 4169
4171 0 356643 114282 178040 0 4170
4172 0 356470 114209 178120 0 4171
4173 0 356066 114167 178240 0 4172
4174 0 355683 114196 178440 0 4173
4175 0 355275 114013 178720 0 4174
4176 0 354935 113951 179000 0 4175
4177 0 354527 113881 179120 0 4176
4178 0 354147 113720 179360 0 4177
4179 0 353796 113664 179600 0 4178
4180 0 353122 113430 179840 0 4179
4181 0 353268 113681 180000 0 4180
4182 0 353268 113753 180080 0 4181
4183 0 353234 113805 180280 0 4182
4184 0 352806 113952 180480 0 4183
4185 0 352487 113674 180600 0 4184
4186 0 352519 114210 180680 0 4185
4187 0 352194 114265 180800 0 4186
4188 0 352002 114594 181080 0 4187
4189 0 351974 114643 181120 0 4188
4190 0 351850 114760 181200 0 4189
4191 0 351878 114704 181240 0 4190
4192 0 351840 114906 181320 0 4191
4193 0 351660 114814 181560 0 4192
4194 0 351336 114878 181760 0 4193
4195 0 351060 114979 182000 0 4194
4196 0 350741 114954 182240 0 4195
4197 0 350482 115047 182480 0 4196
4198 0 350145 115243 182600 0 4197
4199 5 350039 115308 182640 0 4198
4200 0 349875 115384 182720 0 4199
4201 0 349619 115462 182840 0 4200
4202 0 349422 115268 182880 0 4201
4203 0 349561 115560 183080 0 4202
4204 5 349573 115565 183120 0 4203
4205 0 349580 115525 183200 0 4204
4206 0 349397 115571 183280 0 4205
4207 0 349159 115870 183440 0 4206
4208 0 349175 116101 183560 0 4207
4209 0 349170 116287 183680 0 4208
4210 0 349052 116444 183760 0 4209
4211 0 348992 116524 183800 0 4210
4212 0 348756 116700 183920 0 4211
4213 5 348790 116794 183960 0 4212
4214 0 348752 116991 184160 0 4213
4215 0 349060 117327 184280 0 4214
4216 0 349263 117429 184360 0 4215
4217 0 349358 117459 184400 0 4216
4218 5 349470 117502 184520 0 4217
4219 0 349589 117555 184640 0 4218
4220 0 349508 117774 184800 0 4219
4221 0 349462 117951 184920 0 4220
4222 5 349331 118188 185240 0 4221
4223 0 349005 118675 185520 0 4222
4224 0 348846 119166 185760 0 4223
4225 0 348983 119650 186000 0 4224
4226 0 348914 119975 186240 0 4225
4227 0 348508 119971 186480 0 4226
4228 0 348465 119904 186720 0 4227
4229 0 348328 120055 187000 0 4228
4230 0 348093 120227 187240 0 4229
4231 0 347781 120225 187440 0 4230
4232 0 347758 120794 187640 0 4231
4233 0 347608 121223 187920 0 4232
4234 0 347632 121280 188120 0 4233
4235 0 347531 121446 188320 0 4234
4236 0 347594 121687 188600 0 4235
4237 0 347722 121969 188920 0 4236
4238 0 347824 122208 189200 0 4237
4239 0 347886 122387 189560 0 4238
4240 0 347941 122407 189640 0 4239
4241 0 347978 122473 189680 0 4240
4242 0 347985 122395 189720 0 4241
4243 0 348020 122777 189840 0 4242
4244 0 348025 122860 190000 0 4243
4245 0 348023 122878 190120 0 4244
4246 0 348034 122962 190360 0 4245
4247 0 348023 123236 190560 0 4246
4248 0 348005 123438 190800 0 4247
4249 0 347979 123640 191040 0 4248
4250 0 347877 123696 191080 0 4249
4251 0 347876 123706 191120 0 4250
4252 0 347895 123746 191160 0 4251
4253 0 347846 123777 191200 0 4252
4254 0 347828 123868 191240 0 4253
4255 0 347836 123961 191520 0 4254
4256 0 347650 124051 191760 0 4255
4257 0 347614 124276 191880 0 4256
4258 0 347625 124392 192040 0 4257
4259 0 347289 124482 192280 0 4258
4260 5 347440 124928 192440 0 4259
4261 5 347547 125197 192760 0 4260
4262 0 347457 125293 192840 0 4261
4263 5 347428 125551 193000 0 4262
4264 0 347467 125571 193040 0 4263
4265 5 347511 125593 193080 0 4264
4266 0 347549 125620 193120 0 4265
4267 0 347588 125640 193160 0 4266
4268 0 347546 125641 193280 0 4267
4269 0 347351 125494 193400 0 4268
4270 0 347335 125980 193480 0 4269
4271 0 347163 126280 193560 0 4270
4272 0 347037 126408 193600 0 4271
4273 0 346783 126647 193680 0 4272
4274 5 346694 126792 193720 0 4273
4275 5 346565 126902 193760 0 4274
4276 0 346969 127364 193800 0 4275
4277 0 347008 127482 193840 0 4276
4278 0 346996 127700 193960 0 4277
4279 0 347055 127791 194000 0 4278
4280 0 347126 127975 194080 0 4279
4281 5 347289 128003 194160 0 4280
4282 0 347301 128112 194240 0 4281
4283 0 347228 128229 194280 0 4282
4284 0 347134 128326 194320 0 4283
4285 5 346890 128225 194360 0 4284
4286 0 347040 128521 194520 0 4285
4287 0 347176 128483 194560 0 4286
4288 0 347437 128392 194640 0 4287
4289 0 347765 128417 194760 0 4288
4290 0 348014 128525 194840 0 4289
4291 0 348076 128614 194920 0 4290
4292 0 348100 128658 194960 0 4291
4293 5 348005 128976 195120 0 4292
4294 0 348286 129321 195240 0 4293
4295 0 348468 129482 195360 0 4294
4296 0 348632 129715 195600 0 4295
4297 0 348730 129771 195680 0 4296
4298 0 348784 129828 195840 0 4297
4299 0 348819 129920 196000 0 4298
4300 0 348833 129955 196160 0 4299
4301 0 348802 129982 196200 0 4300
4302 0 348826 129870 196320 0 4301
4303 0 348872 129947 196360 0 4302
4304 0 348923 129875 196560 0 4303
4305 0 349058 129895 196720 0 4304
4306 0 349203 129981 196880 0 4305
4307 0 349392 130147 197160 0 4306
4308 0 349563 130411 197320 0 4307
4309 0 349361 130439 197480 0 4308
4310 6 349314 130404 197600 0 4309
4311 0 381754 136240 175440 0 3452
4312 5 379937 136288 175440 0 4311
4313 0 378020 137002 175440 0 4312
4314 0 377896 137017 175480 0 4313
4315 0 377652 137043 175560 0 4314
4316 0 377634 137024 175600 0 4315
4317 0 377563 136954 175760 0 4316
4318 0 376900 137058 175760 0 4317
4319 0 376862 137127 175800 0 4318
4320 5 376760 137335 175920 0 4319
4321 0 376772 137337 176000 0 4320
4322 0 376672 137504 176080 0 4321
4323 0 375945 137971 176120 0 4322
4324 5 375209 138305 176320 0 4323
4325 0 375061 138374 176360 0 4324
4326 5 374616 139311 176360 0 4325
4327 0 374113 139491 176480 0 4326
4328 5 373375 139513 176560 0 4327
4329 5 373005 139526 176600 0 4328
4330 0 372532 139711 176640 0 4329
4331 0 372058 139896 176680 0 4330
4332 0 371716 140082 176720 0 4331
4333 5 370541 140519 176720 0 4332
4334 0 370041 141007 176680 0 4333
4335 5 369831 141147 176640 0 4334
4336 5 369507 141173 176600 0 4335
4337 0 368926 141722 176600 0 4336
4338 0 368654 141908 176480 0 4337
4339 0 368561 141972 176440 0 4338
4340 0 368473 142028 176400 0 4339
4341 5 368122 142131 176360 0 4340
4342 0 367773 142234 176320 0 4341
4343 0 367312 142561 176280 0 4342
4344 0 367273 142888 176160 0 4343
4345 0 367207 142910 176040 0 4344
4346 0 367167 142923 175960 0 4345
4347 5 367095 142993 175880 0 4346
4348 0 366977 143089 175760 0 4347
4349 0 366871 143106 175680 0 4348
4350 0 366818 143113 175640 0 4349
4351 5 366644 143309 175600 0 4350
4352 0 366598 143585 175560 0 4351
4353 0 366361 143886 175480 0 4352
4354 0 366395 143900 175360 0 4353
4355 5 366300 143509 175200 0 4354
4356 0 365568 143857 175200 0 4355
4357 0 365116 144039 175040 0 4356
4358 0 365076 144165 174960 0 4357
4359 0 365054 144227 174920 0 4358
4360 5 364970 144481 174760 0 4359
4361 0 364102 144907 174680 0 4360
4362 0 363887 145049 174640 0 4361
4363 0 363669 145190 174600 0 4362
4364 0 363406 145136 174480 0 4363
4365 0 363042 145083 174400 0 4364
4366 5 362306 145376 174400 0 4365
4367 0 362212 145500 174440 0 4366
4368 0 361832 145999 174600 0 4367
4369 0 361409 146140 174680 0 4368
4370 0 361195 146214 174720 0 4369
4371 5 360855 146337 174760 0 4370
4372 0 360174 146592 174840 0 4371
4373 0 359458 146935 174840 0 4372
4374 5 358085 146678 174840 0 4373
4375 5 355352 147561 174840 0 4374
4376 5 352820 147649 174840 0 4375
4377 0 352326 147683 174680 0 4376
4378 0 352201 147696 174640 0 4377
4379 0 351707 147702 174520 0 4378
4380 0 351603 147673 174480 0 4379
4381 5 350289 148178 174480 0 4380
4382 0 350277 148161 174440 0 4381
4383 0 350133 148201 174200 0 4382
4384 0 350110 148206 174160 0 4383
4385 0 350565 148283 174000 0 4384
4386 0 350654 148342 173960 0 4385
4387 5 350764 148368 173920 0 4386
4388 0 350872 148393 173880 0 4387
4389 0 351268 148120 173840 0 4388
4390 5 351188 148135 173800 0 4389
4391 5 351059 148248 173720 0 4390
4392 0 349936 148043 173720 0 4391
4393 0 349829 148011 173560 0 4392
4394 0 349578 148169 173440 0 4393
4395 0 349469 148159 173400 0 4394
4396 0 349355 148154 173360 0 4395
4397 0 349130 148227 173200 0 4396
4398 0 348973 148317 173120 0 4397
4399 0 348781 148336 172920 0 4398
4400 0 348812 148377 172880 0 4399
4401 0 348968 148645 172800 0 4400
4402 0 348724 148679 172720 0 4401
4403 0 348530 148615 172640 0 4402
4404 0 348551 148677 172560 0 4403
4405 0 348448 148760 172440 0 4404
4406 0 348267 148771 172240 0 4405
4407 0 348064 148822 172000 0 4406
4408 0 347955 148784 171840 0 4407
4409 0 347928 148775 171800 0 4408
4410 0 347757 148890 171760 0 4409
4411 0 347811 148700 171680 0 4410
4412 0 347792 148678 171640 0 4411
4413 0 347768 148673 171600 0 4412
4414 0 347770 148645 171560 0 4413
4415 0 347737 148636 171520 0 4414
4416 0 347637 148641 171480 0 4415
4417 0 347481 148476 171200 0 4416
4418 0 347436 148081 170960 0 4417
4419 0 347320 147979 170600 0 4418
4420 0 347191 147977 170400 0 4419
4421 0 346841 147911 170200 0 4420
4422 0 346486 147996 169680 0 4421
4423 0 346824 147962 169240 0 4422
4424 0 346625 147843 169080 0 4423
4425 0 346650 147660 168880 0 4424
4426 0 346374 147589 168680 0 4425
4427 0 346732 147403 168240 0 4426
4428 0 346527 147168 167920 0 4427
4429 0 346468 147216 167720 0 4428
4430 0 346578 146955 167480 0 4429
4431 0 346566 147021 167280 0 4430
4432 0 346341 147144 167120 0 4431
4433 0 346753 147213 166960 0 4432
4434 0 346694 147191 166800 0 4433
4435 0 346671 147181 166760 0 4434
4436 0 346534 147124 166440 0 4435
4437 0 346526 147100 166400 0 4436
4438 0 346570 147064 166360 0 4437
4439 0 347041 147546 166200 0 4438
4440 0 347206 147685 166120 0 4439
4441 5 347192 147674 165880 0 4440
4442 0 347191 147669 165760 0 4441
4443 0 347109 147618 165480 0 4442
4444 0 346967 147657 165440 0 4443
4445 5 346687 147743 165360 0 4444
4446 5 346399 147817 165280 0 4445
4447 0 346357 147844 165240 0 4446
4448 0 346284 147894 165160 0 4447
4449 0 346199 147952 165080 0 4448
4450 0 346124 148004 165000 0 4449
4451 0 346254 148008 164920 0 4450
4452 0 346646 148009 164680 0 4451
4453 0 346843 148011 164560 0 4452
4454 5 346979 148012 164480 0 4453
4455 5 347037 148024 164440 0 4454
4456 0 347449 147654 164440 0 4455
4457 0 347674 146970 164440 0 4456
4458 0 348227 146792 164280 0 4457
4459 0 348170 146720 164240 0 4458
4460 0 348062 146673 164080 0 4459
4461 0 348089 146579 164000 0 4460
4462 0 348103 146531 163960 0 4461
4463 0 348381 146548 163880 0 4462
4464 0 348520 146562 163840 0 4463
4465 0 348576 146538 163760 0 4464
4466 5 348634 146519 163680 0 4465
4467 0 349982 146057 163680 0 4466
4468 5 350258 145455 163680 0 4467
4469 0 350253 145396 163760 0 4468
4470 0 350250 145306 163880 0 4469
4471 0 350248 145221 164000 0 4470
4472 0 350249 145209 164040 0 4471
4473 0 350248 145183 164160 0 4472
4474 0 350265 145167 164320 0 4473
4475 0 350204 145228 164400 0 4474
4476 5 350179 145229 164480 0 4475
4477 0 350487 145081 164480 0 4476
4478 0 350498 145067 164560 0 4477
4479 6 350463 145087 164600 0 4478
4480 0 501741 232237 61200 289 3724
4481 0 502540 231901 60400 226 4480
4482 0 503582 231803 60080 235 4481
4483 0 503596 231840 60040 235 4482
4484 0 504968 231707 59840 0 4483
4485 0 505126 231617 59520 0 4484
4486 0 505293 231554 59360 0 4485
4487 0 505373 231609 59160 0 4486
4488 0 505326 231329 58960 208 4487
4489 0 505310 231253 58800 208 4488
4490 0 505428 231213 58680 208 4489
4491 0 505763 231236 58480 122 4490
4492 0 505996 231294 58320 137 4491
4493 5 506315 231311 58120 207 4492
4494 5 507818 231284 57960 0 4493
4495 0 509108 230962 57880 0 4494
4496 0 509261 230843 57800 32 4495
4497 0 509673 230520 57640 32 4496
4498 0 511409 229416 57440 244 4497
4499 5 511523 229270 57280 178 4498
4500 5 514890 227642 57280 246 4499
4501 0 515504 226509 57000 245 4500
4502 0 515595 226369 56720 288 4501
4503 0 515806 226242 56520 298 4502
4504 0 515837 226118 56480 362 4503
4505 0 515900 225870 56400 362 4504
4506 0 515905 225720 56200 304 4505
4507 0 516028 225515 56080 202 4506
4508 0 516022 225350 56000 186 4507
4509 0 516081 225220 55840 186 4508
4510 5 516050 225319 55800 186 4509
4511 0 516369 224570 55800 210 4510
4512 0 516428 224536 55640 164 4511
4513 0 516540 224414 55520 186 4512
4514 0 516626 224302 55400 186 4513
4515 0 516669 223958 55240 189 4514
4516 0 516694 223538 55040 254 4515
4517 0 516727 223178 54880 245 4516
4518 0 516696 223110 54680 244 4517
4519 0 516905 222599 54400 214 4518
4520 0 517028 222284 54080 214 4519
4521 0 517253 222078 53760 134 4520
4522 5 517292 222028 53640 143 4521
4523 0 517318 221997 53560 143 4522
4524 0 517343 221810 53400 0 4523
4525 0 517211 221578 53320 0 4524
4526 0 517211 221466 53240 0 4525
4527 0 517155 221274 53120 0 4526
4528 0 517059 221002 53000 0 4527
4529 0 516875 220986 52920 0 4528
4530 0 516859 220962 52760 178 4529
4531 0 516803 220890 52680 178 4530
4532 0 516771 220786 52520 217 4531
4533 0 516723 220714 52400 217 4532
4534 5 516699 220650 52280 237 4533
4535 0 516707 220578 52160 237 4534
4536 0 516675 220538 52000 237 4535
4537 0 516651 220498 51840 237 4536
4538 0 516627 220394 51680 0 4537
4539 0 516603 220434 51520 0 4538
4540 5 516507 220490 51360 0 4539
4541 0 516563 220450 51240 0 4540
4542 0 516603 220362 51120 0 4541
4543 0 516611 220354 51000 0 4542
4544 0 516443 220402 50800 0 4543
4545 0 516435 220378 50680 150 4544
4546 0 516371 220362 50560 150 4545
4547 0 516339 220226 50480 150 4546
4548 5 516339 220150 50440 150 4547
4549 0 516339 220074 50400 150 4548
4550 0 516379 220178 50360 150 4549
4551 0 516403 220298 50280 168 4550
4552 0 516475 220330 50200 140 4551
4553 0 516607 220278 50160 140 4552
4554 0 516655 220298 50000 140 4553
4555 5 516795 220378 49920 140 4554
4556 0 516243 220434 49920 168 4555
4557 0 516111 220394 49840 168 4556
4558 0 516103 220310 49680 168 4557
4559 0 516111 220246 49520 0 4558
4560 0 516143 220210 49360 0 4559
4561 0 516159 220170 49200 0 4560
4562 0 516147 220146 49040 0 4561
4563 0 516111 220126 48960 0 4562
4564 0 516071 220050 48800 0 4563
4565 0 516007 220018 48760 0 4564
4566 0 515799 220082 48720 0 4565
4567 0 515215 220110 48640 0 4566
4568 0 515723 219942 48600 0 4567
4569 0 515771 219922 48560 0 4568
4570 0 515759 219842 48520 0 4569
4571 0 515719 219822 48400 0 4570
4572 0 515627 219770 48280 40 4571
4573 0 515551 219694 48200 40 4572
4574 0 515443 219562 48080 40 4573
4575 0 515383 219450 48040 40 4574
4576 5 515271 219450 48000 80 4575
4577 0 515359 219438 47840 80 4576
4578 0 515415 219426 47760 80 4577
4579 0 515463 219442 47560 122 4578
4580 0 515707 219390 47320 166 4579
4581 0 515711 219378 47280 166 4580
4582 0 515715 219374 47240 166 4581
4583 0 515727 219354 47200 175 4582
4584 0 515819 219334 47000 175 4583
4585 0 515887 219366 46960 0 4584
4586 0 515911 219434 46920 175 4585
4587 0 515955 219446 46880 0 4586
4588 0 516127 220550 46840 81 4587
4589 0 516087 219558 46800 0 4588
4590 0 516087 219558 46760 0 4589
4591 0 515991 219654 46560 164 4590
4592 0 515776 220128 46520 202 4591
4593 5 515552 220128 46400 260 4592
4594 0 515616 220224 46240 244 4593
4595 5 515776 220320 46040 273 4594
4596 0 515776 220224 45840 246 4595
4597 5 515648 220000 45800 229 4596
4598 0 515456 219968 45920 139 4597
4599 0 515200 219968 46040 124 4598
4600 0 514944 219968 46080 148 4599
4601 0 514688 219968 46040 80 4600
4602 5 514528 219968 45800 32 4601
4603 0 514400 220096 45600 40 4602
4604 0 514368 220320 45440 163 4603
4605 0 514208 220544 45400 200 4604
4606 5 514048 220704 45240 81 4605
4607 0 514016 220896 45080 45 4606
4608 5 514016 221120 44880 131 4607
4609 0 514240 220992 44800 124 4608
4610 0 514336 220832 44600 131 4609
4611 0 514464 220736 44360 160 4610
4612 0 514720 220800 44280 150 4611
4613 0 514912 220992 44240 32 4612
4614 6 514912 221120 44240 45 4613
4615 0 508822 234457 50240 122 3781
4616 0 508689 234733 50080 32 4615
4617 0 508595 234896 49960 224 4616
4618 0 508794 234865 49800 224 4617
4619 0 508919 235016 49600 178 4618
4620 0 509019 235180 49400 200 4619
4621 0 509261 235258 49240 178 4620
4622 0 509315 235492 49000 245 4621
4623 0 509349 235558 48800 209 4622
4624 0 509228 235550 48640 245 4623
4625 0 509516 235689 48480 273 4624
4626 0 509647 235876 48280 236 4625
4627 5 509848 236265 48160 128 4626
4628 0 509729 235971 48000 236 4627
4629 0 509733 235980 47840 0 4628
4630 0 509702 236047 47800 0 4629
4631 0 509470 236097 47760 0 4630
4632 0 509350 236107 47680 0 4631
4633 0 509821 235890 47560 124 4632
4634 0 509958 235916 46920 128 4633
4635 0 509995 236361 46880 154 4634
4636 0 510114 236404 46800 154 4635
4637 0 510201 236601 46640 0 4636
4638 0 510164 236752 46520 0 4637
4639 0 510024 236701 46480 0 4638
4640 0 510047 236442 46440 75 4639
4641 0 510183 236563 46320 172 4640
4642 0 510221 236712 45960 164 4641
4643 0 510201 236765 45760 217 4642
4644 0 510252 236685 45400 259 4643
4645 0 510379 236582 45240 322 4644
4646 0 510560 236404 45160 322 4645
4647 0 510634 236354 45120 262 4646
4648 0 510536 236377 45080 322 4647
4649 0 510980 236101 44800 327 4648
4650 0 511594 235543 44640 221 4649
4651 5 511692 235408 44600 261 4650
4652 5 511940 235121 44520 378 4651
4653 5 513877 234943 44520 32 4652
4654 0 513738 234499 44680 156 4653
4655 0 514133 234596 44880 128 4654
4656 0 514026 234546 45040 128 4655
4657 0 513977 234656 45120 128 4656
4658 0 513958 234598 45160 128 4657
4659 0 513924 234712 45240 150 4658
4660 0 514003 234488 45280 128 4659
4661 5 514029 234578 45320 128 4660
4662 0 514175 233490 45320 202 4661
4663 0 514233 233560 45440 202 4662
4664 0 514463 233225 45640 137 4663
4665 0 514656 232736 46040 140 4664
4666 0 514720 232480 46080 150 4665
4667 5 514720 232224 46080 163 4666
4668 0 514720 232160 46040 156 4667
4669 0 514624 231904 46000 96 4668
4670 0 514624 231648 46000 104 4669
4671 5 514656 231392 45920 207 4670
4672 0 514656 231360 45920 189 4671
4673 0 514720 231104 45960 197 4672
4674 5 514784 230848 46000 135 4673
4675 0 514816 230784 46080 131 4674
4676 5 514848 230528 46120 91 4675
4677 0 514944 230528 46360 120 4676
4678 0 515104 230592 46600 32 4677
4679 0 515168 230528 46840 120 4678
4680 0 515264 230400 47040 51 4679
4681 5 515360 230208 47280 128 4680
4682 0 515296 230176 47320 131 4681
4683 0 515040 230080 47360 96 4682
4684 0 514848 230144 47520 75 4683
4685 0 514784 230336 47720 32 4684
4686 0 514848 230112 48200 71 4685
4687 0 515008 230272 48320 120 4686
4688 0 515200 230176 48480 122 4687
4689 0 515424 230208 48600 81 4688
4690 0 515584 230304 49120 135 4689
4691 5 515744 230144 49320 200 4690
4692 0 515872 230272 49480 71 4691
4693 0 516064 230432 49600 122 4692
4694 5 516288 230560 49680 91 4693
4695 0 516512 230560 49800 98 4694
4696 5 516672 230560 49880 143 4695
4697 0 516928 230656 49920 96 4696
4698 5 517152 230688 49920 153 4697
4699 0 517152 230848 50120 115 4698
4700 0 517248 231072 50240 140 4699
4701 0 517408 231232 50400 200 4700
4702 0 517664 231296 50440 189 4701
4703 5 517824 231392 50640 178 4702
4704 0 518080 231424 50680 115 4703
4705 0 518304 231584 50680 172 4704
4706 0 518560 231584 50720 102 4705
4707 0 518816 231584 50760 32 4706
4708 5 519040 231584 50760 75 4707
4709 0 519232 231776 50800 80 4708
4710 5 519360 231872 51000 40 4709
4711 5 519200 232000 51200 45 4710
4712 0 519328 231776 51280 108 4711
4713 0 519264 231520 51360 102 4712
4714 5 519296 231328 51520 32 4713
4715 0 519264 231296 51800 71 4714
4716 0 519232 231136 52000 60 4715
4717 0 519072 231168 52200 96 4716
4718 5 519008 231168 52280 115 4717
4719 0 518944 231296 52520 115 4718
4720 0 518816 231424 52720 172 4719
4721 0 518688 231488 52960 71 4720
4722 0 518688 231648 53160 71 4721
4723 0 518688 231680 53440 115 4722
4724 0 518688 231680 53720 122 4723
4725 0 518752 231648 54000 128 4724
4726 0 518752 231488 54200 81 4725
4727 0 518752 231328 54400 131 4726
4728 0 518752 231104 54560 140 4727
4729 0 518720 230848 54640 140 4728
4730 0 518624 230624 54800 150 4729
4731 0 518656 230464 55000 153 4730
4732 0 518688 230400 55240 81 4731
4733 0 518272 230688 55760 32 4732
4734 0 518272 230688 55800 32 4733
4735 5 518080 230048 55800 64 4734
4736 0 517920 230048 55600 101 4735
4737 0 517760 230112 55400 101 4736
4738 0 517568 230176 55240 98 4737
4739 0 517312 230176 55200 148 4738
4740 0 517056 230240 55160 86 4739
4741 0 516800 230336 55120 128 4740
4742 0 516640 230496 55000 148 4741
4743 0 516576 230752 54960 128 4742
4744 0 516576 231008 54880 124 4743
4745 0 516608 231264 54800 60 4744
4746 0 516640 231488 54640 51 4745
4747 6 516704 231680 54480 98 4746
4748 0 364806 119603 172000 0 3494
4749 0 364939 119667 171920 0 4748
4750 0 364627 119566 171760 0 4749
4751 0 364473 119520 171720 0 4750
4752 0 364444 119478 171600 0 4751
4753 0 364240 119461 171400 0 4752
4754 0 364087 119457 171280 0 4753
4755 0 364215 119492 171120 0 4754
4756 5 364258 119512 171080 0 4755
4757 0 364348 119546 171000 0 4756
4758 0 364330 119596 170920 0 4757
4759 0 364283 119646 170760 0 4758
4760 0 363928 119525 170680 0 4759
4761 0 363899 119511 170640 0 4760
4762 0 363783 119486 170480 0 4761
4763 0 363846 119545 170320 0 4762
4764 0 364034 119469 170120 0 4763
4765 0 364015 119409 170000 0 4764
4766 0 364041 119312 169880 0 4765
4767 0 363972 119186 169760 0 4766
4768 5 363934 119147 169720 0 4767
4769 0 363628 119225 169640 0 4768
4770 0 363562 119178 169560 0 4769
4771 5 363543 119182 169520 0 4770
4772 0 363776 119113 169360 0 4771
4773 0 363824 119090 169320 0 4772
4774 5 363882 118991 169280 0 4773
4775 0 363357 119402 169240 0 4774
4776 0 363469 119396 169040 0 4775
4777 0 363739 119507 168800 0 4776
4778 0 364085 119522 168720 0 4777
4779 0 363931 119569 168520 0 4778
4780 0 363861 119827 168400 0 4779
4781 0 363523 120155 168240 0 4780
4782 0 363330 120659 168080 0 4781
4783 0 363201 120773 167960 0 4782
4784 0 363205 120918 167720 0 4783
4785 0 363247 121158 167520 0 4784
4786 0 363230 121185 167480 0 4785
4787 0 363261 121743 167040 0 4786
4788 0 363170 122059 166640 0 4787
4789 0 363156 122107 166440 0 4788
4790 0 363090 122165 166360 0 4789
4791 0 363032 122282 166320 0 4790
4792 0 363499 122720 166200 0 4791
4793 0 363493 122830 166080 0 4792
4794 0 363515 122915 165960 0 4793
4795 0 363609 122917 165760 0 4794
4796 0 363260 123120 165520 0 4795
4797 0 363034 123226 165320 0 4796
4798 0 362810 123333 165000 0 4797
4799 0 362658 123760 164840 0 4798
4800 0 362678 123869 164720 0 4799
4801 0 362566 124148 164520 0 4800
4802 0 362484 124243 164440 0 4801
4803 0 362481 124567 164200 0 4802
4804 0 362273 124906 163920 0 4803
4805 0 362395 124688 163880 0 4804
4806 0 362239 125130 163800 0 4805
4807 0 362154 125248 163600 0 4806
4808 0 361864 125381 163320 0 4807
4809 0 361705 125426 163120 0 4808
4810 0 361658 125470 163040 0 4809
4811 0 361647 125576 162920 0 4810
4812 0 361778 125714 162720 0 4811
4813 0 361777 126015 162480 0 4812
4814 5 361212 126991 162520 0 4813
4815 0 360944 127430 162400 0 4814
4816 0 360810 127698 162160 0 4815
4817 0 360561 127971 162000 0 4816
4818 5 359712 128647 161880 0 4817
4819 0 359655 128753 161840 0 4818
4820 5 359540 128973 161760 0 4819
4821 5 358874 129612 161720 0 4820
4822 5 357944 130163 161760 0 4821
4823 5 357928 130046 161520 0 4822
4824 0 358424 130110 161480 0 4823
4825 5 358544 130250 161400 0 4824
4826 0 358619 130252 161320 0 4825
4827 0 358722 130345 161200 0 4826
4828 5 358720 130643 161040 0 4827
4829 0 358276 130943 161000 0 4828
4830 0 358209 131228 160880 0 4829
4831 0 358141 131310 160760 0 4830
4832 0 358102 131536 160640 0 4831
4833 0 358067 131673 160520 0 4832
4834 0 357859 131958 160160 0 4833
4835 0 357408 132413 160040 0 4834
4836 5 357360 132482 160000 0 4835
4837 0 356917 132557 160040 0 4836
4838 0 356319 132600 160120 0 4837
4839 0 356274 132537 160280 0 4838
4840 5 356012 132640 160480 0 4839
4841 5 355914 132791 160640 0 4840
4842 0 355776 132823 160760 0 4841
4843 0 355606 132898 160960 0 4842
4844 0 355114 133202 161000 0 4843
4845 0 355059 133256 161080 0 4844
4846 0 354942 133431 161200 0 4845
4847 0 354802 133635 161360 0 4846
4848 0 354747 133680 161480 0 4847
4849 5 354605 133902 161680 0 4848
4850 0 354576 133950 161720 0 4849
4851 0 354541 134110 161840 0 4850
4852 0 354429 134180 161960 0 4851
4853 0 354411 134267 162120 0 4852
4854 6 354319 134283 162240 0 4853
4855 0 380721 131480 174840 0 3459
4856 0 380967 131258 174360 0 4855
4857 0 381005 131086 174200 0 4856
4858 0 381034 130895 173920 0 4857
4859 0 381111 130847 173680 0 4858
4860 0 381248 130730 173520 0 4859
4861 0 381376 130738 173360 0 4860
4862 0 381505 130722 173160 0 4861
4863 0 381560 130746 173080 0 4862
4864 0 381702 130846 173040 0 4863
4865 5 381985 131041 172960 0 4864
4866 0 382108 131078 172880 0 4865
4867 0 381944 131235 172760 0 4866
4868 0 381986 131371 172560 0 4867
4869 0 382007 131501 172440 0 4868
4870 5 382001 131490 172400 0 4869
4871 5 382264 131542 172320 0 4870
4872 0 382396 131568 172280 0 4871
4873 0 382853 131700 172160 0 4872
4874 5 383026 131831 172040 0 4873
4875 0 383145 131918 171960 0 4874
4876 0 383122 131992 171840 0 4875
4877 0 383107 132042 171760 0 4876
4878 5 383173 132083 171600 0 4877
4879 0 383222 132114 171480 0 4878
4880 0 383255 132098 171400 0 4879
4881 0 383371 131940 171240 0 4880
4882 0 383434 131856 171120 0 4881
4883 0 383487 131802 171040 0 4882
4884 0 383658 131736 170840 0 4883
4885 0 383754 131682 170760 0 4884
4886 0 383901 131602 170480 0 4885
4887 0 383910 131584 170320 0 4886
4888 0 383918 131571 170200 0 4887
4889 0 383870 131530 169800 0 4888
4890 0 383689 131437 169600 0 4889
4891 0 383974 131474 169560 0 4890
4892 0 384042 131382 169360 0 4891
4893 0 384204 131414 169160 0 4892
4894 0 384494 131562 168760 0 4893
4895 0 384826 131773 168480 0 4894
4896 0 384926 131981 168200 0 4895
4897 0 384746 132333 167920 0 4896
4898 0 384815 132426 167760 0 4897
4899 0 384708 132785 167360 0 4898
4900 0 384879 133029 167120 0 4899
4901 0 384863 133173 167040 0 4900
4902 0 385069 133158 166960 0 4901
4903 0 385111 133305 166760 0 4902
4904 5 384807 133450 166600 0 4903
4905 0 384895 133424 166440 0 4904
4906 0 385036 133468 166320 0 4905
4907 0 385350 133637 166160 0 4906
4908 0 385367 133680 166120 0 4907
4909 0 385384 133730 166080 0 4908
4910 5 385137 134059 165920 0 4909
4911 5 384928 134593 165800 0 4910
4912 0 384807 134871 165560 0 4911
4913 5 384776 134885 165520 0 4912
4914 0 384722 135050 165440 0 4913
4915 0 384665 135128 165120 0 4914
4916 0 384681 135111 165080 0 4915
4917 5 384742 135056 164960 0 4916
4918 0 384715 135594 164880 0 4917
4919 0 384869 135758 164760 0 4918
4920 0 384703 136125 164640 0 4919
4921 0 384786 136379 164480 0 4920
4922 0 384845 136470 164440 0 4921
4923 0 384804 136695 164360 0 4922
4924 0 384793 136737 164320 0 4923
4925 0 384698 136867 164200 0 4924
4926 0 384517 137026 164080 0 4925
4927 0 384529 137074 164040 0 4926
4928 0 384532 137127 164000 0 4927
4929 0 384399 137286 163880 0 4928
4930 0 384243 137613 163840 0 4929
4931 5 384096 138175 163640 0 4930
4932 0 384066 138293 163600 0 4931
4933 0 384088 138336 163360 0 4932
4934 5 383384 139190 163360 0 4933
4935 0 382619 139971 163360 0 4934
4936 0 382445 140345 163360 0 4935
4937 0 381969 140530 163360 0 4936
4938 0 381601 140887 163360 0 4937
4939 5 380657 140962 163360 0 4938
4940 0 379941 141483 163440 0 4939
4941 5 379862 141748 163640 0 4940
4942 0 379272 141624 163760 0 4941
4943 0 378697 141870 163800 0 4942
4944 5 378049 142253 163840 0 4943
4945 5 377539 142486 163720 0 4944
4946 5 377016 142706 163600 0 4945
4947 0 376854 142792 163400 0 4946
4948 0 376814 142812 163360 0 4947
4949 0 376783 142855 163280 0 4948
4950 0 376722 142942 163120 0 4949
4951 0 376409 143121 163000 0 4950
4952 0 376328 143118 162960 0 4951
4953 0 376140 143129 162880 0 4952
4954 5 375500 143069 162720 0 4953
4955 0 375413 143057 162760 0 4954
4956 0 375244 143045 162840 0 4955
4957 0 375076 143028 162920 0 4956
4958 5 374996 143026 162960 0 4957
4959 0 374802 143080 162920 0 4958
4960 0 374767 143152 162840 0 4959
4961 6 374882 143144 162720 0 4960
4962 0 377221 129044 174480 0 3463
4963 0 376613 129246 174480 0 4962
4964 5 376598 129262 174520 0 4963
4965 0 376572 129297 174600 0 4964
4966 0 376561 129313 174640 0 4965
4967 0 376549 129330 174680 0 4966
4968 0 376666 129219 174920 0 4967
4969 0 376691 129207 175000 0 4968
4970 0 376728 129187 175120 0 4969
4971 0 376752 129174 175200 0 4970
4972 0 376764 129168 175200 0 4971
4973 0 376745 129129 175320 0 4972
4974 0 376715 129063 175440 0 4973
4975 0 376694 129017 175520 0 4974
4976 0 376514 128790 175840 0 4975
4977 0 376218 128583 176040 0 4976
4978 0 375893 128443 176240 0 4977
4979 0 375614 128452 176440 0 4978
4980 0 375544 128155 176600 0 4979
4981 0 375447 127956 176760 0 4980
4982 0 375379 127785 176960 0 4981
4983 0 375405 127754 177160 0 4982
4984 0 375459 127854 177320 0 4983
4985 0 375458 127729 177520 0 4984
4986 0 375372 127549 177720 0 4985
4987 0 375437 127327 177880 0 4986
4988 0 375395 127228 178080 0 4987
4989 0 375241 127166 178240 0 4988
4990 0 375241 126772 178440 0 4989
4991 0 375222 126545 178640 0 4990
4992 0 375027 126654 178840 0 4991
4993 0 374925 126481 179040 0 4992
4994 0 374841 126239 179200 0 4993
4995 0 374622 126160 179360 0 4994
4996 0 374600 126000 179560 0 4995
4997 0 374474 126096 179760 0 4996
4998 0 374050 125709 179960 0 4997
4999 0 374045 125668 180000 0 4998
5000 0 374028 125567 180120 0 4999
5001 0 374162 125664 180160 0 5000
5002 5 374121 125650 180200 0 5001
5003 5 373536 125008 180200 0 5002
5004 0 373474 124748 180400 0 5003
5005 0 373458 124697 180440 0 5004
5006 0 373391 124479 180600 0 5005
5007 0 373369 124389 180680 0 5006
5008 0 373413 124470 180880 0 5007
5009 0 373420 124485 180920 0 5008
5010 5 373118 124686 181000 0 5009
5011 0 372667 124983 181120 0 5010
5012 0 372642 125088 181200 0 5011
5013 0 372595 125302 181360 0 5012
5014 5 372575 125400 181440 0 5013
5015 0 372553 125505 181520 0 5014
5016 0 372542 125557 181560 0 5015
5017 0 372094 125558 181680 0 5016
5018 0 372137 125506 181720 0 5017
5019 0 372222 125416 181800 0 5018
5020 0 372156 125255 181960 0 5019
5021 0 372154 125242 182120 0 5020
5022 0 371802 125369 182320 0 5021
5023 5 371742 125333 182360 0 5022
5024 0 371566 125229 182480 0 5023
5025 0 371447 125163 182560 0 5024
5026 5 371332 125022 182600 0 5025
5027 0 371217 124884 182640 0 5026
5028 0 371104 124745 182680 0 5027
5029 0 370991 124604 182720 0 5028
5030 0 370867 124426 182920 0 5029
5031 0 370264 124661 183120 0 5030
5032 0 370221 124701 183320 0 5031
5033 0 369886 124869 183520 0 5032
5034 0 369912 124982 183680 0 5033
5035 5 370109 125168 183720 0 5034
5036 0 370531 125102 183880 0 5035
5037 5 370524 125166 183920 0 5036
5038 0 370516 125222 183960 0 5037
5039 0 370490 125398 184080 0 5038
5040 0 370642 125443 184120 0 5039
5041 0 371243 125592 184280 0 5040
5042 0 371311 125981 184600 0 5041
5043 5 371326 126081 184680 0 5042
5044 0 371359 126273 184840 0 5043
5045 0 371368 126321 184880 0 5044
5046 5 371693 126618 185080 0 5045
5047 0 371782 126828 185320 0 5046
5048 0 371798 126859 185360 0 5047
5049 0 371682 126968 185400 0 5048
5050 0 371567 127077 185440 0 5049
5051 0 371452 127179 185480 0 5050
5052 0 371336 127277 185600 0 5051
5053 5 371258 127349 185680 0 5052
5054 0 371283 127496 185760 0 5053
5055 0 371314 127641 185840 0 5054
5056 0 371763 127282 185840 0 5055
5057 0 371738 127389 185960 0 5056
5058 0 371849 127461 186120 0 5057
5059 6 371812 127597 186160 0 5058
5060 0 352294 117459 173200 0 3530
5061 0 351751 117808 172920 0 5060
5062 0 351682 117946 172760 0 5061
5063 0 351622 117986 172560 0 5062
5064 0 350998 118206 172440 0 5063
5065 0 350551 118438 172280 0 5064
5066 0 350538 118531 172120 0 5065
5067 5 350281 118601 171960 0 5066
5068 0 349964 118744 171880 0 5067
5069 0 348939 119062 171840 0 5068
5070 5 347419 119423 171840 0 5069
5071 0 347357 119504 172040 0 5070
5072 0 347291 119528 172200 0 5071
5073 0 347025 119505 172320 0 5072
5074 0 346925 119541 172440 0 5073
5075 0 346881 119611 172600 0 5074
5076 0 346827 119719 172760 0 5075
5077 0 346779 119593 172840 0 5076
5078 0 346767 119543 172960 0 5077
5079 0 346724 119513 173080 0 5078
5080 0 346660 119566 173200 0 5079
5081 0 346590 119571 173320 0 5080
5082 0 346464 119538 173440 0 5081
5083 0 346371 119498 173520 0 5082
5084 0 346269 119462 173640 0 5083
5085 0 346244 119567 173840 0 5084
5086 0 346151 119568 174040 0 5085
5087 0 345865 119495 174200 0 5086
5088 0 345958 119697 174320 0 5087
5089 0 345911 119694 174480 0 5088
5090 0 345721 119826 174680 0 5089
5091 0 345521 119912 174880 0 5090
5092 0 345331 119857 175040 0 5091
5093 0 345003 119859 175200 0 5092
5094 0 344836 119940 175320 0 5093
5095 0 344510 119955 175440 0 5094
5096 0 344233 120060 175520 0 5095
5097 0 344014 120161 175680 0 5096
5098 0 343801 120176 175800 0 5097
5099 0 343606 120175 175920 0 5098
5100 0 343341 120219 176080 0 5099
5101 0 343139 120237 176200 0 5100
5102 0 342998 120251 176440 0 5101
5103 0 342767 120234 176640 0 5102
5104 0 342547 120346 176760 0 5103
5105 0 342258 120596 176960 0 5104
5106 0 341959 120753 177120 0 5105
5107 0 341610 120886 177400 0 5106
5108 0 341424 120834 177640 0 5107
5109 0 341146 120813 177840 0 5108
5110 0 341042 120790 178040 0 5109
5111 0 340900 120733 178320 0 5110
5112 0 340739 120692 178520 0 5111
5113 0 340688 120607 178760 0 5112
5114 0 340663 120639 178920 0 5113
5115 0 340432 120629 179120 0 5114
5116 0 340238 120602 179280 0 5115
5117 0 339938 120637 179440 0 5116
5118 0 339523 120321 179640 0 5117
5119 0 339579 120621 179840 0 5118
5120 0 339672 120658 179960 0 5119
5121 0 339693 120654 180040 0 5120
5122 0 339746 120718 180080 0 5121
5123 0 339692 120607 180120 0 5122
5124 0 339615 120684 180240 0 5123
5125 0 339558 120741 180400 0 5124
5126 0 339503 120746 180440 0 5125
5127 0 339321 120584 180520 0 5126
5128 0 339225 120512 180560 0 5127
5129 0 339318 120698 180600 0 5128
5130 0 339396 120844 180640 0 5129
5131 0 339379 120912 180680 0 5130
5132 0 339361 120951 180720 0 5131
5133 0 339320 120975 180760 0 5132
5134 0 339197 121015 180800 0 5133
5135 0 339203 121092 180960 0 5134
5136 0 338937 121243 181200 0 5135
5137 0 338596 121274 181240 0 5136
5138 0 338552 121494 181320 0 5137
5139 0 338444 121457 181440 0 5138
5140 0 338120 121546 181640 0 5139
5141 0 337447 121526 181760 0 5140
5142 0 336923 121550 181960 0 5141
5143 0 336399 121527 182120 0 5142
5144 0 335912 121383 182280 0 5143
5145 0 335771 121119 182480 0 5144
5146 5 335465 121096 182680 0 5145
5147 0 335387 121248 182720 0 5146
5148 0 335187 121428 182800 0 5147
5149 0 335191 121742 182840 0 5148
5150 0 335171 121782 182880 0 5149
5151 0 335096 121780 182920 0 5150
5152 6 335104 121818 183000 0 5151
5153 0 507339 232116 43880 189 3825
5154 0 507301 232009 43800 163 5153
5155 0 507277 232009 43640 163 5154
5156 0 507250 231960 43440 160 5155
5157 0 507258 231949 43240 135 5156
5158 0 507219 231988 43080 135 5157
5159 0 507182 231949 42920 164 5158
5160 0 507182 232003 42800 164 5159
5161 0 507178 232005 42640 75 5160
5162 0 507248 232075 42400 102 5161
5163 0 507194 232079 42200 102 5162
5164 0 507183 232082 41960 102 5163
5165 0 507206 232237 41760 32 5164
5166 0 507234 232309 41560 0 5165
5167 0 507180 232288 41360 71 5166
5168 0 507216 232346 41240 71 5167
5169 0 506912 232422 40920 157 5168
5170 5 506752 232457 40720 154 5169
5171 5 506496 232512 40400 150 5170
5172 0 506528 232288 40400 124 5171
5173 0 506560 232032 40400 128 5172
5174 0 506592 231776 40280 186 5173
5175 5 506752 231584 40200 335 5174
5176 0 506880 231584 40160 324 5175
5177 0 507136 231584 40120 245 5176
5178 0 507360 231424 40040 175 5177
5179 0 507584 231424 39880 164 5178
5180 5 507840 231360 39800 166 5179
5181 5 508064 231360 39800 115 5180
5182 0 508096 231424 39720 160 5181
5183 0 508288 231456 39520 176 5182
5184 0 508480 231488 39360 134 5183
5185 0 508640 231488 39160 81 5184
5186 0 508800 231488 38960 186 5185
5187 5 509024 231456 38800 240 5186
5188 0 508960 231360 38720 200 5187
5189 0 508960 231104 38640 175 5188
5190 0 509056 230880 38520 190 5189
5191 0 509088 230624 38480 160 5190
5192 0 509088 230368 38480 175 5191
5193 0 509120 230112 38480 172 5192
5194 5 509120 229856 38360 175 5193
5195 0 509120 229792 38360 186 5194
5196 0 509152 229536 38360 214 5195
5197 0 509152 229280 38400 175 5196
5198 0 509152 229024 38400 120 5197
5199 5 509152 228768 38360 221 5198
5200 0 509152 228736 38360 217 5199
5201 0 509152 228512 38560 186 5200
5202 0 509216 228288 38680 189 5201
5203 0 509216 228096 38880 176 5202
5204 5 509248 227936 39080 163 5203
5205 0 509216 227904 39120 136 5204
5206 0 509152 227872 39400 81 5205
5207 5 509088 227904 39640 108 5206
5208 0 509088 228064 39840 141 5207
5209 0 509088 228224 40040 115 5208
5210 0 509088 228384 40240 163 5209
5211 0 509248 228512 40440 60 5210
5212 5 509408 228672 40640 181 5211
5213 0 509472 228736 40640 186 5212
5214 0 509664 228896 40680 194 5213
5215 5 509824 229056 40800 178 5214
5216 0 509984 229056 41000 141 5215
5217 5 510208 229152 41080 163 5216
5218 0 510304 229248 41080 124 5217
5219 0 510432 229504 41080 75 5218
5220 5 510464 229728 41200 32 5219
5221 0 510464 229792 41320 40 5220
5222 0 510336 229728 41560 51 5221
5223 0 510176 229600 41760 60 5222
5224 0 510016 229472 41960 60 5223
5225 0 509856 229472 42200 98 5224
5226 0 509824 229504 42480 32 5225
5227 0 509792 229440 42720 60 5226
5228 0 509696 229280 42920 51 5227
5229 0 509632 229248 43160 32 5228
5230 0 509664 229248 43440 96 5229
5231 0 509824 229184 43640 64 5230
5232 0 509984 229024 43840 32 5231
5233 6 510176 228800 43840 81 5232
5234 0 510740 230193 57960 0 4494
5235 0 511130 230135 58080 0 5234
5236 0 512627 230457 58080 0 5235
5237 0 513116 230235 58080 0 5236
5238 0 513454 230028 58240 0 5237
5239 0 514276 229711 58320 0 5238
5240 0 515117 229549 58320 0 5239
5241 0 515903 228448 58400 0 5240
5242 0 516740 227371 58320 0 5241
5243 0 517138 226776 58240 0 5242
5244 0 517142 226692 58200 0 5243
5245 0 517214 226631 58160 0 5244
5246 0 517274 226640 58080 0 5245
5247 0 517433 226654 57960 0 5246
5248 0 517566 226482 57640 0 5247
5249 0 517661 226331 57440 0 5248
5250 0 517791 226344 57240 0 5249
5251 0 517904 226187 57040 0 5250
5252 0 517999 226157 56960 0 5251
5253 0 518047 226137 56920 0 5252
5254 0 518069 226124 56880 0 5253
5255 0 518126 226127 56840 0 5254
5256 0 518342 226115 56760 0 5255
5257 0 518529 226025 56680 0 5256
5258 0 518726 225916 56600 0 5257
5259 0 519073 225836 56400 0 5258
5260 0 519473 225760 56040 0 5259
5261 0 519681 225728 55680 0 5260
5262 0 519745 225496 55320 0 5261
5263 5 519713 225400 55280 0 5262
5264 0 519905 225936 54840 0 5263
5265 0 520073 225776 54400 0 5264
5266 5 520132 225760 54160 0 5265
5267 0 520161 225752 54040 0 5266
5268 0 520401 225488 53520 0 5267
5269 0 520441 225440 53000 0 5268
5270 0 520337 225496 52680 0 5269
5271 0 520329 225536 52440 0 5270
5272 0 520297 225584 52240 0 5271
5273 0 520313 225616 52080 0 5272
5274 0 520337 225728 51760 0 5273
5275 0 520465 225888 51280 0 5274
5276 0 520585 226144 51040 0 5275
5277 5 520817 226560 50960 0 5276
5278 5 520497 226360 50680 0 5277
5279 0 520409 226296 50640 0 5278
5280 5 520089 226176 50560 0 5279
5281 0 519905 226056 50360 0 5280
5282 0 519833 226200 50160 0 5281
5283 0 519761 226304 50000 0 5282
5284 0 520041 226400 49640 0 5283
5285 0 520081 226592 49400 0 5284
5286 0 520017 226216 48960 0 5285
5287 5 520009 226112 48840 0 5286
5288 0 519865 225568 48760 0 5287
5289 5 519673 225312 48720 0 5288
5290 0 519713 225632 48280 0 5289
5291 0 519657 225648 48160 0 5290
5292 0 519505 225536 48040 0 5291
5293 0 519497 225488 47920 0 5292
5294 0 519529 225536 47840 0 5293
5295 0 519513 225560 47760 0 5294
5296 0 519401 225688 47680 0 5295
5297 0 519409 225824 47640 0 5296
5298 0 519449 225888 47560 0 5297
5299 0 519521 225992 47520 156 5298
5300 0 519040 226304 47080 166 5299
5301 5 519040 226336 47040 163 5300
5302 0 519008 226400 46800 122 5301
5303 0 518880 226304 46600 80 5302
5304 0 518784 226112 46440 124 5303
5305 0 518816 225952 46200 75 5304
5306 0 518816 225824 45960 75 5305
5307 0 518848 225600 45840 75 5306
5308 0 518848 225344 45800 120 5307
5309 0 518944 225120 45720 80 5308
5310 5 518944 224864 45720 120 5309
5311 0 518848 224736 45520 51 5310
5312 0 518784 224704 45280 60 5311
5313 0 518624 224576 45120 80 5312
5314 6 518496 224544 44960 32 5313
5315 0 508238 231468 57280 0 4499
5316 0 508423 231295 57160 0 5315
5317 5 508563 231395 57120 135 5316
5318 0 508572 231359 56800 135 5317
5319 0 508662 231375 56680 135 5318
5320 0 508795 231418 56520 135 5319
5321 0 509014 231336 56320 135 5320
5322 0 509270 232084 56320 107 5321
5323 0 509337 232288 56240 107 5322
5324 0 509630 232357 56200 64 5323
5325 0 510239 232692 56080 0 5324
5326 0 510334 232628 55880 0 5325
5327 0 510411 232450 55560 128 5326
5328 0 510452 232245 55400 128 5327
5329 0 510581 232287 55120 128 5328
5330 5 510738 232075 54920 198 5329
5331 0 509840 231815 54920 0 5330
5332 0 509444 231431 54920 96 5331
5333 0 509264 231413 54800 96 5332
5334 0 509201 231288 54600 131 5333
5335 0 509146 231143 54440 115 5334
5336 0 508987 230978 54320 137 5335
5337 0 508920 230846 54200 137 5336
5338 0 508957 230785 54000 98 5337
5339 0 508843 230731 53840 98 5338
5340 0 508840 230585 53640 40 5339
5341 5 508705 230545 53480 32 5340
5342 0 508672 230016 53120 128 5341
5343 0 508608 229952 53080 101 5342
5344 0 508608 229696 53080 108 5343
5345 0 508544 229504 52920 32 5344
5346 0 508768 229504 52760 101 5345
5347 0 508928 229344 52520 164 5346
5348 5 508992 229344 52400 185 5347
5349 0 509056 229472 52160 101 5348
5350 0 509216 229472 51960 128 5349
5351 5 509248 229440 51720 141 5350
5352 0 509216 229600 51520 107 5351
5353 0 509088 229824 51440 124 5352
5354 0 509056 230080 51400 148 5353
5355 0 508992 230240 51200 178 5354
5356 0 508832 230272 51000 64 5355
5357 5 508768 230304 50920 32 5356
5358 0 508736 230208 50680 86 5357
5359 5 508736 230112 50560 71 5358
5360 0 508800 230080 50320 128 5359
5361 5 508832 230112 50280 154 5360
5362 0 508928 230048 50040 40 5361
5363 0 509056 229888 49840 81 5362
5364 0 509152 229856 49600 81 5363
5365 5 509248 229856 49360 140 5364
5366 5 509248 229856 49320 140 5365
5367 0 509280 229856 49040 156 5366
5368 0 509408 229856 48800 164 5367
5369 0 509376 229888 48520 90 5368
5370 0 509216 229888 48320 64 5369
5371 0 509056 229760 48120 51 5370
5372 0 508928 229504 48040 32 5371
5373 5 508896 229312 47800 32 5372
5374 0 509120 229152 47840 32 5373
5375 0 509248 229024 48040 51 5374
5376 0 509440 228992 48200 40 5375
5377 0 509696 228928 48320 32 5376
5378 0 509760 228672 48400 51 5377
5379 0 509568 228480 48320 120 5378
5380 0 509376 228288 48360 120 5379
5381 0 509248 228064 48360 102 5380
5382 0 509120 227808 48360 178 5381
5383 5 509088 227744 48360 197 5382
5384 0 508928 227584 48160 32 5383
5385 0 508928 227488 47920 86 5384
5386 5 508800 227424 47680 71 5385
5387 0 508640 227520 47480 96 5386
5388 5 508544 227520 47360 136 5387
5389 0 508288 227552 47360 128 5388
5390 0 508064 227584 47240 107 5389
5391 0 507904 227712 47040 51 5390
5392 6 507776 227808 46800 32 5391
5393 0 510720 235008 40080 288 3840
5394 0 510848 234784 40080 272 5393
5395 0 511008 234560 40080 239 5394
5396 0 511200 234368 40160 204 5395
5397 0 511232 234112 40240 277 5396
5398 5 511264 233952 40400 326 5397
5399 0 511328 233728 40280 305 5398
5400 0 511488 233504 40280 267 5399
5401 0 511488 233248 40240 209 5400
5402 0 511552 232992 40200 140 5401
5403 0 511744 232800 40120 186 5402
5404 5 511808 232640 40080 221 5403
5405 0 511936 232416 40000 148 5404
5406 0 512128 232224 40000 185 5405
5407 0 512352 232064 39920 243 5406
5408 0 512544 231936 39800 263 5407
5409 0 512800 231872 39880 296 5408
5410 5 512992 231680 39880 302 5409
5411 0 513088 231456 39960 288 5410
5412 0 513216 231264 40120 273 5411
5413 0 513376 231040 40160 243 5412
5414 0 513504 230880 40320 245 5413
5415 5 513536 230688 40400 226 5414
5416 0 513728 230496 40480 153 5415
5417 0 513664 230304 40640 154 5416
5418 0 513824 230144 40760 153 5417
5419 5 513920 230080 40840 150 5418
5420 0 514144 229984 40960 200 5419
5421 5 514272 229952 41000 258 5420
5422 5 514272 229856 41000 241 5421
5423 0 514176 229632 41080 200 5422
5424 0 514176 229376 41160 75 5423
5425 0 514176 229120 41160 71 5424
5426 5 514144 229024 41160 64 5425
5427 0 513984 229024 41360 80 5426
5428 0 513888 228960 41600 107 5427
5429 0 513888 228768 41800 107 5428
5430 0 513856 228576 42000 150 5429
5431 0 513760 228416 42200 163 5430
5432 5 513824 228256 42360 164 5431
5433 0 513984 228160 42560 108 5432
5434 5 514016 228032 42800 194 5433
5435 5 514048 228000 42920 208 5434
5436 0 514080 227840 43120 163 5435
5437 0 514144 227584 43160 172 5436
5438 5 514144 227552 43160 175 5437
5439 0 514144 227296 43200 51 5438
5440 5 514176 227136 43320 81 5439
5441 0 514336 226976 43480 64 5440
5442 0 514464 226752 43480 64 5441
5443 0 514592 226528 43640 156 5442
5444 0 514592 226272 43680 196 5443
5445 0 514784 226176 43840 198 5444
5446 0 514912 226016 44040 160 5445
5447 0 515008 225760 44160 128 5446
5448 0 515104 225568 44360 164 5447
5449 0 515072 225408 44560 150 5448
5450 0 515008 225152 44560 128 5449
5451 0 514976 224896 44480 75 5450
5452 0 514944 224672 44320 75 5451
5453 0 514912 224448 44120 98 5452
5454 0 514848 224288 43920 81 5453
5455 0 514816 224128 43720 96 5454
5456 0 514688 224032 43480 107 5455
5457 0 514528 224032 43240 81 5456
5458 0 514464 223936 43000 108 5457
5459 0 514400 223904 42760 120 5458
5460 0 514400 223872 42480 135 5459
5461 0 514400 223712 42280 108 5460
5462 0 514336 223520 42080 122 5461
5463 0 514336 223360 41840 120 5462
5464 0 514304 223296 41600 71 5463
5465 0 514304 223264 41320 75 5464
5466 0 514240 223360 41080 115 5465
5467 0 514112 223296 40840 96 5466
5468 6 514080 223296 40800 81 5467
5469 0 346875 119378 171800 0 5070
5470 0 346607 119303 171640 0 5469
5471 0 346289 119180 171480 0 5470
5472 0 346056 119080 171360 0 5471
5473 0 345478 118870 171320 0 5472
5474 0 345100 118633 171240 0 5473
5475 0 344966 118403 171200 0 5474
5476 0 344908 118424 171160 0 5475
5477 0 344490 118402 171120 0 5476
5478 0 343919 118376 171040 0 5477
5479 5 343690 118282 171080 0 5478
5480 5 343103 118244 171040 0 5479
5481 0 343078 118202 170920 0 5480
5482 0 343023 118152 170840 0 5481
5483 0 343406 118270 170720 0 5482
5484 0 343595 118315 170640 0 5483
5485 0 343669 118325 170600 0 5484
5486 0 343922 118341 170400 0 5485
5487 0 343958 118325 170360 0 5486
5488 0 344016 118286 170280 0 5487
5489 0 343916 118161 170080 0 5488
5490 0 344086 117958 169920 0 5489
5491 0 344130 117912 169800 0 5490
5492 0 344037 117694 169640 0 5491
5493 0 344121 117577 169520 0 5492
5494 0 344260 117694 169480 0 5493
5495 0 344309 117662 169400 0 5494
5496 0 344331 117619 169360 0 5495
5497 0 344406 117627 169240 0 5496
5498 0 344517 117696 169120 0 5497
5499 0 344641 117661 168960 0 5498
5500 0 344862 117769 168800 0 5499
5501 0 344976 117776 168560 0 5500
5502 0 345347 117849 168280 0 5501
5503 0 345582 118080 168120 0 5502
5504 0 345660 118231 167960 0 5503
5505 0 345803 118400 167760 0 5504
5506 0 345775 118515 167560 0 5505
5507 0 345792 118759 167400 0 5506
5508 0 345838 118963 167200 0 5507
5509 0 345849 119122 167000 0 5508
5510 0 346033 119228 166720 0 5509
5511 0 346076 119245 166640 0 5510
5512 0 346030 119164 166440 0 5511
5513 0 345855 118958 166360 0 5512
5514 0 345540 118832 166320 0 5513
5515 0 346514 119553 166200 0 5514
5516 0 346576 119461 166080 0 5515
5517 0 346630 119411 166000 0 5516
5518 0 346716 119411 165920 0 5517
5519 0 346816 119444 165720 0 5518
5520 0 346708 119210 165520 0 5519
5521 0 346782 119294 165480 0 5520
5522 0 346764 119118 165280 0 5521
5523 0 346689 118908 165200 0 5522
5524 5 346668 118812 165160 0 5523
5525 0 346352 118761 165040 0 5524
5526 0 345994 118640 164920 0 5525
5527 0 346188 118920 164800 0 5526
5528 0 346153 119131 164640 0 5527
5529 0 346116 119180 164600 0 5528
5530 0 346025 119230 164520 0 5529
5531 0 345980 119255 164480 0 5530
5532 0 345841 119401 164360 0 5531
5533 0 345737 119476 164280 0 5532
5534 5 345655 119653 164080 0 5533
5535 0 345876 119918 164080 0 5534
5536 0 345507 120678 164040 0 5535
5537 5 345436 120670 164000 0 5536
5538 0 345346 120708 163920 0 5537
5539 0 345236 120974 163880 0 5538
5540 0 345077 120953 163840 0 5539
5541 0 344956 120973 163760 0 5540
5542 6 344931 120952 163680 0 5541
5543 0 370062 121777 173360 0 3482
5544 5 370094 121815 173400 0 5543
5545 0 369548 121506 173600 0 5544
5546 0 369269 121464 173720 0 5545
5547 0 369117 121021 173800 0 5546
5548 0 369168 120959 173880 0 5547
5549 5 369140 121064 174080 0 5548
5550 5 369036 120928 174360 0 5549
5551 0 368448 120580 174400 0 5550
5552 0 368366 120548 174560 0 5551
5553 0 368342 120400 174600 0 5552
5554 0 368325 120478 174680 0 5553
5555 0 368318 120485 174760 0 5554
5556 0 368291 120412 174840 0 5555
5557 0 368280 120385 174960 0 5556
5558 0 368270 120274 175120 0 5557
5559 0 368260 120245 175320 0 5558
5560 0 368276 120123 175560 0 5559
5561 0 368336 120040 175840 0 5560
5562 0 368356 119981 175880 0 5561
5563 0 368340 119743 176080 0 5562
5564 0 368259 119678 176320 0 5563
5565 0 368263 119617 176480 0 5564
5566 0 368297 119471 176680 0 5565
5567 0 368305 119419 176840 0 5566
5568 0 368331 119479 177080 0 5567
5569 0 368295 119436 177360 0 5568
5570 0 368132 119193 177640 0 5569
5571 0 367954 119030 177920 0 5570
5572 0 367612 118764 178160 0 5571
5573 0 367402 118768 178360 0 5572
5574 0 367122 118723 178800 0 5573
5575 0 366464 118602 179040 0 5574
5576 0 365989 118411 179160 0 5575
5577 0 365829 118347 179200 0 5576
5578 5 365724 118370 179280 0 5577
5579 0 365639 118400 179360 0 5578
5580 0 365467 118356 179440 0 5579
5581 0 365433 118349 179480 0 5580
5582 0 365399 118344 179520 0 5581
5583 5 365318 118160 179720 0 5582
5584 0 365323 117706 179800 0 5583
5585 0 365499 117396 179960 0 5584
5586 0 365534 117331 180120 0 5585
5587 0 365538 117260 180160 0 5586
5588 0 365539 117246 180240 0 5587
5589 5 365612 117289 180360 0 5588
5590 0 365764 117119 180440 0 5589
5591 0 365889 116940 180560 0 5590
5592 0 366001 117013 180680 0 5591
5593 0 366062 117040 180720 0 5592
5594 0 366046 117150 180880 0 5593
5595 5 365999 117304 180960 0 5594
5596 0 365883 117425 181040 0 5595
5597 0 365695 117400 181200 0 5596
5598 5 365665 117330 181240 0 5597
5599 0 365604 117235 181320 0 5598
5600 0 365529 117166 181400 0 5599
5601 0 365490 117158 181440 0 5600
5602 0 365468 117331 181600 0 5601
5603 0 365457 117565 181720 0 5602
5604 0 365372 117464 181880 0 5603
5605 0 365351 117462 181920 0 5604
5606 0 365307 117431 181960 0 5605
5607 0 365261 117402 182000 0 5606
5608 0 365242 117332 182160 0 5607
5609 0 365214 117279 182240 0 5608
5610 5 365200 117253 182280 0 5609
5611 0 364863 117114 182400 0 5610
5612 0 364797 117084 182440 0 5611
5613 0 364876 117091 182600 0 5612
5614 0 364896 117092 182640 0 5613
5615 0 365228 116968 182840 0 5614
5616 6 365212 116791 182960 0 5615
5617 0 503064 234426 61200 207 3724
5618 0 503717 233974 60640 224 5617
5619 0 504506 234088 60080 107 5618
5620 0 504676 234222 60040 96 5619
5621 0 505763 234782 60000 200 5620
5622 0 506090 234589 59840 181 5621
5623 0 506386 234786 59720 207 5622
5624 0 506997 235009 59600 249 5623
5625 0 507221 235072 59440 254 5624
5626 0 507690 235287 59200 221 5625
5627 0 507759 235330 59080 235 5626
5628 0 507879 235211 58880 239 5627
5629 5 507939 235198 58840 172 5628
5630 0 508120 235159 58720 172 5629
5631 0 508502 235287 58560 200 5630
5632 0 509038 235461 58400 0 5631
5633 0 509898 235746 58240 257 5632
5634 0 511769 236090 58120 150 5633
5635 5 512674 236207 58080 0 5634
5636 0 513955 236639 58080 329 5635
5637 5 514252 236460 57960 205 5636
5638 0 514350 236390 57920 128 5637
5639 0 514554 235772 57800 206 5638
5640 5 514367 235907 57440 160 5639
5641 0 515085 236069 57400 208 5640
5642 0 515576 236091 57240 124 5641
5643 5 515754 236059 57080 124 5642
5644 0 515969 236054 56920 197 5643
5645 0 516260 236040 56600 208 5644
5646 0 516875 235824 56440 329 5645
5647 0 516843 235939 56280 329 5646
5648 5 517034 235914 56080 226 5647
5649 0 517092 235926 56000 210 5648
5650 5 517103 235796 55960 210 5649
5651 5 517741 235212 55800 250 5650
5652 0 517925 235790 55720 51 5651
5653 0 517963 235816 55640 32 5652
5654 0 518032 235832 55600 32 5653
5655 0 518156 235893 55520 32 5654
5656 0 518396 235958 55400 75 5655
5657 0 518883 235910 55280 120 5656
5658 0 518973 235837 55120 120 5657
5659 5 519165 235848 54840 0 5658
5660 5 517883 235951 54840 226 5659
5661 0 517897 235938 54680 143 5660
5662 0 517866 236074 54520 122 5661
5663 0 517749 236278 54360 163 5662
5664 5 517825 236351 54200 163 5663
5665 0 518272 236192 53760 101 5664
5666 0 518336 236224 53480 75 5665
5667 5 518336 236224 53240 115 5666
5668 5 518272 236160 53080 156 5667
5669 0 518176 236160 52840 164 5668
5670 0 517984 236064 52680 156 5669
5671 5 517856 235968 52560 141 5670
5672 0 517760 235840 52360 150 5671
5673 5 517728 235808 52320 154 5672
5674 0 517504 235648 52240 120 5673
5675 0 517344 235456 52280 143 5674
5676 0 517184 235232 52280 108 5675
5677 0 516960 235040 52280 81 5676
5678 0 516704 234944 52280 81 5677
5679 0 516448 234848 52280 134 5678
5680 0 516224 234752 52400 176 5679
5681 5 516032 234688 52440 203 5680
5682 0 515776 234720 52360 141 5681
5683 0 515616 234784 52160 178 5682
5684 0 515360 234784 52080 81 5683
5685 0 515168 234720 51880 107 5684
5686 0 515008 234688 51680 98 5685
5687 6 514880 234688 51680 51 5686
5688 0 375079 124736 172600 0 3472
5689 0 375168 124847 172560 0 5688
5690 0 375514 125303 172400 0 5689
5691 5 375862 125759 172240 0 5690
5692 0 375947 125872 172200 0 5691
5693 0 376032 125983 172160 0 5692
5694 0 376105 125919 172000 0 5693
5695 0 376148 125888 171880 0 5694
5696 0 376138 125895 171840 0 5695
5697 0 376121 125914 171760 0 5696
5698 0 376216 125971 171680 0 5697
5699 0 376225 125913 171640 0 5698
5700 0 376232 125860 171600 0 5699
5701 0 376241 125803 171560 0 5700
5702 0 376103 125812 171520 0 5701
5703 5 375989 125852 171480 0 5702
5704 0 375975 125859 171440 0 5703
5705 0 376009 125703 171280 0 5704
5706 0 375923 125724 171040 0 5705
5707 0 375910 125728 171000 0 5706
5708 0 375976 125708 170760 0 5707
5709 0 375840 125706 170640 0 5708
5710 5 375796 125702 170600 0 5709
5711 0 375750 125701 170560 0 5710
5712 0 375705 125699 170520 0 5711
5713 0 375464 125652 170200 0 5712
5714 0 375404 125642 170120 0 5713
5715 0 375379 125622 170080 0 5714
5716 0 375173 125466 169760 0 5715
5717 0 375186 125509 169720 0 5716
5718 0 375243 125713 169520 0 5717
5719 0 375265 125704 169480 0 5718
5720 0 375332 125677 169360 0 5719
5721 0 375506 125689 169280 0 5720
5722 0 375680 125698 169200 0 5721
5723 0 375625 125740 169160 0 5722
5724 0 375485 125888 169040 0 5723
5725 0 375306 125988 168920 0 5724
5726 0 375140 126231 168840 0 5725
5727 0 375056 126351 168800 0 5726
5728 0 375053 126390 168760 0 5727
5729 0 375036 126657 168480 0 5728
5730 0 375038 126697 168440 0 5729
5731 5 375033 126753 168400 0 5730
5732 0 374988 127199 168080 0 5731
5733 5 375016 127216 168040 0 5732
5734 0 374855 127716 168000 0 5733
5735 0 374733 127894 167880 0 5734
5736 0 374731 128010 167760 0 5735
5737 0 374720 128035 167720 0 5736
5738 0 374880 127991 167720 0 5737
5739 0 374957 128013 167600 0 5738
5740 0 375087 128016 167520 0 5739
5741 0 374997 128151 167480 0 5740
5742 5 375194 128399 167440 0 5741
5743 0 375145 128421 167480 0 5742
5744 0 375071 128374 167560 0 5743
5745 0 375045 128352 167640 0 5744
5746 0 374927 128439 167720 0 5745
5747 0 374865 128489 167800 0 5746
5748 0 374875 128554 167920 0 5747
5749 0 374903 128603 168040 0 5748
5750 0 374853 128592 168120 0 5749
5751 0 374807 128616 168160 0 5750
5752 0 374849 128728 168200 0 5751
5753 0 374833 128769 168240 0 5752
5754 0 374649 128835 168240 0 5753
5755 0 374576 128908 168160 0 5754
5756 6 374582 128938 168120 0 5755
5757 0 506493 230615 45960 0 3810
5758 0 506463 229796 46200 0 5757
5759 5 506517 229038 46400 0 5758
5760 0 507626 226696 46400 198 5759
5761 0 507748 226408 46200 157 5760
5762 0 507982 226107 46040 189 5761
5763 0 507913 226257 45880 189 5762
5764 0 507990 226220 45720 197 5763
5765 0 508134 225990 45600 197 5764
5766 0 508177 225970 45480 198 5765
5767 5 508668 225378 45360 86 5766
5768 0 508542 225426 45240 139 5767
5769 0 508532 225374 45160 139 5768
5770 0 508506 225318 45120 139 5769
5771 0 508540 225217 44960 257 5770
5772 0 508514 225235 44800 257 5771
5773 0 508473 225262 44640 218 5772
5774 0 508396 225363 44480 284 5773
5775 0 508372 225434 44320 284 5774
5776 5 508562 225437 44160 336 5775
5777 0 508352 225504 43680 122 5776
5778 0 508384 225568 43400 91 5777
5779 0 508480 225632 43160 108 5778
5780 5 508512 225632 42960 115 5779
5781 0 508512 225632 42680 181 5780
5782 0 508512 225600 42400 190 5781
5783 0 508416 225568 42160 154 5782
5784 0 508256 225408 41960 154 5783
5785 0 508128 225248 41760 150 5784
5786 0 507936 225184 41600 150 5785
5787 0 507712 225216 41480 140 5786
5788 0 507456 225216 41480 75 5787
5789 0 507200 225216 41440 120 5788
5790 5 507072 225216 41440 156 5789
5791 0 506816 225152 41440 140 5790
5792 0 506560 225088 41320 175 5791
5793 0 506304 225024 41280 206 5792
5794 0 506080 224896 41320 128 5793
5795 0 505824 224864 41360 102 5794
5796 0 505600 224704 41360 135 5795
5797 0 505408 224512 41400 143 5796
5798 5 505376 224480 41400 160 5797
5799 0 505120 224384 41400 120 5798
5800 0 504960 224224 41280 102 5799
5801 5 504896 224192 41280 128 5800
5802 5 504672 224224 41120 81 5801
5803 0 504512 224224 40920 75 5802
5804 5 504384 224192 40720 71 5803
5805 0 504288 224096 40480 101 5804
5806 0 504448 224000 40240 45 5805
5807 0 504608 223840 40040 163 5806
5808 5 504640 223808 40000 197 5807
5809 5 504480 223744 39840 230 5808
5810 0 504224 223744 39920 160 5809
5811 0 503968 223776 40000 148 5810
5812 0 503744 223808 40120 104 5811
5813 0 503488 223808 40200 108 5812
5814 0 503232 223936 40200 186 5813
5815 0 502976 224000 40200 226 5814
5816 5 502784 223968 40160 261 5815
5817 0 502752 223904 39880 226 5816
5818 0 502688 223776 39640 107 5817
5819 0 502816 223744 39400 104 5818
5820 0 502976 223616 39200 166 5819
5821 0 503072 223360 39200 137 5820
5822 0 503040 223104 39280 150 5821
5823 0 502912 222880 39440 204 5822
5824 0 502752 222688 39400 154 5823
5825 6 502720 222464 39360 60 5824
5826 0 423773 137306 207640 0 3224
5827 0 422876 137546 207640 0 5826
5828 5 422046 138237 207640 0 5827
5829 0 421297 137987 207680 0 5828
5830 0 420561 137758 207720 0 5829
5831 0 420497 137758 207760 0 5830
5832 0 420449 137771 207800 0 5831
5833 0 420399 137788 207840 0 5832
5834 0 420333 137809 207880 0 5833
5835 0 420336 137847 207920 0 5834
5836 0 420345 137898 207960 0 5835
5837 0 420350 137961 208000 0 5836
5838 0 420515 138032 208040 0 5837
5839 0 420635 138095 208080 0 5838
5840 5 420758 138170 208120 0 5839
5841 0 420879 138234 208160 0 5840
5842 5 420995 138295 208200 0 5841
5843 5 421972 138826 208240 0 5842
5844 0 421976 138814 208280 0 5843
5845 5 421976 138789 208320 0 5844
5846 0 421990 138841 208360 0 5845
5847 0 421990 138886 208400 0 5846
5848 0 421997 138934 208440 0 5847
5849 0 421994 138971 208480 0 5848
5850 0 421999 139019 208520 0 5849
5851 0 422047 139078 208560 0 5850
5852 0 422104 139158 208600 0 5851
5853 0 422144 139217 208640 0 5852
5854 0 422200 139279 208680 0 5853
5855 0 422203 139327 208720 0 5854
5856 0 422207 139365 208760 0 5855
5857 0 422209 139398 208800 0 5856
5858 0 422215 139437 208840 0 5857
5859 0 422216 139465 208880 0 5858
5860 5 422213 139476 208920 0 5859
5861 0 422216 139526 208960 0 5860
5862 0 422197 139559 209000 0 5861
5863 0 422194 139569 209040 0 5862
5864 0 422172 139600 209080 0 5863
5865 0 422113 139559 209120 0 5864
5866 0 422063 139519 209160 0 5865
5867 0 422017 139485 209200 0 5866
5868 0 421967 139456 209240 0 5867
5869 0 421912 139412 209280 0 5868
5870 0 421918 139426 209320 0 5869
5871 0 421918 139428 209360 0 5870
5872 0 421920 139456 209400 0 5871
5873 0 421924 139466 209440 0 5872
5874 0 421904 139488 209480 0 5873
5875 0 421898 139520 209520 0 5874
5876 0 421940 139530 209560 0 5875
5877 0 421904 139554 209600 0 5876
5878 0 421925 139567 209640 0 5877
5879 0 421895 139582 209680 0 5878
5880 0 421872 139573 209720 0 5879
5881 0 421864 139568 209760 0 5880
5882 0 421850 139574 209800 0 5881
5883 0 421820 139559 209840 0 5882
5884 0 421812 139491 209880 0 5883
5885 0 421812 139414 209920 0 5884
5886 0 421812 139334 209960 0 5885
5887 0 421809 139255 210000 0 5886
5888 0 421826 139188 210040 0 5887
5889 0 421544 139262 210080 0 5888
5890 6 421461 139300 210120 0 5889
5891 0 435448 132700 192760 0 2855
5892 0 435733 132605 192760 0 5891
5893 0 435855 132456 192760 0 5892
5894 0 436086 132331 192800 0 5893
5895 0 436220 132211 192840 0 5894
5896 0 436335 132093 192880 0 5895
5897 0 436366 132053 192920 0 5896
5898 0 436366 132005 192960 0 5897
5899 0 436384 131982 193000 0 5898
5900 0 436396 131968 193040 0 5899
5901 0 436447 131895 193080 0 5900
5902 0 436505 131832 193120 0 5901
5903 0 436570 131771 193160 0 5902
5904 0 436594 131736 193200 0 5903
5905 0 436616 131703 193240 0 5904
5906 0 436645 131675 193280 0 5905
5907 0 436663 131630 193320 0 5906
5908 0 436664 131629 193360 0 5907
5909 0 436687 131646 193400 0 5908
5910 0 436684 131641 193440 0 5909
5911 0 436693 131658 193480 0 5910
5912 0 436699 131646 193520 0 5911
5913 0 436714 131638 193560 0 5912
5914 0 436729 131627 193600 0 5913
5915 0 436736 131607 193640 0 5914
5916 0 436746 131592 193680 0 5915
5917 0 436764 131582 193720 0 5916
5918 0 436787 131560 193760 0 5917
5919 0 436813 131546 193800 0 5918
5920 0 436839 131533 193840 0 5919
5921 0 436868 131520 193880 0 5920
5922 0 436873 131513 193920 0 5921
5923 0 436906 131516 193960 0 5922
5924 0 436919 131502 194000 0 5923
5925 0 436938 131490 194040 0 5924
5926 0 436966 131497 194080 0 5925
5927 5 437858 131388 194080 0 5926
5928 0 437791 131310 194120 0 5927
5929 0 437776 131276 194160 0 5928
5930 0 437764 131266 194200 0 5929
5931 0 437728 131216 194240 0 5930
5932 0 437716 131191 194280 0 5931
5933 0 437699 131168 194320 0 5932
5934 0 437675 131177 194360 0 5933
5935 0 437646 131185 194400 0 5934
5936 0 437622 131208 194440 0 5935
5937 0 437596 131214 194480 0 5936
5938 0 437568 131227 194520 0 5937
5939 0 437578 131228 194560 0 5938
5940 0 437598 131250 194600 0 5939
5941 0 437599 131252 194640 0 5940
5942 0 437615 131277 194680 0 5941
5943 0 437635 131293 194720 0 5942
5944 0 437639 131302 194760 0 5943
5945 0 437646 131316 194800 0 5944
5946 0 437655 131334 194840 0 5945
5947 0 437668 131318 194880 0 5946
5948 0 437679 131294 194920 0 5947
5949 0 437687 131265 194960 0 5948
5950 0 437781 131244 195000 0 5949
5951 0 437876 131243 195040 0 5950
5952 0 437929 131193 195080 0 5951
5953 6 437960 131159 195120 0 5952
5954 0 421454 138055 207600 0 5828
5955 0 420861 137875 207560 0 5954
5956 0 420731 137809 207520 0 5955
5957 0 420609 137720 207480 0 5956
5958 0 420470 137657 207440 0 5957
5959 0 420111 137492 207400 0 5958
5960 0 420050 137362 207360 0 5959
5961 0 419971 137264 207320 0 5960
5962 0 419904 137156 207280 0 5961
5963 5 419848 137046 207240 0 5962
5964 0 419869 136951 207200 0 5963
5965 0 419869 136864 207160 0 5964
5966 0 419786 136818 207120 0 5965
5967 0 419688 136725 207080 0 5966
5968 0 419636 136718 207040 0 5967
5969 0 419614 136676 207000 0 5968
5970 0 419610 136645 206960 0 5969
5971 0 419593 136627 206920 0 5970
5972 0 419602 136592 206880 0 5971
5973 0 419599 136583 206840 0 5972
5974 0 419612 136588 206800 0 5973
5975 0 419622 136559 206760 0 5974
5976 0 419647 136567 206720 0 5975
5977 0 419711 136522 206680 0 5976
5978 0 419774 136485 206640 0 5977
5979 0 419844 136448 206600 0 5978
5980 5 419913 136406 206560 0 5979
5981 0 419900 136431 206520 0 5980
5982 0 419913 136500 206480 0 5981
5983 0 419942 136608 206440 0 5982
5984 0 420029 136677 206400 0 5983
5985 0 420130 136767 206360 0 5984
5986 0 420179 136892 206320 0 5985
5987 0 420229 136961 206280 0 5986
5988 0 420287 137045 206240 0 5987
5989 0 420417 137027 206200 0 5988
5990 0 420473 137031 206160 0 5989
5991 0 420437 137135 206120 0 5990
5992 0 420484 137107 206080 0 5991
5993 0 420541 137189 206040 0 5992
5994 0 420588 137244 206000 0 5993
5995 0 420590 137332 205960 0 5994
5996 0 420580 137355 205920 0 5995
5997 0 420504 137352 205880 0 5996
5998 0 420443 137302 205800 0 5997
5999 0 420437 137266 205760 0 5998
6000 0 420390 137212 205720 0 5999
6001 0 420343 137158 205680 0 6000
6002 0 420303 137064 205640 0 6001
6003 0 420231 136928 205600 0 6002
6004 0 420193 136832 205560 0 6003
6005 0 420138 136731 205520 0 6004
6006 0 420088 136636 205480 0 6005
6007 0 420035 136526 205440 0 6006
6008 0 419998 136434 205400 0 6007
6009 0 419978 136350 205360 0 6008
6010 0 419927 136274 205320 0 6009
6011 0 419900 136234 205280 0 6010
6012 0 419888 136266 205240 0 6011
6013 6 419892 136244 205200 0 6012
6014 0 355389 147617 174800 0 4375
6015 5 355387 147672 174680 0 6014
6016 0 356401 147294 174680 0 6015
6017 0 357192 146988 174640 0 6016
6018 0 357356 146827 174520 0 6017
6019 0 357796 146678 174440 0 6018
6020 0 357376 146587 174320 0 6019
6021 5 357060 146644 174280 0 6020
6022 0 357181 146617 174040 0 6021
6023 0 357363 146534 173880 0 6022
6024 0 357456 146521 173760 0 6023
6025 0 357607 146473 173560 0 6024
6026 0 357813 146621 173400 0 6025
6027 0 358072 146715 173240 0 6026
6028 0 358232 147031 173000 0 6027
6029 0 358448 147314 172760 0 6028
6030 0 358571 147283 172520 0 6029
6031 0 358792 147430 172280 0 6030
6032 0 358945 147508 172120 0 6031
6033 0 358971 147602 172040 0 6032
6034 0 359092 147687 171840 0 6033
6035 0 359139 147614 171640 0 6034
6036 0 359139 147621 171440 0 6035
6037 0 359257 147638 171240 0 6036
6038 0 359256 147655 171080 0 6037
6039 0 359520 147674 170920 0 6038
6040 0 359568 147752 170760 0 6039
6041 0 359744 147830 170600 0 6040
6042 0 359972 147799 170480 0 6041
6043 0 360152 147814 170320 0 6042
6044 0 360239 147825 170160 0 6043
6045 0 360263 147845 170040 0 6044
6046 0 360352 147857 169920 0 6045
6047 0 360380 147860 169880 0 6046
6048 5 360455 147903 169800 0 6047
6049 0 360647 147722 169720 0 6048
6050 0 360827 147620 169640 0 6049
6051 0 360951 147436 169520 0 6050
6052 0 361003 147377 169480 0 6051
6053 0 361172 147238 169360 0 6052
6054 0 361280 147290 169240 0 6053
6055 5 361353 147410 169160 0 6054
6056 5 362500 147201 169120 0 6055
6057 0 362594 147147 168960 0 6056
6058 0 362634 147154 168880 0 6057
6059 0 362758 147174 168840 0 6058
6060 0 362882 147192 168800 0 6059
6061 0 363025 147174 168640 0 6060
6062 5 363102 147071 168600 0 6061
6063 0 362609 147111 168560 0 6062
6064 0 362386 147182 168360 0 6063
6065 0 362421 147314 168200 0 6064
6066 0 362472 147390 168080 0 6065
6067 0 362558 147407 167960 0 6066
6068 0 362282 147406 167840 0 6067
6069 0 362154 147495 167720 0 6068
6070 0 362188 147418 167560 0 6069
6071 6 362153 147443 167480 0 6070
6072 0 428246 160488 209880 0 1978
6073 0 428183 160670 209840 0 6072
6074 0 428231 160766 209800 0 6073
6075 0 428228 160860 209760 0 6074
6076 5 428195 161195 209720 0 6075
6077 0 427927 161416 209680 0 6076
6078 0 427879 161431 209640 0 6077
6079 0 427855 161459 209600 0 6078
6080 0 427810 161520 209560 0 6079
6081 0 427622 161804 209520 0 6080
6082 0 427847 161633 209480 0 6081
6083 0 427921 161772 209440 0 6082
6084 0 427942 161730 209400 0 6083
6085 0 427931 161733 209360 0 6084
6086 0 427923 161734 209320 0 6085
6087 0 427910 161718 209280 0 6086
6088 0 427904 161705 209240 0 6087
6089 0 427910 161693 209200 0 6088
6090 0 427915 161677 209160 0 6089
6091 0 427955 161587 209120 0 6090
6092 0 427997 161488 209080 0 6091
6093 0 428000 161439 209040 0 6092
6094 0 427994 161389 209000 0 6093
6095 0 427997 161307 208960 0 6094
6096 0 427997 161231 208920 0 6095
6097 0 427997 161198 208880 0 6096
6098 0 428001 161178 208840 0 6097
6099 0 428005 161164 208800 0 6098
6100 0 428000 161127 208760 0 6099
6101 0 427999 161092 208720 0 6100
6102 0 427990 161061 208680 0 6101
6103 0 427987 161025 208640 0 6102
6104 0 427983 160959 208600 0 6103
6105 0 427982 160908 208560 0 6104
6106 0 427976 160881 208520 0 6105
6107 0 427973 160855 208480 0 6106
6108 0 427962 160821 208440 0 6107
6109 0 427943 160711 208400 0 6108
6110 0 427919 160624 208360 0 6109
6111 0 427900 160543 208320 0 6110
6112 0 427894 160484 208280 0 6111
6113 0 427916 160384 208240 0 6112
6114 0 427783 160459 208200 0 6113
6115 0 427589 160564 208160 0 6114
6116 0 427552 160577 208120 0 6115
6117 0 427530 160611 208080 0 6116
6118 0 427533 160613 208040 0 6117
6119 0 427529 160609 208000 0 6118
6120 0 427514 160561 207960 0 6119
6121 0 427512 160544 207920 0 6120
6122 0 427511 160527 207880 0 6121
6123 0 427499 160469 207840 0 6122
6124 0 427504 160434 207800 0 6123
6125 0 427497 160395 207760 0 6124
6126 0 427528 160280 207720 0 6125
6127 6 427547 160167 207680 0 6126
6128 0 515691 225947 55800 246 4510
6129 0 515628 225889 55680 246 6128
6130 0 515527 225847 55480 175 6129
6131 0 515508 225931 55280 175 6130
6132 5 515341 226097 55200 148 6131
6133 0 515173 226271 55120 91 6132
6134 0 514626 227095 55000 168 6133
6135 5 514375 227249 54960 140 6134
6136 5 513830 227484 54880 0 6135
6137 0 513642 227509 54600 0 6136
6138 0 513908 227264 54360 0 6137
6139 0 513748 227257 54120 0 6138
6140 0 513938 227187 53960 0 6139
6141 5 513942 227227 53920 0 6140
6142 0 513960 227389 53760 32 6141
6143 0 513973 227433 53560 32 6142
6144 0 513814 227275 53440 32 6143
6145 0 514214 227034 53320 175 6144
6146 0 514475 226862 53200 175 6145
6147 0 514579 226565 53040 0 6146
6148 0 514339 226671 52880 275 6147
6149 0 514145 227265 52560 287 6148
6150 0 514098 227378 52400 204 6149
6151 0 514656 227264 52080 120 6150
6152 0 514816 227296 51880 108 6151
6153 0 514976 227136 51680 164 6152
6154 5 515008 227040 51640 166 6153
6155 0 514880 226944 51440 128 6154
6156 0 514848 226944 51160 96 6155
6157 5 514784 226976 51040 32 6156
6158 0 514688 226912 50800 51 6157
6159 0 514688 226720 50600 51 6158
6160 0 514688 226496 50480 71 6159
6161 0 514752 226304 50320 128 6160
6162 5 514720 226080 50240 164 6161
6163 0 514784 225824 50200 164 6162
6164 0 514816 225568 50200 101 6163
6165 0 514816 225312 50200 86 6164
6166 0 514944 225088 50200 156 6165
6167 0 515136 224896 50200 120 6166
6168 0 515328 224672 50200 140 6167
6169 0 515520 224480 50120 157 6168
6170 0 515712 224320 50080 157 6169
6171 0 515872 224160 49920 124 6170
6172 0 516064 224032 49800 102 6171
6173 0 516256 223904 49680 115 6172
6174 0 516512 223840 49640 128 6173
6175 0 516736 223840 49480 120 6174
6176 0 516992 223904 49400 107 6175
6177 0 517184 224064 49320 80 6176
6178 0 517376 224256 49360 128 6177
6179 0 517632 224320 49400 136 6178
6180 0 517824 224480 49280 172 6179
6181 0 517984 224672 49200 120 6180
6182 0 518080 224864 49040 120 6181
6183 6 518080 224896 49040 98 6182
6184 0 468035 137125 186920 0 4069
6185 0 468070 137144 186880 0 6184
6186 0 468210 137182 186840 0 6185
6187 0 468329 137218 186800 0 6186
6188 0 468455 137250 186760 0 6187
6189 5 468570 137285 186720 0 6188
6190 0 469353 137233 186680 0 6189
6191 0 469595 137244 186640 0 6190
6192 5 469828 137249 186600 0 6191
6193 0 470068 137248 186560 0 6192
6194 0 470232 137217 186520 0 6193
6195 5 470367 137209 186480 0 6194
6196 0 470439 137142 186440 0 6195
6197 0 470494 137090 186400 0 6196
6198 0 470699 137213 186360 0 6197
6199 5 470702 137304 186320 0 6198
6200 0 470802 137343 186280 0 6199
6201 0 470894 137363 186240 0 6200
6202 0 471001 137385 186200 0 6201
6203 0 471059 137453 186160 0 6202
6204 0 471119 137507 186120 0 6203
6205 0 471203 137557 186080 0 6204
6206 0 471246 137480 186000 0 6205
6207 0 471191 137469 185960 0 6206
6208 0 471163 137453 185920 0 6207
6209 0 471199 137460 185880 0 6208
6210 0 471222 137464 185840 0 6209
6211 0 471251 137456 185800 0 6210
6212 0 471335 137380 185760 0 6211
6213 0 471425 137304 185720 0 6212
6214 0 471511 137233 185680 0 6213
6215 0 471497 137218 185640 0 6214
6216 0 471496 137185 185600 0 6215
6217 0 471487 137172 185560 0 6216
6218 0 471486 137147 185520 0 6217
6219 0 471474 137127 185480 0 6218
6220 0 471457 137128 185440 0 6219
6221 0 471435 137124 185400 0 6220
6222 0 471420 137118 185360 0 6221
6223 0 471499 136971 185320 0 6222
6224 0 471411 136973 185280 0 6223
6225 0 471362 136939 185240 0 6224
6226 0 471273 136935 185200 0 6225
6227 0 471197 136948 185160 0 6226
6228 0 471167 136946 185120 0 6227
6229 0 471127 136928 185080 0 6228
6230 0 471111 136902 185040 0 6229
6231 0 471093 136890 185000 0 6230
6232 0 471017 136945 184960 0 6231
6233 0 471050 136837 184920 0 6232
6234 0 471056 136741 184880 0 6233
6235 0 471074 136636 184840 0 6234
6236 0 471087 136524 184800 0 6235
6237 0 471137 136277 184760 0 6236
6238 6 471153 136305 184720 0 6237
6239 5 427784 159641 213480 0 2071
6240 0 427595 159611 213440 0 6239
6241 5 427418 159528 213400 0 6240
6242 0 428286 159858 213400 0 6241
6243 0 428443 159891 213360 0 6242
6244 0 428487 159868 213320 0 6243
6245 0 428512 159851 213280 0 6244
6246 0 428510 159852 213240 0 6245
6247 0 428496 159864 213200 0 6246
6248 0 428478 159863 213160 0 6247
6249 0 428455 159871 213120 0 6248
6250 0 428426 159876 213080 0 6249
6251 0 428399 159903 213040 0 6250
6252 0 428375 159881 213000 0 6251
6253 0 428346 159864 212960 0 6252
6254 0 428368 159766 212920 0 6253
6255 0 428396 159668 212880 0 6254
6256 0 428422 159614 212840 0 6255
6257 0 428438 159568 212800 0 6256
6258 0 428407 159500 212760 0 6257
6259 0 428382 159443 212720 0 6258
6260 0 428348 159389 212680 0 6259
6261 0 428312 159349 212640 0 6260
6262 0 428277 159315 212600 0 6261
6263 0 428257 159288 212560 0 6262
6264 0 428218 159282 212520 0 6263
6265 0 428142 159336 212480 0 6264
6266 0 428160 159263 212440 0 6265
6267 0 428130 159262 212400 0 6266
6268 0 428058 159412 212360 0 6267
6269 0 428028 159480 212320 0 6268
6270 0 428018 159463 212280 0 6269
6271 0 427989 159417 212240 0 6270
6272 0 427962 159367 212200 0 6271
6273 0 427853 159278 212160 0 6272
6274 0 427838 159262 212120 0 6273
6275 0 427829 159247 212080 0 6274
6276 0 427795 159234 212040 0 6275
6277 0 427859 159258 212000 0 6276
6278 0 427896 159275 211960 0 6277
6279 0 427870 159266 211920 0 6278
6280 0 427845 159263 211880 0 6279
6281 0 427808 159241 211840 0 6280
6282 0 427803 159239 211800 0 6281
6283 0 427758 159235 211760 0 6282
6284 0 427707 159230 211720 0 6283
6285 0 427636 159233 211680 0 6284
6286 0 427573 159243 211640 0 6285
6287 0 427507 159214 211600 0 6286
6288 0 427454 159197 211560 0 6287
6289 0 427440 159204 211520 0 6288
6290 6 427448 159220 211480 0 6289
6291 0 506177 233867 45280 86 3814
6292 0 506180 233872 45240 86 6291
6293 0 506122 233827 45160 86 6292
6294 0 506088 233727 45120 115 6293
6295 0 506000 233712 44960 115 6294
6296 0 505910 233655 44800 137 6295
6297 0 505820 233466 44480 104 6296
6298 0 505683 233415 44360 122 6297
6299 0 505478 233272 44160 131 6298
6300 0 505484 233228 44000 137 6299
6301 0 505431 233211 43840 137 6300
6302 0 505422 233396 43640 200 6301
6303 0 505451 233485 43440 156 6302
6304 0 505370 233412 43240 156 6303
6305 0 505312 233368 43040 168 6304
6306 0 505166 233235 42840 202 6305
6307 0 505054 233102 42680 221 6306
6308 0 504877 233005 42560 163 6307
6309 0 504763 232897 42400 163 6308
6310 5 504696 233047 42080 128 6309
6311 5 504671 232988 42040 128 6310
6312 0 504121 231491 42040 200 6311
6313 0 504104 231556 41880 207 6312
6314 0 503978 231399 41800 200 6313
6315 5 502643 229834 41800 75 6314
6316 0 501921 229520 41800 178 6315
6317 5 501252 228352 41800 115 6316
6318 0 501326 228444 41640 91 6317
6319 0 500719 227852 41480 160 6318
6320 5 500343 227808 41200 124 6319
6321 0 500187 227698 41080 122 6320
6322 0 500115 227902 40800 172 6321
6323 0 499995 227870 40400 137 6322
6324 0 499619 227734 40200 101 6323
6325 0 499499 227686 39720 81 6324
6326 0 499355 227230 38800 140 6325
6327 0 499811 226638 38400 181 6326
6328 5 500819 225838 38400 122 6327
6329 0 501411 225782 38840 122 6328
6330 0 501507 225750 39520 154 6329
6331 5 501475 225774 39760 102 6330
6332 5 501355 225886 39960 96 6331
6333 5 501056 225600 40360 32 6332
6334 0 501056 225504 40600 71 6333
6335 0 501024 225632 40840 134 6334
6336 0 501024 225696 41120 120 6335
6337 0 501056 225728 41400 101 6336
6338 0 500960 225856 41600 115 6337
6339 0 500800 226080 41720 150 6338
6340 0 500736 226336 41800 107 6339
6341 0 500544 226528 41720 160 6340
6342 6 500416 226656 41520 75 6341
6343 0 462650 140159 187000 0 4065
6344 0 462670 140152 187040 0 6343
6345 0 462554 140222 187080 0 6344
6346 0 462586 140267 187120 0 6345
6347 0 462529 140280 187160 0 6346
6348 0 462501 140311 187200 0 6347
6349 0 462465 140346 187240 0 6348
6350 0 462359 140358 187280 0 6349
6351 0 462255 140348 187320 0 6350
6352 0 462214 140387 187360 0 6351
6353 0 462191 140424 187400 0 6352
6354 0 462125 140424 187440 0 6353
6355 0 462047 140416 187480 0 6354
6356 0 462015 140398 187520 0 6355
6357 5 462069 140332 187560 0 6356
6358 5 462092 140294 187600 0 6357
6359 0 462110 140304 187640 0 6358
6360 0 462127 140297 187680 0 6359
6361 0 462170 140154 187720 0 6360
6362 0 462177 140190 187760 0 6361
6363 0 462169 140241 187800 0 6362
6364 5 462067 140261 187840 0 6363
6365 0 462045 140379 187880 0 6364
6366 0 462048 140418 187920 0 6365
6367 5 461931 140469 187960 0 6366
6368 0 462445 140868 187960 0 6367
6369 0 462742 140749 188000 0 6368
6370 0 463088 140481 188040 0 6369
6371 0 463153 140428 188080 0 6370
6372 0 463228 140364 188120 0 6371
6373 0 463273 140343 188160 0 6372
6374 0 463305 140317 188200 0 6373
6375 0 463321 140256 188240 0 6374
6376 0 463340 140189 188280 0 6375
6377 0 463323 140203 188320 0 6376
6378 0 463337 140199 188360 0 6377
6379 0 463331 140196 188400 0 6378
6380 0 463323 140182 188440 0 6379
6381 0 463314 140183 188480 0 6380
6382 0 463313 140177 188520 0 6381
6383 5 463226 140086 188560 0 6382
6384 0 463122 140016 188600 0 6383
6385 0 462882 139991 188640 0 6384
6386 0 462668 139571 188680 0 6385
6387 0 462625 139495 188720 0 6386
6388 0 462655 139517 188760 0 6387
6389 0 462675 139540 188800 0 6388
6390 0 462665 139592 188840 0 6389
6391 6 462648 139658 188880 0 6390
6392 0 359164 117339 171080 0 3506
6393 0 359283 117471 170960 0 6392
6394 0 359125 117383 170840 0 6393
6395 0 359440 117439 170760 0 6394
6396 0 359371 117475 170720 0 6395
6397 0 358896 117718 170440 0 6396
6398 5 358784 117627 170360 0 6397
6399 0 358728 117668 170120 0 6398
6400 0 358719 117691 170040 0 6399
6401 0 358487 117727 169720 0 6400
6402 0 358449 117725 169680 0 6401
6403 0 358251 117716 169600 0 6402
6404 0 358164 117720 169560 0 6403
6405 0 358175 118162 169280 0 6404
6406 0 358211 118177 169000 0 6405
6407 0 358324 118172 168880 0 6406
6408 0 358468 118159 168720 0 6407
6409 0 358417 118108 168640 0 6408
6410 0 358330 118031 168480 0 6409
6411 0 358294 118038 168440 0 6410
6412 0 358144 118146 168200 0 6411
6413 0 358124 118391 168120 0 6412
6414 0 358108 118508 168080 0 6413
6415 5 357791 118867 167920 0 6414
6416 0 357680 118832 167760 0 6415
6417 0 357663 118803 167720 0 6416
6418 0 357544 118554 167560 0 6417
6419 0 357504 118470 167480 0 6418
6420 0 357546 118406 167400 0 6419
6421 0 357553 118586 167280 0 6420
6422 0 357574 118481 167120 0 6421
6423 0 357584 118419 167000 0 6422
6424 0 357508 118225 166840 0 6423
6425 0 357485 118152 166800 0 6424
6426 0 357431 118000 166720 0 6425
6427 0 357400 117919 166680 0 6426
6428 0 357283 117754 166520 0 6427
6429 0 357134 117580 166440 0 6428
6430 0 356995 117421 166400 0 6429
6431 0 356990 117526 166320 0 6430
6432 0 357667 117981 166200 0 6431
6433 0 357690 118005 166120 0 6432
6434 0 357604 118118 166000 0 6433
6435 0 357532 118196 165920 0 6434
6436 0 357516 118197 165800 0 6435
6437 0 357532 118269 165680 0 6436
6438 0 357376 118201 165560 0 6437
6439 6 357266 118135 165520 0 6438
6440 0 380479 131341 175320 0 3455
6441 0 380484 131260 175480 0 6440
6442 0 380582 131211 175720 0 6441
6443 0 380447 131068 176000 0 6442
6444 0 380266 131062 176240 0 6443
6445 0 380120 131204 176400 0 6444
6446 0 380067 131238 176600 0 6445
6447 0 380229 131255 176800 0 6446
6448 0 380321 131260 176920 0 6447
6449 0 379936 131191 177080 0 6448
6450 0 379900 131156 177160 0 6449
6451 0 379919 131143 177360 0 6450
6452 0 379989 131083 177520 0 6451
6453 0 379790 130987 177680 0 6452
6454 0 379594 130954 177760 0 6453
6455 0 379431 130852 177920 0 6454
6456 0 379321 130738 178000 0 6455
6457 0 379107 130766 178200 0 6456
6458 5 379113 130823 178280 0 6457
6459 0 379138 130923 178400 0 6458
6460 0 379210 130952 178560 0 6459
6461 0 379282 130920 178600 0 6460
6462 0 379223 130938 178680 0 6461
6463 5 379131 131003 178760 0 6462
6464 0 379058 131020 178880 0 6463
6465 5 378993 131046 179040 0 6464
6466 0 379030 130894 179120 0 6465
6467 0 379074 130708 179240 0 6466
6468 0 379122 130512 179320 0 6467
6469 0 379188 130340 179400 0 6468
6470 0 379178 130172 179440 0 6469
6471 0 379170 130108 179600 0 6470
6472 0 379187 129961 179680 0 6471
6473 0 379247 129804 179840 0 6472
6474 0 379258 129773 179960 0 6473
6475 5 379254 129699 180040 0 6474
6476 0 379327 129922 180160 0 6475
6477 0 379315 129964 180280 0 6476
6478 0 379338 130074 180400 0 6477
6479 0 379390 130203 180640 0 6478
6480 5 379462 130170 180760 0 6479
6481 0 379442 130582 180800 0 6480
6482 0 379559 130690 180920 0 6481
6483 0 379683 130747 181000 0 6482
6484 0 379643 130645 181120 0 6483
6485 0 379541 130559 181200 0 6484
6486 0 379451 130716 181320 0 6485
6487 6 379370 130712 181440 0 6486
6488 5 420414 137676 208240 0 5842
6489 0 420138 137453 208280 0 6488
6490 0 420107 137480 208320 0 6489
6491 0 420094 137535 208360 0 6490
6492 0 420068 137584 208400 0 6491
6493 0 420152 137636 208440 0 6492
6494 0 420226 137678 208480 0 6493
6495 0 420313 137733 208520 0 6494
6496 5 420389 137776 208560 0 6495
6497 0 420438 137840 208600 0 6496
6498 0 420458 137866 208640 0 6497
6499 0 420477 137936 208680 0 6498
6500 0 420478 137980 208720 0 6499
6501 0 420474 138014 208760 0 6500
6502 0 420469 138040 208800 0 6501
6503 0 420472 138076 208840 0 6502
6504 0 420469 138105 208880 0 6503
6505 0 420450 138122 208920 0 6504
6506 0 420444 138155 208960 0 6505
6507 0 420410 138189 209000 0 6506
6508 0 420390 138204 209040 0 6507
6509 0 420434 138230 209080 0 6508
6510 0 420487 138269 209120 0 6509
6511 0 420544 138301 209160 0 6510
6512 0 420599 138336 209200 0 6511
6513 0 420657 138375 209240 0 6512
6514 0 420660 138402 209280 0 6513
6515 0 420662 138442 209320 0 6514
6516 0 420658 138463 209360 0 6515
6517 0 420660 138505 209400 0 6516
6518 0 420669 138493 209440 0 6517
6519 0 420658 138498 209480 0 6518
6520 0 420663 138500 209520 0 6519
6521 0 420741 138468 209560 0 6520
6522 0 420721 138467 209600 0 6521
6523 0 420757 138527 209640 0 6522
6524 0 420805 138543 209680 0 6523
6525 0 420765 138446 209720 0 6524
6526 0 420887 138457 209760 0 6525
6527 0 420940 138512 209800 0 6526
6528 0 420941 138526 209840 0 6527
6529 0 420929 138556 209880 0 6528
6530 0 420967 138583 209920 0 6529
6531 0 421002 138609 209960 0 6530
6532 6 421043 138663 210000 0 6531
6533 0 505888 231040 49520 181 3784
6534 0 505984 230848 49680 163 6533
6535 0 505984 230592 49680 209 6534
6536 0 506144 230368 49720 45 6535
6537 0 506176 230208 49920 32 6536
6538 0 506208 230016 50080 60 6537
6539 0 506240 229824 50280 107 6538
6540 0 506400 229600 50360 120 6539
6541 0 506560 229440 50480 122 6540
6542 0 506752 229248 50520 51 6541
6543 0 506976 229088 50480 102 6542
6544 0 507232 228992 50480 51 6543
6545 0 507488 228960 50440 86 6544
6546 0 507744 228864 50440 135 6545
6547 0 508000 228768 50440 51 6546
6548 0 508256 228768 50440 64 6547
6549 0 508512 228672 50440 102 6548
6550 0 508704 228480 50440 51 6549
6551 0 508896 228288 50440 75 6550
6552 0 508992 228032 50440 101 6551
6553 0 509120 227776 50440 81 6552
6554 0 509280 227552 50440 71 6553
6555 0 509536 227424 50440 107 6554
6556 0 509792 227360 50440 71 6555
6557 0 510048 227360 50520 75 6556
6558 0 510240 227424 50680 168 6557
6559 0 510496 227328 50680 197 6558
6560 0 510656 227168 50560 136 6559
6561 0 510688 226944 50440 135 6560
6562 5 510848 226880 50240 104 6561
6563 0 510784 226912 50000 185 6562
6564 0 510688 226784 49800 160 6563
6565 0 510592 226624 49600 143 6564
6566 5 510592 226464 49520 181 6565
6567 0 510752 226240 49480 226 6566
6568 5 510752 226208 49480 232 6567
6569 0 510624 226112 49280 189 6568
6570 0 510400 225984 49320 128 6569
6571 0 510144 225984 49320 156 6570
6572 0 509984 225824 49520 153 6571
6573 0 509824 225824 49760 163 6572
6574 0 509632 225792 49920 178 6573
6575 0 509536 225568 50000 108 6574
6576 0 509536 225344 49840 45 6575
6577 6 509536 225248 49640 75 6576
6578 0 508384 224960 44000 120 5776
6579 0 508224 224800 43840 90 6578
6580 5 508128 224704 43720 157 6579
6581 0 508096 224480 43520 150 6580
6582 0 508032 224256 43360 120 6581
6583 0 508032 224032 43240 60 6582
6584 0 507904 223840 43120 86 6583
6585 0 507712 223648 43120 75 6584
6586 0 507584 223392 43120 71 6585
6587 5 507392 223200 43160 122 6586
6588 0 507360 222976 43280 140 6587
6589 5 507360 222912 43280 148 6588
6590 0 507520 222816 43080 32 6589
6591 0 507680 222688 42920 96 6590
6592 5 507872 222592 42920 86 6591
6593 0 508128 222464 42920 124 6592
6594 0 508352 222336 42880 71 6593
6595 0 508544 222144 42880 107 6594
6596 0 508736 221920 42880 120 6595
6597 0 508928 221760 42920 140 6596
6598 0 509120 221568 42880 148 6597
6599 5 509152 221504 42840 124 6598
6600 0 509280 221248 42840 108 6599
6601 0 509344 220992 42800 102 6600
6602 0 509440 220800 42640 120 6601
6603 0 509472 220608 42440 104 6602
6604 0 509568 220352 42320 163 6603
6605 0 509696 220192 42160 148 6604
6606 0 509856 220128 41960 107 6605
6607 0 510048 219936 41880 128 6606
6608 0 510208 219808 41720 175 6607
6609 5 510240 219776 41680 166 6608
6610 0 510272 219616 41480 101 6609
6611 0 510272 219456 41280 104 6610
6612 0 510272 219200 41160 153 6611
6613 0 510144 218944 41120 107 6612
6614 0 510016 218720 41040 60 6613
6615 0 509824 218528 41040 80 6614
6616 0 509600 218400 41040 71 6615
6617 0 509408 218304 40880 60 6616
6618 0 509184 218304 40680 60 6617
6619 0 509088 218368 40440 51 6618
6620 6 509088 218496 40280 60 6619
6621 0 385932 134018 165880 0 4910
6622 0 386555 133815 165680 0 6621
6623 0 386652 133872 165520 0 6622
6624 0 386744 133915 165360 0 6623
6625 0 387010 133807 165160 0 6624
6626 0 387203 133815 165000 0 6625
6627 0 387399 133708 164800 0 6626
6628 0 387598 133696 164640 0 6627
6629 0 387802 133754 164440 0 6628
6630 0 387789 133747 164200 0 6629
6631 0 387876 133762 163960 0 6630
6632 0 388084 133964 163840 0 6631
6633 0 388314 133761 163760 0 6632
6634 0 388538 133769 163680 0 6633
6635 0 388757 133827 163560 0 6634
6636 0 388894 133727 163280 0 6635
6637 0 388979 133695 163200 0 6636
6638 0 389201 133627 163080 0 6637
6639 0 389365 133473 162920 0 6638
6640 0 389534 133461 162720 0 6639
6641 0 389602 133403 162680 0 6640
6642 0 389340 133426 162600 0 6641
6643 0 389286 133317 162560 0 6642
6644 0 389191 133299 162440 0 6643
6645 0 389699 133294 162280 0 6644
6646 5 389892 133212 162040 0 6645
6647 0 390207 133416 161880 0 6646
6648 5 390365 133438 161840 0 6647
6649 0 390422 133464 161760 0 6648
6650 0 390540 133572 161640 0 6649
6651 0 390667 133681 161520 0 6650
6652 0 390782 133792 161440 0 6651
6653 0 391146 133904 161240 0 6652
6654 5 391353 134252 161120 0 6653
6655 5 391424 134220 161040 0 6654
6656 0 391490 134175 160960 0 6655
6657 0 391730 134182 160800 0 6656
6658 0 391745 134171 160760 0 6657
6659 0 391748 134233 160640 0 6658
6660 0 391604 134466 160600 0 6659
6661 0 391575 134473 160520 0 6660
6662 6 391632 134553 160480 0 6661
6663 0 513728 234592 44000 81 4653
6664 5 513696 234592 43920 120 6663
6665 0 513728 234432 43720 32 6664
6666 0 513888 234304 43520 128 6665
6667 0 514144 234304 43520 150 6666
6668 0 514368 234432 43400 157 6667
6669 0 514528 234560 43200 181 6668
6670 5 514592 234624 43120 163 6669
6671 0 514752 234816 43080 140 6670
6672 5 514944 235040 43080 181 6671
6673 0 514976 235232 42880 81 6672
6674 0 515104 235392 42680 45 6673
6675 5 515264 235552 42480 98 6674
6676 0 515264 235744 42280 156 6675
6677 0 515296 236000 42200 176 6676
6678 0 515264 236256 42200 102 6677
6679 0 515232 236512 42200 102 6678
6680 5 515232 236608 42200 140 6679
6681 0 515040 236800 42120 75 6680
6682 0 514848 236992 42120 51 6681
6683 0 514592 237088 42200 98 6682
6684 0 514368 237088 42400 124 6683
6685 0 514176 237216 42600 141 6684
6686 0 514016 237312 42800 168 6685
6687 0 513856 237472 42960 131 6686
6688 0 513600 237504 43000 150 6687
6689 0 513440 237632 43200 81 6688
6690 0 513280 237728 43400 71 6689
6691 0 513120 237760 43600 32 6690
6692 0 512960 237920 43800 51 6691
6693 0 512800 238080 44000 75 6692
6694 0 512768 238240 44200 101 6693
6695 0 512736 238400 44400 32 6694
6696 0 512704 238560 44600 45 6695
6697 0 512576 238720 44800 128 6696
6698 0 512576 238880 45040 51 6697
6699 0 512576 238912 45320 75 6698
6700 0 512480 238912 45600 139 6699
6701 0 512384 238912 45840 32 6700
6702 0 512288 238848 46080 128 6701
6703 0 512128 238688 46280 128 6702
6704 6 512064 238656 46320 108 6703
6705 0 508320 231360 39840 120 5181
6706 0 508576 231360 39840 75 6705
6707 5 508736 231328 39880 163 6706
6708 0 508896 231296 40080 108 6707
6709 0 508992 231232 40320 120 6708
6710 0 509120 231200 40560 122 6709
6711 0 509216 231168 40800 137 6710
6712 0 509184 231040 41040 122 6711
6713 0 509024 230944 41280 124 6712
6714 0 508960 230784 41480 96 6713
6715 0 508928 230624 41680 115 6714
6716 0 508832 230464 41880 115 6715
6717 0 508704 230304 41720 124 6716
6718 5 508576 230304 41720 140 6717
6719 0 508608 230176 41960 122 6718
6720 0 508544 230112 42240 136 6719
6721 0 508384 230016 42440 153 6720
6722 0 508384 229888 42680 136 6721
6723 0 508448 229824 42920 154 6722
6724 0 508288 229760 43120 120 6723
6725 0 508128 229696 43320 141 6724
6726 0 507872 229664 43400 136 6725
6727 0 507744 229920 43440 107 6726
6728 0 507520 230016 43560 80 6727
6729 0 507328 229984 43720 128 6728
6730 0 507392 229888 43960 120 6729
6731 0 507360 229664 44120 160 6730
6732 0 507232 229600 44360 134 6731
6733 0 507168 229504 44600 90 6732
6734 5 507104 229472 44680 131 6733
6735 5 507136 229344 44880 141 6734
6736 0 507232 229216 45120 90 6735
6737 0 507360 229120 45320 98 6736
6738 0 507392 228864 45400 128 6737
6739 0 507360 228608 45440 148 6738
6740 0 507424 228352 45480 91 6739
6741 0 507488 228096 45400 40 6740
6742 0 507648 227936 45240 51 6741
6743 0 507776 227712 45160 75 6742
6744 0 507776 227456 45040 71 6743
6745 6 507776 227296 44880 32 6744
6746 0 469180 137111 187880 0 4092
6747 5 469211 137145 187920 0 6746
6748 0 468965 136874 187960 0 6747
6749 0 469118 136765 188000 0 6748
6750 0 469231 136651 188040 0 6749
6751 0 469293 136541 188080 0 6750
6752 0 469273 136451 188120 0 6751
6753 0 469244 136352 188160 0 6752
6754 0 469191 136287 188200 0 6753
6755 5 469198 136230 188240 0 6754
6756 0 469099 136632 188240 0 6755
6757 0 468841 136947 188240 0 6756
6758 0 468902 137362 188240 0 6757
6759 0 469060 137358 188280 0 6758
6760 0 469269 137376 188320 0 6759
6761 0 469453 137338 188360 0 6760
6762 0 469515 137333 188400 0 6761
6763 0 469570 137276 188440 0 6762
6764 0 469548 137298 188480 0 6763
6765 0 469568 137311 188520 0 6764
6766 5 469572 137325 188560 0 6765
6767 0 469601 137666 188560 0 6766
6768 0 469171 138189 188560 0 6767
6769 0 469149 138262 188600 0 6768
6770 0 469095 138321 188640 0 6769
6771 0 469108 138338 188680 0 6770
6772 0 469018 138333 188720 0 6771
6773 0 468945 138407 188760 0 6772
6774 0 468939 138474 188800 0 6773
6775 0 468921 138532 188840 0 6774
6776 0 468905 138624 188880 0 6775
6777 0 468889 138720 188920 0 6776
6778 0 468877 138806 188960 0 6777
6779 0 468880 138839 189000 0 6778
6780 0 468908 138881 189040 0 6779
6781 0 468929 138942 189080 0 6780
6782 0 468946 139002 189120 0 6781
6783 0 468997 138922 189160 0 6782
6784 0 468957 139065 189200 0 6783
6785 6 468920 139131 189240 0 6784
6786 0 508833 231900 52120 128 3773
6787 5 508887 231781 52080 102 6786
6788 0 509026 231532 52000 102 6787
6789 0 509642 231121 51960 156 6788
6790 0 509836 231142 51800 160 6789
6791 0 509900 231298 51680 160 6790
6792 0 509780 231349 51560 86 6791
6793 5 509995 232398 51440 214 6792
6794 0 510341 232720 51280 202 6793
6795 5 510386 232673 51160 202 6794
6796 0 511104 232640 51200 148 6795
6797 0 511296 232832 51200 115 6796
6798 0 511520 233024 51200 128 6797
6799 0 511648 233120 51200 135 6798
6800 0 511872 233216 51080 60 6799
6801 0 512128 233312 51040 40 6800
6802 5 512256 233440 50960 51 6801
6803 0 512416 233408 50760 96 6802
6804 0 512480 233248 50520 32 6803
6805 5 512480 233184 50440 32 6804
6806 0 512480 232960 50600 32 6805
6807 0 512512 232704 50600 51 6806
6808 0 512512 232448 50560 124 6807
6809 0 512544 232192 50520 107 6808
6810 0 512736 232000 50520 51 6809
6811 5 512768 231936 50480 64 6810
6812 0 512800 231776 50280 45 6811
6813 0 513024 231744 50160 60 6812
6814 0 513280 231776 50120 75 6813
6815 0 513472 231936 50040 45 6814
6816 0 513664 231968 49880 137 6815
6817 0 513888 232160 49840 154 6816
6818 0 514144 232256 49840 108 6817
6819 0 514368 232352 49680 128 6818
6820 0 514528 232512 49560 32 6819
6821 0 514688 232704 49520 98 6820
6822 0 514816 232896 49640 60 6821
6823 0 514976 233120 49640 60 6822
6824 6 515008 233152 49640 60 6823
6825 0 511200 233856 40640 219 5398
6826 0 511232 233856 40920 137 6825
6827 0 511392 233760 41120 139 6826
6828 0 511488 233600 41320 200 6827
6829 5 511552 233472 41440 197 6828
6830 0 511680 233248 41520 139 6829
6831 0 511840 233056 41560 160 6830
6832 5 511904 232992 41640 164 6831
6833 0 512000 232768 41760 160 6832
6834 0 512128 232544 41800 120 6833
6835 0 512160 232352 41960 134 6834
6836 0 512160 232128 42120 128 6835
6837 0 512128 231904 42280 137 6836
6838 0 512128 231648 42280 71 6837
6839 0 512128 231392 42280 163 6838
6840 0 512160 231136 42320 246 6839
6841 5 512288 230912 42360 326 6840
6842 0 512384 230976 42600 214 6841
6843 0 512448 230976 42880 131 6842
6844 5 512448 230848 43080 128 6843
6845 0 512480 230688 43320 153 6844
6846 0 512576 230560 43560 81 6845
6847 5 512576 230464 43680 107 6846
6848 0 512416 230304 43480 81 6847
6849 0 512288 230080 43440 163 6848
6850 5 512096 229888 43360 217 6849
6851 0 512000 229728 43160 178 6850
6852 5 512000 229696 43120 160 6851
6853 0 511968 229600 42880 98 6852
6854 0 511968 229472 42640 51 6853
6855 0 511968 229312 42440 81 6854
6856 0 511968 229120 42240 154 6855
6857 0 512000 228928 42040 115 6856
6858 0 511936 228672 41960 60 6857
6859 0 511936 228416 41960 32 6858
6860 0 511904 228160 41960 51 6859
6861 0 511776 227904 42040 71 6860
6862 6 511616 227744 42080 32 6861
6863 0 504861 229770 49600 32 3785
6864 0 504809 229710 49400 32 6863
6865 5 504645 229466 49080 137 6864
6866 0 504472 229306 48960 137 6865
6867 5 504306 229205 48920 128 6866
6868 0 504881 229658 48720 140 6867
6869 0 504911 229648 48640 140 6868
6870 5 504931 229666 48480 86 6869
6871 5 504951 229616 48440 140 6870
6872 0 504883 230178 48440 160 6871
6873 0 504836 230311 48360 102 6872
6874 0 504648 230847 48240 0 6873
6875 0 504434 230840 48080 0 6874
6876 0 504522 230715 47840 86 6875
6877 0 504434 230679 47760 122 6876
6878 0 504687 230602 47680 122 6877
6879 0 504508 230533 47480 221 6878
6880 0 504545 230407 47320 221 6879
6881 0 504396 230311 47080 140 6880
6882 0 504343 230303 46960 160 6881
6883 0 504367 230740 46760 160 6882
6884 0 504230 230699 46680 122 6883
6885 0 504243 230885 46560 122 6884
6886 0 504225 230903 46520 75 6885
6887 0 504266 231327 46480 160 6886
6888 0 503921 230583 46440 122 6887
6889 5 504139 230989 46280 160 6888
6890 0 504190 231095 46240 160 6889
6891 0 504278 231158 46040 160 6890
6892 0 504286 231199 45960 71 6891
6893 0 504316 231206 45800 71 6892
6894 0 504413 231141 45720 71 6893
6895 0 504140 231024 45600 96 6894
6896 0 503913 230973 45560 32 6895
6897 0 503759 231002 45440 71 6896
6898 0 503818 230977 45320 71 6897
6899 0 503888 230974 45240 71 6898
6900 6 503886 230950 45160 71 6899
6901 5 511502 231588 54920 136 5330
6902 0 511757 231355 54800 178 6901
6903 0 511878 231270 54760 128 6902
6904 0 512121 231099 54680 202 6903
6905 0 512277 231195 54560 202 6904
6906 0 512292 231158 54400 166 6905
6907 0 513011 231038 54280 204 6906
6908 0 513300 231028 54120 358 6907
6909 0 513577 230919 54040 0 6908
6910 0 513583 230832 53880 200 6909
6911 0 513601 230806 53720 200 6910
6912 0 513588 230834 53560 75 6911
6913 0 513544 230785 53440 75 6912
6914 0 514129 230415 53240 40 6913
6915 0 514164 230383 53080 40 6914
6916 5 514143 230148 53000 181 6915
6917 5 514000 230133 52920 181 6916
6918 0 513644 230013 52760 181 6917
6919 0 513868 229948 52640 181 6918
6920 0 514202 229817 52440 293 6919
6921 5 514287 229544 52400 293 6920
6922 5 514179 229622 52360 293 6921
6923 0 513980 229794 52280 175 6922
6924 0 513904 229851 52160 175 6923
6925 0 513776 229947 51960 0 6924
6926 5 513577 229974 51800 160 6925
6927 0 513056 230144 51640 45 6926
6928 5 512928 230176 51400 40 6927
6929 0 512864 230016 51200 143 6928
6930 0 512864 229792 51000 98 6929
6931 0 512864 229632 50800 40 6930
6932 0 512864 229408 50680 101 6931
6933 0 512864 229152 50640 32 6932
6934 0 512800 228896 50640 64 6933
6935 0 512704 228640 50640 64 6934
6936 0 512640 228384 50600 71 6935
6937 6 512608 228288 50600 51 6936
6938 0 512569 238338 48200 0 4627
6939 5 514209 239011 48200 0 6938
6940 5 514325 238890 47960 0 6939
6941 0 515004 238483 47960 0 6940
6942 0 515461 238372 47960 0 6941
6943 0 515778 238431 48120 0 6942
6944 0 516110 238505 48240 0 6943
6945 5 516436 238443 48280 0 6944
6946 0 516731 238356 48320 0 6945
6947 0 517019 238306 48440 0 6946
6948 0 517373 238130 48520 0 6947
6949 0 517250 238163 48640 0 6948
6950 0 517606 238172 48760 0 6949
6951 0 517647 238235 48880 0 6950
6952 0 517677 238214 49080 0 6951
6953 0 517712 238223 49200 0 6952
6954 5 517611 237760 49200 0 6953
6955 0 517533 237630 49680 107 6954
6956 5 517558 237591 49800 107 6955
6957 0 517501 237576 49920 115 6956
6958 0 517324 237725 49960 115 6957
6959 0 517395 237618 50000 115 6958
6960 0 517492 237280 50240 135 6959
6961 5 517507 237108 50360 150 6960
6962 0 517323 235557 50360 150 6961
6963 5 517184 236224 50120 75 6962
6964 0 517056 236096 49880 108 6963
6965 0 516960 236064 49640 90 6964
6966 0 516832 235968 49440 101 6965
6967 0 516672 235904 49200 108 6966
6968 0 516608 235744 48960 122 6967
6969 5 516448 235584 48800 51 6968
6970 5 516416 235552 48760 51 6969
6971 5 516288 235360 48760 40 6970
6972 0 516448 235200 48640 45 6971
6973 6 516448 234976 48640 80 6972
6974 0 510857 235918 58080 200 5635
6975 5 510807 235977 57920 32 6974
6976 0 510598 235821 57720 32 6975
6977 0 510142 235520 57560 221 6976
6978 0 510269 235093 57400 124 6977
6979 0 510286 235197 57280 124 6978
6980 0 510838 235460 57000 128 6979
6981 5 510852 235485 56960 128 6980
6982 0 510868 235513 56920 128 6981
6983 5 510976 235710 56640 128 6982
6984 0 511072 235328 56040 141 6983
6985 5 511168 235104 55920 120 6984
6986 0 511264 234944 55720 51 6985
6987 5 511264 234816 55560 81 6986
6988 0 511520 234752 55560 102 6987
6989 0 511776 234688 55440 104 6988
6990 0 512000 234720 55280 71 6989
6991 0 512160 234880 55080 128 6990
6992 0 512320 235008 54880 81 6991
6993 0 512320 235264 54960 32 6992
6994 0 512384 235520 54920 51 6993
6995 0 512416 235776 54920 40 6994
6996 0 512544 236000 54920 86 6995
6997 0 512704 236128 55080 108 6996
6998 0 512736 236256 55320 137 6997
6999 0 512800 236448 55480 172 6998
7000 5 512832 236544 55480 163 6999
7001 0 512672 236768 55560 32 7000
7002 0 512544 236992 55520 140 7001
7003 0 512544 237216 55400 160 7002
7004 0 512704 237344 55200 45 7003
7005 0 512928 237408 55080 175 7004
7006 0 513120 237600 55040 128 7005
7007 0 513312 237696 54880 122 7006
7008 6 513440 237760 54720 128 7007
7009 0 429110 159073 209600 0 1971
7010 0 428816 159322 209560 0 7009
7011 0 428873 159386 209520 0 7010
7012 0 428847 159440 209480 0 7011
7013 0 428843 159489 209440 0 7012
7014 0 428821 159555 209400 0 7013
7015 0 428820 159592 209360 0 7014
7016 0 428821 159625 209320 0 7015
7017 0 428797 159652 209280 0 7016
7018 0 428795 159602 209240 0 7017
7019 0 428790 159554 209200 0 7018
7020 0 428785 159512 209160 0 7019
7021 0 428790 159495 209120 0 7020
7022 0 428783 159475 209080 0 7021
7023 0 428791 159456 209040 0 7022
7024 0 428786 159433 209000 0 7023
7025 0 428815 159350 208960 0 7024
7026 0 428836 159273 208920 0 7025
7027 0 428857 159186 208880 0 7026
7028 0 428864 159135 208840 0 7027
7029 0 428872 159084 208800 0 7028
7030 0 428877 159024 208760 0 7029
7031 0 428877 158971 208720 0 7030
7032 0 428867 158914 208680 0 7031
7033 0 428861 158878 208640 0 7032
7034 0 428808 158836 208600 0 7033
7035 0 428760 158803 208560 0 7034
7036 0 428739 158784 208520 0 7035
7037 0 428723 158763 208480 0 7036
7038 0 428699 158740 208440 0 7037
7039 0 428698 158732 208400 0 7038
7040 0 428688 158732 208360 0 7039
7041 0 428679 158737 208320 0 7040
7042 6 428740 158689 208280 0 7041
7043 0 454171 155763 203280 0 2610
7044 0 454141 155828 203240 0 7043
7045 0 454117 155892 203200 0 7044
7046 0 454066 155952 203160 0 7045
7047 0 454035 156019 203120 0 7046
7048 0 454083 156057 203080 0 7047
7049 0 454097 156079 203040 0 7048
7050 0 454090 156102 203000 0 7049
7051 0 454080 156111 202960 0 7050
7052 5 454057 156124 202920 0 7051
7053 0 454478 156360 202880 0 7052
7054 0 454562 156472 202840 0 7053
7055 0 454525 156546 202800 0 7054
7056 0 454502 156637 202760 0 7055
7057 0 454471 156705 202720 0 7056
7058 0 454478 156752 202680 0 7057
7059 0 454461 156786 202640 0 7058
7060 0 454429 156809 202600 0 7059
7061 0 454400 156817 202560 0 7060
7062 0 454375 156833 202520 0 7061
7063 0 454365 156803 202480 0 7062
7064 0 454368 156770 202440 0 7063
7065 0 454373 156731 202400 0 7064
7066 0 454351 156792 202360 0 7065
7067 0 454337 156855 202320 0 7066
7068 0 454318 156909 202280 0 7067
7069 0 454348 157033 202240 0 7068
7070 0 454354 157152 202200 0 7069
7071 0 454403 157173 202160 0 7070
7072 0 454437 157185 202120 0 7071
7073 0 454470 157170 202080 0 7072
7074 0 454511 157166 202040 0 7073
7075 0 454498 157182 202000 0 7074
7076 6 454480 157182 201960 0 7075
7077 0 342423 118502 171080 0 5480
7078 0 341990 118562 171200 0 7077
7079 0 341469 118838 171240 0 7078
7080 0 340702 118839 171280 0 7079
7081 5 340286 118963 171320 0 7080
7082 0 339308 118945 171280 0 7081
7083 0 338965 118839 171120 0 7082
7084 0 339189 118682 170880 0 7083
7085 0 338964 118947 170720 0 7084
7086 0 338807 119065 170640 0 7085
7087 0 338683 119108 170520 0 7086
7088 0 338651 119059 170440 0 7087
7089 0 338401 118925 170320 0 7088
7090 0 338357 118934 170200 0 7089
7091 0 338386 118665 170040 0 7090
7092 0 338409 118415 169960 0 7091
7093 5 338429 118245 169880 0 7092
7094 0 338508 118186 169800 0 7093
7095 5 338460 118110 169720 0 7094
7096 0 338384 117781 169680 0 7095
7097 5 338510 117421 169640 0 7096
7098 0 337854 116789 169560 0 7097
7099 0 338219 117425 169520 0 7098
7100 0 338244 117599 169440 0 7099
7101 0 338201 117634 169320 0 7100
7102 0 338281 117693 169200 0 7101
7103 0 338316 117692 169120 0 7102
7104 0 338556 117731 169000 0 7103
7105 0 338803 117801 168840 0 7104
7106 0 338888 117882 168720 0 7105
7107 0 338933 117960 168600 0 7106
7108 5 338785 117910 168520 0 7107
7109 0 338978 118044 168480 0 7108
7110 6 339189 118153 168360 0 7109
7111 0 349929 148361 174600 0 4381
7112 0 349672 148639 174840 0 7111
7113 0 349319 148675 175080 0 7112
7114 0 349215 148712 175200 0 7113
7115 0 349066 148701 175320 0 7114
7116 0 348803 148846 175440 0 7115
7117 0 348230 149449 175560 0 7116
7118 5 348112 149492 175600 0 7117
7119 0 347734 149606 175720 0 7118
7120 0 347556 149744 175760 0 7119
7121 0 347199 150026 175840 0 7120
7122 0 347031 150151 175880 0 7121
7123 5 346824 150288 175960 0 7122
7124 0 346620 150428 176040 0 7123
7125 0 346594 150492 176080 0 7124
7126 0 346568 150550 176120 0 7125
7127 0 346518 150672 176200 0 7126
7128 0 346495 150734 176240 0 7127
7129 0 346468 150795 176280 0 7128
7130 0 346304 150936 176520 0 7129
7131 0 346283 150935 176560 0 7130
7132 0 346183 150743 176760 0 7131
7133 0 346165 150707 176800 0 7132
7134 0 346030 150825 176880 0 7133
7135 0 345962 150892 176920 0 7134
7136 0 345758 151068 177040 0 7135
7137 5 345829 151365 177280 0 7136
7138 0 345457 151450 177480 0 7137
7139 0 345381 151467 177520 0 7138
7140 0 345260 151435 177680 0 7139
7141 0 345280 151404 177760 0 7140
7142 0 345289 151389 177800 0 7141
7143 0 345299 151373 177840 0 7142
7144 6 345275 151330 177880 0 7143
7145 0 517216 231584 41560 172 3876
7146 0 517472 231552 41560 160 7145
7147 5 517664 231360 41600 141 7146
7148 0 517824 231200 41800 96 7147
7149 0 517984 231040 42000 51 7148
7150 5 518048 231040 42080 71 7149
7151 0 518208 231040 42280 102 7150
7152 0 518368 231072 42480 71 7151
7153 0 518528 231104 42680 120 7152
7154 0 518720 231136 42840 128 7153
7155 0 518944 231232 43000 86 7154
7156 5 519072 231360 43160 101 7155
7157 0 519232 231200 43320 148 7156
7158 0 519392 231040 43440 163 7157
7159 0 519520 230880 43640 186 7158
7160 0 519584 230848 43880 243 7159
7161 0 519520 230816 44160 164 7160
7162 0 519392 230752 44400 102 7161
7163 0 519237 230826 44520 0 7162
7164 0 519157 230929 44720 0 7163
7165 0 519152 231031 44920 0 7164
7166 0 519072 231105 45120 40 7165
7167 5 519168 230976 45120 51 7166
7168 0 519232 231200 45280 71 7167
7169 0 519296 231424 45400 178 7168
7170 0 519424 231648 45360 90 7169
7171 0 519584 231872 45360 120 7170
7172 0 519584 232128 45280 153 7171
7173 0 519584 232384 45280 45 7172
7174 0 519520 232640 45280 45 7173
7175 0 519360 232832 45200 80 7174
7176 0 519168 232960 45080 71 7175
7177 0 518976 233024 44920 32 7176
7178 6 518912 233088 44920 81 7177
7179 5 508685 225480 44120 336 5776
7180 0 509653 225822 44120 150 7179
7181 5 510477 225686 44120 128 7180
7182 0 510816 225152 44440 181 7181
7183 5 510912 225056 44560 137 7182
7184 0 511072 224928 44760 120 7183
7185 0 511328 224928 44840 90 7184
7186 0 511584 224896 44840 86 7185
7187 0 511840 224800 44760 160 7186
7188 0 512032 224608 44760 208 7187
7189 0 512224 224416 44720 189 7188
7190 5 512352 224288 44760 236 7189
7191 0 512512 224064 44680 175 7190
7192 0 512608 223872 44480 115 7191
7193 0 512704 223680 44280 32 7192
7194 0 512768 223520 44080 101 7193
7195 0 512864 223360 43880 128 7194
7196 5 512896 223200 43680 189 7195
7197 5 512768 223072 43440 186 7196
7198 0 512736 223072 43160 198 7197
7199 5 512640 223072 43040 148 7198
7200 0 512576 223136 42800 120 7199
7201 0 512512 223168 42560 81 7200
7202 0 512448 223232 42320 71 7201
7203 0 512448 223328 42080 81 7202
7204 0 512320 223488 41880 71 7203
7205 0 512064 223520 41800 98 7204
7206 5 511936 223488 41800 136 7205
7207 0 511904 223264 41920 107 7206
7208 0 511904 223008 42000 75 7207
7209 0 511904 222848 42200 91 7208
7210 0 511904 222688 42440 32 7209
7211 0 512128 222752 42560 51 7210
7212 6 512160 222752 42560 51 7211
7213 5 512047 234983 44480 356 4652
7214 5 512418 234867 44240 399 7213
7215 0 512124 234819 44040 331 7214
7216 5 512141 234752 43880 32 7215
7217 0 512024 235008 43720 0 7216
7218 5 511799 234853 43560 0 7217
7219 0 512639 235441 43560 115 7218
7220 0 512656 235489 43400 32 7219
7221 0 512608 235776 42840 124 7220
7222 0 512672 236032 42760 150 7221
7223 0 512768 236256 42840 186 7222
7224 0 512800 236480 42960 197 7223
7225 0 512960 236640 43080 153 7224
7226 0 513056 236800 43280 122 7225
7227 0 513152 236896 43520 156 7226
7228 0 513184 236992 43760 160 7227
7229 0 513248 237024 44000 135 7228
7230 0 513312 237088 44240 122 7229
7231 0 513312 237088 44520 115 7230
7232 0 513376 237120 44800 136 7231
7233 0 513504 237216 45000 128 7232
7234 0 513664 237248 45240 91 7233
7235 0 513824 237280 45440 104 7234
7236 5 513856 237280 45480 128 7235
7237 0 514048 237344 45680 128 7236
7238 0 514208 237440 45880 51 7237
7239 0 514368 237344 46080 101 7238
7240 0 514528 237312 46280 178 7239
7241 0 514688 237280 46480 185 7240
7242 0 514816 237216 46720 160 7241
7243 0 514752 237056 46920 124 7242
7244 0 514752 237056 47200 51 7243
7245 0 514656 237152 47440 71 7244
7246 6 514592 237216 47560 32 7245
7247 0 506535 228531 46440 0 5759
7248 0 506719 228644 46480 0 7247
7249 0 506673 228291 46520 172 7248
7250 0 506542 228378 46680 98 7249
7251 5 506509 228400 46720 98 7250
7252 5 508332 227949 46720 32 7251
7253 5 509618 228320 46720 102 7252
7254 0 509920 228224 46320 64 7253
7255 5 509920 228288 46240 32 7254
7256 0 509984 228480 46080 102 7255
7257 0 509984 228704 45960 75 7256
7258 0 510080 228896 45800 98 7257
7259 5 510144 229056 45720 60 7258
7260 0 510144 229312 45720 60 7259
7261 0 510144 229568 45760 75 7260
7262 5 510144 229728 45760 64 7261
7263 0 509952 229920 45680 45 7262
7264 5 509888 229984 45640 45 7263
7265 0 509664 230112 45560 71 7264
7266 0 509408 230080 45520 60 7265
7267 5 509280 230080 45400 60 7266
7268 0 509152 229984 45160 86 7267
7269 0 509120 229856 44920 98 7268
7270 0 509056 229888 44680 45 7269
7271 0 509024 229888 44400 90 7270
7272 5 508992 229888 44280 96 7271
7273 0 508928 229824 44040 64 7272
7274 0 508832 229664 43840 104 7273
7275 0 508800 229728 43560 60 7274
7276 0 508640 229600 43400 60 7275
7277 0 508480 229440 43200 75 7276
7278 0 508384 229248 43040 101 7277
7279 0 508320 228992 43040 51 7278
7280 6 508320 228928 43080 71 7279
7281 0 363746 118641 173320 0 4136
7282 0 363862 118700 173360 0 7281
7283 0 363808 118605 173480 0 7282
7284 0 363742 118477 173600 0 7283
7285 0 363709 118422 173760 0 7284
7286 0 363791 118397 173840 0 7285
7287 0 363788 118522 174000 0 7286
7288 0 363830 118591 174240 0 7287
7289 0 363803 118585 174280 0 7288
7290 0 363693 118559 174440 0 7289
7291 0 363696 118546 174560 0 7290
7292 0 363782 118482 174680 0 7291
7293 0 363780 118514 174760 0 7292
7294 0 363888 118474 174920 0 7293
7295 0 363862 118392 175200 0 7294
7296 0 363877 118346 175280 0 7295
7297 5 363813 118280 175360 0 7296
7298 0 363941 118226 175400 0 7297
7299 0 364292 118007 175480 0 7298
7300 0 364354 118001 175640 0 7299
7301 0 364457 117713 175880 0 7300
7302 5 365087 117172 175960 0 7301
7303 0 365099 117190 176200 0 7302
7304 5 365147 117199 176400 0 7303
7305 5 364639 117741 176440 0 7304
7306 0 364644 117783 176520 0 7305
7307 0 364654 117795 176560 0 7306
7308 0 364537 117893 176680 0 7307
7309 0 364374 118051 176760 0 7308
7310 0 364369 118063 176880 0 7309
7311 0 364342 117983 177040 0 7310
7312 0 364368 118084 177080 0 7311
7313 6 364378 117967 177120 0 7312
7314 0 516052 236691 55960 0 5650
7315 0 515888 236764 55840 60 7314
7316 0 515828 236716 55680 60 7315
7317 0 515820 236720 55520 60 7316
7318 0 515756 236736 55360 40 7317
7319 0 515740 236792 55200 40 7318
7320 0 515620 236728 54960 64 7319
7321 0 515420 236680 54760 98 7320
7322 0 515436 236640 54640 64 7321
7323 0 515468 236608 54560 64 7322
7324 0 515052 236720 54280 124 7323
7325 0 515036 236832 54080 124 7324
7326 0 514948 236696 53880 163 7325
7327 0 514924 236584 53640 172 7326
7328 5 514892 236592 53360 81 7327
7329 0 514964 236824 53240 90 7328
7330 0 514956 236856 53120 90 7329
7331 0 514884 236824 53000 80 7330
7332 0 514304 237088 52640 86 7331
7333 0 514112 237248 52560 137 7332
7334 5 513952 237440 52480 189 7333
7335 0 514080 237696 52560 219 7334
7336 0 514304 237728 52680 178 7335
7337 0 514464 237792 52920 137 7336
7338 5 514656 237824 53040 86 7337
7339 0 514656 237888 53320 108 7338
7340 0 514624 237920 53600 45 7339
7341 0 514624 237920 53880 101 7340
7342 0 514656 237920 54160 75 7341
7343 0 514720 237952 54400 157 7342
7344 0 514880 237856 54600 141 7343
7345 0 515008 237824 54840 128 7344
7346 6 515072 237760 55000 124 7345
7347 0 508384 235488 59280 176 5629
7348 0 508576 235680 59280 163 7347
7349 0 508672 235904 59360 136 7348
7350 0 508864 236096 59360 101 7349
7351 0 508992 236352 59280 102 7350
7352 0 509184 236480 59080 134 7351
7353 0 509440 236608 59000 115 7352
7354 0 509664 236736 58920 168 7353
7355 0 509888 236800 58800 160 7354
7356 0 510144 236832 58680 139 7355
7357 0 510368 236928 58600 107 7356
7358 0 510592 237088 58560 135 7357
7359 0 510816 237184 58480 150 7358
7360 0 511040 237280 58360 141 7359
7361 0 511264 237440 58280 101 7360
7362 0 511456 237600 58200 108 7361
7363 0 511648 237728 58080 156 7362
7364 0 511840 237888 57960 141 7363
7365 0 512064 237984 57840 131 7364
7366 0 512256 238080 57680 108 7365
7367 0 512416 238176 57480 96 7366
7368 0 512576 238240 57280 90 7367
7369 0 512736 238304 57080 90 7368
7370 0 512896 238336 56880 101 7369
7371 0 513056 238368 56680 160 7370
7372 0 513216 238432 56480 172 7371
7373 0 513472 238432 56480 204 7372
7374 0 513728 238432 56400 178 7373
7375 0 513952 238336 56280 203 7374
7376 0 514176 238272 56160 292 7375
7377 0 514432 238304 56240 221 7376
7378 0 514688 238304 56160 160 7377
7379 6 514720 238336 56120 154 7378
7380 5 509853 231834 57120 154 5317
7381 0 511963 231914 57120 178 7380
7382 0 511986 231791 57480 214 7381
7383 0 512231 231722 57520 214 7382
7384 5 512968 231526 57640 153 7383
7385 0 514091 231416 57640 203 7384
7386 0 514535 230699 57640 163 7385
7387 0 514527 230842 57480 163 7386
7388 0 515523 230905 57480 234 7387
7389 0 515677 230402 57560 207 7388
7390 0 516288 230080 57560 219 7389
7391 0 516448 229856 57680 237 7390
7392 0 516576 229664 57840 237 7391
7393 5 516800 229504 57920 102 7392
7394 0 516992 229664 57840 150 7393
7395 0 517248 229664 57800 124 7394
7396 0 517504 229664 57800 175 7395
7397 5 517696 229632 57640 153 7396
7398 5 517728 230560 57360 40 7397
7399 0 517856 230688 57560 51 7398
7400 5 518016 230848 57720 128 7399
7401 0 517824 231040 57760 124 7400
7402 0 517632 231232 57760 150 7401
7403 0 517504 231456 57760 124 7402
7404 0 517312 231648 57840 136 7403
7405 0 517280 231904 57840 86 7404
7406 0 517280 232128 58000 102 7405
7407 0 517280 232384 58040 40 7406
7408 0 517280 232640 58080 51 7407
7409 0 517280 232896 58080 102 7408
7410 0 517280 233152 58040 80 7409
7411 6 517280 233248 58000 75 7410
7412 0 453754 156684 204040 0 2629
7413 0 453692 156776 204080 0 7412
7414 0 453631 156873 204120 0 7413
7415 0 453570 156976 204160 0 7414
7416 0 453524 157073 204200 0 7415
7417 0 453420 157082 204240 0 7416
7418 0 453323 157092 204280 0 7417
7419 0 453220 157102 204320 0 7418
7420 0 453114 157100 204360 0 7419
7421 0 453133 157198 204400 0 7420
7422 0 453191 157246 204440 0 7421
7423 0 453233 157325 204480 0 7422
7424 0 453273 157399 204520 0 7423
7425 0 453414 157387 204560 0 7424
7426 0 453526 157371 204600 0 7425
7427 0 453652 157345 204640 0 7426
7428 0 453667 157362 204680 0 7427
7429 0 453677 157375 204720 0 7428
7430 0 453691 157388 204760 0 7429
7431 0 453704 157401 204800 0 7430
7432 0 453681 157425 204840 0 7431
7433 0 453685 157468 204880 0 7432
7434 5 453641 157486 204920 0 7433
7435 0 453631 157521 204960 0 7434
7436 0 453721 157666 205000 0 7435
7437 0 453813 157792 205040 0 7436
7438 0 453910 157933 205080 0 7437
7439 0 453958 157970 205120 0 7438
7440 0 453997 158014 205160 0 7439
7441 0 454158 158171 205200 0 7440
7442 6 454216 158287 205240 0 7441
7443 0 509045 224958 45440 108 5767
7444 5 509246 224738 45600 108 7443
7445 0 509641 223747 45600 32 7444
7446 0 509746 223766 45520 32 7445
7447 5 509706 223678 45440 32 7446
7448 0 509682 224038 45440 32 7447
7449 0 509666 224058 45400 32 7448
7450 0 509626 224114 45320 32 7449
7451 0 509766 224090 45240 40 7450
7452 5 509734 224090 45200 40 7451
7453 0 509986 224122 45200 40 7452
7454 0 509986 224074 45120 81 7453
7455 0 509998 224110 45080 81 7454
7456 0 510050 224054 45000 81 7455
7457 0 510078 224018 44960 81 7456
7458 0 510074 223994 44800 32 7457
7459 5 510050 223978 44680 32 7458
7460 0 510038 223962 44640 32 7459
7461 5 510002 223898 44560 40 7460
7462 0 509846 223770 44560 40 7461
7463 0 509798 223734 44480 51 7462
7464 0 509786 223698 44440 51 7463
7465 0 509770 223686 44400 51 7464
7466 0 509770 223694 44360 51 7465
7467 0 509774 223678 44320 51 7466
7468 0 509774 223670 44280 51 7467
7469 0 509774 223646 44240 51 7468
7470 0 509778 223646 44160 51 7469
7471 0 509738 223610 44120 51 7470
7472 0 509738 223598 44080 51 7471
7473 6 509750 223626 44040 51 7472
7474 0 379711 136337 175400 0 4312
7475 0 379207 136397 175200 0 7474
7476 0 379006 136424 175120 0 7475
7477 0 379104 136382 175040 0 7476
7478 0 379502 136202 174720 0 7477
7479 5 379602 136167 174640 0 7478
7480 0 379701 136121 174560 0 7479
7481 0 379648 136113 174520 0 7480
7482 0 379593 136105 174480 0 7481
7483 0 379487 136090 174400 0 7482
7484 0 379273 136056 174240 0 7483
7485 0 378641 135913 174240 0 7484
7486 5 378233 135394 174240 0 7485
7487 0 378177 135330 174080 0 7486
7488 0 378163 135313 174040 0 7487
7489 0 378124 135264 173920 0 7488
7490 0 378107 135249 173880 0 7489
7491 0 378098 135235 173720 0 7490
7492 5 378090 135225 173600 0 7491
7493 0 378088 135219 173560 0 7492
7494 5 378389 135118 173520 0 7493
7495 0 378739 135372 173440 0 7494
7496 0 378805 135348 173360 0 7495
7497 0 378659 135199 173280 0 7496
7498 0 378674 135259 173080 0 7497
7499 0 378693 135171 172960 0 7498
7500 0 378454 135119 172800 0 7499
7501 0 378350 135207 172680 0 7500
7502 0 378327 135227 172640 0 7501
7503 6 378274 135236 172560 0 7502
7504 0 514144 228928 40880 134 5426
7505 0 514144 228704 40720 101 7504
7506 5 514144 228576 40720 153 7505
7507 0 514144 228352 40560 128 7506
7508 0 514112 228128 40440 124 7507
7509 0 514112 227936 40240 102 7508
7510 0 514144 227744 40040 137 7509
7511 0 514112 227584 39840 128 7510
7512 0 514048 227360 39680 71 7511
7513 0 514048 227200 39480 64 7512
7514 0 514048 226944 39360 115 7513
7515 5 514080 226816 39200 120 7514
7516 0 514144 226560 39200 80 7515
7517 0 514208 226304 39200 75 7516
7518 0 514304 226048 39240 98 7517
7519 0 514400 225824 39320 71 7518
7520 0 514432 225568 39360 96 7519
7521 5 514400 225408 39400 143 7520
7522 0 514208 225216 39440 71 7521
7523 0 513952 225152 39440 45 7522
7524 0 513792 225344 39400 71 7523
7525 0 513632 225472 39240 40 7524
7526 0 513376 225376 39200 51 7525
7527 0 513344 225120 39320 71 7526
7528 0 513344 224896 39480 40 7527
7529 0 513248 224640 39520 81 7528
7530 0 513152 224384 39520 51 7529
7531 0 512992 224192 39680 64 7530
7532 0 512960 223936 39720 64 7531
7533 6 512928 223840 39720 81 7532
7534 0 507264 222688 43360 124 6589
7535 0 507072 222496 43280 128 7534
7536 0 506912 222304 43240 148 7535
7537 0 506752 222112 43120 148 7536
7538 0 506560 221920 43040 186 7537
7539 0 506400 221760 42920 157 7538
7540 0 506208 221600 42760 150 7539
7541 0 506016 221440 42640 153 7540
7542 0 505888 221216 42480 124 7541
7543 0 505728 221056 42360 140 7542
7544 0 505600 220832 42320 134 7543
7545 0 505472 220608 42200 172 7544
7546 0 505440 220352 42160 194 7545
7547 0 505440 220096 42160 156 7546
7548 0 505408 219904 41960 98 7547
7549 0 505408 219680 41800 75 7548
7550 0 505376 219456 41600 120 7549
7551 0 505280 219264 41440 120 7550
7552 0 505120 219136 41280 128 7551
7553 0 504896 218976 41160 101 7552
7554 0 504768 218816 41000 32 7553
7555 0 504896 218624 40800 86 7554
7556 0 504768 218464 40640 51 7555
7557 0 504704 218240 40520 91 7556
7558 0 504576 218016 40400 86 7557
7559 0 504576 217760 40320 60 7558
7560 0 504576 217504 40240 80 7559
7561 0 504512 217248 40200 51 7560
7562 0 504512 217088 40000 32 7561
7563 6 504448 216928 39960 32 7562
7564 0 357844 115765 171400 0 3510
7565 5 358021 115640 171360 0 7564
7566 0 358197 115509 171320 0 7565
7567 0 358235 115350 171200 0 7566
7568 0 358234 115376 171080 0 7567
7569 0 358230 115193 170960 0 7568
7570 0 358254 115090 170720 0 7569
7571 0 358352 114925 170520 0 7570
7572 0 358398 114884 170360 0 7571
7573 0 358337 114765 170280 0 7572
7574 0 358412 114663 170200 0 7573
7575 0 358428 114572 170160 0 7574
7576 0 358444 114487 170120 0 7575
7577 0 358491 114265 170000 0 7576
7578 0 358481 114184 169880 0 7577
7579 0 358434 113995 169800 0 7578
7580 5 358214 113085 169680 0 7579
7581 0 358258 113186 169600 0 7580
7582 0 358072 112992 169480 0 7581
7583 0 358444 113363 169400 0 7582
7584 0 358551 113360 169320 0 7583
7585 0 358589 113439 169280 0 7584
7586 0 358671 113401 169080 0 7585
7587 5 358579 113524 168880 0 7586
7588 0 358597 113627 168720 0 7587
7589 0 358584 113591 168640 0 7588
7590 0 358497 113827 168600 0 7589
7591 0 358412 113868 168520 0 7590
7592 6 358524 114033 168440 0 7591
7593 0 506528 231552 40080 239 5175
7594 0 506272 231520 40040 124 7593
7595 0 506016 231456 39920 175 7594
7596 0 505792 231424 39800 122 7595
7597 5 505568 231424 39800 101 7596
7598 0 505504 231168 39800 153 7597
7599 0 505376 230944 39680 115 7598
7600 0 505216 230720 39680 91 7599
7601 0 505216 230464 39680 81 7600
7602 0 505056 230272 39600 139 7601
7603 0 504896 230048 39640 136 7602
7604 5 504832 229888 39680 128 7603
7605 0 504768 229728 39880 101 7604
7606 0 504736 229568 40120 135 7605
7607 0 504736 229344 40280 124 7606
7608 5 504736 229280 40280 124 7607
7609 0 504768 229024 40360 104 7608
7610 0 504768 228768 40360 124 7609
7611 5 504704 228576 40360 153 7610
7612 0 504608 228320 40400 108 7611
7613 0 504480 228096 40400 96 7612
7614 0 504384 227840 40400 75 7613
7615 0 504224 227648 40360 120 7614
7616 0 504032 227456 40360 160 7615
7617 0 504000 227200 40320 124 7616
7618 0 504032 226944 40240 96 7617
7619 0 504032 226688 40240 107 7618
7620 0 504128 226432 40360 51 7619
7621 6 504224 226208 40480 98 7620
7622 5 455746 154028 204640 0 2644
7623 0 455627 153986 204600 0 7622
7624 0 455508 153944 204560 0 7623
7625 0 455375 153895 204520 0 7624
7626 0 455248 153858 204480 0 7625
7627 0 455178 153836 204440 0 7626
7628 0 455101 153808 204400 0 7627
7629 0 455026 153785 204360 0 7628
7630 0 454876 153722 204320 0 7629
7631 0 454820 153681 204280 0 7630
7632 0 454813 153574 204240 0 7631
7633 5 454768 153582 204200 0 7632
7634 0 454732 153587 204160 0 7633
7635 0 454685 153591 204120 0 7634
7636 0 454602 153570 204080 0 7635
7637 0 454528 153566 204040 0 7636
7638 0 454437 153553 204000 0 7637
7639 0 454326 153569 203960 0 7638
7640 0 454321 153619 203920 0 7639
7641 0 454304 153672 203880 0 7640
7642 0 454313 153712 203840 0 7641
7643 0 454336 153734 203800 0 7642
7644 0 454327 153785 203760 0 7643
7645 0 454270 153794 203720 0 7644
7646 0 454287 153812 203680 0 7645
7647 0 454323 153818 203640 0 7646
7648 0 454269 153833 203600 0 7647
7649 6 454261 153831 203560 0 7648
7650 0 514428 238895 47920 0 6940
7651 0 515031 238926 47880 0 7650
7652 0 514839 238749 47840 0 7651
7653 0 514802 238718 47800 0 7652
7654 0 513997 239297 47760 0 7653
7655 0 514212 239169 47680 0 7654
7656 0 514781 238623 47560 0 7655
7657 0 514802 238502 47440 0 7656
7658 0 514862 238395 47320 0 7657
7659 0 514965 238283 47160 0 7658
7660 0 515315 237966 47080 0 7659
7661 0 515138 238098 47040 0 7660
7662 0 515057 238222 46960 0 7661
7663 0 515044 238150 46920 0 7662
7664 0 514932 238485 46880 0 7663
7665 0 515027 238429 46800 0 7664
7666 0 515069 238569 46640 0 7665
7667 0 515188 238566 46560 0 7666
7668 0 515263 238502 46520 0 7667
7669 0 515408 238336 46480 0 7668
7670 0 515331 238001 46440 0 7669
7671 0 515220 237999 46400 0 7670
7672 0 515073 238095 46240 0 7671
7673 0 515143 238198 46040 0 7672
7674 0 515125 238283 45920 0 7673
7675 0 515199 238295 45800 0 7674
7676 0 515174 238266 45680 0 7675
7677 6 515097 238250 45520 0 7676
7678 0 509504 224571 45840 163 7444
7679 0 509468 224809 45920 0 7678
7680 0 509436 224831 45960 164 7679
7681 0 509414 224752 46000 164 7680
7682 0 509353 224781 46040 164 7681
7683 0 509268 224712 46080 168 7682
7684 0 509051 224628 46120 200 7683
7685 0 508992 224891 46160 164 7684
7686 0 509148 224840 46240 200 7685
7687 0 509087 224753 46400 181 7686
7688 0 509248 224716 46520 183 7687
7689 0 509635 224643 46680 128 7688
7690 0 509668 224518 46800 45 7689
7691 0 509632 224832 47240 98 7690
7692 0 509696 224992 47440 175 7691
7693 0 510184 224965 47680 124 7692
7694 0 510880 224992 47600 198 7693
7695 0 511104 224960 47720 261 7694
7696 5 511136 224960 47760 284 7695
7697 0 511168 225216 47720 194 7696
7698 0 511168 225472 47680 81 7697
7699 0 511200 225728 47640 32 7698
7700 0 511200 225984 47640 60 7699
7701 0 511328 226208 47640 75 7700
7702 0 511520 226432 47600 32 7701
7703 0 511712 226528 47440 32 7702
7704 6 511776 226496 47440 32 7703
7705 0 515264 227040 51760 75 6154
7706 0 515520 227072 51840 128 7705
7707 5 515616 227104 51920 156 7706
7708 0 515616 226880 52080 154 7707
7709 0 515616 226624 52120 124 7708
7710 0 515680 226368 52240 75 7709
7711 0 515712 226208 52440 60 7710
7712 0 515904 226080 52640 104 7711
7713 0 516128 225888 52640 81 7712
7714 5 516160 225856 52640 81 7713
7715 0 516032 225664 52480 108 7714
7716 0 516032 225504 52280 101 7715
7717 0 516000 225344 52080 143 7716
7718 0 515840 225216 51880 98 7717
7719 0 515648 225152 51720 45 7718
7720 0 515424 225184 51520 102 7719
7721 0 515168 225184 51480 75 7720
7722 0 514944 225184 51320 81 7721
7723 0 514720 225152 51200 86 7722
7724 0 514528 225120 51000 80 7723
7725 0 514176 225408 51440 32 7724
7726 0 514336 225600 51600 64 7725
7727 0 514400 225760 51800 32 7726
7728 0 514560 225856 52000 51 7727
7729 0 514752 226016 52160 32 7728
7730 0 514880 226112 52360 60 7729
7731 6 514880 226112 52480 71 7730
7732 0 469183 136189 188280 0 6755
7733 0 469197 136167 188320 0 7732
7734 0 469205 136137 188360 0 7733
7735 0 469221 136121 188400 0 7734
7736 0 469244 136100 188440 0 7735
7737 0 469256 136095 188480 0 7736
7738 5 469286 136082 188520 0 7737
7739 0 468841 136124 188520 0 7738
7740 0 468746 136430 188520 0 7739
7741 0 468729 136472 188560 0 7740
7742 0 468706 136519 188600 0 7741
7743 0 468686 136507 188640 0 7742
7744 0 468678 136497 188680 0 7743
7745 0 468653 136497 188720 0 7744
7746 0 468631 136513 188760 0 7745
7747 0 468608 136530 188800 0 7746
7748 0 468529 136577 188840 0 7747
7749 0 468480 136565 188880 0 7748
7750 0 468424 136667 188920 0 7749
7751 0 468453 136674 188960 0 7750
7752 0 468428 136706 189000 0 7751
7753 0 468445 136785 189040 0 7752
7754 0 468450 136790 189080 0 7753
7755 0 468420 136793 189120 0 7754
7756 0 468365 136817 189160 0 7755
7757 6 468370 136869 189200 0 7756
7758 0 513952 227040 43400 101 5440
7759 5 513824 226912 43560 178 7758
7760 0 513632 226720 43600 183 7759
7761 0 513472 226528 43640 166 7760
7762 0 513344 226304 43560 139 7761
7763 0 513184 226176 43400 104 7762
7764 0 512960 226080 43240 71 7763
7765 0 512800 226016 43040 102 7764
7766 0 512704 226016 42800 124 7765
7767 0 512608 226048 42560 108 7766
7768 0 512544 226144 42320 98 7767
7769 5 512512 226144 42120 134 7768
7770 0 512256 226240 42120 120 7769
7771 5 512128 226272 42000 120 7770
7772 0 511872 226272 41920 60 7771
7773 0 511680 226112 41800 80 7772
7774 0 511520 225952 41600 186 7773
7775 5 511520 225920 41560 208 7774
7776 0 511392 225760 41360 156 7775
7777 0 511296 225504 41240 202 7776
7778 0 511232 225312 41080 163 7777
7779 0 511200 225120 40880 120 7778
7780 0 511072 224896 40760 60 7779
7781 0 510912 224736 40600 32 7780
7782 0 510656 225344 40160 32 7781
7783 6 510624 225344 40160 32 7782
7784 0 500896 234944 61320 163 3724
7785 0 501088 235136 61440 214 7784
7786 0 501248 235296 61560 122 7785
7787 0 501440 235456 61640 51 7786
7788 0 501600 235680 61640 45 7787
7789 0 501600 235936 61640 32 7788
7790 0 501600 236192 61640 128 7789
7791 0 501536 236448 61640 115 7790
7792 0 501376 236672 61640 200 7791
7793 0 501312 236928 61680 104 7792
7794 0 501184 237184 61760 32 7793
7795 0 500960 237344 61800 91 7794
7796 0 500736 237472 61800 128 7795
7797 0 500512 237632 61800 128 7796
7798 0 500288 237824 61800 98 7797
7799 5 500064 237920 61800 102 7798
7800 0 499808 237920 61760 96 7799
7801 0 499584 237888 61640 102 7800
7802 0 499360 237856 61480 40 7801
7803 0 499168 237728 61320 60 7802
7804 5 499008 237728 61320 75 7803
7805 0 498848 237568 61120 75 7804
7806 0 498688 237440 60920 32 7805
7807 0 498528 237376 60680 75 7806
7808 0 498432 237344 60440 71 7807
7809 6 498400 237312 60280 60 7808
7810 0 509504 227808 39080 137 5204
7811 0 509760 227680 39080 150 7810
7812 5 509888 227552 39120 148 7811
7813 0 509952 227296 39120 150 7812
7814 0 510080 227072 39080 96 7813
7815 0 510080 226816 39080 122 7814
7816 0 510080 226560 39080 71 7815
7817 5 510080 226432 38920 163 7816
7818 5 510016 226304 38760 208 7817
7819 0 509792 226208 38680 150 7818
7820 5 509728 226144 38640 128 7819
7821 0 509600 225920 38640 120 7820
7822 0 509472 225696 38720 217 7821
7823 5 509472 225568 38760 229 7822
7824 0 509536 225600 39040 226 7823
7825 0 509568 225664 39320 156 7824
7826 0 509600 225728 39560 190 7825
7827 0 509536 225600 39800 101 7826
7828 5 509536 225568 39920 176 7827
7829 0 509472 225376 40080 139 7828
7830 0 509312 225152 40200 107 7829
7831 0 509120 224960 40240 102 7830
7832 0 508928 224768 40240 86 7831
7833 0 508800 224544 40160 71 7832
7834 6 508768 224352 40040 32 7833
7835 0 509344 229280 51520 203 5351
7836 5 509440 229216 51520 194 7835
7837 0 509600 229152 51320 115 7836
7838 5 509696 229088 51120 86 7837
7839 0 509792 229088 50840 64 7838
7840 0 509984 229056 50680 80 7839
7841 0 510144 228928 50520 124 7840
7842 0 510336 228736 50520 128 7841
7843 0 510496 228608 50320 81 7842
7844 5 510592 228608 50160 160 7843
7845 0 510752 228576 49960 75 7844
7846 0 510848 228416 49760 128 7845
7847 5 510944 228448 49600 150 7846
7848 0 511200 228448 49520 124 7847
7849 5 511392 228384 49320 32 7848
7850 0 511552 228224 49120 60 7849
7851 0 511712 228000 49040 75 7850
7852 5 511744 227968 49000 86 7851
7853 0 511744 227744 48800 71 7852
7854 0 511680 227520 48640 81 7853
7855 0 511520 227360 48440 60 7854
7856 0 511360 227200 48240 40 7855
7857 0 511168 227008 48160 60 7856
7858 0 511072 226752 48080 45 7857
7859 6 511072 226560 48040 32 7858
7860 0 514684 235862 57960 206 5637
7861 5 513518 235472 57960 122 7860
7862 0 513269 235310 58320 32 7861
7863 0 513248 234784 58200 32 7862
7864 0 513248 234624 58440 32 7863
7865 5 513248 234560 58440 32 7864
7866 0 513216 234368 58280 40 7865
7867 0 513216 234112 58320 81 7866
7868 5 513216 234016 58320 60 7867
7869 0 513024 233824 58400 51 7868
7870 0 512832 233632 58320 101 7869
7871 0 512704 233408 58320 51 7870
7872 0 512512 233216 58320 60 7871
7873 0 512320 233056 58400 107 7872
7874 0 512096 232928 58440 102 7873
7875 0 511872 232800 58520 71 7874
7876 0 511648 232672 58560 71 7875
7877 0 511392 232672 58680 98 7876
7878 0 511040 232352 58720 32 7877
7879 0 510784 232384 58840 131 7878
7880 0 510528 232352 58840 120 7879
7881 0 510272 232416 58960 160 7880
7882 0 510272 232640 59080 32 7881
7883 0 510144 232864 59160 40 7882
7884 6 510112 233088 59200 51 7883
7885 0 383572 138888 163160 0 4934
7886 0 383735 139034 162960 0 7885
7887 0 383730 139117 162880 0 7886
7888 0 383771 139187 162840 0 7887
7889 5 383921 139360 162760 0 7888
7890 0 383845 139273 162720 0 7889
7891 0 383952 139150 162600 0 7890
7892 0 383967 139112 162560 0 7891
7893 0 383982 139075 162520 0 7892
7894 0 383999 139016 162480 0 7893
7895 0 384018 138946 162440 0 7894
7896 5 384087 138744 162320 0 7895
7897 0 384045 138622 162280 0 7896
7898 0 384178 138545 162080 0 7897
7899 0 384275 138542 161960 0 7898
7900 0 384232 138556 161880 0 7899
7901 5 384145 138543 161800 0 7900
7902 0 384026 138535 161680 0 7901
7903 0 383873 138470 161600 0 7902
7904 0 383797 138438 161560 0 7903
7905 0 383922 138270 161480 0 7904
7906 0 384014 138517 161400 0 7905
7907 0 383931 138531 161280 0 7906
7908 6 383828 138648 161240 0 7907
7909 0 461881 140370 188000 0 6367
7910 0 461594 140227 188040 0 7909
7911 0 461433 140285 188080 0 7910
7912 0 461356 140263 188120 0 7911
7913 0 461284 140242 188160 0 7912
7914 0 461227 140247 188200 0 7913
7915 0 461169 140263 188240 0 7914
7916 0 461130 140232 188280 0 7915
7917 0 461136 140140 188320 0 7916
7918 5 461044 140099 188360 0 7917
7919 0 460992 139973 188400 0 7918
7920 0 460950 139939 188440 0 7919
7921 0 461007 139855 188480 0 7920
7922 0 460934 139638 188520 0 7921
7923 0 460955 139644 188560 0 7922
7924 0 460965 139665 188600 0 7923
7925 0 460994 139637 188640 0 7924
7926 0 461035 139600 188680 0 7925
7927 0 461009 139649 188720 0 7926
7928 0 461004 139695 188760 0 7927
7929 0 460967 139689 188800 0 7928
7930 0 460920 139677 188840 0 7929
7931 0 460889 139705 188880 0 7930
7932 6 460869 139737 188920 0 7931
7933 0 517408 229760 45040 178 3896
7934 0 517504 229632 45280 154 7933
7935 0 517664 229472 45400 157 7934
7936 5 517760 229408 45400 140 7935
7937 0 517952 229248 45360 131 7936
7938 0 518112 229088 45160 96 7937
7939 0 518336 229088 45000 186 7938
7940 0 518560 229088 45120 156 7939
7941 5 518784 229088 45200 124 7940
7942 0 518880 228832 45280 200 7941
7943 5 518976 228576 45240 236 7942
7944 0 519072 228480 45480 163 7943
7945 0 519232 228288 45560 137 7944
7946 0 519424 228160 45720 134 7945
7947 0 519584 228096 45920 32 7946
7948 0 519648 228064 46160 96 7947
7949 0 519584 228000 46400 104 7948
7950 0 519456 227840 46600 32 7949
7951 0 519488 227680 46800 81 7950
7952 0 519520 227616 47080 32 7951
7953 0 519424 227360 47080 80 7952
7954 0 519456 227136 47240 71 7953
7955 0 519552 226912 47360 96 7954
7956 6 519552 226656 47360 107 7955
7957 0 516736 230304 49880 98 4696
7958 0 516800 230048 49920 81 7957
7959 0 516800 229824 50080 75 7958
7960 0 516832 229632 50240 64 7959
7961 0 516896 229664 50520 60 7960
7962 0 516896 229856 50720 91 7961
7963 0 516864 230048 50880 32 7962
7964 0 516864 229952 51160 32 7963
7965 0 516928 229792 51360 91 7964
7966 5 516928 229632 51560 90 7965
7967 5 517088 229472 51440 32 7966
7968 5 517312 229664 51440 115 7967
7969 0 517536 229664 51520 124 7968
7970 0 517696 229632 51760 134 7969
7971 5 517888 229568 51960 172 7970
7972 0 518016 229664 51760 137 7971
7973 0 518112 229824 51560 51 7972
7974 0 518240 229984 51400 71 7973
7975 0 518400 230176 51360 32 7974
7976 0 518592 230240 51200 32 7975
7977 0 518752 230176 51000 32 7976
7978 0 518912 230016 50880 98 7977
7979 0 519072 229824 50720 75 7978
7980 6 519232 229664 50520 32 7979
7981 0 465256 139238 186920 0 4066
7982 0 465222 139383 186880 0 7981
7983 0 465215 139398 186840 0 7982
7984 0 465180 139413 186800 0 7983
7985 0 465161 139424 186760 0 7984
7986 5 465142 139448 186720 0 7985
7987 0 466033 138529 186720 0 7986
7988 0 466407 137956 186720 0 7987
7989 0 466498 137978 186680 0 7988
7990 0 466590 138005 186640 0 7989
7991 0 466674 138030 186600 0 7990
7992 0 466697 137973 186560 0 7991
7993 0 466725 137916 186520 0 7992
7994 5 466740 137872 186480 0 7993
7995 0 466880 138071 186480 0 7994
7996 0 466766 138444 186480 0 7995
7997 0 466744 138442 186440 0 7996
7998 0 466767 138365 186400 0 7997
7999 0 466773 138298 186360 0 7998
8000 0 466732 138299 186320 0 7999
8001 0 466700 138285 186280 0 8000
8002 0 466681 138317 186240 0 8001
8003 6 466688 138340 186200 0 8002
8004 0 516288 230592 49680 81 4694
8005 0 516256 230848 49640 32 8004
8006 0 516256 231104 49520 178 8005
8007 0 516192 231360 49520 163 8006
8008 0 516128 231584 49640 198 8007
8009 0 515936 231712 49840 245 8008
8010 5 515712 231808 49920 298 8009
8011 0 515712 231776 49960 295 8010
8012 0 515712 231520 50000 108 8011
8013 0 515712 231328 50200 51 8012
8014 0 515744 231168 50400 60 8013
8015 5 515808 231072 50640 160 8014
8016 5 515776 231104 50680 196 8015
8017 0 515776 231168 50680 186 8016
8018 0 515552 231360 50720 120 8017
8019 0 515296 231424 50720 120 8018
8020 5 515072 231552 50720 136 8019
8021 0 514880 231712 50680 178 8020
8022 0 514720 231616 50880 71 8021
8023 0 514592 231744 51120 71 8022
8024 0 514368 231840 51240 194 8023
8025 0 514176 231648 51240 140 8024
8026 6 514080 231456 51200 107 8025
8027 0 514848 232064 46280 108 4667
8028 0 514944 231904 46480 131 8027
8029 0 515104 231744 46680 163 8028
8030 0 515168 231712 46920 148 8029
8031 5 515264 231584 47120 128 8030
8032 0 515040 231456 47120 64 8031
8033 0 514784 231456 47120 71 8032
8034 0 514528 231424 47120 91 8033
8035 0 514272 231328 47120 64 8034
8036 0 514080 231136 47120 60 8035
8037 0 513888 230944 47240 51 8036
8038 0 513728 230784 47360 64 8037
8039 0 513568 230624 47520 64 8038
8040 0 513344 230464 47520 60 8039
8041 0 513120 230304 47560 51 8040
8042 0 512896 230208 47720 32 8041
8043 0 512896 230048 47920 64 8042
8044 0 512832 229824 48040 107 8043
8045 0 512800 229568 48080 81 8044
8046 0 512992 229536 48240 150 8045
8047 0 513152 229344 48360 108 8046
8048 0 513312 229152 48440 96 8047
8049 6 513344 229152 48440 96 8048
8050 0 348291 114476 177120 0 3553
8051 0 348421 114925 177080 0 8050
8052 5 348530 113968 177040 0 8051
8053 5 348961 114688 177080 0 8052
8054 0 348936 113781 177040 0 8053
8055 0 349055 113659 176960 0 8054
8056 0 349256 113403 176840 0 8055
8057 0 349413 113217 176760 0 8056
8058 0 349840 113086 176640 0 8057
8059 0 350437 112864 176560 0 8058
8060 0 350774 112774 176480 0 8059
8061 5 351077 112739 176400 0 8060
8062 0 351365 112774 176400 0 8061
8063 0 351615 112754 176360 0 8062
8064 0 351567 112514 176320 0 8063
8065 5 351748 112844 176280 0 8064
8066 0 351918 112882 176240 0 8065
8067 0 351918 112880 176160 0 8066
8068 0 351950 112885 176080 0 8067
8069 0 351911 112893 176040 0 8068
8070 0 351948 112882 176000 0 8069
8071 6 351957 112925 175960 0 8070
8072 0 351977 116864 173200 0 3530
8073 0 351611 116053 173160 0 8072
8074 5 351291 115686 173240 0 8073
8075 0 351219 115549 173160 0 8074
8076 5 351339 115678 173000 0 8075
8077 0 351267 115619 172880 0 8076
8078 0 351243 115601 172800 0 8077
8079 0 351255 115542 172720 0 8078
8080 5 351309 115547 172680 0 8079
8081 0 351313 115491 172560 0 8080
8082 0 351264 115375 172400 0 8081
8083 5 351295 115348 172360 0 8082
8084 0 351227 115336 172320 0 8083
8085 0 351119 115130 172240 0 8084
8086 0 351054 115095 172160 0 8085
8087 0 351048 115110 172080 0 8086
8088 0 351017 115108 172000 0 8087
8089 0 350837 114932 171840 0 8088
8090 0 350701 114789 171720 0 8089
8091 0 350773 114720 171680 0 8090
8092 0 350847 114535 171560 0 8091
8093 6 350921 114507 171520 0 8092
8094 0 463006 141214 186520 0 4054
8095 0 463065 141377 186480 0 8094
8096 0 463165 141450 186440 0 8095
8097 0 463276 141511 186400 0 8096
8098 0 463310 141497 186360 0 8097
8099 0 463345 141480 186320 0 8098
8100 0 463385 141454 186280 0 8099
8101 0 463397 141449 186240 0 8100
8102 0 463428 141422 186200 0 8101
8103 0 463452 141396 186160 0 8102
8104 0 463538 141330 186120 0 8103
8105 0 463635 141249 186080 0 8104
8106 0 463704 141425 186000 0 8105
8107 0 463687 141379 185960 0 8106
8108 0 463663 141333 185920 0 8107
8109 0 463645 141282 185880 0 8108
8110 0 463617 141227 185840 0 8109
8111 0 463621 141215 185800 0 8110
8112 0 463610 141191 185760 0 8111
8113 0 463623 141166 185720 0 8112
8114 0 463642 141119 185680 0 8113
8115 6 463649 141090 185640 0 8114
8116 0 506368 232704 40280 163 5171
8117 0 506336 232960 40280 71 8116
8118 0 506336 233216 40280 32 8117
8119 0 506336 233472 40280 81 8118
8120 0 506336 233728 40240 107 8119
8121 0 506432 233984 40120 108 8120
8122 0 506592 234144 39920 122 8121
8123 0 506752 234208 39720 115 8122
8124 5 506912 234336 39520 131 8123
8125 0 507072 234400 39320 98 8124
8126 0 507232 234496 39120 96 8125
8127 0 507392 234592 38920 71 8126
8128 0 507520 234752 38720 115 8127
8129 5 507552 234784 38680 137 8128
8130 0 507584 234784 38400 32 8129
8131 0 507648 234784 38120 102 8130
8132 0 507680 234848 37840 168 8131
8133 0 507680 234944 37600 131 8132
8134 0 507776 235104 37400 86 8133
8135 0 507936 235264 37240 120 8134
8136 0 508128 235456 37120 80 8135
8137 6 508160 235488 37120 80 8136
8138 0 456218 155438 202880 0 2598
8139 0 456220 155448 202840 0 8138
8140 0 456225 155447 202800 0 8139
8141 0 456230 155468 202760 0 8140
8142 0 456232 155503 202720 0 8141
8143 0 456248 155548 202680 0 8142
8144 0 456238 155589 202640 0 8143
8145 0 456239 155630 202600 0 8144
8146 0 456269 155698 202560 0 8145
8147 0 456276 155671 202520 0 8146
8148 0 456289 155647 202480 0 8147
8149 0 456305 155627 202440 0 8148
8150 0 456377 155610 202400 0 8149
8151 0 456417 155608 202360 0 8150
8152 0 456478 155594 202320 0 8151
8153 0 456435 155687 202280 0 8152
8154 0 456409 155771 202240 0 8153
8155 0 456377 155864 202200 0 8154
8156 0 456293 155992 202160 0 8155
8157 0 456280 155987 202120 0 8156
8158 6 456281 155970 202080 0 8157
8159 0 467686 136451 186720 0 6189
8160 0 467570 136371 186680 0 8159
8161 0 467451 136259 186640 0 8160
8162 0 467618 136158 186600 0 8161
8163 0 467611 136138 186560 0 8162
8164 0 467638 136110 186520 0 8163
8165 0 467627 136107 186480 0 8164
8166 0 467662 136072 186440 0 8165
8167 0 467703 136075 186400 0 8166
8168 0 467762 136072 186360 0 8167
8169 0 467806 136078 186320 0 8168
8170 0 467897 136113 186280 0 8169
8171 0 467855 135977 186240 0 8170
8172 0 467854 135869 186200 0 8171
8173 0 467830 135835 186160 0 8172
8174 0 467859 135794 186120 0 8173
8175 0 467791 135761 186080 0 8174
8176 0 467834 135618 186000 0 8175
8177 0 468086 135674 185960 0 8176
8178 0 468082 135920 185920 0 8177
8179 6 468150 135920 185880 0 8178
8180 0 516864 230720 45000 228 3892
8181 0 516896 230848 45240 131 8180
8182 0 516896 230816 45520 166 8181
8183 5 516896 230816 45600 168 8182
8184 0 516928 230848 45880 122 8183
8185 0 516928 231008 46080 166 8184
8186 5 516928 231072 46280 217 8185
8187 0 516768 231040 46480 200 8186
8188 0 516800 230816 46680 139 8187
8189 0 516832 230656 46880 143 8188
8190 5 516864 230624 47000 143 8189
8191 0 516864 230432 47200 176 8190
8192 0 516896 230272 47400 221 8191
8193 5 516896 230240 47440 218 8192
8194 0 516768 230272 47680 124 8193
8195 0 516672 230272 47920 246 8194
8196 0 516480 230112 48040 154 8195
8197 0 516256 229920 48040 101 8196
8198 0 516160 229664 48040 75 8197
8199 0 515968 229472 48080 45 8198
8200 6 515904 229408 48120 45 8199
8201 0 516896 230912 41560 131 3878
8202 0 516896 230656 41520 137 8201
8203 0 516864 230400 41440 163 8202
8204 0 516896 230176 41320 153 8203
8205 0 516864 229920 41280 120 8204
8206 0 516864 229696 41160 124 8205
8207 5 516832 229472 41080 140 8206
8208 0 516704 229248 41080 90 8207
8209 0 516704 228992 41080 71 8208
8210 0 516672 228736 41080 98 8209
8211 0 516672 228480 41160 160 8210
8212 0 516640 228224 41200 124 8211
8213 0 516640 227968 41240 150 8212
8214 0 516736 227744 41320 124 8213
8215 5 516736 227712 41320 124 8214
8216 0 516832 227520 41480 141 8215
8217 0 516864 227264 41600 98 8216
8218 0 516864 227040 41720 104 8217
8219 0 516896 226816 41840 91 8218
8220 0 516928 226592 42000 120 8219
8221 6 516928 226560 42040 120 8220
8222 0 509280 231456 38680 139 5187
8223 0 509440 231264 38640 181 8222
8224 0 509568 231040 38720 209 8223
8225 0 509824 231008 38840 91 8224
8226 0 510080 231072 38880 60 8225
8227 0 510272 231104 38720 98 8226
8228 0 510464 231136 38520 75 8227
8229 0 510688 231072 38360 96 8228
8230 0 510912 231040 38240 101 8229
8231 5 511008 231072 38200 122 8230
8232 0 511200 231200 38040 51 8231
8233 0 511392 231232 37880 86 8232
8234 0 511616 231424 37880 120 8233
8235 5 511680 231488 37880 150 8234
8236 0 512000 231488 38280 64 8235
8237 0 511872 231648 38480 101 8236
8238 0 511936 231712 38720 81 8237
8239 0 512096 231712 38960 45 8238
8240 0 512192 231840 39200 32 8239
8241 0 512352 232416 39120 32 8240
8242 6 512288 232512 39040 40 8241
8243 0 505376 231616 39800 45 7597
8244 0 505248 231840 39640 120 8243
8245 0 505248 232096 39600 90 8244
8246 5 505248 232192 39600 102 8245
8247 0 505248 232448 39520 137 8246
8248 0 505152 232640 39360 124 8247
8249 0 505088 232896 39280 120 8248
8250 5 505088 232928 39280 120 8249
8251 0 505088 233184 39280 102 8250
8252 0 504928 233408 39280 51 8251
8253 5 504800 233536 39280 32 8252
8254 0 504928 233728 39160 153 8253
8255 0 505056 233952 39120 178 8254
8256 0 505216 234112 38920 135 8255
8257 5 505248 234144 38880 140 8256
8258 0 505440 234208 38720 163 8257
8259 0 505696 234208 38680 96 8258
8260 0 505952 234208 38680 86 8259
8261 0 506112 234048 38480 32 8260
8262 0 506048 233888 38240 32 8261
8263 6 506080 233984 38080 51 8262
8264 0 508934 226765 46720 0 7252
8265 0 509095 226729 46800 51 8264
8266 5 509097 226581 46880 51 8265
8267 0 509982 226690 46880 91 8266
8268 0 510150 226498 47040 91 8267
8269 0 510134 226458 47160 148 8268
8270 0 510198 226474 47280 148 8269
8271 0 510318 226466 47320 148 8270
8272 0 510454 226506 47440 0 8271
8273 0 510454 226490 47560 0 8272
8274 0 510230 226506 47680 0 8273
8275 0 510406 226346 47720 0 8274
8276 0 510286 226434 47760 0 8275
8277 0 510366 226434 47840 0 8276
8278 0 510374 226410 47920 0 8277
8279 0 510254 226354 47960 102 8278
8280 0 510270 226346 48000 102 8279
8281 0 510318 226430 48040 0 8280
8282 0 510354 226598 48080 60 8281
8283 0 510374 226730 48120 60 8282
8284 6 510410 226758 48160 60 8283
8285 0 515872 227104 51920 189 7707
8286 0 516096 226944 51880 139 8285
8287 0 516320 226784 51880 98 8286
8288 0 516544 226656 51880 128 8287
8289 0 516800 226560 51800 141 8288
8290 5 516832 226528 51760 135 8289
8291 0 517024 226336 51760 139 8290
8292 0 517120 226080 51760 154 8291
8293 0 517280 225920 51600 115 8292
8294 0 517440 225760 51480 32 8293
8295 5 517632 225664 51480 75 8294
8296 0 517600 225632 51200 101 8295
8297 0 517504 225632 50960 32 8296
8298 0 517376 225536 50760 81 8297
8299 0 517248 225376 50560 51 8298
8300 0 517120 225344 50320 81 8299
8301 0 517056 225504 50120 75 8300
8302 0 517024 225632 49880 98 8301
8303 0 516928 225632 49640 90 8302
8304 0 516768 225632 49400 81 8303
8305 6 516736 225568 49280 115 8304
8306 0 468064 137438 187920 0 6747
8307 0 467983 137925 187920 0 8306
8308 0 468285 138328 187920 0 8307
8309 0 468205 138558 187960 0 8308
8310 0 468185 138570 188000 0 8309
8311 0 468149 138592 188040 0 8310
8312 0 468047 138534 188080 0 8311
8313 0 467956 138464 188120 0 8312
8314 0 467909 138366 188160 0 8313
8315 0 467831 138287 188200 0 8314
8316 0 467772 138199 188240 0 8315
8317 0 467616 138139 188280 0 8316
8318 0 467494 138100 188320 0 8317
8319 0 467368 138050 188360 0 8318
8320 0 467406 138044 188400 0 8319
8321 0 467448 138031 188440 0 8320
8322 0 467477 138030 188480 0 8321
8323 0 467511 138066 188520 0 8322
8324 0 467567 138063 188560 0 8323
8325 6 467585 138070 188600 0 8324
8326 0 462473 140628 187840 0 6364
8327 0 462787 140625 187840 0 8326
8328 0 463143 140256 187840 0 8327
8329 0 462741 139436 187840 0 8328
8330 0 462729 139489 187880 0 8329
8331 0 462689 139505 187920 0 8330
8332 0 462683 139533 187960 0 8331
8333 0 462689 139565 188000 0 8332
8334 0 462663 139582 188040 0 8333
8335 0 462623 139594 188080 0 8334
8336 0 462610 139583 188120 0 8335
8337 0 462608 139570 188160 0 8336
8338 0 462572 139521 188200 0 8337
8339 0 462546 139481 188240 0 8338
8340 0 462540 139443 188280 0 8339
8341 0 462529 139425 188320 0 8340
8342 0 462611 139389 188360 0 8341
8343 0 462584 139360 188400 0 8342
8344 0 462549 139411 188440 0 8343
8345 6 462485 139458 188480 0 8344
8346 5 509746 228360 46800 81 7253
8347 5 510338 230232 46920 124 8346
8348 0 510418 230264 47040 64 8347
8349 0 510410 230120 47240 64 8348
8350 0 510338 230104 47400 108 8349
8351 0 510330 230112 47520 108 8350
8352 0 510282 230104 47560 108 8351
8353 0 510250 230176 47600 108 8352
8354 0 510242 230152 47640 108 8353
8355 0 510138 230104 47720 64 8354
8356 0 510146 230056 47760 64 8355
8357 0 510346 229992 47800 64 8356
8358 0 510386 229920 47840 64 8357
8359 0 510530 229984 47880 64 8358
8360 0 510346 229880 47920 64 8359
8361 0 510298 229824 47960 64 8360
8362 0 510338 229784 48000 64 8361
8363 0 510418 229760 48040 64 8362
8364 0 510466 229728 48120 81 8363
8365 6 510514 229736 48160 81 8364
8366 5 511737 233319 44480 64 7213
8367 0 512160 233504 44720 157 8366
8368 0 512256 233504 44960 148 8367
8369 0 512256 233376 45200 160 8368
8370 0 512384 233376 45440 154 8369
8371 0 512544 233440 45640 81 8370
8372 0 512704 233440 45840 143 8371
8373 0 512864 233408 46040 81 8372
8374 0 513024 233376 46240 101 8373
8375 0 513184 233216 46440 124 8374
8376 5 513344 233088 46640 40 8375
8377 0 513344 232864 46840 90 8376
8378 0 513344 232640 46960 120 8377
8379 0 513344 232384 47000 104 8378
8380 0 513312 232192 47160 86 8379
8381 5 513184 232064 47320 32 8380
8382 0 513024 231904 47440 51 8381
8383 5 512992 231872 47440 32 8382
8384 0 512896 231616 47480 32 8383
8385 6 512864 231424 47520 86 8384
8386 0 512064 233600 50800 86 6802
8387 0 511840 233696 50640 139 8386
8388 0 511776 233760 50400 64 8387
8389 0 511648 233920 50240 120 8388
8390 0 511552 234144 50160 128 8389
8391 0 511488 234304 49960 153 8390
8392 5 511552 234400 49840 134 8391
8393 0 511584 234432 49560 81 8392
8394 0 511552 234432 49280 98 8393
8395 0 511520 234432 49000 81 8394
8396 0 511360 234336 48800 40 8395
8397 0 511296 234208 48560 115 8396
8398 0 511104 234080 48360 98 8397
8399 0 510912 233920 48320 40 8398
8400 0 510720 233760 48280 81 8399
8401 0 510496 233600 48280 71 8400
8402 0 510272 233440 48240 32 8401
8403 0 510048 233312 48200 75 8402
8404 0 509824 233152 48120 51 8403
8405 6 509760 233088 48080 75 8404
8406 0 427866 161997 209760 0 6076
8407 0 427625 162101 209800 0 8406
8408 0 427573 162110 209840 0 8407
8409 0 427549 162135 209880 0 8408
8410 0 427532 162162 209920 0 8409
8411 0 427510 162185 209960 0 8410
8412 0 427507 162213 210000 0 8411
8413 0 427494 162244 210040 0 8412
8414 0 427490 162275 210080 0 8413
8415 0 427500 162311 210120 0 8414
8416 0 427517 162353 210160 0 8415
8417 0 427595 162357 210200 0 8416
8418 0 427691 162377 210240 0 8417
8419 0 427966 162342 210280 0 8418
8420 0 428089 162366 210320 0 8419
8421 0 428179 162410 210360 0 8420
8422 0 428273 162443 210400 0 8421
8423 0 428287 162476 210440 0 8422
8424 6 428234 162486 210480 0 8423
8425 0 425498 138134 208240 0 3239
8426 0 425553 138172 208280 0 8425
8427 0 425563 138193 208320 0 8426
8428 0 425574 138232 208360 0 8427
8429 0 425587 138237 208400 0 8428
8430 0 425599 138233 208440 0 8429
8431 0 425583 138210 208480 0 8430
8432 0 425572 138191 208520 0 8431
8433 0 425561 138213 208560 0 8432
8434 0 425555 138242 208600 0 8433
8435 0 425561 138270 208640 0 8434
8436 0 425572 138287 208680 0 8435
8437 0 425558 138295 208720 0 8436
8438 0 425544 138296 208760 0 8437
8439 0 425539 138297 208800 0 8438
8440 0 425559 138344 208840 0 8439
8441 0 425569 138367 208880 0 8440
8442 0 425584 138391 208920 0 8441
8443 6 425571 138403 208960 0 8442
8444 5 457338 155848 203440 0 2614
8445 0 457864 155970 203480 0 8444
8446 0 458013 156004 203520 0 8445
8447 0 457994 156021 203560 0 8446
8448 0 458001 156021 203600 0 8447
8449 0 458006 156015 203640 0 8448
8450 0 458005 156015 203680 0 8449
8451 0 458011 156005 203720 0 8450
8452 0 458026 156006 203760 0 8451
8453 0 458055 156065 203800 0 8452
8454 5 458079 156124 203840 0 8453
8455 0 458099 156177 203880 0 8454
8456 0 458133 156235 203920 0 8455
8457 0 458143 156343 203960 0 8456
8458 0 458135 156457 204000 0 8457
8459 0 458173 156583 204040 0 8458
8460 0 458157 156770 204080 0 8459
8461 0 458125 156905 204120 0 8460
8462 6 458110 157004 204160 0 8461
8463 0 466604 136461 188400 0 4104
8464 0 466552 136508 188440 0 8463
8465 0 466486 136565 188480 0 8464
8466 0 466269 136666 188520 0 8465
8467 0 466254 136670 188560 0 8466
8468 5 466230 136683 188600 0 8467
8469 0 466202 136692 188640 0 8468
8470 0 466197 136655 188680 0 8469
8471 0 466186 136631 188720 0 8470
8472 0 466180 136609 188760 0 8471
8473 0 466215 136553 188800 0 8472
8474 0 466245 136575 188840 0 8473
8475 0 466226 136671 188880 0 8474
8476 0 466190 136697 188920 0 8475
8477 0 466198 136666 188960 0 8476
8478 0 466152 136669 189000 0 8477
8479 0 466061 136597 189040 0 8478
8480 0 465994 136604 189080 0 8479
8481 6 465983 136685 189120 0 8480
8482 0 511938 234677 44600 287 4651
8483 0 510910 234217 44600 124 8482
8484 0 510920 234229 44680 124 8483
8485 0 510304 234112 45040 120 8484
8486 0 510048 234176 45160 104 8485
8487 0 509824 234272 45240 102 8486
8488 5 509600 234336 45240 64 8487
8489 0 509344 234368 45240 32 8488
8490 0 509120 234528 45240 32 8489
8491 0 508960 234560 45040 51 8490
8492 5 508896 234432 44880 160 8491
8493 0 508864 234592 44680 164 8492
8494 0 508896 234656 44440 135 8493
8495 0 508864 234752 44200 115 8494
8496 0 508832 234816 43920 108 8495
8497 0 508832 234976 43720 60 8496
8498 0 508800 235136 43480 81 8497
8499 0 508800 235296 43280 32 8498
8500 6 508800 235328 43240 32 8499
8501 0 506752 231424 57560 226 4493
8502 0 506976 231488 57440 235 8501
8503 0 507200 231488 57280 250 8502
8504 0 507424 231520 57160 230 8503
8505 5 507488 231520 57160 250 8504
8506 0 507488 231744 57280 163 8505
8507 0 507616 232000 57280 71 8506
8508 0 507616 232256 57320 32 8507
8509 0 507424 232448 57320 32 8508
8510 0 507200 232544 57440 91 8509
8511 0 507008 232576 57600 91 8510
8512 0 506752 232576 57720 60 8511
8513 0 506496 232576 57800 128 8512
8514 0 506272 232672 57920 64 8513
8515 0 506112 232832 58040 60 8514
8516 0 505920 233024 58160 45 8515
8517 0 505760 233184 58360 40 8516
8518 0 505664 233408 58440 32 8517
8519 6 505696 233664 58480 32 8518
8520 0 427843 158885 214520 0 2097
8521 0 427859 158969 214560 0 8520
8522 0 427871 158953 214600 0 8521
8523 0 427882 158936 214640 0 8522
8524 0 427795 158937 214680 0 8523
8525 0 427698 158933 214720 0 8524
8526 0 427740 158916 214760 0 8525
8527 0 427773 158902 214800 0 8526
8528 0 427828 158914 214840 0 8527
8529 0 427896 158956 214880 0 8528
8530 0 428007 159005 214920 0 8529
8531 0 428072 159012 214960 0 8530
8532 0 428155 158945 215000 0 8531
8533 0 427958 158747 215040 0 8532
8534 0 427964 158650 215080 0 8533
8535 0 428073 158599 215120 0 8534
8536 0 428215 158670 215160 0 8535
8537 6 428381 158766 215200 0 8536
8538 0 454938 156595 205840 0 2674
8539 0 454837 156499 205800 0 8538
8540 0 454735 156443 205760 0 8539
8541 0 454613 156366 205720 0 8540
8542 0 454516 156268 205680 0 8541
8543 0 454377 156170 205640 0 8542
8544 0 454280 156080 205600 0 8543
8545 0 454173 155978 205560 0 8544
8546 0 454077 155891 205520 0 8545
8547 0 453970 155798 205480 0 8546
8548 0 453866 155706 205440 0 8547
8549 0 453760 155527 205400 0 8548
8550 0 453649 155347 205360 0 8549
8551 0 453558 155196 205320 0 8550
8552 0 453606 155179 205280 0 8551
8553 0 453655 155185 205240 0 8552
8554 0 453707 155174 205200 0 8553
8555 6 453742 155106 205160 0 8554
8556 0 349483 115606 182600 0 4199
8557 0 349179 115618 182520 0 8556
8558 0 349045 115599 182480 0 8557
8559 0 349163 115430 182440 0 8558
8560 0 349100 115284 182400 0 8559
8561 0 349062 115258 182360 0 8560
8562 0 348862 115197 182320 0 8561
8563 0 348764 115296 182280 0 8562
8564 0 348697 115353 182240 0 8563
8565 0 348651 115452 182200 0 8564
8566 0 348646 115453 182160 0 8565
8567 0 348681 115470 182120 0 8566
8568 0 348870 115465 182080 0 8567
8569 0 348970 115233 182040 0 8568
8570 0 348902 115380 182000 0 8569
8571 0 348798 115305 181880 0 8570
8572 0 348749 115200 181800 0 8571
8573 6 348698 115160 181720 0 8572
8574 0 507872 231616 39760 128 5180
8575 0 507968 231776 39560 224 8574
8576 5 507968 231808 39520 196 8575
8577 0 508032 232000 39360 75 8576
8578 0 508000 232160 39120 32 8577
8579 0 507968 232416 39080 32 8578
8580 5 507936 232544 38920 71 8579
8581 0 507936 232704 38720 96 8580
8582 0 507840 232864 38520 160 8581
8583 5 507808 232928 38480 172 8582
8584 0 507872 233184 38440 101 8583
8585 0 507872 233440 38440 107 8584
8586 0 508000 233664 38440 163 8585
8587 0 508128 233856 38320 122 8586
8588 0 508256 234080 38200 51 8587
8589 0 508320 234240 38000 32 8588
8590 0 508320 234336 37760 32 8589
8591 6 508320 234368 37720 45 8590
8592 0 504576 232288 41920 128 6311
8593 5 504512 232224 41840 189 8592
8594 0 504256 232256 41760 107 8593
8595 0 504000 232256 41760 32 8594
8596 0 503744 232192 41640 40 8595
8597 0 503488 232192 41560 101 8596
8598 0 503264 232096 41480 96 8597
8599 0 503168 231872 41880 32 8598
8600 0 503264 231744 42080 32 8599
8601 0 503488 231680 42200 104 8600
8602 0 503552 231488 42600 32 8601
8603 0 503520 231168 42480 32 8602
8604 0 503616 230816 42680 64 8603
8605 0 503392 230752 42800 107 8604
8606 0 503200 230560 42800 135 8605
8607 0 503072 230368 43000 128 8606
8608 0 502880 230272 43160 71 8607
8609 6 502848 230272 43160 64 8608
8610 0 427229 159454 213360 0 6241
8611 0 426888 159448 213320 0 8610
8612 0 426642 159505 213280 0 8611
8613 0 426633 159473 213240 0 8612
8614 0 426614 159446 213200 0 8613
8615 0 426401 159342 213160 0 8614
8616 0 426373 159336 213120 0 8615
8617 5 426372 159339 213080 0 8616
8618 0 426610 159456 213080 0 8617
8619 0 427003 159387 213040 0 8618
8620 0 427018 159312 213000 0 8619
8621 0 427021 159282 212960 0 8620
8622 0 427020 159246 212920 0 8621
8623 0 427033 159178 212880 0 8622
8624 0 427045 159115 212840 0 8623
8625 0 427008 159155 212800 0 8624
8626 6 426885 159283 212760 0 8625
8627 0 430202 158620 209480 0 1968
8628 0 428855 158381 209480 0 8627
8629 0 428748 158402 209440 0 8628
8630 0 428656 158421 209400 0 8629
8631 0 428567 158443 209360 0 8630
8632 0 428572 158429 209320 0 8631
8633 0 428562 158401 209280 0 8632
8634 0 428557 158376 209240 0 8633
8635 0 428587 158352 209200 0 8634
8636 0 428618 158333 209160 0 8635
8637 0 428657 158315 209120 0 8636
8638 0 428705 158309 209080 0 8637
8639 0 428765 158310 209040 0 8638
8640 0 428816 158306 209000 0 8639
8641 0 428842 158292 208960 0 8640
8642 0 428867 158281 208920 0 8641
8643 6 428890 158260 208880 0 8642
8644 0 345798 148585 164480 0 4454
8645 5 345457 149154 164480 0 8644
8646 5 345768 149292 164720 0 8645
8647 0 345930 149365 164840 0 8646
8648 0 346046 149483 164960 0 8647
8649 0 346168 149605 165080 0 8648
8650 0 346187 149610 165120 0 8649
8651 0 346217 149621 165200 0 8650
8652 0 346206 149727 165360 0 8651
8653 0 346118 149708 165400 0 8652
8654 0 346150 149788 165440 0 8653
8655 5 346055 149719 165480 0 8654
8656 0 346405 150033 165520 0 8655
8657 0 346374 150104 165640 0 8656
8658 0 346533 150123 165720 0 8657
8659 0 346614 150036 165880 0 8658
8660 6 346679 150106 165920 0 8659
8661 0 514400 230144 41120 101 5421
8662 0 514400 230400 41160 71 8661
8663 0 514400 230624 41280 32 8662
8664 5 514272 230752 41400 64 8663
8665 0 514336 230976 41280 115 8664
8666 0 514496 231168 41160 168 8665
8667 0 514496 231424 41160 164 8666
8668 0 514528 231680 41160 226 8667
8669 5 514528 231744 41160 239 8668
8670 0 514272 231744 41240 134 8669
8671 0 514144 231680 41480 163 8670
8672 0 514208 231808 41720 32 8671
8673 5 514240 231808 41840 32 8672
8674 0 514240 231712 42120 40 8673
8675 0 514272 231552 42320 86 8674
8676 0 514304 231392 42520 60 8675
8677 6 514304 231392 42640 32 8676
8678 0 515616 219840 45600 148 4597
8679 0 515616 219680 45400 104 8678
8680 0 515776 219520 45280 115 8679
8681 0 515840 219296 45120 128 8680
8682 0 515904 219136 44920 186 8681
8683 5 515904 218944 44720 120 8682
8684 0 515872 218784 44520 81 8683
8685 0 515840 218560 44400 98 8684
8686 0 515680 218400 44240 122 8685
8687 0 515520 218240 44040 163 8686
8688 0 515360 218080 43920 172 8687
8689 0 515136 217984 43800 150 8688
8690 0 514912 217888 43680 128 8689
8691 0 514656 217856 43600 86 8690
8692 0 514400 217824 43520 96 8691
8693 0 514176 217792 43400 45 8692
8694 6 514112 217792 43360 32 8693
8695 0 510016 235072 40640 139 3837
8696 0 509824 234880 40640 80 8695
8697 0 509632 234688 40640 71 8696
8698 5 509294 234148 40320 166 8697
8699 0 509088 234272 40960 32 8698
8700 0 508896 234176 41120 137 8699
8701 0 508704 234144 41280 104 8700
8702 0 508544 234304 41480 51 8701
8703 5 508320 234336 41640 166 8702
8704 0 508288 234304 41680 160 8703
8705 5 508128 234272 41880 148 8704
8706 0 508000 234048 41840 122 8705
8707 0 507904 233824 41760 150 8706
8708 0 507744 233600 41720 136 8707
8709 0 507616 233376 41680 134 8708
8710 0 507552 233120 41600 40 8709
8711 6 507392 232992 41440 32 8710
8712 0 512416 233184 50160 91 6805
8713 5 512352 233216 50040 32 8712
8714 0 512352 233024 49840 51 8713
8715 0 512288 232864 49640 91 8714
8716 0 512160 232704 49440 51 8715
8717 5 512000 232544 49280 45 8716
8718 0 511744 232416 49280 40 8717
8719 0 511520 232224 49280 51 8718
8720 0 511360 232032 49240 120 8719
8721 0 511168 231840 49200 90 8720
8722 0 511008 231680 49040 71 8721
8723 0 510880 231456 49000 71 8722
8724 0 510816 231200 49000 64 8723
8725 0 510816 230944 48960 64 8724
8726 0 510912 230720 48800 32 8725
8727 0 510880 230496 48640 96 8726
8728 6 510784 230304 48520 81 8727
8729 0 457723 156894 206000 0 2678
8730 0 457742 156818 206040 0 8729
8731 0 457753 156741 206080 0 8730
8732 0 457775 156677 206120 0 8731
8733 0 457803 156593 206160 0 8732
8734 0 457881 156521 206200 0 8733
8735 0 457968 156483 206240 0 8734
8736 0 458045 156406 206280 0 8735
8737 0 458121 156345 206320 0 8736
8738 0 458205 156293 206360 0 8737
8739 0 458193 156241 206400 0 8738
8740 0 458162 156181 206440 0 8739
8741 0 458140 156135 206480 0 8740
8742 0 458131 156143 206520 0 8741
8743 0 458061 156183 206560 0 8742
8744 6 457993 156220 206600 0 8743
8745 0 516832 225952 42840 134 3917
8746 0 516960 226080 42600 45 8745
8747 5 516992 226112 42560 32 8746
8748 0 517152 226304 42680 45 8747
8749 0 517216 226464 42920 81 8748
8750 0 517248 226624 43120 81 8749
8751 0 517376 226784 43320 102 8750
8752 0 517600 226944 43400 81 8751
8753 0 517664 227200 43400 108 8752
8754 0 517728 227456 43480 86 8753
8755 0 517856 227680 43480 32 8754
8756 0 518016 227872 43640 40 8755
8757 0 518208 227872 43840 60 8756
8758 0 518368 227744 44040 45 8757
8759 0 518528 227584 44240 71 8758
8760 6 518528 227520 44240 96 8759
8761 0 500000 227520 41680 71 6320
8762 0 499840 227328 41720 101 8761
8763 0 499712 227104 41840 115 8762
8764 0 499584 226944 42000 40 8763
8765 0 499456 226752 42200 60 8764
8766 0 499360 226560 42360 71 8765
8767 0 499264 226368 42520 71 8766
8768 0 499200 226176 42680 51 8767
8769 0 498944 226080 43160 115 8768
8770 0 499104 225952 43320 90 8769
8771 0 499200 225696 43400 71 8770
8772 0 499200 225472 43520 96 8771
8773 0 499392 225344 43680 60 8772
8774 0 499552 225216 43840 64 8773
8775 0 499744 225184 44040 45 8774
8776 6 499808 225184 44120 45 8775
8777 0 514432 234592 42920 176 6670
8778 0 514272 234592 42720 122 8777
8779 0 514112 234720 42520 75 8778
8780 0 513952 234880 42320 200 8779
8781 0 513824 235072 42160 128 8780
8782 5 513920 235232 41960 71 8781
8783 0 513920 235392 41760 51 8782
8784 0 513856 235552 41560 128 8783
8785 0 513856 235712 41360 163 8784
8786 5 513824 235808 41240 172 8785
8787 0 513728 236064 41160 102 8786
8788 0 513600 236288 41160 64 8787
8789 0 513568 236544 41240 64 8788
8790 0 513408 236704 41360 75 8789
8791 0 513152 236736 41360 45 8790
8792 6 512928 236800 41360 51 8791
8793 0 456035 157395 205320 0 2661
8794 0 456099 157507 205360 0 8793
8795 0 455964 157646 205400 0 8794
8796 0 455968 157768 205440 0 8795
8797 0 455978 157884 205480 0 8796
8798 0 455935 157999 205520 0 8797
8799 0 456002 158116 205560 0 8798
8800 0 456068 158252 205600 0 8799
8801 0 456131 158351 205640 0 8800
8802 0 456204 158465 205680 0 8801
8803 0 456218 158473 205720 0 8802
8804 0 456253 158550 205760 0 8803
8805 0 456262 158597 205800 0 8804
8806 0 456291 158676 205840 0 8805
8807 6 456280 158652 205880 0 8806
8808 0 457528 155950 203400 0 8444
8809 0 457721 156058 203360 0 8808
8810 0 457929 156159 203320 0 8809
8811 0 458120 156257 203280 0 8810
8812 0 458328 156437 203240 0 8811
8813 5 458296 156445 203200 0 8812
8814 0 458240 156454 203160 0 8813
8815 0 458201 156459 203120 0 8814
8816 0 458178 156482 203080 0 8815
8817 0 458080 156828 203040 0 8816
8818 0 458153 156874 203000 0 8817
8819 0 458240 156903 202960 0 8818
8820 0 458301 156936 202920 0 8819
8821 0 458232 156893 202880 0 8820
8822 6 458126 156858 202840 0 8821
8823 0 339990 118917 171400 0 7081
8824 0 340033 118899 171440 0 8823
8825 0 340094 118867 171520 0 8824
8826 0 340142 118850 171600 0 8825
8827 5 340160 118941 171680 0 8826
8828 0 341336 118888 171720 0 8827
8829 0 341595 118645 171920 0 8828
8830 0 341680 118663 171960 0 8829
8831 5 341878 118774 172040 0 8830
8832 0 341668 118853 172080 0 8831
8833 0 341522 118855 172160 0 8832
8834 0 341365 118867 172240 0 8833
8835 0 341304 119054 172320 0 8834
8836 0 341333 118890 172400 0 8835
8837 6 341465 118874 172480 0 8836
8838 0 378350 142109 164040 0 4944
8839 5 378483 142232 164240 0 8838
8840 0 378501 142287 164280 0 8839
8841 0 378686 141858 164400 0 8840
8842 0 378662 141856 164440 0 8841
8843 0 378613 141852 164520 0 8842
8844 5 378724 141840 164640 0 8843
8845 0 378781 141909 164800 0 8844
8846 0 378791 142069 164920 0 8845
8847 0 378761 142156 165040 0 8846
8848 0 378794 142138 165120 0 8847
8849 0 378778 142148 165160 0 8848
8850 0 378751 142204 165200 0 8849
8851 0 378800 142284 165320 0 8850
8852 6 378809 142223 165360 0 8851
8853 0 371694 122395 173160 0 3481
8854 0 371721 122406 172960 0 8853
8855 5 371561 122403 172840 0 8854
8856 0 371934 122520 172720 0 8855
8857 0 372158 122512 172600 0 8856
8858 0 372227 122499 172480 0 8857
8859 0 372205 122570 172440 0 8858
8860 5 372124 122663 172280 0 8859
8861 0 371925 123073 172240 0 8860
8862 0 372011 123229 172080 0 8861
8863 0 371938 123167 171880 0 8862
8864 0 371954 123182 171760 0 8863
8865 0 371754 122902 171600 0 8864
8866 0 371598 122697 171480 0 8865
8867 6 371537 122681 171440 0 8866
8868 0 375944 129803 174480 0 4964
8869 0 375772 129997 174360 0 8868
8870 0 375688 129927 174240 0 8869
8871 0 375657 129836 174080 0 8870
8872 0 375759 129578 173960 0 8871
8873 0 375759 129429 173880 0 8872
8874 0 375687 129396 173760 0 8873
8875 0 375618 129433 173560 0 8874
8876 0 375628 129553 173440 0 8875
8877 0 375642 129663 173400 0 8876
8878 0 375626 129881 173240 0 8877
8879 0 375597 129937 173120 0 8878
8880 0 375517 129900 173040 0 8879
8881 0 375566 129908 173000 0 8880
8882 6 375627 129884 172880 0 8881
8883 0 465124 139475 186680 0 7986
8884 0 465114 139504 186640 0 8883
8885 0 465112 139562 186600 0 8884
8886 0 465111 139611 186560 0 8885
8887 0 465115 139665 186520 0 8886
8888 0 465130 139672 186480 0 8887
8889 0 465140 139672 186440 0 8888
8890 0 465161 139667 186400 0 8889
8891 0 465174 139672 186360 0 8890
8892 0 465191 139683 186320 0 8891
8893 0 465212 139669 186280 0 8892
8894 0 465287 139626 186240 0 8893
8895 0 465345 139642 186200 0 8894
8896 0 465303 139618 186160 0 8895
8897 6 465252 139670 186120 0 8896
8898 0 513984 226816 38920 81 7515
8899 0 513984 226816 38640 60 8898
8900 0 513920 226816 38360 102 8899
8901 0 513760 226816 38160 122 8900
8902 5 513696 226784 38120 140 8901
8903 0 513472 226656 38040 40 8902
8904 5 513440 226656 38040 32 8903
8905 0 513184 226624 38040 75 8904
8906 0 512992 226592 37880 45 8905
8907 0 512832 226592 37680 107 8906
8908 0 512640 226464 37560 75 8907
8909 0 512384 226432 37520 51 8908
8910 0 512160 226304 37520 32 8909
8911 0 512096 226112 37680 60 8910
8912 6 512128 226016 37720 51 8911
8913 0 509376 228768 38160 124 5199
8914 0 509504 228768 37920 101 8913
8915 0 509664 228768 37680 128 8914
8916 0 509760 228672 37440 115 8915
8917 0 509920 228704 37240 124 8916
8918 0 510016 228512 36880 32 8917
8919 5 509952 228640 36560 160 8918
8920 0 510176 228768 36640 139 8919
8921 0 510432 228768 36680 160 8920
8922 0 510624 228608 36600 120 8921
8923 0 510816 228448 36560 86 8922
8924 0 510976 228224 36560 124 8923
8925 0 511200 228064 36560 104 8924
8926 0 511424 227936 36640 51 8925
8927 6 511584 227872 36800 71 8926
8928 0 508896 228704 38320 120 5199
8929 0 508640 228672 38200 98 8928
8930 5 508608 228704 38160 86 8929
8931 0 508384 228704 38000 107 8930
8932 5 508224 228544 37800 154 8931
8933 0 508192 228288 37720 120 8932
8934 0 508192 228032 37640 81 8933
8935 0 508192 227776 37560 60 8934
8936 0 508192 227520 37560 80 8935
8937 0 508160 227264 37560 107 8936
8938 0 508160 227008 37600 96 8937
8939 0 508128 226752 37640 80 8938
8940 0 508032 226496 37640 120 8939
8941 0 508032 226336 37440 32 8940
8942 6 508128 226336 37320 32 8941
8943 0 515552 229920 49320 271 4691
8944 0 515392 229760 49440 297 8943
8945 0 515232 229632 49640 276 8944
8946 0 515168 229504 49880 244 8945
8947 0 515200 229504 50160 208 8946
8948 0 515200 229376 50400 176 8947
8949 5 515200 229376 50440 168 8948
8950 0 515232 229504 50680 150 8949
8951 0 515339 229557 50880 51 8950
8952 0 515360 229568 50920 32 8951
8953 0 515552 229600 51080 40 8952
8954 0 515552 229600 51360 91 8953
8955 0 515456 229696 51600 108 8954
8956 0 515424 229696 51880 51 8955
8957 6 515456 229696 52000 64 8956
8958 0 505248 224608 41600 140 5798
8959 5 505152 224864 41680 81 8958
8960 0 505280 224960 41920 75 8959
8961 0 505280 224960 42200 32 8960
8962 0 505056 224896 42480 60 8961
8963 0 505024 225056 42680 81 8962
8964 0 504960 225216 42880 81 8963
8965 0 504960 225376 43080 122 8964
8966 0 505056 225568 43240 90 8965
8967 0 505152 225728 43440 107 8966
8968 0 505216 225888 43640 128 8967
8969 0 505216 226016 43880 163 8968
8970 0 505088 226176 44080 124 8969
8971 0 504896 226368 44160 71 8970
8972 6 504832 226432 44160 40 8971
8973 0 513088 234400 58600 90 7865
8974 0 512992 234176 58720 51 8973
8975 0 512928 233920 58760 80 8974
8976 0 512736 233696 58760 40 8975
8977 0 512672 233440 58760 51 8976
8978 0 512640 233184 58760 40 8977
8979 0 512544 232928 58760 75 8978
8980 0 512480 232672 58760 51 8979
8981 0 512448 232416 58760 40 8980
8982 0 512416 232192 58960 51 8981
8983 0 512256 232032 59160 32 8982
8984 0 512096 231904 59320 51 8983
8985 0 511904 231712 59240 60 8984
8986 0 511744 231552 59040 64 8985
8987 6 511680 231360 58880 71 8986
8988 0 428835 160325 214320 0 2090
8989 0 428893 160383 214360 0 8988
8990 0 428884 160380 214400 0 8989
8991 0 428861 160377 214440 0 8990
8992 0 428855 160416 214480 0 8991
8993 0 428839 160442 214520 0 8992
8994 0 428825 160450 214560 0 8993
8995 0 428821 160456 214600 0 8994
8996 0 428843 160463 214640 0 8995
8997 5 428849 160473 214680 0 8996
8998 0 428820 160071 214680 0 8997
8999 0 428889 159963 214720 0 8998
9000 0 428898 159937 214760 0 8999
9001 6 428823 160067 214800 0 9000
9002 0 423046 139030 208920 0 5860
9003 0 423148 139079 208960 0 9002
9004 0 423166 139091 209000 0 9003
9005 0 423201 139086 209040 0 9004
9006 0 423212 139120 209080 0 9005
9007 0 423223 139152 209120 0 9006
9008 0 423235 139177 209160 0 9007
9009 0 423252 139217 209200 0 9008
9010 0 423300 139273 209240 0 9009
9011 0 423456 139350 209280 0 9010
9012 0 423525 139350 209320 0 9011
9013 0 423548 139302 209360 0 9012
9014 0 423542 139279 209400 0 9013
9015 6 423535 139237 209440 0 9014
9016 0 424501 135807 208440 0 3244
9017 0 424464 135778 208400 0 9016
9018 0 424432 135753 208360 0 9017
9019 5 424393 135729 208320 0 9018
9020 0 424873 135660 208280 0 9019
9021 0 424988 135560 208240 0 9020
9022 0 425105 135523 208200 0 9021
9023 0 425147 135480 208160 0 9022
9024 0 425160 135422 208120 0 9023
9025 0 425214 135332 208080 0 9024
9026 0 425268 135246 208040 0 9025
9027 0 425305 135155 208000 0 9026
9028 0 425341 135061 207960 0 9027
9029 6 425274 134976 207920 0 9028
9030 0 455387 156679 206920 0 2701
9031 0 455400 156693 206960 0 9030
9032 0 455400 156697 207000 0 9031
9033 0 455425 156735 207040 0 9032
9034 0 455384 156773 207080 0 9033
9035 0 455343 156816 207120 0 9034
9036 0 455305 156843 207160 0 9035
9037 0 455267 156890 207200 0 9036
9038 0 455265 156969 207240 0 9037
9039 0 455273 157042 207280 0 9038
9040 0 455277 157124 207320 0 9039
9041 0 455230 157294 207360 0 9040
9042 0 455229 157316 207400 0 9041
9043 6 455232 157323 207440 0 9042
9044 0 457418 155679 204960 0 2652
9045 0 457521 155741 204920 0 9044
9046 0 457563 155748 204880 0 9045
9047 0 457578 155742 204840 0 9046
9048 0 457618 155768 204800 0 9047
9049 5 457643 155771 204760 0 9048
9050 0 457868 155874 204720 0 9049
9051 0 457919 155924 204680 0 9050
9052 0 457979 155986 204640 0 9051
9053 0 457997 156021 204600 0 9052
9054 0 458041 156055 204560 0 9053
9055 0 458068 156144 204520 0 9054
9056 0 458079 156209 204480 0 9055
9057 6 458099 156260 204440 0 9056
9058 0 374955 124537 172920 0 3474
9059 0 374822 124166 173160 0 9058
9060 0 374714 123997 173360 0 9059
9061 0 374355 123827 173440 0 9060
9062 0 373796 123477 173640 0 9061
9063 0 372840 123251 173800 0 9062
9064 5 372866 123234 173840 0 9063
9065 0 373353 123544 173960 0 9064
9066 0 373305 123583 174000 0 9065
9067 0 373219 123666 174040 0 9066
9068 0 373286 123783 174200 0 9067
9069 0 373066 123858 174360 0 9068
9070 0 373036 123899 174480 0 9069
9071 6 373076 123926 174640 0 9070
9072 0 461347 141042 187600 0 6358
9073 0 461122 141906 187600 0 9072
9074 0 461122 142304 187640 0 9073
9075 0 461098 142353 187680 0 9074
9076 0 461060 142413 187720 0 9075
9077 0 461045 142407 187760 0 9076
9078 0 461009 142318 187800 0 9077
9079 0 461034 142312 187840 0 9078
9080 0 461062 142307 187880 0 9079
9081 0 461104 142307 187920 0 9080
9082 0 461135 142260 187960 0 9081
9083 0 461191 142202 188000 0 9082
9084 0 461199 142170 188040 0 9083
9085 6 461215 142139 188080 0 9084
9086 5 514336 227552 42960 141 5438
9087 0 514496 227392 42840 60 9086
9088 0 514688 227200 42800 108 9087
9089 0 514752 226944 42800 120 9088
9090 5 514752 226784 42800 153 9089
9091 0 514560 226592 42800 80 9090
9092 0 514368 226400 42680 81 9091
9093 0 514208 226368 42480 32 9092
9094 0 514112 226240 42280 32 9093
9095 0 514112 226080 42080 64 9094
9096 0 514176 225888 41920 45 9095
9097 0 514304 225696 41800 71 9096
9098 0 514496 225536 41720 60 9097
9099 6 514560 225472 41680 45 9098
9100 0 512576 230304 43880 45 6847
9101 0 512576 230144 44080 140 9100
9102 0 512480 230048 44320 208 9101
9103 5 512448 230048 44560 245 9102
9104 0 512448 230144 44800 143 9103
9105 0 512544 230144 45080 140 9104
9106 0 512672 230176 45320 32 9105
9107 0 512832 230176 45560 60 9106
9108 0 512992 230208 45760 51 9107
9109 0 513152 230304 45960 32 9108
9110 0 513376 230240 46080 40 9109
9111 0 513600 230240 45960 51 9110
9112 0 513856 230336 45960 45 9111
9113 6 514112 230304 46000 32 9112
9114 0 517376 230560 49800 141 4698
9115 0 517536 230400 49600 124 9114
9116 0 517792 230304 49600 168 9115
9117 0 518048 230240 49560 163 9116
9118 0 518304 230208 49560 148 9117
9119 5 518336 230176 49560 139 9118
9120 0 518592 230176 49520 96 9119
9121 0 518816 230016 49520 136 9120
9122 0 519040 230016 49680 80 9121
9123 5 519200 230016 49720 96 9122
9124 0 519360 230144 49880 80 9123
9125 0 519616 230176 49880 163 9124
9126 0 520000 230944 49800 81 9125
9127 6 520096 231200 49760 64 9126
9128 5 501099 225150 38240 160 6328
9129 0 501339 225026 38000 120 9128
9130 5 501387 225026 37960 120 9129
9131 5 502947 225346 37960 107 9130
9132 0 503360 225280 38280 150 9131
9133 0 503616 225184 38240 136 9132
9134 0 503872 225152 38280 120 9133
9135 0 504096 225024 38320 108 9134
9136 5 504128 224992 38320 98 9135
9137 0 504320 224800 38240 102 9136
9138 0 504512 224704 38040 86 9137
9139 0 504736 224704 37840 96 9138
9140 0 504768 224800 37600 98 9139
9141 6 504832 224896 37440 90 9140
9142 0 507168 225440 41360 120 5790
9143 0 507328 225632 41240 107 9142
9144 0 507328 225888 41240 102 9143
9145 0 507296 226144 41200 120 9144
9146 0 507168 226368 41200 107 9145
9147 0 506944 226528 41200 51 9146
9148 0 506688 226624 41200 60 9147
9149 0 506432 226656 41200 32 9148
9150 0 506176 226592 41280 166 9149
9151 0 505952 226464 41360 156 9150
9152 0 505760 226304 41400 186 9151
9153 0 505536 226304 41200 45 9152
9154 0 505280 226336 41120 75 9153
9155 6 505088 226304 41080 120 9154
9156 0 510944 224896 44360 107 7183
9157 0 510912 224672 44240 176 9156
9158 0 510912 224448 44040 128 9157
9159 0 510912 224224 43880 107 9158
9160 5 510912 224096 43880 91 9159
9161 0 510880 223840 43880 96 9160
9162 0 511040 223680 44000 32 9161
9163 0 511168 223488 44200 115 9162
9164 0 511328 223392 44400 156 9163
9165 0 511392 223232 44600 122 9164
9166 0 511456 222976 44600 80 9165
9167 0 511488 222720 44560 32 9166
9168 0 511328 222560 44400 45 9167
9169 6 511296 222528 44360 60 9168
9170 0 510692 233052 51480 202 6793
9171 0 510994 233169 51640 176 9170
9172 0 511232 233280 52080 178 9171
9173 0 511136 233408 52320 140 9172
9174 0 511072 233568 52520 198 9173
9175 5 511072 233600 52800 148 9174
9176 0 511136 233600 53080 131 9175
9177 0 511136 233600 53360 32 9176
9178 0 511200 233728 53600 45 9177
9179 0 511392 233856 53800 71 9178
9180 0 511552 233920 54000 32 9179
9181 0 511712 234048 54200 101 9180
9182 0 511840 234080 54440 45 9181
9183 6 511840 234080 54640 75 9182
9184 5 517436 227310 52400 164 6921
9185 0 517632 227424 52960 96 9184
9186 0 517728 227584 53160 32 9185
9187 0 517696 227776 53320 45 9186
9188 0 517600 227936 53520 32 9187
9189 0 517632 228096 53720 40 9188
9190 5 517696 228256 53920 32 9189
9191 0 517664 228384 54160 45 9190
9192 0 517568 228480 54400 81 9191
9193 0 517472 228640 54600 124 9192
9194 0 517440 228672 54880 135 9193
9195 0 517408 228736 55160 60 9194
9196 0 517408 228864 55400 71 9195
9197 6 517376 228960 55520 51 9196
9198 0 508677 231391 52080 102 6787
9199 0 508894 231327 52080 102 9198
9200 5 509874 230917 52080 156 9199
9201 0 510432 230944 52080 128 9200
9202 0 510592 231008 52280 181 9201
9203 0 510752 231072 52480 156 9202
9204 5 510944 231168 52640 136 9203
9205 0 508882 230483 52640 0 9204
9206 0 508416 230112 53040 71 9205
9207 0 508160 230112 53120 150 9206
9208 0 508000 230176 53320 108 9207
9209 0 508032 230080 53560 32 9208
9210 0 508064 229920 53760 32 9209
9211 6 508256 229760 53720 64 9210
9212 0 514797 226971 55200 168 6132
9213 5 514779 227765 55200 189 9212
9214 0 514431 227923 55360 176 9213
9215 0 514624 228352 55600 102 9214
9216 0 514528 228608 55600 45 9215
9217 0 514368 228832 55600 96 9216
9218 0 514208 229056 55560 163 9217
9219 0 514016 229248 55520 202 9218
9220 0 513760 229344 55440 208 9219
9221 0 513504 229312 55440 139 9220
9222 0 513312 229152 55400 45 9221
9223 0 513184 228928 55400 128 9222
9224 0 513216 228704 55240 32 9223
9225 6 513408 228096 54680 32 9224
9226 0 456643 156949 204520 0 2641
9227 0 456751 157105 204480 0 9226
9228 0 456760 157137 204440 0 9227
9229 0 456764 157171 204400 0 9228
9230 0 456780 157194 204360 0 9229
9231 0 456798 157210 204320 0 9230
9232 0 456808 157207 204280 0 9231
9233 0 456808 157199 204240 0 9232
9234 0 456842 157197 204200 0 9233
9235 0 456863 157199 204160 0 9234
9236 0 456918 157188 204120 0 9235
9237 0 456913 157025 204080 0 9236
9238 6 456992 156980 204040 0 9237
9239 0 362980 147275 169200 0 6056
9240 0 363017 147310 169240 0 9239
9241 0 363132 147419 169360 0 9240
9242 0 363139 147434 169400 0 9241
9243 0 363211 147626 169640 0 9242
9244 0 363267 147718 169680 0 9243
9245 0 363064 147891 169800 0 9244
9246 0 363044 148043 169920 0 9245
9247 5 363056 148057 170000 0 9246
9248 0 363352 147949 170000 0 9247
9249 0 363523 147910 170080 0 9248
9250 0 363560 147875 170200 0 9249
9251 6 363535 147846 170240 0 9250
9252 0 357693 115864 172200 0 3516
9253 0 358317 115398 172240 0 9252
9254 0 358402 115296 172280 0 9253
9255 0 358359 115059 172480 0 9254
9256 0 358444 114768 172680 0 9255
9257 0 358379 114516 172800 0 9256
9258 0 358335 114452 172880 0 9257
9259 0 358286 114329 172960 0 9258
9260 0 358198 114224 173080 0 9259
9261 0 358167 114099 173160 0 9260
9262 0 358318 114097 173320 0 9261
9263 0 357968 113981 173440 0 9262
9264 6 357883 113995 173520 0 9263
9265 5 365200 144189 174720 0 4360
9266 0 365054 144539 174680 0 9265
9267 0 364988 144706 174640 0 9266
9268 0 365003 144833 174600 0 9267
9269 0 364982 144924 174560 0 9268
9270 0 364961 145017 174520 0 9269
9271 0 364953 145209 174480 0 9270
9272 0 364949 145349 174440 0 9271
9273 5 365093 145510 174400 0 9272
9274 0 365353 145609 174440 0 9273
9275 0 365473 145709 174480 0 9274
9276 0 365581 145753 174520 0 9275
9277 6 365631 145829 174600 0 9276
9278 0 370507 140562 176760 0 4333
9279 5 369982 140782 176880 0 9278
9280 0 369908 140828 177000 0 9279
9281 0 369840 140988 177120 0 9280
9282 0 369817 141044 177160 0 9281
9283 0 369791 141007 177200 0 9282
9284 0 369684 140861 177360 0 9283
9285 0 369656 140827 177400 0 9284
9286 0 369457 140979 177440 0 9285
9287 0 369254 141135 177480 0 9286
9288 0 369008 141210 177600 0 9287
9289 0 368952 141134 177840 0 9288
9290 6 368988 141084 177880 0 9289
9291 0 512512 226112 41840 32 7769
9292 0 512576 226080 41600 64 9291
9293 0 512736 225984 41360 75 9292
9294 0 512896 225824 41240 102 9293
9295 0 512960 225568 41200 81 9294
9296 0 512992 225312 41120 81 9295
9297 0 513024 225056 41080 75 9296
9298 0 513024 224800 41080 96 9297
9299 0 513152 224544 41080 71 9298
9300 0 513184 224288 41080 45 9299
9301 0 513184 224032 41080 32 9300
9302 0 513216 223808 41280 64 9301
9303 6 513216 223776 41320 60 9302
9304 0 510048 227680 39320 221 7812
9305 5 510144 227680 39440 237 9304
9306 0 510400 227648 39400 163 9305
9307 0 510656 227648 39360 197 9306
9308 0 510880 227520 39280 194 9307
9309 0 511040 227584 39080 108 9308
9310 0 511168 227680 38840 98 9309
9311 0 511392 227776 38720 86 9310
9312 0 511616 227936 38720 40 9311
9313 0 511808 228128 38680 51 9312
9314 0 511904 228384 38600 96 9313
9315 0 511904 228608 38480 32 9314
9316 6 511968 228736 38360 60 9315
9317 5 504864 224064 41400 160 5801
9318 0 504832 224000 41640 81 9317
9319 0 504832 224032 41920 32 9318
9320 0 504672 224128 42160 32 9319
9321 0 504480 224032 42320 32 9320
9322 0 504224 224032 42360 32 9321
9323 0 503968 224128 42480 102 9322
9324 0 503744 224256 42560 90 9323
9325 0 503520 224384 42680 96 9324
9326 0 503296 224480 42840 104 9325
9327 0 503104 224576 43000 108 9326
9328 0 502880 224704 42960 32 9327
9329 6 502720 224672 42840 60 9328
9330 0 500896 225184 38800 45 9128
9331 0 500864 225088 39040 91 9330
9332 0 500704 224928 39160 71 9331
9333 0 500544 224704 39160 96 9332
9334 0 500416 224448 39120 122 9333
9335 0 500256 224352 38920 101 9334
9336 0 500000 224256 38840 122 9335
9337 0 499744 224320 38800 98 9336
9338 0 499488 224384 38800 175 9337
9339 0 499296 224576 38720 122 9338
9340 0 499136 224704 38520 81 9339
9341 0 498880 224704 38440 51 9340
9342 6 498720 224608 38440 45 9341
9343 0 511904 232768 39880 148 5404
9344 0 512032 232864 39640 91 9343
9345 0 512192 233024 39440 71 9344
9346 0 512256 233184 39240 71 9345
9347 0 512288 233376 39040 120 9346
9348 5 512288 233408 39040 107 9347
9349 0 512352 233504 39280 32 9348
9350 0 512416 233760 39400 96 9349
9351 0 512608 233664 39560 107 9350
9352 0 512640 233408 39680 96 9351
9353 0 512800 233280 39840 98 9352
9354 0 513024 233280 40000 120 9353
9355 6 513532 232989 40360 137 9354
9356 0 509197 225659 43960 60 7179
9357 0 509258 225859 43600 75 9356
9358 0 509379 226137 43320 124 9357
9359 0 509487 226230 43160 124 9358
9360 5 509664 226880 43200 189 9359
9361 0 509824 227040 43400 148 9360
9362 0 509856 227296 43480 172 9361
9363 0 509984 227456 43640 154 9362
9364 0 510144 227584 43800 150 9363
9365 0 510272 227808 43880 75 9364
9366 0 510336 228064 43840 60 9365
9367 0 510336 228320 43840 64 9366
9368 6 510304 228576 43840 98 9367
9369 0 517746 222582 53640 0 4522
9370 0 518103 223171 53640 0 9369
9371 5 517766 223988 53640 0 9370
9372 0 517775 224097 53520 0 9371
9373 0 517408 223968 53160 186 9372
9374 0 517248 224128 52960 168 9373
9375 5 517152 224224 52840 137 9374
9376 0 516928 224352 52800 104 9375
9377 5 516672 224416 52720 98 9376
9378 0 516416 224448 52720 102 9377
9379 0 516224 224640 52760 71 9378
9380 0 516064 224832 52800 32 9379
9381 6 515872 224928 52880 40 9380
9382 0 513408 233984 58160 157 7868
9383 0 513568 233888 57960 160 9382
9384 5 513600 233888 57960 160 9383
9385 5 513696 233664 58040 91 9384
9386 0 513920 233728 58200 128 9385
9387 0 514112 233920 58320 120 9386
9388 0 514272 234048 58520 60 9387
9389 0 514432 234176 58720 32 9388
9390 0 514432 234400 58360 32 9389
9391 0 514688 234272 58240 32 9390
9392 5 514816 234272 58160 32 9391
9393 0 515296 234144 58360 32 9392
9394 6 515264 234048 58440 32 9393
9395 0 428658 162445 212200 0 2036
9396 0 428718 162557 212240 0 9395
9397 5 428730 162588 212280 0 9396
9398 0 428759 162634 212320 0 9397
9399 0 428669 162249 212320 0 9398
9400 0 428776 162106 212360 0 9399
9401 0 428822 162045 212400 0 9400
9402 0 428915 161984 212440 0 9401
9403 0 428926 162010 212480 0 9402
9404 0 428951 162009 212520 0 9403
9405 0 428964 162026 212560 0 9404
9406 6 428868 162163 212600 0 9405
9407 0 424932 138089 209320 0 3266
9408 0 424953 138374 209360 0 9407
9409 0 424872 138427 209400 0 9408
9410 0 424946 138437 209440 0 9409
9411 0 425015 138451 209480 0 9410
9412 5 425123 138470 209520 0 9411
9413 0 425174 138491 209560 0 9412
9414 0 425151 138540 209600 0 9413
9415 0 425150 138585 209640 0 9414
9416 0 425136 138640 209680 0 9415
9417 0 425092 138636 209720 0 9416
9418 6 425060 138636 209760 0 9417
9419 5 372572 127613 185080 0 5046
9420 0 372566 127687 185160 0 9419
9421 0 372560 127754 185240 0 9420
9422 0 372551 127862 185360 0 9421
9423 0 372547 127901 185400 0 9422
9424 0 372553 127929 185480 0 9423
9425 0 372557 127962 185560 0 9424
9426 0 372562 128012 185600 0 9425
9427 0 372689 127785 185800 0 9426
9428 0 372797 128025 185960 0 9427
9429 0 372793 128009 186080 0 9428
9430 6 372760 128429 186200 0 9429
9431 0 389796 132814 161840 0 6648
9432 0 389694 132757 161720 0 9431
9433 0 389729 132828 161640 0 9432
9434 0 389578 132945 161520 0 9433
9435 0 389709 132917 161400 0 9434
9436 0 389788 132896 161320 0 9435
9437 0 389972 132823 161280 0 9436
9438 0 390168 132859 161120 0 9437
9439 0 390169 132834 161000 0 9438
9440 0 390176 132818 160880 0 9439
9441 0 390319 132832 160800 0 9440
9442 6 390506 132894 160640 0 9441
9443 0 354714 147522 175040 0 4375
9444 0 354419 147575 175200 0 9443
9445 0 354190 147610 175360 0 9444
9446 0 354059 147586 175440 0 9445
9447 5 354133 147602 175520 0 9446
9448 0 354890 147574 175560 0 9447
9449 0 354977 147578 175640 0 9448
9450 0 355178 147557 175720 0 9449
9451 0 355294 147694 175840 0 9450
9452 0 355165 147669 176000 0 9451
9453 0 355142 147672 176040 0 9452
9454 6 355233 147618 176160 0 9453
9455 0 358422 146690 174920 0 4374
9456 0 358474 146695 175080 0 9455
9457 0 358504 146709 175160 0 9456
9458 0 358743 146613 175280 0 9457
9459 5 358920 146601 175320 0 9458
9460 0 359313 146808 175360 0 9459
9461 0 359637 146798 175480 0 9460
9462 0 359995 146695 175560 0 9461
9463 0 360138 146598 175640 0 9462
9464 0 360044 146570 175800 0 9463
9465 0 359910 146668 175920 0 9464
9466 6 359705 146795 176000 0 9465
9467 0 365602 143681 175640 0 4351
9468 0 365590 143762 175680 0 9467
9469 0 365578 143844 175720 0 9468
9470 0 365656 143614 175840 0 9469
9471 0 365692 143619 175880 0 9470
9472 0 365684 143574 175920 0 9471
9473 0 365592 143448 176040 0 9472
9474 0 365296 143292 176120 0 9473
9475 0 365070 143400 176200 0 9474
9476 0 365106 143387 176320 0 9475
9477 0 365104 143330 176400 0 9476
9478 6 365060 143356 176440 0 9477
9479 0 469495 137265 186480 0 6195
9480 0 469467 137842 186480 0 9479
9481 0 469146 137862 186440 0 9480
9482 0 469155 137830 186400 0 9481
9483 0 469152 137806 186360 0 9482
9484 0 469152 137802 186320 0 9483
9485 0 469159 137785 186280 0 9484
9486 0 469276 137757 186240 0 9485
9487 0 469412 137727 186200 0 9486
9488 0 469493 137632 186160 0 9487
9489 0 469505 137562 186120 0 9488
9490 6 469548 137522 186080 0 9489
9491 0 457472 141212 184600 0 4005
9492 0 457441 141250 184640 0 9491
9493 0 457427 141268 184680 0 9492
9494 0 457402 141296 184720 0 9493
9495 0 457377 141354 184760 0 9494
9496 0 457357 141389 184800 0 9495
9497 0 457339 141408 184840 0 9496
9498 0 457322 141434 184880 0 9497
9499 0 457292 141536 184920 0 9498
9500 0 457268 141622 184960 0 9499
9501 0 457324 141643 185000 0 9500
9502 6 457332 141705 185040 0 9501
9503 0 456682 141013 184280 0 3997
9504 0 456431 141653 184280 0 9503
9505 0 456456 141888 184320 0 9504
9506 0 456484 141998 184360 0 9505
9507 0 456541 142077 184400 0 9506
9508 0 456512 142157 184440 0 9507
9509 0 456484 142222 184480 0 9508
9510 0 456446 142273 184520 0 9509
9511 0 456402 142351 184560 0 9510
9512 0 456429 142406 184600 0 9511
9513 0 456446 142449 184640 0 9512
9514 6 456450 142526 184680 0 9513
9515 0 510400 228960 41000 122 5217
9516 0 510592 228928 40840 120 9515
9517 5 510784 228864 40800 202 9516
9518 0 510688 228608 40920 186 9517
9519 0 510688 228352 40920 189 9518
9520 0 510784 228160 40760 256 9519
9521 0 510880 227968 40600 189 9520
9522 0 510976 227712 40600 190 9521
9523 0 510944 227456 40680 124 9522
9524 0 510848 227200 40680 107 9523
9525 0 510848 226944 40680 120 9524
9526 6 510848 226720 40760 51 9525
9527 0 508864 231552 39760 101 6707
9528 0 508992 231744 39640 81 9527
9529 0 508928 232000 39640 45 9528
9530 0 508928 232288 39520 64 9529
9531 0 509120 232480 39520 45 9530
9532 0 509344 232448 39680 64 9531
9533 0 509504 232352 39880 32 9532
9534 0 509664 232320 40080 75 9533
9535 0 509824 232384 40280 102 9534
9536 0 510016 232576 40360 75 9535
9537 0 510176 232736 40480 40 9536
9538 6 510432 233312 40840 32 9537
9539 5 514656 231456 45800 218 4671
9540 0 514720 231552 45560 175 9539
9541 0 514784 231712 45360 124 9540
9542 0 514912 231872 45160 137 9541
9543 0 514976 232000 44920 160 9542
9544 0 514976 232032 44640 160 9543
9545 0 514976 232096 44360 164 9544
9546 0 514976 232032 44080 168 9545
9547 0 514976 231872 43880 120 9546
9548 0 514848 231744 43640 40 9547
9549 0 514624 231584 43560 40 9548
9550 6 514496 231456 43600 51 9549
9551 0 504096 233056 42160 90 6310
9552 0 503840 232992 42080 86 9551
9553 0 503616 233120 41920 60 9552
9554 0 503392 233248 41760 71 9553
9555 0 503232 233344 41560 91 9554
9556 0 503008 233344 41440 86 9555
9557 0 502784 233344 41240 45 9556
9558 0 502624 233408 41000 64 9557
9559 0 502432 233472 40800 64 9558
9560 0 502176 233472 40760 51 9559
9561 0 501920 233472 40720 40 9560
9562 6 501792 233472 40720 51 9561
9563 0 515072 234912 43280 154 6672
9564 0 515232 234880 43480 141 9563
9565 0 515488 234880 43560 64 9564
9566 0 515744 234880 43560 140 9565
9567 0 515936 234880 43760 209 9566
9568 0 516096 234752 43960 134 9567
9569 0 516256 234592 44160 163 9568
9570 0 516352 234432 44400 90 9569
9571 0 516512 234272 44600 81 9570
9572 0 516736 234272 44720 64 9571
9573 0 516960 234368 44880 51 9572
9574 6 517120 234528 45040 51 9573
9575 0 509714 223582 45360 32 7447
9576 0 509702 223558 45320 32 9575
9577 5 509666 223506 45240 0 9576
9578 0 509698 223462 45200 0 9577
9579 0 509658 223430 45160 0 9578
9580 0 509594 223326 45120 0 9579
9581 0 509466 223254 45120 0 9580
9582 0 509382 223218 45080 0 9581
9583 0 509418 223122 45040 0 9582
9584 0 509406 223110 45000 0 9583
9585 0 509442 223094 44920 0 9584
9586 6 509422 223078 44880 0 9585
9587 0 511787 233647 43880 32 7216
9588 0 511269 232981 43880 0 9587
9589 0 511286 232845 43760 0 9588
9590 0 510723 232748 43760 0 9589
9591 5 510593 232705 43640 0 9590
9592 5 510598 232575 43360 0 9591
9593 0 510596 232557 43320 0 9592
9594 0 510548 232377 43200 0 9593
9595 0 510517 232108 43200 0 9594
9596 0 510294 231817 43120 0 9595
9597 0 510196 231654 43000 0 9596
9598 6 510216 231656 42920 0 9597
9599 0 507104 232672 46560 230 3803
9600 0 507040 232448 46440 175 9599
9601 0 507040 232288 46240 198 9600
9602 0 506976 232224 46000 208 9601
9603 0 506880 232096 45800 232 9602
9604 0 506816 231872 45640 204 9603
9605 0 506752 231616 45600 229 9604
9606 0 506560 231424 45480 218 9605
9607 0 506496 231232 45320 172 9606
9608 5 506496 231040 45160 122 9607
9609 0 506464 230880 44960 134 9608
9610 6 506336 230720 44760 190 9609
9611 0 505440 229984 48720 108 6870
9612 0 505600 230144 48920 108 9611
9613 5 505664 230208 49000 175 9612
9614 0 505600 230048 49200 163 9613
9615 0 505600 229888 49400 51 9614
9616 0 505600 229856 49440 32 9615
9617 0 505824 229856 49600 32 9616
9618 0 506048 229792 49440 51 9617
9619 0 506208 229760 49240 32 9618
9620 0 506208 229760 48960 75 9619
9621 0 506208 229696 48680 32 9620
9622 6 506208 229696 48640 32 9621
9623 0 516896 226688 51560 131 8290
9624 0 517024 226848 51360 51 9623
9625 0 517184 226912 51160 32 9624
9626 0 517376 226816 51000 40 9625
9627 0 517536 226656 50840 128 9626
9628 0 517728 226464 50760 80 9627
9629 0 517920 226272 50640 32 9628
9630 0 518048 226048 50640 64 9629
9631 0 518016 225792 50640 45 9630
9632 0 517952 225536 50560 102 9631
9633 0 517888 225280 50520 51 9632
9634 6 517888 225248 50520 40 9633
9635 0 504384 229408 49640 202 6865
9636 0 504384 229280 49880 136 9635
9637 0 504384 229184 50160 32 9636
9638 0 504384 229024 50360 32 9637
9639 0 504288 228864 50560 128 9638
9640 0 504128 228768 50760 80 9639
9641 0 503968 228736 50960 60 9640
9642 0 503808 228576 51160 108 9641
9643 0 503744 228448 51400 81 9642
9644 0 503744 228320 51640 45 9643
9645 0 503680 228160 51840 60 9644
9646 6 503680 228096 51920 60 9645
9647 0 518112 236288 53240 104 5668
9648 0 517888 236288 53360 32 9647
9649 0 517664 236416 53440 64 9648
9650 0 517504 236576 53240 80 9649
9651 0 517472 236800 53080 81 9650
9652 0 517344 236960 52880 150 9651
9653 0 517280 237184 52720 164 9652
9654 0 517152 237184 52480 178 9653
9655 0 517024 237248 52240 102 9654
9656 0 517024 237408 52000 75 9655
9657 0 517152 237568 51800 51 9656
9658 6 517152 237728 51600 64 9657
9659 5 511442 235970 56480 200 6983
9660 5 511667 236072 56400 176 9659
9661 0 512160 235872 56600 257 9660
9662 0 512320 235872 56400 176 9661
9663 0 512512 236032 56240 163 9662
9664 0 512736 236160 56080 189 9663
9665 0 512928 236352 56200 226 9664
9666 0 513152 236512 56280 242 9665
9667 0 513408 236608 56240 160 9666
9668 0 513632 236768 56120 131 9667
9669 0 513856 236896 56080 81 9668
9670 6 513920 236896 56080 71 9669
9671 0 499360 233664 59240 107 3735
9672 5 499360 233504 59320 32 9671
9673 0 499328 233248 59360 32 9672
9674 0 499360 232992 59360 75 9673
9675 0 499520 232768 59280 51 9674
9676 0 499648 232512 59240 75 9675
9677 0 499680 232288 59120 51 9676
9678 0 499712 232032 59080 40 9677
9679 0 499840 231872 58920 51 9678
9680 0 499904 231712 58720 75 9679
9681 0 499936 231552 58480 51 9680
9682 6 499936 231520 58440 32 9681
9683 0 423435 137253 207560 0 3222
9684 0 422881 137666 207560 0 9683
9685 0 422730 138048 207560 0 9684
9686 0 422787 138129 207520 0 9685
9687 0 422813 138139 207480 0 9686
9688 0 422821 138169 207440 0 9687
9689 0 422800 138193 207400 0 9688
9690 0 422786 138199 207360 0 9689
9691 0 422699 138185 207320 0 9690
9692 0 422627 138150 207280 0 9691
9693 6 422621 138133 207240 0 9692
9694 0 425068 136333 206200 0 3188
9695 0 424598 136562 206200 0 9694
9696 0 424500 136819 206160 0 9695
9697 0 424416 137099 206120 0 9696
9698 0 424424 137152 206080 0 9697
9699 0 424434 137202 206040 0 9698
9700 0 424427 137233 206000 0 9699
9701 0 424344 137405 205960 0 9700
9702 0 424255 137397 205920 0 9701
9703 0 424178 137358 205880 0 9702
9704 6 424124 137350 205800 0 9703
9705 0 425369 137189 206200 0 3188
9706 0 424784 137262 206200 0 9705
9707 0 424870 137672 206200 0 9706
9708 0 424795 137699 206160 0 9707
9709 0 424858 137786 206120 0 9708
9710 0 424911 137841 206080 0 9709
9711 0 424966 137892 206040 0 9710
9712 0 425003 137935 206000 0 9711
9713 0 425042 138003 205960 0 9712
9714 0 425079 138020 205920 0 9713
9715 6 425103 137989 205880 0 9714
9716 0 350089 145229 163680 0 4468
9717 0 350408 145119 163680 0 9716
9718 0 350752 144537 163680 0 9717
9719 0 350666 144495 163520 0 9718
9720 0 350571 144444 163360 0 9719
9721 0 350512 144392 163280 0 9720
9722 0 350486 144370 163240 0 9721
9723 0 350434 144322 163160 0 9722
9724 0 350403 144284 163080 0 9723
9725 0 350389 144263 163040 0 9724
9726 6 350523 143796 162760 0 9725
9727 5 348647 146492 163640 0 4466
9728 0 348770 146264 163320 0 9727
9729 0 348853 146125 163120 0 9728
9730 0 348910 146003 162960 0 9729
9731 0 348880 146048 162800 0 9730
9732 0 348832 146090 162640 0 9731
9733 0 348802 146122 162520 0 9732
9734 0 349004 145727 162320 0 9733
9735 0 349117 145618 162160 0 9734
9736 0 349143 145571 162040 0 9735
9737 6 349139 145579 162000 0 9736
9738 0 339124 117780 169920 0 7093
9739 0 339212 117659 170000 0 9738
9740 0 339282 117697 170080 0 9739
9741 0 339283 117755 170160 0 9740
9742 0 339403 117715 170280 0 9741
9743 0 339433 117591 170360 0 9742
9744 0 339528 117336 170480 0 9743
9745 0 339602 117001 170440 0 9744
9746 0 339586 116898 170320 0 9745
9747 0 339588 116915 170280 0 9746
9748 6 339567 116912 170240 0 9747
9749 0 438344 130979 194080 0 5927
9750 0 438392 130819 194040 0 9749
9751 0 438454 130678 194000 0 9750
9752 0 438465 130684 193960 0 9751
9753 0 438468 130681 193920 0 9752
9754 0 438478 130685 193880 0 9753
9755 0 438526 130683 193840 0 9754
9756 0 438574 130680 193800 0 9755
9757 0 438557 130671 193760 0 9756
9758 0 438546 130669 193720 0 9757
9759 6 438530 130663 193680 0 9758
9760 5 373747 139236 176680 0 4329
9761 0 373552 139390 176880 0 9760
9762 0 373208 139598 177120 0 9761
9763 0 373229 139518 177200 0 9762
9764 5 373136 139569 177400 0 9763
9765 0 373242 139506 177520 0 9764
9766 0 373194 139458 177600 0 9765
9767 5 373174 139457 177680 0 9766
9768 0 372364 139254 177720 0 9767
9769 0 372405 139242 177800 0 9768
9770 6 372472 139227 177880 0 9769
9771 0 466206 136976 188600 0 8468
9772 0 466402 137269 188600 0 9771
9773 0 466454 137272 188640 0 9772
9774 0 466451 137274 188680 0 9773
9775 0 466431 137288 188720 0 9774
9776 0 466423 137306 188760 0 9775
9777 0 466391 137459 188800 0 9776
9778 0 466361 137533 188840 0 9777
9779 0 466342 137617 188880 0 9778
9780 0 466354 137604 188920 0 9779
9781 6 466412 137612 188960 0 9780
9782 0 517280 229664 44320 160 3898
9783 0 517312 229568 44080 115 9782
9784 5 517312 229568 44000 140 9783
9785 0 517056 229472 44000 226 9784
9786 0 516800 229536 44040 224 9785
9787 0 516640 229376 43920 71 9786
9788 0 516480 229216 43720 45 9787
9789 0 516320 229120 43520 32 9788
9790 0 516192 229024 43320 60 9789
9791 0 516192 228960 43040 32 9790
9792 6 516192 228896 42960 51 9791
9793 5 516832 230816 45600 190 8183
9794 0 516608 230944 45600 107 9793
9795 0 516352 230976 45600 101 9794
9796 0 516184 231072 45480 123 9795
9797 0 516128 231104 45440 131 9796
9798 0 516096 231264 45200 163 9797
9799 0 516128 231232 44920 128 9798
9800 0 516096 231072 44680 204 9799
9801 0 515968 230976 44480 160 9800
9802 0 515872 230880 44240 64 9801
9803 6 515872 230848 44040 60 9802
9804 0 513216 231808 39760 189 5410
9805 0 513376 231840 39560 128 9804
9806 0 513536 231840 39360 150 9805
9807 0 513760 231840 39200 139 9806
9808 0 514016 231904 39120 102 9807
9809 0 514272 231904 39080 120 9808
9810 0 514464 231968 38880 122 9809
9811 0 514720 231968 38880 91 9810
9812 0 514912 231776 38880 51 9811
9813 0 514912 231520 38960 32 9812
9814 6 514880 231456 38960 40 9813
9815 0 513088 223008 43680 32 7196
9816 0 513312 222912 43600 60 9815
9817 0 513472 222912 43400 64 9816
9818 0 513696 222880 43200 71 9817
9819 0 513888 222880 43000 96 9818
9820 5 514048 222816 42800 90 9819
9821 0 514208 222816 42600 60 9820
9822 0 514368 222880 42400 71 9821
9823 0 514528 222912 42160 71 9822
9824 0 514720 222912 41960 98 9823
9825 6 514752 222912 41920 91 9824
9826 0 506246 233518 40720 0 5170
9827 0 506324 233318 41000 0 9826
9828 0 506359 233306 41240 0 9827
9829 0 506624 233376 41440 32 9828
9830 0 506528 233216 41640 91 9829
9831 0 506304 233056 41640 80 9830
9832 0 506208 232864 41840 40 9831
9833 0 506208 232704 42040 75 9832
9834 0 506112 232576 42240 45 9833
9835 0 505920 232416 42320 75 9834
9836 6 505920 232288 42560 71 9835
9837 0 509024 234176 39840 206 8698
9838 0 509184 234272 39600 206 9837
9839 0 509216 234336 39320 148 9838
9840 0 509280 234496 39120 115 9839
9841 0 509408 234656 38920 75 9840
9842 0 509440 234784 38680 60 9841
9843 0 509344 234848 38440 96 9842
9844 0 509248 234848 38160 115 9843
9845 0 509088 234816 37960 81 9844
9846 0 508864 234816 37800 45 9845
9847 6 508832 234784 37760 45 9846
9848 0 507296 223392 43000 107 6587
9849 0 507104 223616 43000 102 9848
9850 0 506944 223840 43000 86 9849
9851 0 506944 224064 43200 64 9850
9852 0 507104 224160 43400 81 9851
9853 0 507232 224160 43640 71 9852
9854 0 507296 224160 43920 64 9853
9855 0 507296 224192 44200 98 9854
9856 0 507392 224224 44440 104 9855
9857 0 507552 224384 44640 32 9856
9858 6 507648 224544 44840 40 9857
9859 0 515424 236704 42040 175 6680
9860 0 515520 236896 41880 256 9859
9861 5 515488 236928 41840 259 9860
9862 0 515296 236896 41680 202 9861
9863 0 515168 236736 41480 102 9862
9864 5 515168 236672 41400 64 9863
9865 0 514912 236768 41360 107 9864
9866 0 514720 236960 41280 107 9865
9867 0 514624 237184 41120 134 9866
9868 0 514528 237312 40920 131 9867
9869 6 514496 237408 40800 80 9868
9870 0 516352 225664 52760 207 7714
9871 0 516448 225536 52960 131 9870
9872 0 516544 225408 53160 148 9871
9873 0 516608 225312 53400 32 9872
9874 0 516512 225152 53640 80 9873
9875 0 516416 224992 53840 104 9874
9876 0 516448 224928 54080 90 9875
9877 0 516480 224960 54360 96 9876
9878 0 516512 225120 54560 90 9877
9879 0 516672 225184 54800 91 9878
9880 6 516768 225216 54920 75 9879
9881 0 502995 228494 48920 101 6867
9882 0 502509 228445 48760 0 9881
9883 0 502386 228366 48720 0 9882
9884 5 502537 228390 48640 0 9883
9885 5 502479 228354 48560 0 9884
9886 0 502451 228330 48520 0 9885
9887 5 502447 228301 48480 0 9886
9888 5 502443 228274 48440 0 9887
9889 0 502432 228223 48360 0 9888
9890 0 502841 228052 48240 101 9889
9891 6 502809 227963 48160 0 9890
9892 0 517664 236064 52720 122 5671
9893 0 517440 236224 52800 98 9892
9894 0 517216 236384 52720 115 9893
9895 0 516992 236544 52600 124 9894
9896 0 516800 236608 52440 104 9895
9897 0 516544 236608 52360 75 9896
9898 5 516384 236576 52200 120 9897
9899 0 516416 236736 52000 98 9898
9900 0 516448 236896 51760 71 9899
9901 0 516448 237056 51520 51 9900
9902 6 516448 237152 51400 45 9901
9903 0 516608 229312 57920 91 7393
9904 0 516576 229088 58040 150 9903
9905 0 516608 228832 58120 139 9904
9906 0 516640 228576 58080 86 9905
9907 0 516800 228416 57880 107 9906
9908 0 516896 228192 57760 104 9907
9909 0 516896 227936 57760 75 9908
9910 0 517056 227744 57640 96 9909
9911 0 517184 227552 57440 104 9910
9912 0 517312 227424 57200 128 9911
9913 6 517472 227328 57000 60 9912
9914 0 518432 235551 56080 51 5648
9915 0 519537 235130 56080 0 9914
9916 0 519718 234897 56280 0 9915
9917 0 519608 234846 56480 0 9916
9918 0 519636 234827 56600 0 9917
9919 0 519652 234719 57160 0 9918
9920 0 519564 234527 57440 0 9919
9921 0 519284 234487 57800 0 9920
9922 0 518932 234367 58240 0 9921
9923 0 518828 234359 58360 0 9922
9924 6 518844 234319 58440 0 9923
9925 0 510112 231360 56760 75 7380
9926 0 510112 231328 56720 71 9925
9927 0 509984 231168 56560 71 9926
9928 0 509920 230976 56360 108 9927
9929 0 509760 230816 56160 128 9928
9930 0 509632 230624 55960 115 9929
9931 0 509536 230592 55720 90 9930
9932 0 509376 230592 55480 104 9931
9933 0 508896 230560 55680 197 9932
9934 0 508960 230304 55760 86 9933
9935 6 508960 230080 55720 40 9934
9936 0 509440 235232 57920 206 6975
9937 0 509184 235168 57920 81 9936
9938 0 508928 235104 57920 32 9937
9939 0 508672 235136 57960 40 9938
9940 0 508416 235232 57960 32 9939
9941 0 508160 235232 57960 40 9940
9942 0 507904 235232 57960 80 9941
9943 0 507648 235232 58000 124 9942
9944 0 507424 235136 58120 40 9943
9945 0 507168 235104 58120 81 9944
9946 6 507040 235104 58160 64 9945
9947 0 429023 161044 214200 0 2088
9948 0 428454 161933 214200 0 9947
9949 0 428247 161976 214240 0 9948
9950 5 428130 162117 214280 0 9949
9951 0 428047 162017 214320 0 9950
9952 0 428066 162072 214360 0 9951
9953 0 428053 162086 214400 0 9952
9954 0 428060 162128 214440 0 9953
9955 0 428028 162163 214480 0 9954
9956 6 428020 162207 214520 0 9955
9957 0 421056 139491 208240 0 5843
9958 0 421084 139649 208200 0 9957
9959 0 421172 139703 208160 0 9958
9960 0 421267 139757 208120 0 9959
9961 0 421276 139839 208080 0 9960
9962 0 421355 139894 208040 0 9961
9963 0 421432 139924 208000 0 9962
9964 0 421443 140047 207960 0 9963
9965 0 421444 139999 207920 0 9964
9966 6 421457 139961 207880 0 9965
9967 0 422000 138515 208120 0 5840
9968 0 422249 138106 208120 0 9967
9969 0 422096 137719 208120 0 9968
9970 0 422048 137650 208080 0 9969
9971 0 421954 137619 208040 0 9970
9972 0 421860 137562 208000 0 9971
9973 0 421780 137555 207960 0 9972
9974 0 421751 137564 207920 0 9973
9975 0 421713 137515 207880 0 9974
9976 6 421683 137459 207840 0 9975
9977 0 423599 136973 207040 0 3209
9978 0 423455 137126 207040 0 9977
9979 0 422833 136890 207040 0 9978
9980 0 422847 136907 206960 0 9979
9981 0 422858 136966 206840 0 9980
9982 0 422890 136960 206800 0 9981
9983 0 423057 136881 206680 0 9982
9984 0 423093 136872 206640 0 9983
9985 0 423118 136842 206600 0 9984
9986 6 423020 136838 206560 0 9985
9987 0 453719 155987 202880 0 7052
9988 0 453540 156004 202840 0 9987
9989 0 453444 155962 202800 0 9988
9990 0 453362 155927 202760 0 9989
9991 0 453272 155883 202720 0 9990
9992 0 453326 155872 202680 0 9991
9993 0 453353 155856 202640 0 9992
9994 0 453384 155782 202600 0 9993
9995 0 453362 155739 202560 0 9994
9996 6 453344 155702 202520 0 9995
9997 0 337451 138167 195520 0 3705
9998 5 337494 138134 195600 0 9997
9999 0 337640 138137 195680 0 9998
10000 5 338161 138195 195720 0 9999
10001 0 338199 138096 195760 0 10000
10002 0 338139 138013 195840 0 10001
10003 0 338019 138062 195920 0 10002
10004 0 337969 138051 196000 0 10003
10005 0 337963 138030 196120 0 10004
10006 6 337981 138065 196160 0 10005
10007 0 338352 118509 169680 0 7095
10008 0 338348 118415 169600 0 10007
10009 0 338285 118437 169520 0 10008
10010 5 338497 118732 169360 0 10009
10011 0 338330 118801 169280 0 10010
10012 0 338349 118848 169240 0 10011
10013 0 338363 118965 169200 0 10012
10014 0 338273 119115 169120 0 10013
10015 0 338208 119316 169000 0 10014
10016 6 338297 119377 168920 0 10015
10017 0 339057 118895 171720 0 8827
10018 0 338921 119019 171800 0 10017
10019 0 338872 118974 171840 0 10018
10020 5 338891 119037 171960 0 10019
10021 0 339419 118888 172000 0 10020
10022 0 339525 118850 172080 0 10021
10023 0 339568 118888 172120 0 10022
10024 0 339683 119044 172200 0 10023
10025 0 339428 119370 172320 0 10024
10026 6 339439 119040 172400 0 10025
10027 0 378191 135291 174360 0 7486
10028 0 378179 135255 174400 0 10027
10029 0 378214 135187 174600 0 10028
10030 0 377931 135404 174800 0 10029
10031 0 377914 135368 174880 0 10030
10032 0 377894 135331 174960 0 10031
10033 0 377884 135312 175000 0 10032
10034 0 377932 135275 175080 0 10033
10035 0 377979 135223 175120 0 10034
10036 6 377949 135239 175160 0 10035
10037 0 516896 226176 42320 75 8747
10038 0 516800 226144 42080 104 10037
10039 0 516640 226016 41920 107 10038
10040 5 516544 225920 41920 90 10039
10041 0 516384 226080 41800 64 10040
10042 0 516224 226240 41680 64 10041
10043 0 516064 226400 41480 60 10042
10044 0 515904 226592 41400 64 10043
10045 0 515872 226848 41400 45 10044
10046 6 515936 226944 41400 32 10045
10047 0 518976 229280 45280 120 7941
10048 0 519168 229504 45280 141 10047
10049 0 519360 229728 45240 154 10048
10050 5 519392 229792 45200 163 10049
10051 0 519552 229888 45400 128 10050
10052 0 519712 229856 45600 91 10051
10053 0 519872 229760 45800 96 10052
10054 0 519872 229664 46080 98 10053
10055 0 519776 229440 46160 40 10054
10056 6 519776 229344 46160 40 10055
10057 0 517056 228608 44840 137 3903
10058 0 516896 228704 45080 157 10057
10059 0 516704 228832 45200 128 10058
10060 0 516544 228960 45360 137 10059
10061 0 516288 228960 45360 135 10060
10062 0 516032 228896 45320 120 10061
10063 0 515840 228832 45160 86 10062
10064 0 515712 228704 44960 75 10063
10065 0 515712 228608 44720 60 10064
10066 6 515712 228576 44520 64 10065
10067 5 513696 227040 43680 260 7759
10068 0 513696 227296 43680 224 10067
10069 0 513632 227520 43800 96 10068
10070 0 513440 227712 43800 32 10069
10071 5 513312 227840 43800 81 10070
10072 0 513120 228032 43720 128 10071
10073 0 513120 228192 43520 128 10072
10074 0 513120 228320 43280 90 10073
10075 0 513152 228480 43040 71 10074
10076 6 513152 228608 42840 75 10075
10077 0 513760 228064 42160 143 5432
10078 0 513792 227904 41960 81 10077
10079 0 513792 227744 41760 98 10078
10080 0 513760 227584 41560 160 10079
10081 0 513728 227520 41320 75 10080
10082 0 513632 227520 41080 32 10081
10083 0 513472 227456 40880 80 10082
10084 0 513344 227296 40720 80 10083
10085 0 513184 227136 40520 75 10084
10086 6 513120 227072 40480 75 10085
10087 0 515680 232032 50040 237 8010
10088 0 515744 232288 50160 75 10087
10089 0 515872 232448 50360 148 10088
10090 5 515872 232608 50360 136 10089
10091 0 516064 232800 50320 40 10090
10092 0 516256 232992 50320 32 10091
10093 0 516384 233216 50400 98 10092
10094 0 516416 233408 50560 60 10093
10095 0 516544 233600 50720 75 10094
10096 6 516544 233664 50720 75 10095
10097 0 504544 233536 39280 75 8253
10098 0 504288 233440 39280 197 10097
10099 0 504096 233344 39080 175 10098
10100 0 503904 233216 38960 102 10099
10101 0 503680 233120 38840 134 10100
10102 0 503424 233024 38760 115 10101
10103 0 503232 232864 38680 135 10102
10104 0 503040 232672 38760 71 10103
10105 0 502912 232512 38920 101 10104
10106 6 502752 232352 39080 139 10105
10107 0 512448 230784 42160 236 6841
10108 0 512704 230848 42080 228 10107
10109 0 512928 230976 42160 107 10108
10110 0 513088 231072 42360 60 10109
10111 0 513344 231072 42440 75 10110
10112 0 513568 231072 42640 64 10111
10113 0 513664 230976 42880 60 10112
10114 0 513696 230816 43080 96 10113
10115 0 513664 230720 43320 81 10114
10116 6 513600 230592 43480 71 10115
10117 0 504832 223648 40080 102 5808
10118 0 505056 223584 40240 120 10117
10119 0 505248 223616 40440 101 10118
10120 0 505472 223616 40560 51 10119
10121 0 505664 223776 40680 86 10120
10122 0 505824 223936 40840 98 10121
10123 0 505984 223968 41040 98 10122
10124 0 506144 223904 41240 137 10123
10125 0 506336 223776 41440 101 10124
10126 6 506400 223680 41520 115 10125
10127 0 504992 232192 39560 71 8246
10128 0 504736 232224 39480 175 10127
10129 0 504480 232224 39520 178 10128
10130 0 504224 232224 39560 139 10129
10131 0 503968 232160 39480 91 10130
10132 0 503744 232128 39320 75 10131
10133 0 503584 232000 39120 80 10132
10134 0 503424 231872 38920 60 10133
10135 0 503264 231808 38720 75 10134
10136 6 503168 231808 38680 80 10135
10137 0 504736 223808 41400 107 9317
10138 5 504576 223648 41360 148 10137
10139 0 504448 223456 41240 124 10138
10140 5 504448 223424 41240 128 10139
10141 0 504256 223232 41200 40 10140
10142 0 504064 223040 41120 81 10141
10143 0 503904 222816 41040 71 10142
10144 0 503776 222624 40920 51 10143
10145 0 503584 222560 40720 60 10144
10146 6 503520 222528 40680 51 10145
10147 0 513632 237280 45680 115 7236
10148 0 513472 237152 45880 120 10147
10149 5 513376 237056 46000 75 10148
10150 0 513216 237024 46200 86 10149
10151 0 513152 237024 46480 51 10150
10152 0 513152 236928 46760 154 10151
10153 0 513152 236800 47000 98 10152
10154 0 513184 236704 47240 81 10153
10155 0 513216 236768 47520 32 10154
10156 6 513152 236864 47640 51 10155
10157 0 514432 231616 45800 137 9539
10158 0 514176 231616 45800 150 10157
10159 0 513952 231776 45800 45 10158
10160 0 513696 231680 45800 45 10159
10161 0 513536 231456 45800 71 10160
10162 0 513536 231200 45880 75 10161
10163 0 513536 230976 46000 40 10162
10164 0 513600 230752 46120 71 10163
10165 0 513760 230528 46240 71 10164
10166 6 513760 230496 46240 75 10165
10167 0 510429 232781 50920 32 6795
10168 0 510169 232882 50760 150 10167
10169 5 510245 232843 50680 150 10168
10170 0 510372 232843 50480 164 10169
10171 0 510178 232932 50320 164 10170
10172 0 509940 233093 50160 164 10171
10173 0 509990 233280 50080 164 10172
10174 0 509938 233866 49960 0 10173
10175 0 510230 234024 49800 0 10174
10176 6 510282 234082 49680 0 10175
10177 0 514336 227808 57440 204 4500
10178 0 514144 228032 57440 245 10177
10179 0 513984 228256 57440 307 10178
10180 0 513728 228320 57440 273 10179
10181 0 513472 228352 57440 305 10180
10182 0 513216 228416 57400 321 10181
10183 0 512960 228480 57440 245 10182
10184 0 512736 228640 57440 279 10183
10185 0 512512 228800 57440 282 10184
10186 6 512288 228928 57440 296 10185
10187 0 454048 239552 59160 163 91
10188 0 453792 239456 59160 196 10187
10189 0 453536 239456 59240 175 10188
10190 0 453280 239456 59280 166 10189
10191 0 453024 239488 59320 153 10190
10192 0 452768 239520 59360 148 10191
10193 0 452768 239360 59160 124 10192
10194 0 452608 239200 59040 80 10193
10195 0 452480 239040 58880 40 10194
10196 6 452352 238944 58840 32 10195
10197 0 422250 138201 208320 0 5845
10198 0 422068 138039 208360 0 10197
10199 0 422080 138055 208400 0 10198
10200 0 422094 138070 208440 0 10199
10201 0 422046 138085 208480 0 10200
10202 0 422004 138108 208520 0 10201
10203 0 421938 138126 208560 0 10202
10204 0 422013 138091 208600 0 10203
10205 6 422067 138042 208640 0 10204
10206 0 420375 137653 207240 0 5963
10207 0 420490 137600 207200 0 10206
10208 0 420578 137554 207160 0 10207
10209 0 420677 137513 207120 0 10208
10210 0 420737 137474 207080 0 10209
10211 0 420817 137496 207040 0 10210
10212 0 420882 137476 207000 0 10211
10213 0 420959 137466 206960 0 10212
10214 6 421001 137467 206920 0 10213
10215 0 425618 135978 205080 0 3161
10216 0 425564 135984 205040 0 10215
10217 0 425522 136019 205000 0 10216
10218 0 425473 136043 204960 0 10217
10219 0 425430 136066 204920 0 10218
10220 0 425389 136091 204880 0 10219
10221 0 425413 136075 204840 0 10220
10222 0 425424 136077 204800 0 10221
10223 6 425431 136073 204760 0 10222
10224 0 347393 128939 195160 0 4293
10225 0 347308 129007 195200 0 10224
10226 0 347072 129224 195320 0 10225
10227 0 347085 129284 195400 0 10226
10228 0 347205 129345 195520 0 10227
10229 0 347238 129427 195600 0 10228
10230 5 347100 129557 195760 0 10229
10231 0 346654 129477 195960 0 10230
10232 6 346578 129533 196080 0 10231
10233 5 345062 147732 165360 0 4445
10234 5 345200 147769 165480 0 10233
10235 0 345291 147795 165560 0 10234
10236 0 345337 147805 165600 0 10235
10237 0 345424 147827 165680 0 10236
10238 0 345465 147893 165760 0 10237
10239 0 345479 147924 165800 0 10238
10240 0 345497 147793 165920 0 10239
10241 6 345514 147771 166040 0 10240
10242 5 383586 138568 163680 0 4931
10243 5 383020 138974 163680 0 10242
10244 0 382078 140199 163680 0 10243
10245 0 381933 140476 163840 0 10244
10246 0 381911 140474 163960 0 10245
10247 0 381764 140633 164120 0 10246
10248 0 381795 140537 164240 0 10247
10249 0 381863 140459 164360 0 10248
10250 6 381809 140449 164480 0 10249
10251 0 375070 127252 167960 0 5733
10252 5 375230 127357 167720 0 10251
10253 0 375284 127387 167640 0 10252
10254 0 375239 127413 167600 0 10253
10255 0 375096 127474 167480 0 10254
10256 0 375274 127428 167440 0 10255
10257 0 375324 127444 167360 0 10256
10258 0 375263 127472 167240 0 10257
10259 6 375232 127438 167160 0 10258
10260 0 365341 143967 174680 0 9265
10261 5 365388 143914 174640 0 10260
10262 0 365327 143801 174600 0 10261
10263 0 364880 143611 174560 0 10262
10264 0 364829 143588 174520 0 10263
10265 0 364832 143564 174480 0 10264
10266 0 365019 143502 174320 0 10265
10267 0 365111 143440 174160 0 10266
10268 6 365341 143440 174080 0 10267
10269 0 370199 141050 176480 0 4336
10270 0 370355 141000 176400 0 10269
10271 0 370336 141380 176240 0 10270
10272 5 370321 141461 176200 0 10271
10273 0 370217 141497 176160 0 10272
10274 0 370064 141531 176040 0 10273
10275 0 369968 141540 175920 0 10274
10276 0 369962 141518 175800 0 10275
10277 6 370047 141508 175760 0 10276
10278 0 374736 138554 176720 0 9760
10279 0 375015 137940 176760 0 10278
10280 0 374852 137556 176840 0 10279
10281 5 374743 137458 176880 0 10280
10282 0 374660 136677 176840 0 10281
10283 0 374640 136637 176720 0 10282
10284 0 374661 136634 176680 0 10283
10285 0 374699 136624 176640 0 10284
10286 6 374700 136622 176600 0 10285
10287 0 372363 139892 176520 0 4328
10288 0 372340 139941 176440 0 10287
10289 5 372175 140042 176360 0 10288
10290 0 372435 140018 176320 0 10289
10291 0 372472 140168 176240 0 10290
10292 0 372551 140226 176160 0 10291
10293 0 372798 140296 175880 0 10292
10294 0 372950 140316 175760 0 10293
10295 6 372874 140408 175680 0 10294
10296 0 513600 226912 43880 189 10067
10297 0 513696 226848 44120 128 10296
10298 0 513792 226848 44360 198 10297
10299 0 513888 226944 44600 214 10298
10300 0 513984 227040 44840 208 10299
10301 5 514176 227072 45000 135 10300
10302 0 514368 227232 45040 91 10301
10303 0 514528 227392 45240 51 10302
10304 6 514624 227424 45400 64 10303
10305 0 516896 229408 40840 107 8207
10306 0 516736 229408 40600 81 10305
10307 0 516704 229408 40320 32 10306
10308 0 516544 229408 40080 32 10307
10309 5 516512 229408 40040 32 10308
10310 0 516352 229568 39880 40 10309
10311 0 516192 229792 39840 40 10310
10312 0 516000 229984 39800 51 10311
10313 6 515872 230112 39800 71 10312
10314 5 509312 228608 40760 131 5212
10315 0 508864 228736 40920 32 10314
10316 0 508608 228768 40840 128 10315
10317 0 508448 228928 40680 163 10316
10318 0 508320 229088 40520 153 10317
10319 0 508192 229280 40400 91 10318
10320 0 508128 229504 40240 51 10319
10321 0 508032 229664 40040 98 10320
10322 6 507872 229824 39840 51 10321
10323 0 500832 225440 40280 51 6332
10324 5 500672 225280 40280 75 10323
10325 0 500522 226295 40200 0 10324
10326 5 500736 227168 40200 81 10325
10327 0 500960 227328 40200 80 10326
10328 0 501184 227488 40160 51 10327
10329 0 501376 227680 40120 107 10328
10330 0 501600 227808 40120 98 10329
10331 6 501696 227904 40120 80 10330
10332 0 512672 222816 43000 101 7199
10333 0 512672 222592 42800 51 10332
10334 0 512672 222496 42560 32 10333
10335 0 512672 222400 42320 81 10334
10336 0 512704 222240 42120 51 10335
10337 0 512864 222016 42120 60 10336
10338 0 512928 221792 42280 32 10337
10339 0 512800 221632 42440 60 10338
10340 6 512736 221600 42520 32 10339
10341 0 515433 219244 44240 240 8683
10342 0 515456 218944 43720 135 10341
10343 0 515584 218880 43480 164 10342
10344 5 515584 218816 43280 181 10343
10345 0 515712 218720 43040 122 10344
10346 0 515840 218688 42800 122 10345
10347 0 515968 218560 42600 32 10346
10348 0 516096 218464 42400 90 10347
10349 6 516128 218432 42320 60 10348
10350 0 515616 230208 47240 137 4681
10351 0 515616 230176 47520 131 10350
10352 0 515616 230016 47720 32 10351
10353 0 515712 229792 47880 32 10352
10354 0 515680 229536 47960 32 10353
10355 0 515808 229344 48400 32 10354
10356 0 515648 229184 48520 122 10355
10357 0 515520 229056 48280 64 10356
10358 6 515488 229024 48200 51 10357
10359 0 515296 220224 46520 194 4593
10360 0 515040 220288 46520 202 10359
10361 0 514848 220448 46440 178 10360
10362 0 514656 220608 46480 128 10361
10363 0 514432 220736 46560 139 10362
10364 0 514240 220896 46480 181 10363
10365 0 514112 221088 46360 137 10364
10366 0 513888 221248 46280 136 10365
10367 6 513760 221376 46200 75 10366
10368 0 510176 228288 46240 102 7255
10369 0 510432 228288 46240 128 10368
10370 0 510656 228192 46160 202 10369
10371 0 510912 228064 46200 128 10370
10372 0 511168 228064 46200 90 10371
10373 0 511424 228128 46200 90 10372
10374 0 511680 228160 46200 104 10373
10375 0 511840 228160 46000 137 10374
10376 6 511968 228096 45880 98 10375
10377 0 504481 228350 46720 181 7251
10378 0 504065 227950 46800 102 10377
10379 5 503923 227928 46880 90 10378
10380 0 503762 227617 47000 197 10379
10381 5 503399 227544 47120 140 10380
10382 0 504413 227968 47120 102 10381
10383 0 504492 228352 47120 32 10382
10384 0 504423 228360 47240 32 10383
10385 6 504332 228444 47360 32 10384
10386 0 506049 230287 44840 0 3818
10387 0 505047 229431 44840 137 10386
10388 5 505001 229381 44880 217 10387
10389 0 504874 229230 45000 204 10388
10390 0 504902 229163 45120 204 10389
10391 0 504924 229199 45160 204 10390
10392 0 504748 229250 45200 204 10391
10393 0 504682 229214 45360 204 10392
10394 6 504739 229222 45560 124 10393
10395 0 519049 225560 48640 0 5289
10396 0 519745 225000 48600 0 10395
10397 0 519649 224480 48320 0 10396
10398 0 519521 224200 48160 0 10397
10399 0 519433 223856 48000 0 10398
10400 0 519281 223416 47880 0 10399
10401 0 519409 223408 47480 0 10400
10402 0 519521 223240 47240 0 10401
10403 6 519553 223104 47120 0 10402
10404 0 510560 228864 50080 122 7844
10405 0 510720 229056 50040 102 10404
10406 5 510816 229248 50040 51 10405
10407 0 510848 229504 50040 40 10406
10408 0 511040 229632 49920 64 10407
10409 0 511168 229696 49680 60 10408
10410 0 511264 229696 49440 60 10409
10411 0 511264 229632 49160 32 10410
10412 6 511264 229600 48960 32 10411
10413 0 514560 226112 50040 175 6162
10414 0 514368 226016 49840 102 10413
10415 0 514304 225856 49640 96 10414
10416 0 514336 225696 49440 81 10415
10417 0 514336 225440 49320 60 10416
10418 0 514336 225216 49200 102 10417
10419 0 514336 224992 49080 96 10418
10420 0 514336 224768 48920 81 10419
10421 6 514400 224672 48840 108 10420
10422 0 508896 228896 52160 181 5348
10423 0 508704 228896 51960 104 10422
10424 0 508480 228992 51800 217 10423
10425 0 508224 228992 51840 128 10424
10426 0 508000 228992 51960 139 10425
10427 0 507744 228992 52000 204 10426
10428 0 507584 228800 51880 153 10427
10429 0 507584 228544 51800 75 10428
10430 6 507616 228416 51760 40 10429
10431 0 518464 236000 53240 124 5667
10432 5 518656 235808 53240 166 10431
10433 0 518880 235680 53240 120 10432
10434 0 518976 235424 53240 90 10433
10435 0 518976 235168 53320 120 10434
10436 0 519072 234912 53360 135 10435
10437 0 519200 234720 53480 81 10436
10438 0 519296 234560 53680 81 10437
10439 6 519456 234496 53880 81 10438
10440 0 517440 235648 55040 164 5660
10441 0 517184 235648 55080 108 10440
10442 0 516928 235648 55000 75 10441
10443 5 516896 235648 54960 81 10442
10444 0 516736 235488 54760 75 10443
10445 0 516576 235488 54560 51 10444
10446 0 516416 235616 54360 81 10445
10447 0 516192 235680 54240 60 10446
10448 6 516000 235712 54240 51 10447
10449 0 454244 156083 204680 0 2645
10450 0 454178 156133 204720 0 10449
10451 0 454155 156146 204760 0 10450
10452 0 454137 156171 204800 0 10451
10453 0 454212 156187 204840 0 10452
10454 0 454318 156236 204880 0 10453
10455 0 454260 156164 204920 0 10454
10456 6 454223 156154 204960 0 10455
10457 0 458211 155839 203200 0 8813
10458 0 458117 155592 203160 0 10457
10459 0 458137 155606 203120 0 10458
10460 0 458179 155631 203080 0 10459
10461 0 458177 155639 203040 0 10460
10462 0 458192 155663 203000 0 10461
10463 0 458222 155665 202960 0 10462
10464 6 458218 155672 202920 0 10463
10465 0 456129 154106 202800 0 2596
10466 0 456184 154109 202760 0 10465
10467 0 456184 154111 202720 0 10466
10468 0 456201 154115 202680 0 10467
10469 0 456219 154138 202640 0 10468
10470 0 456261 154155 202600 0 10469
10471 0 456216 154067 202560 0 10470
10472 6 456169 153982 202520 0 10471
10473 0 336945 135139 194960 0 3696
10474 0 336958 135125 194880 0 10473
10475 0 337006 135111 194760 0 10474
10476 0 336988 135139 194680 0 10475
10477 0 336967 135093 194640 0 10476
10478 0 336926 135001 194560 0 10477
10479 0 336927 135010 194480 0 10478
10480 6 336891 135036 194360 0 10479
10481 0 348293 114526 178240 0 3562
10482 0 348310 114516 178280 0 10481
10483 0 348367 114448 178440 0 10482
10484 0 348298 114195 178520 0 10483
10485 0 348415 114313 178560 0 10484
10486 0 348439 114284 178600 0 10485
10487 0 348395 114262 178680 0 10486
10488 6 348387 114309 178760 0 10487
10489 0 376306 142682 163640 0 4946
10490 0 376134 142690 163760 0 10489
10491 0 376077 142691 163800 0 10490
10492 0 376000 142658 163920 0 10491
10493 0 376001 142714 164120 0 10492
10494 0 376001 142700 164240 0 10493
10495 0 376030 142704 164320 0 10494
10496 6 376084 142719 164400 0 10495
10497 0 351291 115653 173360 0 8074
10498 0 351203 115524 173440 0 10497
10499 0 351174 115377 173520 0 10498
10500 0 350798 115261 173520 0 10499
10501 0 350504 114873 173560 0 10500
10502 0 350634 115261 173640 0 10501
10503 0 350563 115394 173680 0 10502
10504 6 350524 115432 173760 0 10503
10505 0 385244 134957 164880 0 4917
10506 0 385485 134903 164800 0 10505
10507 0 385534 135001 164680 0 10506
10508 5 385672 135179 164440 0 10507
10509 0 385547 135278 164280 0 10508
10510 0 385431 135361 164160 0 10509
10511 0 385096 135413 164040 0 10510
10512 6 385019 135546 163960 0 10511
10513 0 365482 116857 175920 0 7302
10514 5 365534 116985 175640 0 10513
10515 0 364971 116233 175600 0 10514
10516 0 365153 115795 175560 0 10515
10517 0 365054 115618 175520 0 10516
10518 0 364966 115686 175440 0 10517
10519 0 364881 115668 175360 0 10518
10520 6 364926 115697 175280 0 10519
10521 5 362627 117908 171440 0 3502
10522 0 362343 118226 171320 0 10521
10523 5 362405 118182 171240 0 10522
10524 0 362353 117837 171160 0 10523
10525 0 362024 117794 171040 0 10524
10526 0 361980 117803 170960 0 10525
10527 0 362060 117810 170880 0 10526
10528 6 362253 117810 170800 0 10527
10529 0 369128 121162 174560 0 5550
10530 0 369062 121250 174640 0 10529
10531 0 369118 121048 174720 0 10530
10532 0 369115 121176 174840 0 10531
10533 0 369132 121197 174920 0 10532
10534 0 369120 121208 175000 0 10533
10535 0 369126 121266 175120 0 10534
10536 6 369120 121308 175200 0 10535
10537 0 371275 122048 173400 0 5544
10538 0 371531 121376 173400 0 10537
10539 0 371899 121128 173400 0 10538
10540 0 371875 121176 173440 0 10539
10541 0 371657 121252 173480 0 10540
10542 0 371510 121284 173560 0 10541
10543 0 371427 121261 173640 0 10542
10544 6 371403 121289 173760 0 10543
10545 0 469575 137348 188600 0 6766
10546 0 469587 137060 188640 0 10545
10547 0 469577 137077 188680 0 10546
10548 0 469550 137106 188720 0 10547
10549 0 469528 137140 188760 0 10548
10550 0 469519 137170 188800 0 10549
10551 0 469434 137261 188840 0 10550
10552 6 469343 137361 188880 0 10551
10553 0 518848 228352 45160 141 7943
10554 0 518816 228096 45200 51 10553
10555 0 518816 227840 45200 75 10554
10556 0 518944 227584 45240 120 10555
10557 0 519136 227360 45240 60 10556
10558 0 519296 227136 45240 60 10557
10559 0 519360 226880 45240 45 10558
10560 6 519360 226720 45200 40 10559
10561 0 513632 226976 37920 81 8902
10562 0 513568 227136 37720 86 10561
10563 0 513536 227328 37560 163 10562
10564 0 513504 227552 37440 107 10563
10565 0 513504 227808 37360 108 10564
10566 0 513504 228032 37240 51 10565
10567 0 513504 228288 37200 45 10566
10568 6 513632 228480 37200 32 10567
10569 0 509408 225376 38600 108 7823
10570 0 509248 225216 38480 80 10569
10571 0 509088 225056 38280 107 10570
10572 0 508992 224896 38080 96 10571
10573 0 508960 224736 37880 64 10572
10574 0 508960 224736 37600 32 10573
10575 0 508992 224896 37360 60 10574
10576 6 509056 224960 37280 51 10575
10577 0 513920 228160 43080 124 5435
10578 0 513888 228416 43200 80 10577
10579 0 513824 228672 43280 91 10578
10580 0 513856 228896 43400 124 10579
10581 0 513920 229120 43520 107 10580
10582 0 513952 229376 43400 60 10581
10583 0 513984 229632 43280 32 10582
10584 6 513984 229728 43120 32 10583
10585 0 518208 231136 41840 32 7150
10586 0 518272 231328 41680 32 10585
10587 0 518336 231552 41560 40 10586
10588 0 518368 231808 41600 64 10587
10589 0 518496 232032 41600 32 10588
10590 0 518464 232288 41640 60 10589
10591 0 518432 232544 41600 75 10590
10592 6 518464 232704 41600 102 10591
10593 0 514496 231904 40960 243 8669
10594 0 514432 232128 40840 244 10593
10595 0 514272 232320 40880 237 10594
10596 0 514240 232544 41040 150 10595
10597 0 514400 232704 41240 45 10596
10598 0 514592 232800 41400 104 10597
10599 0 514848 232800 41400 122 10598
10600 6 515104 232896 41400 102 10599
10601 0 517856 229536 52000 181 7971
10602 0 517856 229376 52200 176 10601
10603 0 517856 229216 52400 178 10602
10604 0 517984 229056 52600 156 10603
10605 0 518144 229024 52800 186 10604
10606 5 518400 229088 52880 226 10605
10607 0 518400 229024 52960 209 10606
10608 6 518528 228832 53080 150 10607
10609 0 512512 229824 44680 226 9103
10610 0 512608 229568 44760 245 10609
10611 0 512608 229312 44760 198 10610
10612 0 512544 229120 44920 137 10611
10613 0 512544 228896 45080 40 10612
10614 0 512576 228928 45360 32 10613
10615 0 512704 228832 45560 40 10614
10616 6 512768 228768 45600 51 10615
10617 0 516000 231072 50840 102 8015
10618 0 516160 231040 51040 80 10617
10619 5 516192 231040 51040 80 10618
10620 0 516352 230912 51240 32 10619
10621 0 516448 230784 51440 178 10620
10622 0 516448 230720 51720 186 10621
10623 0 516288 230720 51960 128 10622
10624 6 516160 230688 52200 81 10623
10625 0 502592 223776 40200 208 5816
10626 0 502432 223616 40040 178 10625
10627 0 502208 223488 40040 32 10626
10628 5 502080 223488 40040 81 10627
10629 0 501856 223648 40040 140 10628
10630 0 501664 223840 40000 32 10629
10631 0 501664 224096 40000 71 10630
10632 6 501728 224192 40000 90 10631
10633 0 517664 231232 50800 86 4703
10634 0 517664 231072 51000 45 10633
10635 0 517728 230912 51200 80 10634
10636 0 517824 230784 51400 60 10635
10637 0 517984 230656 51600 60 10636
10638 0 518144 230592 51800 40 10637
10639 0 518400 230656 51840 40 10638
10640 6 518464 230720 51840 40 10639
10641 0 508416 230144 41520 102 6718
10642 0 508224 230048 41320 108 10641
10643 0 507968 229920 41320 102 10642
10644 0 507744 229728 41320 90 10643
10645 0 507552 229568 41280 71 10644
10646 0 507296 229440 41280 51 10645
10647 0 507040 229408 41320 51 10646
10648 6 506880 229312 41440 40 10647
10649 5 515296 229120 50440 198 8949
10650 0 515040 229120 50480 168 10649
10651 0 514784 229056 50600 71 10650
10652 0 514624 229024 50800 51 10651
10653 0 514432 228960 51000 40 10652
10654 0 514304 228832 51200 124 10653
10655 0 514176 228608 51280 150 10654
10656 6 514176 228576 51280 140 10655
10657 0 507712 232608 39040 163 8580
10658 5 507680 232640 39080 202 10657
10659 0 507776 232544 39320 160 10658
10660 0 507808 232416 39560 51 10659
10661 0 507808 232320 39840 51 10660
10662 0 507840 232160 40040 115 10661
10663 0 507904 232032 40280 81 10662
10664 6 507936 232032 40360 71 10663
10665 0 504992 225088 41640 80 8959
10666 0 504896 225344 41640 75 10665
10667 0 504800 225568 41560 32 10666
10668 0 504640 225728 41360 51 10667
10669 0 504448 225856 41160 122 10668
10670 0 504288 226080 41040 91 10669
10671 0 504256 226336 40920 51 10670
10672 6 504192 226560 40840 80 10671
10673 0 514496 219776 45800 98 4602
10674 0 514496 219552 45680 163 10673
10675 0 514368 219328 45760 207 10674
10676 0 514144 219168 45720 81 10675
10677 0 513888 219168 45720 60 10676
10678 0 513632 219200 45640 98 10677
10679 0 513504 219200 45400 115 10678
10680 6 513472 219040 45200 32 10679
10681 0 514848 230272 46120 91 4676
10682 0 514720 230048 46160 101 10681
10683 0 514720 229824 46320 131 10682
10684 0 514912 229696 46440 108 10683
10685 0 515104 229664 46600 102 10684
10686 0 515232 229664 46840 81 10685
10687 0 515296 229504 47040 40 10686
10688 6 515296 229376 47120 51 10687
10689 0 514912 230752 45560 32 4674
10690 0 514848 230368 45560 124 10689
10691 0 514880 230176 45360 150 10690
10692 0 514912 229984 45160 81 10691
10693 0 514976 229760 45000 45 10692
10694 0 514976 229504 44960 60 10693
10695 0 515104 229280 44960 45 10694
10696 6 515200 229056 45000 60 10695
10697 0 502987 230130 41160 86 6315
10698 5 502941 230135 41040 86 10697
10699 5 503424 229888 40760 163 10698
10700 0 503584 230080 40840 120 10699
10701 0 503680 230144 41080 75 10700
10702 0 503840 230176 41320 101 10701
10703 0 504000 230144 41520 124 10702
10704 6 504160 230112 41600 124 10703
10705 0 509024 229632 44280 45 7272
10706 0 509120 229376 44280 51 10705
10707 0 509056 229120 44280 40 10706
10708 0 508864 228928 44280 71 10707
10709 0 508704 228736 44200 60 10708
10710 0 508544 228512 44240 98 10709
10711 0 508544 228352 44440 71 10710
10712 6 508544 228288 44560 81 10711
10713 0 513982 235199 45480 166 4661
10714 0 514255 235369 45600 166 10713
10715 0 514570 235487 45720 166 10714
10716 5 514838 235528 45840 0 10715
10717 0 514162 235509 45840 166 10716
10718 0 514236 235390 46000 120 10717
10719 0 514214 235324 46160 120 10718
10720 6 514271 235245 46360 115 10719
10721 0 509106 226432 46960 51 8266
10722 0 509018 226168 47120 64 10721
10723 5 509018 226072 47280 64 10722
10724 0 509146 226240 47400 45 10723
10725 0 509218 226280 47440 45 10724
10726 0 509218 226328 47520 45 10725
10727 0 509242 226384 47560 45 10726
10728 6 509266 226368 47600 45 10727
10729 0 513056 230400 50960 40 6928
10730 0 512672 230624 50080 75 10729
10731 0 512480 230432 50080 60 10730
10732 0 512465 230383 50040 57 10731
10733 0 512320 229888 49640 32 10732
10734 0 512288 229760 49400 75 10733
10735 0 512256 229632 49160 104 10734
10736 6 512192 229536 48920 90 10735
10737 0 509440 229152 51800 128 7836
10738 0 509568 229056 52000 75 10737
10739 0 509728 228992 52200 81 10738
10740 0 509856 228992 52440 60 10739
10741 0 509984 229056 52680 32 10740
10742 0 510016 229088 52960 60 10741
10743 0 510112 229120 53200 32 10742
10744 6 510112 229120 53320 32 10743
10745 0 520022 235397 54840 0 5659
10746 0 520106 235345 54680 0 10745
10747 0 520162 235216 54560 0 10746
10748 0 520298 235210 54360 0 10747
10749 0 520420 235092 54200 0 10748
10750 0 520467 235081 54000 0 10749
10751 0 520387 235413 53880 0 10750
10752 6 520371 235477 53800 0 10751
10753 0 517664 230592 57080 81 7398
10754 0 517664 230688 56840 86 10753
10755 0 517664 230848 56640 101 10754
10756 0 517568 230976 56440 75 10755
10757 0 517408 231104 56240 101 10756
10758 0 517152 231136 56200 32 10757
10759 0 516896 231136 56200 40 10758
10760 6 516736 231008 56200 32 10759
10761 0 429906 161031 213800 0 2078
10762 0 430006 161147 213680 0 10761
10763 0 430002 161147 213640 0 10762
10764 0 429978 161151 213560 0 10763
10765 0 430002 161147 213520 0 10764
10766 0 430029 161164 213480 0 10765
10767 6 430081 161116 213440 0 10766
10768 0 428744 161580 210760 0 2000
10769 0 428693 161944 210760 0 10768
10770 0 429057 162231 210840 0 10769
10771 0 429280 162338 210880 0 10770
10772 0 429658 162357 210880 0 10771
10773 0 429770 162417 210920 0 10772
10774 6 429820 162409 211000 0 10773
10775 0 456298 156060 205960 0 2677
10776 0 456087 155841 205960 0 10775
10777 0 456050 155783 206000 0 10776
10778 0 456020 155693 206040 0 10777
10779 0 455995 155610 206080 0 10778
10780 0 455939 155552 206120 0 10779
10781 6 455884 155482 206160 0 10780
10782 0 455556 153683 204200 0 7633
10783 0 455707 153757 204160 0 10782
10784 0 455711 153750 204120 0 10783
10785 0 455720 153734 204080 0 10784
10786 0 455634 153759 204040 0 10785
10787 0 455579 153778 204000 0 10786
10788 6 455536 153834 203960 0 10787
10789 0 345420 149305 164400 0 8645
10790 0 345387 149294 164240 0 10789
10791 0 345389 149360 164160 0 10790
10792 0 345284 149578 164000 0 10791
10793 0 345333 149696 163880 0 10792
10794 0 345385 149687 163760 0 10793
10795 6 345523 149692 163720 0 10794
10796 5 347502 118537 165160 0 5524
10797 0 347795 118788 165160 0 10796
10798 0 347961 118849 165120 0 10797
10799 5 348082 118970 164960 0 10798
10800 0 348366 119230 165000 0 10799
10801 0 348447 119311 165080 0 10800
10802 6 348571 119441 165160 0 10801
10803 0 359032 130595 161000 0 4828
10804 0 359085 130581 160960 0 10803
10805 0 359134 130596 160920 0 10804
10806 0 359015 130661 160840 0 10805
10807 0 359118 130846 160760 0 10806
10808 0 359103 130868 160640 0 10807
10809 6 359119 130877 160520 0 10808
10810 0 339156 117164 169720 0 7097
10811 0 339240 116674 169600 0 10810
10812 0 338823 116076 169560 0 10811
10813 0 339220 116654 169520 0 10812
10814 0 339442 116951 169440 0 10813
10815 0 339544 116902 169360 0 10814
10816 6 339644 116884 169320 0 10815
10817 0 358015 130090 162040 0 4822
10818 0 357986 130185 162160 0 10817
10819 0 358040 130348 162240 0 10818
10820 0 357953 130505 162440 0 10819
10821 0 357795 130686 162560 0 10820
10822 0 357800 130576 162680 0 10821
10823 6 357937 130620 162760 0 10822
10824 0 350762 118224 171920 0 5067
10825 0 350843 118046 171840 0 10824
10826 0 350799 118001 171720 0 10825
10827 0 350503 117807 171560 0 10826
10828 0 350328 117729 171440 0 10827
10829 0 350566 117701 171280 0 10828
10830 6 350447 117607 171160 0 10829
10831 0 357986 112334 169720 0 7580
10832 0 357898 112196 169880 0 10831
10833 0 357827 111940 170080 0 10832
10834 0 357855 111604 170160 0 10833
10835 0 357917 111602 170200 0 10834
10836 0 357982 111598 170240 0 10835
10837 6 358100 111601 170280 0 10836
10838 0 365020 118528 179760 0 5583
10839 5 364917 118532 179840 0 10838
10840 0 364481 118543 179840 0 10839
10841 0 364439 118552 179960 0 10840
10842 0 364529 118417 180040 0 10841
10843 0 364531 118446 180160 0 10842
10844 6 364488 118477 180280 0 10843
10845 0 353301 147393 174800 0 4376
10846 0 353453 147379 174640 0 10845
10847 0 353466 147308 174560 0 10846
10848 0 353046 147222 174400 0 10847
10849 0 352982 147329 174320 0 10848
10850 0 353185 147262 174200 0 10849
10851 6 353235 147330 174080 0 10850
10852 0 361420 146087 174800 0 4371
10853 0 361440 146082 174880 0 10852
10854 0 361505 146062 175120 0 10853
10855 0 361392 146014 175160 0 10854
10856 0 361499 146026 175320 0 10855
10857 0 361597 146114 175440 0 10856
10858 6 361637 146230 175640 0 10857
10859 0 366490 143404 175160 0 4355
10860 0 366802 143195 174960 0 10859
10861 0 366953 143182 174760 0 10860
10862 0 366892 143231 174640 0 10861
10863 0 366774 143216 174520 0 10862
10864 0 366733 143179 174400 0 10863
10865 6 366673 143159 174280 0 10864
10866 5 377469 134688 173520 0 7494
10867 0 377561 134482 173480 0 10866
10868 0 377795 134475 173320 0 10867
10869 0 377836 134466 173280 0 10868
10870 0 377936 134486 173200 0 10869
10871 0 378046 134474 173160 0 10870
10872 6 378030 134524 173080 0 10871
10873 0 382592 131296 173000 0 4865
10874 0 382861 131347 173040 0 10873
10875 5 383027 131349 173080 0 10874
10876 0 383244 131485 173200 0 10875
10877 0 383297 131481 173320 0 10876
10878 0 383372 131279 173400 0 10877
10879 6 383357 131213 173440 0 10878
10880 0 374246 139654 176320 0 4326
10881 0 374048 139651 176240 0 10880
10882 5 373996 139683 176080 0 10881
10883 5 373767 139883 175920 0 10882
10884 0 373478 140126 175880 0 10883
10885 0 373422 140184 175720 0 10884
10886 6 373428 140213 175640 0 10885
10887 5 376601 137620 176360 0 4324
10888 5 377112 137159 176400 0 10887
10889 0 377193 136928 176440 0 10888
10890 0 377087 137048 176520 0 10889
10891 0 377400 137117 176520 0 10890
10892 0 377434 137177 176560 0 10891
10893 6 377470 137186 176600 0 10892
10894 0 463628 140048 188560 0 6383
10895 0 463640 140108 188600 0 10894
10896 0 463656 140100 188640 0 10895
10897 0 463681 140086 188680 0 10896
10898 0 463730 140193 188720 0 10897
10899 0 463824 140219 188760 0 10898
10900 6 463911 140250 188800 0 10899
10901 0 461427 140227 188360 0 7918
10902 0 461620 140415 188400 0 10901
10903 0 461534 140508 188440 0 10902
10904 0 461431 140611 188480 0 10903
10905 0 461328 140709 188520 0 10904
10906 0 461336 140781 188560 0 10905
10907 6 461285 140797 188600 0 10906
10908 0 470254 136801 186320 0 6199
10909 0 470350 136557 186280 0 10908
10910 0 470343 136537 186240 0 10909
10911 0 470345 136517 186200 0 10910
10912 0 470311 136468 186160 0 10911
10913 0 470281 136405 186120 0 10912
10914 6 470277 136337 186080 0 10913
10915 0 463818 139300 187560 0 6357
10916 0 464015 139478 187560 0 10915
10917 0 464366 139508 187600 0 10916
10918 0 464363 139541 187640 0 10917
10919 0 464367 139558 187680 0 10918
10920 0 464362 139518 187720 0 10919
10921 6 464348 139517 187760 0 10920
10922 0 461852 141639 186320 0 4050
10923 0 461912 141766 186280 0 10922
10924 0 461892 141423 186240 0 10923
10925 0 462026 141426 186200 0 10924
10926 0 462012 141371 186160 0 10925
10927 0 462059 141392 186120 0 10926
10928 6 462137 141345 186080 0 10927
10929 0 517248 224576 43360 40 3924
10930 0 517504 224576 43440 32 10929
10931 0 517760 224576 43520 135 10930
10932 0 517952 224480 43680 128 10931
10933 0 518144 224384 43880 75 10932
10934 0 518336 224384 44080 81 10933
10935 6 518368 224416 44120 81 10934
10936 0 512128 226528 42000 150 7771
10937 0 511968 226752 42080 122 10936
10938 0 511808 226912 42280 71 10937
10939 0 511744 227008 42520 51 10938
10940 0 511648 227008 42760 32 10939
10941 0 511616 227008 43040 45 10940
10942 6 511616 227008 43120 60 10941
10943 0 517376 229536 43760 141 9784
10944 0 517536 229408 43560 134 10943
10945 0 517760 229408 43440 102 10944
10946 0 518016 229472 43360 80 10945
10947 0 518240 229632 43360 71 10946
10948 0 518432 229824 43360 51 10947
10949 6 518560 229920 43360 75 10948
10950 0 514496 225248 39200 102 7521
10951 0 514496 225120 38960 153 10950
10952 0 514432 224864 38880 60 10951
10953 0 514368 224640 38760 40 10952
10954 0 514304 224384 38720 51 10953
10955 0 514304 224128 38760 75 10954
10956 6 514304 224064 38800 45 10955
10957 0 519008 231520 43360 71 7156
10958 0 518912 231680 43560 71 10957
10959 0 518752 231840 43760 98 10958
10960 0 518624 232000 43960 71 10959
10961 0 518560 232160 44160 64 10960
10962 0 518528 232320 44360 98 10961
10963 6 518528 232320 44400 81 10962
10964 0 516768 231104 42800 148 3883
10965 0 516608 231232 42960 40 10964
10966 0 516512 231424 43120 40 10965
10967 0 516544 231616 43280 71 10966
10968 0 516640 231808 43440 51 10967
10969 0 516768 232032 43480 98 10968
10970 6 516832 232096 43480 71 10969
10971 0 510144 227456 39560 160 9305
10972 0 510144 227264 39760 101 10971
10973 0 510112 227072 39960 96 10972
10974 0 510144 226912 40160 71 10973
10975 0 510272 226752 40360 81 10974
10976 0 510304 226656 40600 102 10975
10977 6 510336 226624 40640 71 10976
10978 0 516704 231136 42160 51 3881
10979 0 516448 231168 42160 71 10978
10980 0 516192 231200 42160 81 10979
10981 0 515936 231232 42240 45 10980
10982 0 515680 231104 42240 32 10981
10983 0 515488 230912 42240 64 10982
10984 6 515392 230816 42320 81 10983
10985 0 516704 231776 41360 91 3875
10986 0 516512 231840 41200 45 10985
10987 0 516352 231616 41200 40 10986
10988 0 516160 231424 41080 32 10987
10989 0 516064 231360 40840 32 10988
10990 0 515904 231296 40640 45 10989
10991 6 515776 231232 40440 71 10990
10992 0 511872 229536 43320 186 6852
10993 0 511840 229280 43400 108 10992
10994 0 511776 229024 43400 96 10993
10995 0 511776 228768 43480 136 10994
10996 0 511840 228512 43520 120 10995
10997 0 511840 228256 43520 148 10996
10998 6 511808 228128 43480 75 10997
10999 0 516992 229216 51480 96 7967
11000 0 516992 228992 51600 75 10999
11001 0 517088 228800 51800 137 11000
11002 0 517216 228640 52000 128 11001
11003 0 517280 228480 52200 75 11002
11004 0 517408 228320 52360 80 11003
11005 6 517408 228256 52440 32 11004
11006 0 515616 230912 50640 150 8016
11007 0 515456 230752 50480 134 11006
11008 0 515232 230720 50360 148 11007
11009 0 514976 230720 50280 75 11008
11010 0 514784 230848 50120 102 11009
11011 0 514720 230880 49880 134 11010
11012 6 514816 230880 49600 96 11011
11013 0 518304 229920 49560 136 9119
11014 0 518304 229664 49560 150 11013
11015 0 518208 229440 49640 128 11014
11016 0 518112 229216 49720 91 11015
11017 0 518016 229024 49800 96 11016
11018 0 518752 228064 50360 51 11017
11019 6 518880 228064 50360 40 11018
11020 0 504480 228576 40240 120 7611
11021 0 504224 228672 40200 71 11020
11022 0 503968 228704 40160 60 11021
11023 0 503712 228704 40160 86 11022
11024 0 503488 228576 40200 104 11023
11025 0 503232 228480 40240 86 11024
11026 6 503008 228416 40320 86 11025
11027 0 515328 228864 50440 122 10649
11028 0 515328 228608 50440 96 11027
11029 0 515232 228352 50480 128 11028
11030 0 515232 228096 50480 102 11029
11031 0 515296 227840 50480 91 11030
11032 0 515424 227648 50360 81 11031
11033 6 515424 227424 50200 51 11032
11034 0 513344 230528 40360 139 5415
11035 5 513120 230368 40320 60 11034
11036 0 512960 230208 40160 75 11035
11037 0 512864 229952 40160 80 11036
11038 0 512864 229696 40160 32 11037
11039 0 512832 229440 40200 32 11038
11040 6 512832 229376 40200 32 11039
11041 0 504448 223520 39720 154 5809
11042 0 504288 223360 39560 120 11041
11043 0 504160 223200 39400 197 11042
11044 0 504160 222944 39480 175 11043
11045 0 504160 222688 39480 124 11044
11046 0 504192 222464 39640 102 11045
11047 6 504192 222432 39760 98 11046
11048 0 500480 225088 40160 98 10324
11049 0 500288 224896 40120 51 11048
11050 0 500096 224736 40080 96 11049
11051 0 499872 224736 39960 104 11050
11052 0 499648 224704 39840 96 11051
11053 0 499456 224576 39680 64 11052
11054 6 499232 224544 39680 64 11053
11055 0 507104 234528 39640 128 8124
11056 0 507136 234784 39640 51 11055
11057 0 507232 235040 39640 81 11056
11058 0 507264 235296 39560 75 11057
11059 0 507264 235520 39440 40 11058
11060 0 507264 235712 39240 80 11059
11061 6 507264 235968 39200 60 11060
11062 0 513216 236864 45960 96 10149
11063 0 513024 236672 45960 45 11062
11064 0 512832 236480 46000 75 11063
11065 0 512672 236320 46160 60 11064
11066 0 512512 236192 46360 45 11065
11067 0 512512 236192 46640 90 11066
11068 6 512448 236096 46760 71 11067
11069 0 511360 224864 47840 202 7696
11070 0 511552 224672 47840 175 11069
11071 0 511648 224416 47920 60 11070
11072 0 511744 224288 48160 32 11071
11073 0 512000 224192 48240 32 11072
11074 0 512032 223936 48160 32 11073
11075 6 511936 223680 48080 51 11074
11076 0 511072 224096 43640 60 9160
11077 0 511232 224096 43400 86 11076
11078 0 511296 224128 43160 60 11077
11079 0 511424 224224 42920 32 11078
11080 0 511456 224384 42720 60 11079
11081 0 511456 224608 42600 91 11080
11082 6 511488 224768 42480 101 11081
11083 0 515296 231424 47320 96 8031
11084 0 515296 231328 47560 45 11083
11085 0 515392 231360 47800 51 11084
11086 0 515552 231232 48000 32 11085
11087 0 515712 231200 48200 91 11086
11088 0 515904 231232 48360 122 11087
11089 6 516128 231264 48520 45 11088
11090 0 508800 234368 45120 108 8492
11091 0 508864 233984 45480 32 11090
11092 0 509152 233856 45440 32 11091
11093 0 508992 233632 45160 32 11092
11094 0 508896 233344 44880 164 11093
11095 0 508800 233184 45080 90 11094
11096 6 508768 233184 45280 32 11095
11097 0 509600 234240 45480 153 8488
11098 0 509568 234112 45720 86 11097
11099 0 509600 233952 45960 40 11098
11100 0 509792 233792 46000 32 11099
11101 0 509984 233600 46120 32 11100
11102 0 510144 233440 46320 40 11101
11103 6 510336 233344 46520 32 11102
11104 5 511649 234852 43520 0 7218
11105 0 511355 234840 43440 0 11104
11106 0 510891 234906 43280 0 11105
11107 0 510817 234901 43120 0 11106
11108 0 511020 235050 42960 0 11107
11109 0 511025 235018 42920 0 11108
11110 6 511014 235042 42880 0 11109
11111 0 506856 231525 44200 157 3823
11112 0 505783 230595 44200 200 11111
11113 5 505718 230499 44160 0 11112
11114 5 505656 230390 44120 0 11113
11115 0 504788 230175 44120 0 11114
11116 0 504738 229984 44040 0 11115
11117 6 504721 229967 43920 0 11116
11118 0 509698 228200 46880 102 8346
11119 0 509706 228088 47000 45 11118
11120 0 509690 227960 47200 32 11119
11121 5 509594 228024 47320 45 11120
11122 0 509490 228064 47400 45 11121
11123 0 509370 228120 47520 160 11122
11124 6 509322 228192 47600 160 11123
11125 0 510368 226464 49400 168 6566
11126 0 510176 226624 49360 224 11125
11127 0 509984 226592 49520 178 11126
11128 0 509760 226528 49640 166 11127
11129 0 509504 226464 49600 128 11128
11130 0 509280 226368 49440 75 11129
11131 6 509216 226368 49360 51 11130
11132 0 516836 236897 50360 157 6961
11133 5 516769 237140 50640 186 11132
11134 0 516815 237229 50680 186 11133
11135 0 517073 238097 50840 75 11134
11136 0 517309 238474 50880 51 11135
11137 0 517451 237791 51000 0 11136
11138 6 517559 237724 51200 0 11137
11139 0 509120 227616 48800 32 5383
11140 0 509504 227520 48800 32 11139
11141 0 509344 227328 48880 81 11140
11142 0 509088 227264 48920 160 11141
11143 0 508896 227296 49080 156 11142
11144 0 508640 227264 49080 40 11143
11145 6 508608 227136 49040 32 11144
11146 0 516228 238605 48560 0 6945
11147 0 516089 238665 48640 0 11146
11148 0 516334 238721 48760 0 11147
11149 0 516386 238829 48880 0 11148
11150 0 516360 238859 48960 0 11149
11151 0 516435 238919 49080 0 11150
11152 6 516435 238937 49160 0 11151
11153 0 504996 229526 48360 140 6871
11154 0 505074 229477 48280 140 11153
11155 0 504607 229352 48280 140 11154
11156 0 504481 229255 48200 81 11155
11157 0 504272 229037 48040 32 11156
11158 0 504371 229034 47920 32 11157
11159 6 504227 229087 47760 32 11158
11160 0 514848 237984 52880 32 7338
11161 0 515008 238016 52680 120 11160
11162 0 515040 238016 52400 101 11161
11163 0 515040 238080 52120 71 11162
11164 0 515104 238080 51840 32 11163
11165 0 515136 238112 51560 60 11164
11166 6 514944 238048 51600 71 11165
11167 0 511200 231168 52680 128 9204
11168 0 511456 231232 52760 124 11167
11169 0 511712 231296 52760 81 11168
11170 0 511904 231424 52560 64 11169
11171 0 512064 231552 52360 96 11170
11172 0 512192 231744 52240 96 11171
11173 6 512192 231776 52240 81 11172
11174 0 511104 234688 55400 51 6987
11175 0 510848 234688 55400 75 11174
11176 0 510592 234688 55400 51 11175
11177 0 510368 234720 55520 137 11176
11178 0 510112 234688 55600 150 11177
11179 0 509920 234496 55640 86 11178
11180 6 509792 234368 55720 45 11179
11181 0 424635 138128 209520 0 9412
11182 0 424448 138151 209560 0 11181
11183 0 424453 138127 209600 0 11182
11184 0 424478 138092 209640 0 11183
11185 0 424574 138109 209680 0 11184
11186 6 424678 138109 209720 0 11185
11187 0 419579 136838 206560 0 5980
11188 0 418975 136942 206560 0 11187
11189 0 418923 136959 206520 0 11188
11190 0 418875 136980 206480 0 11189
11191 0 418902 137043 206440 0 11190
11192 6 418920 137082 206400 0 11191
11193 0 458271 155726 203840 0 8454
11194 0 458261 155666 203880 0 11193
11195 0 458268 155611 203920 0 11194
11196 0 458267 155556 203960 0 11195
11197 0 458239 155669 204000 0 11196
11198 6 458247 155793 204040 0 11197
11199 5 339477 122330 186280 0 3636
11200 0 339480 122520 186320 0 11199
11201 0 339347 122597 186440 0 11200
11202 0 339167 122399 186560 0 11201
11203 0 339029 122212 186640 0 11202
11204 6 338962 122163 186680 0 11203
11205 0 346391 126587 193840 0 4275
11206 0 346315 126441 193880 0 11205
11207 0 346361 126386 193920 0 11206
11208 0 346501 126242 194040 0 11207
11209 0 346599 126186 194080 0 11208
11210 6 346755 126180 194120 0 11209
11211 0 347233 126059 193720 0 4274
11212 0 347462 124898 193720 0 11211
11213 0 347531 124603 193880 0 11212
11214 0 347541 124602 194200 0 11213
11215 0 347307 124970 194520 0 11214
11216 6 347117 125136 194800 0 11215
11217 0 346750 125492 192720 0 4261
11218 0 346506 125646 192680 0 11217
11219 0 346465 125433 192600 0 11218
11220 0 346288 125573 192520 0 11219
11221 0 346313 125621 192440 0 11220
11222 6 346422 125719 192360 0 11221
11223 0 347606 147324 165920 0 4441
11224 0 347974 147173 166080 0 11223
11225 0 348003 147157 166120 0 11224
11226 0 348041 147147 166160 0 11225
11227 0 347363 146561 166360 0 11226
11228 6 347377 146536 166400 0 11227
11229 0 357453 129442 161480 0 4823
11230 0 357355 129301 161400 0 11229
11231 0 357274 129184 161320 0 11230
11232 0 357246 129197 161200 0 11231
11233 0 357247 129222 161080 0 11232
11234 6 357349 129287 161040 0 11233
11235 0 347442 114597 178880 0 3567
11236 0 347488 114635 179120 0 11235
11237 0 347453 114594 179240 0 11236
11238 0 347624 114664 179400 0 11237
11239 0 347729 114497 179560 0 11238
11240 6 347741 114391 179720 0 11239
11241 0 338659 119206 172000 0 10020
11242 0 338692 119432 172200 0 11241
11243 0 338740 119874 172320 0 11242
11244 0 338779 119550 172440 0 11243
11245 0 338732 119652 172600 0 11244
11246 6 338669 119607 172680 0 11245
11247 0 375577 143061 162680 0 4954
11248 0 376102 143214 162560 0 11247
11249 0 376278 143251 162520 0 11248
11250 0 376282 143188 162400 0 11249
11251 0 376285 143164 162360 0 11250
11252 6 376323 143145 162280 0 11251
11253 0 365129 116633 181200 0 5598
11254 0 364971 116289 181040 0 11253
11255 0 364852 116168 180840 0 11254
11256 0 365044 116028 180640 0 11255
11257 0 365296 115943 180560 0 11256
11258 6 365148 116024 180440 0 11257
11259 0 351000 148292 173680 0 4391
11260 0 350935 148336 173640 0 11259
11261 0 351257 148256 173560 0 11260
11262 0 351420 148217 173520 0 11261
11263 0 351613 148096 173400 0 11262
11264 6 351513 148201 173320 0 11263
11265 0 354042 117360 173200 0 3528
11266 0 354103 117713 173320 0 11265
11267 0 354059 117904 173400 0 11266
11268 0 354143 118025 173440 0 11267
11269 0 354197 117931 173520 0 11268
11270 6 354165 117695 173600 0 11269
11271 0 371348 125847 182360 0 5023
11272 0 371338 125979 182400 0 11271
11273 0 371449 126093 182320 0 11272
11274 0 371611 126226 182120 0 11273
11275 0 371661 126158 182000 0 11274
11276 6 371627 126160 181960 0 11275
11277 5 355350 147725 174600 0 6015
11278 0 354742 147468 174560 0 11277
11279 0 354670 147438 174400 0 11278
11280 0 354794 147453 174320 0 11279
11281 0 354772 147407 174240 0 11280
11282 6 354790 147424 174160 0 11281
11283 5 362886 119663 169560 0 4771
11284 0 362611 119781 169520 0 11283
11285 0 362557 119960 169480 0 11284
11286 0 362513 120008 169400 0 11285
11287 0 362534 120044 169280 0 11286
11288 6 362558 120014 169200 0 11287
11289 0 373332 124751 180120 0 5003
11290 0 373094 124370 179920 0 11289
11291 0 373035 124367 179800 0 11290
11292 0 372844 124494 179680 0 11291
11293 0 372885 124444 179600 0 11292
11294 6 372912 124386 179520 0 11293
11295 0 367406 143284 175200 0 4355
11296 0 367460 143267 175160 0 11295
11297 0 367721 143320 175120 0 11296
11298 0 367818 143404 175000 0 11297
11299 0 367868 143441 174920 0 11298
11300 6 367803 143457 174840 0 11299
11301 0 378542 129284 180040 0 6475
11302 0 378683 128901 180160 0 11301
11303 0 378678 128781 180280 0 11302
11304 0 378642 128713 180400 0 11303
11305 0 378637 128723 180480 0 11304
11306 6 378660 128691 180560 0 11305
11307 0 369701 122024 174080 0 5549
11308 5 369742 122100 174160 0 11307
11309 0 369738 122436 174160 0 11308
11310 0 369751 122426 174280 0 11309
11311 0 369693 122419 174360 0 11310
11312 6 369700 122471 174440 0 11311
11313 0 383709 132436 172080 0 4874
11314 0 383645 132674 172160 0 11313
11315 0 383672 132834 172240 0 11314
11316 0 383432 133109 172280 0 11315
11317 0 383346 133267 172320 0 11316
11318 6 383300 133409 172280 0 11317
11319 0 369456 140801 176840 0 9279
11320 0 369358 140754 176760 0 11319
11321 0 369279 140674 176680 0 11320
11322 0 369159 140684 176600 0 11321
11323 0 369119 140700 176560 0 11322
11324 6 369111 140654 176480 0 11323
11325 0 468701 137400 186600 0 6192
11326 0 468471 137353 186560 0 11325
11327 0 468400 137341 186520 0 11326
11328 0 468350 137343 186480 0 11327
11329 0 468387 137332 186440 0 11328
11330 6 468412 137331 186400 0 11329
11331 0 465941 138365 187080 0 4067
11332 0 465834 138322 187160 0 11331
11333 0 465781 138301 187200 0 11332
11334 0 465689 138205 187280 0 11333
11335 0 465597 138109 187360 0 11334
11336 6 465561 138109 187400 0 11335
11337 0 516960 229984 47480 90 8193
11338 0 517088 229760 47520 71 11337
11339 0 517280 229568 47520 75 11338
11340 0 517472 229408 47480 148 11339
11341 0 517568 229216 47280 122 11340
11342 6 517568 229056 47240 81 11341
11343 0 517888 229536 45600 75 7936
11344 0 518048 229696 45720 75 11343
11345 0 518208 229888 45880 71 11344
11346 0 518272 230144 45920 86 11345
11347 0 518400 230368 45960 86 11346
11348 6 518496 230560 46120 32 11347
11349 0 516768 230560 45680 150 9793
11350 0 516672 230400 45880 104 11349
11351 0 516576 230176 46000 32 11350
11352 0 516320 230240 45920 80 11351
11353 0 516096 230336 45800 160 11352
11354 6 515936 230368 45720 120 11353
11355 0 515008 226656 42840 115 9090
11356 0 515168 226528 43040 124 11355
11357 0 515328 226400 43240 51 11356
11358 0 515488 226368 43440 45 11357
11359 0 515648 226240 43640 45 11358
11360 6 515680 226208 43720 51 11359
11361 0 509792 229280 40680 75 5215
11362 0 509760 229536 40600 96 11361
11363 0 509792 229792 40600 91 11362
11364 0 509984 229984 40600 115 11363
11365 0 510080 230240 40600 75 11364
11366 6 510080 230304 40600 75 11365
11367 0 510208 226176 38640 60 7818
11368 0 510432 226048 38640 120 11367
11369 0 510592 225856 38480 137 11368
11370 0 510720 225632 38360 32 11369
11371 0 510912 225440 38360 40 11370
11372 6 511072 225312 38280 60 11371
11373 0 507040 229312 44480 134 6734
11374 0 507008 229088 44360 108 11373
11375 0 507008 228864 44240 98 11374
11376 0 506944 228640 44080 120 11375
11377 0 506816 228448 43880 71 11376
11378 6 506720 228352 43880 71 11377
11379 0 514208 227872 42720 160 5434
11380 0 514432 227872 42520 122 11379
11381 0 514592 227872 42320 137 11380
11382 0 514720 227776 42120 107 11381
11383 0 514848 227616 41920 81 11382
11384 6 514944 227584 41880 80 11383
11385 0 517824 231200 41440 120 7147
11386 0 517952 231008 41280 122 11385
11387 0 517952 230784 41120 81 11386
11388 0 517856 230624 40920 102 11387
11389 0 517792 230368 40840 75 11388
11390 6 517792 230336 40800 60 11389
11391 0 514400 228576 40800 80 7506
11392 0 514624 228576 40920 86 11391
11393 0 514880 228544 40960 120 11392
11394 0 515072 228448 41160 102 11393
11395 0 515296 228384 41280 75 11394
11396 6 515328 228352 41320 51 11395
11397 0 511776 231712 37720 197 8235
11398 5 511808 231712 37720 210 11397
11399 0 511808 231456 37640 175 11398
11400 0 511776 231232 37520 75 11399
11401 0 511904 231072 37320 32 11400
11402 6 512128 231072 37200 40 11401
11403 0 511936 230080 43400 115 6850
11404 0 511808 230336 43400 40 11403
11405 0 511776 230592 43400 101 11404
11406 0 511744 230816 43560 115 11405
11407 0 511712 231008 43720 32 11406
11408 6 511712 231008 43800 32 11407
11409 0 515680 232800 50400 51 10090
11410 5 515648 232832 50400 40 11409
11411 0 515488 232896 50600 32 11410
11412 0 515360 233120 50640 128 11411
11413 0 515360 233376 50680 102 11412
11414 6 515360 233440 50760 120 11413
11415 0 514528 229856 41000 166 5422
11416 0 514784 229856 41000 128 11415
11417 0 514944 229984 41160 51 11416
11418 0 515040 230176 41360 71 11417
11419 0 515104 230432 41400 86 11418
11420 6 515104 230656 41400 60 11419
11421 0 505056 234208 38720 178 8257
11422 0 504864 234368 38640 203 11421
11423 0 504640 234528 38640 150 11422
11424 0 504448 234720 38520 86 11423
11425 0 504256 234912 38440 104 11424
11426 6 504000 234976 38400 32 11425
11427 0 507552 232928 38480 81 8583
11428 0 507296 232928 38480 107 11427
11429 0 507040 232928 38440 172 11428
11430 0 506816 232864 38280 51 11429
11431 0 506656 232864 38080 32 11430
11432 6 506624 233056 38160 32 11431
11433 0 507424 232704 39120 107 10658
11434 0 507168 232704 39120 124 11433
11435 0 506912 232704 39080 91 11434
11436 0 506688 232864 39000 40 11435
11437 0 506528 232992 38840 40 11436
11438 6 506464 233056 38760 32 11437
11439 0 505024 229696 39640 86 7604
11440 0 505184 229472 39640 71 11439
11441 0 505344 229280 39760 102 11440
11442 0 505536 229216 39560 101 11441
11443 0 505504 229184 39280 96 11442
11444 6 505504 229184 39120 81 11443
11445 0 512288 233568 38840 115 9348
11446 0 512128 233792 38840 32 11445
11447 0 511936 233952 38720 32 11446
11448 0 511776 233856 38480 45 11447
11449 0 511616 233856 38280 32 11448
11450 6 511520 233952 38160 60 11449
11451 0 507744 234944 38760 166 8129
11452 0 507936 235104 38800 136 11451
11453 0 508128 235296 38800 91 11452
11454 0 508320 235488 38760 91 11453
11455 0 508416 235744 38720 107 11454
11456 6 508512 236000 38760 40 11455
11457 0 507744 231712 39400 75 8576
11458 0 507584 231680 39200 107 11457
11459 0 507520 231616 38960 51 11458
11460 0 507520 231680 38680 60 11459
11461 0 507616 231776 38440 71 11460
11462 6 507648 231776 38320 71 11461
11463 0 501363 225338 37720 120 9130
11464 0 500971 225546 37600 172 11463
11465 0 500075 225458 37560 32 11464
11466 0 499907 225258 37440 32 11465
11467 0 499939 225338 37360 32 11466
11468 6 499995 225354 37280 32 11467
11469 0 512128 233152 41640 137 6832
11470 0 512352 233280 41600 80 11469
11471 0 512576 233376 41480 115 11470
11472 0 512832 233344 41360 71 11471
11473 0 513088 233312 41360 75 11472
11474 6 513280 233152 41480 80 11473
11475 0 512736 222816 43440 228 7197
11476 0 512768 222560 43400 186 11475
11477 0 512896 222336 43440 60 11476
11478 0 512992 222080 43520 51 11477
11479 0 513056 221888 43680 45 11478
11480 6 513056 221856 43720 32 11479
11481 0 515520 237120 41680 200 9861
11482 0 515456 237376 41600 120 11481
11483 0 515392 237600 41480 120 11482
11484 0 515264 237696 41240 136 11483
11485 0 515104 237856 41040 60 11484
11486 6 514912 238048 40920 32 11485
11487 0 501502 228572 42200 0 6317
11488 0 501417 228280 42440 0 11487
11489 0 501485 228173 42520 0 11488
11490 0 501507 228128 42600 0 11489
11491 0 501536 228079 42720 0 11490
11492 6 501448 228046 42880 0 11491
11493 0 509184 230304 45520 64 7267
11494 5 508992 230368 45600 71 11493
11495 0 509088 230528 45800 64 11494
11496 0 509088 230784 45840 60 11495
11497 0 508992 231040 45880 102 11496
11498 6 508992 231008 46000 45 11497
11499 0 510336 229920 45840 86 7262
11500 0 510496 230016 46040 51 11499
11501 0 510752 230080 46080 40 11500
11502 0 510976 230272 46080 60 11501
11503 0 511200 230432 46000 60 11502
11504 6 511264 230464 45960 64 11503
11505 0 510112 228992 45480 131 7259
11506 0 510080 228992 45200 131 11505
11507 0 510080 228832 44960 86 11506
11508 0 510016 228704 44720 64 11507
11509 0 509888 228608 44520 45 11508
11510 6 509824 228608 44520 51 11509
11511 0 506077 230353 44480 208 3820
11512 0 503986 228786 44480 86 11511
11513 0 502380 228132 44480 143 11512
11514 0 501370 227359 44480 150 11513
11515 0 501198 227466 44920 135 11514
11516 6 500856 227288 45120 135 11515
11517 0 516995 220246 49920 140 4555
11518 0 517087 220214 49840 0 11517
11519 0 517203 220178 49760 0 11518
11520 0 517371 220058 49640 0 11519
11521 0 517403 220074 49480 0 11520
11522 6 517559 219986 49320 0 11521
11523 0 512160 232320 49280 104 8717
11524 0 512224 232064 49360 32 11523
11525 0 512032 231904 49400 32 11524
11526 0 511872 231808 49600 32 11525
11527 0 511872 231776 49880 45 11526
11528 6 511936 231648 50040 86 11527
11529 0 511328 234528 49840 98 8392
11530 0 511264 234784 49840 64 11529
11531 0 511392 235008 49840 64 11530
11532 0 511488 235264 49840 64 11531
11533 0 511520 235520 49840 32 11532
11534 6 511392 235680 50040 32 11533
11535 0 515523 220218 50440 32 4548
11536 0 515523 220138 50400 32 11535
11537 0 515555 220270 50360 32 11536
11538 0 515539 220310 50320 32 11537
11539 0 515447 220394 50280 32 11538
11540 6 515379 220398 50240 32 11539
11541 0 508576 230336 51080 40 5357
11542 0 508320 230336 51120 51 11541
11543 0 508064 230336 51120 91 11542
11544 0 507808 230240 51200 81 11543
11545 0 507584 230208 51320 32 11544
11546 6 507584 230208 51360 32 11545
11547 0 513984 237376 52320 163 7334
11548 0 514016 237376 52040 90 11547
11549 0 513952 237408 51800 124 11548
11550 0 513984 237472 51520 178 11549
11551 0 514176 237536 51320 80 11550
11552 6 514400 237632 51240 45 11551
11553 0 513823 228273 52920 75 6917
11554 5 512630 227711 52920 228 11553
11555 5 512722 227756 53160 96 11554
11556 0 512618 227613 53320 96 11555
11557 0 512477 227466 53480 128 11556
11558 6 512689 227340 53520 32 11557
11559 0 518656 235776 52960 115 10432
11560 0 518752 235776 52680 81 11559
11561 0 518912 235744 52440 71 11560
11562 0 519072 235776 52240 51 11561
11563 0 519232 235936 52040 51 11562
11564 6 519264 235936 52000 45 11563
11565 0 513088 236640 55520 160 7000
11566 0 513312 236832 55520 108 11565
11567 0 513504 237024 55520 137 11566
11568 0 513632 237184 55360 164 11567
11569 0 513696 237056 55120 64 11568
11570 6 513728 237024 55080 51 11569
11571 0 513760 234016 57760 137 9384
11572 0 513952 234048 57560 81 11571
11573 0 514112 234016 57360 81 11572
11574 0 514208 233856 57120 104 11573
11575 0 514272 233696 56920 64 11574
11576 6 514368 233632 56800 32 11575
11577 0 500064 238176 61840 101 7799
11578 0 500064 238432 61920 81 11577
11579 0 500064 238688 61920 75 11578
11580 0 500000 238912 62040 98 11579
11581 0 499936 239136 62160 80 11580
11582 6 499904 239296 62200 40 11581
11583 0 499040 233440 59400 32 9672
11584 0 498912 233664 59560 32 11583
11585 0 499104 233728 59720 45 11584
11586 5 499104 233728 59760 51 11585
11587 0 499232 233952 59760 32 11586
11588 6 499456 234144 60160 32 11587
11589 0 427992 158739 213480 0 6239
11590 0 428012 158595 213440 0 11589
11591 0 428089 158582 213400 0 11590
11592 0 428035 158660 213360 0 11591
11593 6 428019 158675 213320 0 11592
11594 0 427651 160542 211880 0 2028
11595 0 427911 160268 211920 0 11594
11596 0 427994 160250 211960 0 11595
11597 0 428081 160224 212000 0 11596
11598 6 428115 160277 212040 0 11597
11599 5 428172 162045 211480 0 2018
11600 0 428665 162271 211440 0 11599
11601 0 428577 162384 211400 0 11600
11602 0 428604 162379 211360 0 11601
11603 6 428561 162392 211320 0 11602
11604 0 428502 160274 211160 0 2010
11605 0 428730 159894 211160 0 11604
11606 0 428788 159934 211200 0 11605
11607 0 428834 159967 211240 0 11606
11608 6 428902 159968 211280 0 11607
11609 0 424301 136741 210120 0 3286
11610 0 424353 136689 210160 0 11609
11611 0 424389 136639 210200 0 11610
11612 0 424429 136600 210240 0 11611
11613 6 424652 136570 210280 0 11612
11614 0 420667 137142 208560 0 6496
11615 0 420854 137038 208600 0 11614
11616 0 420872 136963 208640 0 11615
11617 0 420909 136909 208680 0 11616
11618 6 420916 136844 208720 0 11617
11619 0 424358 135724 208280 0 9019
11620 0 424180 135711 208240 0 11619
11621 0 423996 135688 208200 0 11620
11622 0 423984 135734 208160 0 11621
11623 6 423939 135757 208120 0 11622
11624 0 420623 136794 208240 0 6488
11625 0 420885 136716 208200 0 11624
11626 0 420872 136700 208120 0 11625
11627 0 420866 136684 208080 0 11626
11628 6 420864 136686 208040 0 11627
11629 0 338154 138628 195720 0 10000
11630 0 338141 138770 195800 0 11629
11631 0 338200 138804 195880 0 11630
11632 0 338295 138888 196000 0 11631
11633 6 338341 138828 196080 0 11632
11634 0 337014 137461 195120 0 3702
11635 0 336894 137466 195160 0 11634
11636 0 336911 137508 195240 0 11635
11637 0 336902 137548 195360 0 11636
11638 6 336904 137620 195480 0 11637
11639 0 338053 137027 195080 0 3702
11640 5 338053 137057 195040 0 11639
11641 0 338150 137254 195000 0 11640
11642 0 338127 137291 194920 0 11641
11643 6 338167 137256 194880 0 11642
11644 0 337369 136205 195120 0 3701
11645 0 337468 136257 195000 0 11644
11646 0 337449 136256 194920 0 11645
11647 0 337547 136387 194840 0 11646
11648 6 337520 136395 194760 0 11647
11649 0 340547 122233 185520 0 3626
11650 0 340448 122479 185560 0 11649
11651 0 340248 122698 185640 0 11650
11652 0 340212 122900 185720 0 11651
11653 6 340235 122920 185760 0 11652
11654 0 345423 126980 193720 0 4274
11655 0 345065 127243 193720 0 11654
11656 0 345064 127185 193800 0 11655
11657 0 345061 127143 193880 0 11656
11658 6 345022 127150 194000 0 11657
11659 0 345473 120381 163960 0 5537
11660 0 345695 120468 163880 0 11659
11661 0 345738 120480 163800 0 11660
11662 0 345898 120473 163760 0 11661
11663 6 345979 120411 163640 0 11662
11664 0 350103 146008 163640 0 9727
11665 0 350420 145987 163400 0 11664
11666 0 350623 145984 163240 0 11665
11667 0 350492 146290 163120 0 11666
11668 6 350534 146262 163040 0 11667
11669 0 345526 119505 164040 0 5534
11670 0 345392 119549 163920 0 11669
11671 0 345465 119625 163800 0 11670
11672 0 345520 119503 163680 0 11671
11673 6 345529 119378 163560 0 11672
11674 0 344667 148297 165360 0 10233
11675 0 344707 148256 165240 0 11674
11676 0 344558 148271 165080 0 11675
11677 0 344370 148274 164960 0 11676
11678 6 344350 148282 164880 0 11677
11679 0 344141 115443 180680 0 3579
11680 0 343968 115304 180880 0 11679
11681 0 344110 115387 181200 0 11680
11682 0 344266 115361 181520 0 11681
11683 6 344484 115304 181760 0 11682
11684 0 350074 117000 184520 0 4218
11685 0 350074 117125 184720 0 11684
11686 0 350110 117316 184880 0 11685
11687 0 350132 117344 184920 0 11686
11688 6 350146 117360 185000 0 11687
11689 0 363489 147029 168480 0 6062
11690 0 363561 147096 168400 0 11689
11691 0 363746 147109 168280 0 11690
11692 0 363809 147065 168200 0 11691
11693 6 363584 147146 168080 0 11692
11694 0 347177 114486 178320 0 3563
11695 0 347150 114362 178240 0 11694
11696 0 347125 114159 178160 0 11695
11697 0 347216 114241 178120 0 11696
11698 6 347203 114024 178080 0 11697
11699 0 361577 147961 169120 0 6055
11700 0 361706 148030 168920 0 11699
11701 0 361762 148051 168840 0 11700
11702 0 361796 148090 168760 0 11701
11703 6 361741 148066 168720 0 11702
11704 0 384706 138471 161760 0 7901
11705 0 384758 138607 161640 0 11704
11706 0 384902 138605 161560 0 11705
11707 0 385039 138512 161400 0 11706
11708 6 385067 138506 161320 0 11707
11709 0 384691 139066 162280 0 7896
11710 0 384871 139126 162200 0 11709
11711 0 384948 139155 162160 0 11710
11712 0 385116 139209 162080 0 11711
11713 6 385226 139211 162040 0 11712
11714 0 366039 116805 182280 0 5610
11715 5 366478 116993 182160 0 11714
11716 0 366452 116964 182080 0 11715
11717 0 366575 117568 182040 0 11716
11718 6 366491 117084 182000 0 11717
11719 0 376984 142738 163800 0 4945
11720 0 376989 142777 164000 0 11719
11721 0 377136 142536 164120 0 11720
11722 0 377302 142389 164240 0 11721
11723 6 377338 142404 164280 0 11722
11724 0 391171 134853 161160 0 6654
11725 0 390873 135039 161120 0 11724
11726 0 390863 135050 161040 0 11725
11727 0 390857 135055 161000 0 11726
11728 6 390909 134986 160880 0 11727
11729 0 378212 142202 163560 0 4944
11730 0 378348 142158 163320 0 11729
11731 0 378725 142216 163200 0 11730
11732 0 379264 142105 163160 0 11731
11733 6 379797 141851 163120 0 11732
11734 0 379978 141790 163800 0 4941
11735 0 380012 141754 163920 0 11734
11736 0 380300 141658 163920 0 11735
11737 0 380401 141614 164040 0 11736
11738 6 380414 141601 164120 0 11737
11739 0 372125 126459 184680 0 5043
11740 0 372338 126324 184600 0 11739
11741 0 372389 126236 184480 0 11740
11742 0 372450 126152 184400 0 11741
11743 6 372446 126124 184360 0 11742
11744 0 352179 115576 172360 0 8083
11745 0 352173 115641 172240 0 11744
11746 0 352165 115645 172200 0 11745
11747 0 352208 115621 172120 0 11746
11748 6 352123 115723 172040 0 11747
11749 0 371009 124263 183920 0 5037
11750 0 371401 124222 183960 0 11749
11751 0 371493 124244 184080 0 11750
11752 0 371512 124305 184160 0 11751
11753 6 371607 124412 184240 0 11752
11754 0 351798 116431 172640 0 8080
11755 0 352114 116591 172640 0 11754
11756 0 352096 116613 172560 0 11755
11757 0 352052 116624 172480 0 11756
11758 6 351975 116634 172400 0 11757
11759 0 382734 138926 163760 0 10243
11760 5 382427 138832 163800 0 11759
11761 0 382224 138784 163920 0 11760
11762 0 382225 138561 164080 0 11761
11763 6 382209 138474 164160 0 11762
11764 5 368908 124726 183720 0 5035
11765 0 368556 124775 183680 0 11764
11766 0 368287 124659 183560 0 11765
11767 0 368317 124546 183480 0 11766
11768 6 368366 124433 183400 0 11767
11769 0 351160 116191 172960 0 8076
11770 0 350930 116284 172920 0 11769
11771 0 350814 116341 172840 0 11770
11772 0 350739 116457 172760 0 11771
11773 6 350828 116508 172680 0 11772
11774 0 348393 149085 175640 0 7118
11775 0 348389 149019 175960 0 11774
11776 0 348377 148932 176080 0 11775
11777 0 348452 148859 176160 0 11776
11778 6 348437 148920 176200 0 11777
11779 0 350921 148776 173960 0 4387
11780 0 350696 149075 174000 0 11779
11781 0 350557 149162 174160 0 11780
11782 0 350668 149210 174240 0 11781
11783 6 350754 149320 174320 0 11782
11784 0 371250 124822 182520 0 5026
11785 0 371157 124835 182400 0 11784
11786 0 370849 124780 182360 0 11785
11787 0 371003 124668 182200 0 11786
11788 6 370947 124930 182120 0 11787
11789 0 384362 134826 164920 0 4917
11790 0 384312 134789 164880 0 11789
11791 0 384311 134714 164680 0 11790
11792 0 384414 134289 164640 0 11791
11793 6 384503 134244 164560 0 11792
11794 0 357892 146701 175320 0 9459
11795 0 357681 146762 175480 0 11794
11796 5 357716 146790 175520 0 11795
11797 0 357540 146730 175520 0 11796
11798 6 357602 146707 175560 0 11797
11799 0 365441 117506 179240 0 5578
11800 0 365482 117383 179160 0 11799
11801 0 365472 117389 179040 0 11800
11802 0 365394 117369 178880 0 11801
11803 6 365424 117359 178800 0 11802
11804 0 384640 134769 165840 0 4911
11805 0 384378 134674 166000 0 11804
11806 0 384322 134616 166160 0 11805
11807 0 383817 134294 166320 0 11806
11808 6 383804 134342 166400 0 11807
11809 0 373125 123838 181040 0 5010
11810 5 372997 123547 181240 0 11809
11811 0 372821 123565 181320 0 11810
11812 0 372654 123504 181440 0 11811
11813 6 372661 123567 181480 0 11812
11814 0 357813 115769 171320 0 7565
11815 0 357635 115881 171160 0 11814
11816 0 357624 115940 171040 0 11815
11817 0 357578 115956 170960 0 11816
11818 6 357539 115916 170880 0 11817
11819 0 362379 145748 174240 0 4366
11820 0 362359 145753 174200 0 11819
11821 0 362481 145805 174040 0 11820
11822 0 362503 145949 173960 0 11821
11823 6 362471 146001 173880 0 11822
11824 5 373705 126214 180240 0 5002
11825 0 373656 126397 180440 0 11824
11826 0 373652 126408 180640 0 11825
11827 0 373708 126373 180760 0 11826
11828 6 373718 126344 180800 0 11827
11829 0 363501 118354 175400 0 7297
11830 0 363205 118175 175520 0 11829
11831 0 363127 118072 175680 0 11830
11832 0 363173 118100 175800 0 11831
11833 6 363106 118133 175880 0 11832
11834 0 364519 120085 171120 0 4756
11835 0 364566 120246 171240 0 11834
11836 0 364478 120376 171360 0 11835
11837 0 364388 120369 171480 0 11836
11838 6 364411 120458 171560 0 11837
11839 0 375399 125586 170640 0 5710
11840 0 375416 125553 170720 0 11839
11841 0 375183 125435 170840 0 11840
11842 0 375193 125581 170920 0 11841
11843 6 375154 125617 171000 0 11842
11844 0 360852 116718 174040 0 4143
11845 0 360798 116725 173920 0 11844
11846 0 360783 116702 173800 0 11845
11847 0 360792 116726 173760 0 11846
11848 6 360758 116600 173680 0 11847
11849 0 361470 117564 173640 0 4139
11850 0 361390 117417 173520 0 11849
11851 0 361560 117596 173040 0 11850
11852 0 361549 117683 172960 0 11851
11853 6 361587 117665 172920 0 11852
11854 0 382713 132469 171600 0 4878
11855 0 382396 132430 171560 0 11854
11856 0 382243 132416 171440 0 11855
11857 0 382085 132466 171400 0 11856
11858 6 382260 132497 171320 0 11857
11859 0 370190 122040 173120 0 3481
11860 0 370139 122141 173040 0 11859
11861 0 370249 122217 172960 0 11860
11862 0 370220 122242 172840 0 11861
11863 6 370134 122220 172800 0 11862
11864 5 379186 131648 179080 0 6465
11865 0 379130 132035 179120 0 11864
11866 0 379179 132587 179360 0 11865
11867 0 379127 132828 179440 0 11866
11868 6 378982 132923 179480 0 11867
11869 0 371729 140147 177440 0 9764
11870 0 371609 140043 177560 0 11869
11871 0 371373 139931 177800 0 11870
11872 0 371272 139778 177920 0 11871
11873 6 371164 139718 178000 0 11872
11874 5 374663 137468 177000 0 10281
11875 0 374640 137518 177040 0 11874
11876 0 374488 137619 177120 0 11875
11877 0 374361 137624 177240 0 11876
11878 6 374456 137681 177280 0 11877
11879 0 376621 137496 176440 0 10887
11880 0 376528 137695 176520 0 11879
11881 0 376480 137698 176600 0 11880
11882 0 376439 137715 176680 0 11881
11883 6 376477 137759 176760 0 11882
11884 0 469436 135793 188560 0 7738
11885 0 469486 135647 188600 0 11884
11886 0 469428 135492 188640 0 11885
11887 0 469383 135412 188680 0 11886
11888 6 469398 135510 188720 0 11887
11889 0 516352 225728 41920 102 10040
11890 0 516128 225728 42120 32 11889
11891 0 515936 225792 42320 45 11890
11892 0 515808 226016 42280 81 11891
11893 6 515712 226208 42200 115 11892
11894 0 517280 225120 43200 86 3921
11895 0 517536 225152 43080 32 11894
11896 0 517696 225152 42880 60 11895
11897 0 517792 225280 42680 45 11896
11898 6 517792 225440 42680 45 11897
11899 0 511712 225696 41560 91 7775
11900 0 511904 225504 41520 32 11899
11901 0 512032 225280 41600 32 11900
11902 0 512128 225184 41840 32 11901
11903 6 512224 225216 42000 60 11902
11904 0 516864 230784 47200 148 8190
11905 0 516736 231008 47280 205 11904
11906 0 516768 231232 47400 102 11905
11907 0 516736 231424 47600 98 11906
11908 6 516576 231584 47720 32 11907
11909 0 516640 227552 41120 107 8215
11910 0 516544 227360 40920 80 11909
11911 0 516544 227136 40760 75 11910
11912 0 516480 226912 40640 80 11911
11913 6 516320 226688 40640 75 11912
11914 0 510976 228992 40680 128 9517
11915 0 511200 229120 40640 32 11914
11916 0 511424 229216 40720 32 11915
11917 0 511680 229216 40800 75 11916
11918 6 511808 229216 40840 51 11917
11919 0 510464 229888 41000 91 5220
11920 0 510464 230048 40800 51 11919
11921 0 510528 230208 40560 32 11920
11922 0 510560 230400 40400 32 11921
11923 6 510592 230464 40360 32 11922
11924 0 509632 226336 38480 135 7820
11925 0 509536 226560 38400 108 11924
11926 0 509408 226784 38360 60 11925
11927 0 509248 226944 38240 115 11926
11928 6 509152 227040 38200 81 11927
11929 0 514528 227584 43120 60 9086
11930 0 514784 227616 43120 32 11929
11931 0 514976 227808 43080 90 11930
11932 0 515168 227936 42880 45 11931
11933 6 515264 228192 42880 71 11932
11934 0 509344 228448 40960 80 10314
11935 0 509536 228256 41040 107 11934
11936 0 509728 228064 41160 32 11935
11937 0 509824 228000 41400 32 11936
11938 6 509888 228000 41560 71 11937
11939 0 510144 226240 39120 91 7817
11940 0 510336 226176 39320 186 11939
11941 0 510592 226208 39400 122 11940
11942 0 510784 226240 39600 64 11941
11943 6 510976 226336 39760 32 11942
11944 5 509760 228608 36400 122 8919
11945 0 509920 228448 36200 71 11944
11946 0 510080 228448 36000 71 11945
11947 0 510432 228416 35600 86 11946
11948 6 510400 228384 35560 80 11947
11949 0 508128 228800 37720 128 8932
11950 0 508032 229024 37600 80 11949
11951 0 508032 229248 37440 40 11950
11952 0 508064 229504 37360 45 11951
11953 6 508192 229728 37240 32 11952
11954 0 508640 228992 37920 104 8930
11955 0 508608 228928 37680 75 11954
11956 0 508544 228896 37440 101 11955
11957 0 508672 229024 37240 91 11956
11958 6 508768 229088 37160 86 11957
11959 0 510496 219840 41720 134 6609
11960 0 510752 219872 41800 80 11959
11961 0 510976 219744 41800 91 11960
11962 0 510944 219680 41560 102 11961
11963 6 510912 219552 41400 32 11962
11964 0 505088 232928 39000 134 8250
11965 0 505088 232960 38720 128 11964
11966 0 505120 233120 38520 81 11965
11967 0 505088 233280 38320 32 11966
11968 6 505088 233344 38240 32 11967
11969 0 504640 223232 41240 124 10140
11970 0 504896 223232 41160 60 11969
11971 0 505120 223360 41160 90 11970
11972 0 505344 223424 41280 90 11971
11973 6 505440 223488 41320 86 11972
11974 0 504672 224480 41120 115 5802
11975 0 504576 224704 41040 202 11974
11976 0 504608 224864 40840 122 11975
11977 0 504672 225056 40640 51 11976
11978 6 504640 225088 40600 32 11977
11979 0 503075 225778 37520 148 9131
11980 0 503251 226090 37280 136 11979
11981 0 503403 226914 37320 98 11980
11982 0 503491 227066 37440 98 11981
11983 6 503555 227074 37520 0 11982
11984 0 514176 222656 42960 115 9820
11985 0 514336 222432 43080 86 11984
11986 0 514464 222272 43280 75 11985
11987 0 514720 222272 43400 51 11986
11988 6 514816 222272 43400 60 11987
11989 0 513536 235904 39840 45 3852
11990 0 513664 236064 39640 51 11989
11991 0 513600 236256 39440 90 11990
11992 0 513472 236512 39400 80 11991
11993 6 513440 236640 39400 60 11992
11994 0 515392 218944 43120 108 10344
11995 0 515296 219072 42880 96 11994
11996 0 515264 219200 42640 75 11995
11997 0 515392 219360 42480 71 11996
11998 6 515552 219520 42320 81 11997
11999 0 508320 234592 41640 107 8703
12000 0 508512 234784 41560 122 11999
12001 0 508640 234848 41320 86 12000
12002 0 508640 234848 41040 60 12001
12003 6 508640 234880 40960 32 12002
12004 0 515328 236512 41200 40 9864
12005 0 515520 236320 41240 32 12004
12006 0 515648 236096 41320 81 12005
12007 0 515744 235840 41440 81 12006
12008 6 515872 235680 41520 75 12007
12009 0 512384 224384 45000 175 7190
12010 0 512320 224544 45200 163 12009
12011 0 512288 224608 45440 81 12010
12012 0 512352 224608 45720 40 12011
12013 6 512544 224672 45840 40 12012
12014 0 510010 223874 44520 40 7461
12015 0 510038 223898 44480 40 12014
12016 0 510034 223898 44440 40 12015
12017 0 510014 223894 44400 40 12016
12018 6 509980 223872 44360 40 12017
12019 0 515808 220576 45960 156 4595
12020 0 515936 220800 45960 98 12019
12021 0 515968 221056 45840 45 12020
12022 0 515872 221280 45680 40 12021
12023 6 515840 221312 45640 32 12022
12024 0 509568 227072 43000 156 9360
12025 0 509568 227200 42760 122 12024
12026 0 509504 227296 42520 81 12025
12027 0 509344 227392 42320 60 12026
12028 6 509152 227488 42240 40 12027
12029 0 513824 235424 42160 96 8782
12030 0 513792 235680 42240 178 12029
12031 0 513984 235904 42240 60 12030
12032 0 514016 236160 42200 64 12031
12033 6 514016 236256 42120 71 12032
12034 0 511114 230968 46880 81 8347
12035 0 511610 231416 46880 90 12034
12036 0 511906 231432 46800 96 12035
12037 0 512098 231528 46720 71 12036
12038 6 512162 231672 46640 71 12037
12039 0 511072 226752 50280 124 6562
12040 0 511232 226752 50520 32 12039
12041 0 511392 226912 50640 51 12040
12042 0 511552 227072 50800 40 12041
12043 6 511552 227168 50800 32 12042
12044 0 509152 229600 49320 128 5366
12045 0 509120 229344 49320 51 12044
12046 0 508960 229120 49320 90 12045
12047 0 508768 228960 49360 71 12046
12048 6 508736 228928 49360 60 12047
12049 0 514417 239414 48400 0 6939
12050 0 514591 239537 48600 0 12049
12051 0 514453 239510 48640 0 12050
12052 0 514598 239581 48760 0 12051
12053 6 514473 239519 48920 0 12052
12054 0 510784 228288 49440 153 7847
12055 0 510688 228160 49240 128 12054
12056 0 510688 228224 48960 102 12055
12057 0 510656 228448 48840 75 12056
12058 6 510656 228608 48960 40 12057
12059 0 511008 229216 50200 107 10406
12060 0 511168 229120 50400 71 12059
12061 0 511296 229216 50600 98 12060
12062 0 511296 229376 50800 81 12061
12063 6 511456 229344 50960 40 12062
12064 0 516064 234496 52640 107 5681
12065 0 516064 234432 52920 96 12064
12066 0 516032 234464 53200 160 12065
12067 0 515904 234592 53440 107 12066
12068 6 515680 234656 53520 40 12067
12069 0 509254 231782 50680 86 10169
12070 0 509304 231818 50600 120 12069
12071 5 509299 231725 50480 115 12070
12072 0 509061 231322 50480 71 12071
12073 6 509087 231283 50400 71 12072
12074 0 509696 228832 51200 104 7838
12075 0 509856 228640 51360 104 12074
12076 0 510112 228576 51360 71 12075
12077 0 510368 228544 51360 64 12076
12078 6 510432 228544 51360 75 12077
12079 0 515899 220914 51360 0 4540
12080 0 515843 221034 51280 0 12079
12081 0 515859 221002 51200 0 12080
12082 0 515843 220938 51160 0 12081
12083 6 515915 220906 51120 0 12082
12084 0 513527 229816 53000 0 6916
12085 0 512811 229864 53000 0 12084
12086 0 512709 229938 53120 0 12085
12087 0 512504 230085 53360 0 12086
12088 6 512083 230063 53440 0 12087
12089 0 516720 233142 55800 0 5651
12090 0 515321 232797 55640 0 12089
12091 0 515260 232832 55480 0 12090
12092 0 515077 232909 55280 0 12091
12093 6 515198 232837 55080 0 12092
12094 0 511168 234976 56160 51 6985
12095 0 511232 234784 56320 45 12094
12096 0 511392 234592 56280 60 12095
12097 0 511552 234432 56080 40 12096
12098 6 511648 234336 55960 40 12097
12099 0 513462 231393 57720 156 7384
12100 0 513423 231280 57880 32 12099
12101 0 512871 231529 58200 0 12100
12102 0 512896 231394 58520 0 12101
12103 6 512604 231461 58760 0 12102
12104 0 513745 235775 57440 207 5640
12105 0 513794 234952 57360 128 12104
12106 0 513651 234852 57240 115 12105
12107 0 513417 234724 57120 96 12106
12108 6 512956 234564 56960 122 12107
12109 0 426156 159242 213040 0 8617
12110 0 426068 159201 213000 0 12109
12111 0 425976 159275 212960 0 12110
12112 6 425900 159168 212920 0 12111
12113 0 429223 163201 212280 0 9397
12114 0 429312 163224 212320 0 12113
12115 0 429375 163222 212360 0 12114
12116 6 429478 163292 212400 0 12115
12117 0 457533 155490 204720 0 9049
12118 0 457531 155467 204680 0 12117
12119 0 457529 155463 204640 0 12118
12120 6 457522 155454 204600 0 12119
12121 0 455844 155842 203520 0 2616
12122 0 455582 156492 203520 0 12121
12123 0 455663 156463 203440 0 12122
12124 6 455700 156389 203360 0 12123
12125 0 338174 136234 195120 0 3701
12126 0 338369 136209 195040 0 12125
12127 0 338490 136154 194960 0 12126
12128 6 338464 136185 194880 0 12127
12129 0 337328 135868 195280 0 3699
12130 0 336877 135483 195920 0 12129
12131 0 336770 135267 196200 0 12130
12132 6 336842 135422 196400 0 12131
12133 0 336555 133578 194480 0 3689
12134 0 336590 133599 194360 0 12133
12135 0 336552 133520 194320 0 12134
12136 6 336544 133633 194280 0 12135
12137 0 347817 127965 194160 0 4281
12138 0 348070 127947 194000 0 12137
12139 0 348181 127953 193880 0 12138
12140 6 348209 127944 193840 0 12139
12141 0 340625 121283 185640 0 3628
12142 0 340694 121302 185720 0 12141
12143 0 340680 121315 185760 0 12142
12144 6 340751 121396 185840 0 12143
12145 0 347850 124657 193080 0 4265
12146 0 347910 124054 193080 0 12145
12147 0 347768 123854 192760 0 12146
12148 6 347747 123900 192640 0 12147
12149 0 347229 125397 192400 0 4260
12150 0 347346 125382 192320 0 12149
12151 0 347376 125404 192240 0 12150
12152 6 347417 125437 192200 0 12151
12153 0 340318 120078 183720 0 3606
12154 0 340441 120346 183680 0 12153
12155 0 340440 120430 183760 0 12154
12156 6 340468 120477 183800 0 12155
12157 0 346334 149341 164680 0 8646
12158 0 346395 149377 164560 0 12157
12159 0 346328 149407 164480 0 12158
12160 6 346393 149433 164400 0 12159
12161 0 355214 132672 160680 0 4841
12162 0 354946 132504 160800 0 12161
12163 0 354869 132533 160880 0 12162
12164 6 354817 132555 160920 0 12163
12165 0 345235 147505 165280 0 4446
12166 0 345199 147480 165240 0 12165
12167 0 345169 147359 165160 0 12166
12168 6 345147 147352 165080 0 12167
12169 0 359601 128820 161720 0 4820
12170 0 359676 128756 161680 0 12169
12171 0 359586 128888 161520 0 12170
12172 6 359613 129067 161440 0 12171
12173 0 351131 112865 176360 0 8061
12174 0 351230 112917 176240 0 12173
12175 0 351329 112983 176120 0 12174
12176 6 351341 113041 176040 0 12175
12177 0 348146 116791 183960 0 4213
12178 0 347859 116696 184080 0 12177
12179 0 348026 117027 184160 0 12178
12180 6 348139 117124 184200 0 12179
12181 0 360945 127100 162600 0 4814
12182 0 360831 127135 162640 0 12181
12183 0 360981 127013 162680 0 12182
12184 6 361177 126845 162760 0 12183
12185 0 370363 127430 185680 0 5053
12186 0 370101 127299 185760 0 12185
12187 0 370156 127445 185880 0 12186
12188 6 370027 127533 186000 0 12187
12189 0 360040 147838 169760 0 6048
12190 0 360003 147826 169720 0 12189
12191 0 359992 147776 169640 0 12190
12192 6 360038 147832 169600 0 12191
12193 0 346792 151178 177320 0 7137
12194 0 346980 151138 177440 0 12193
12195 0 347084 151110 177520 0 12194
12196 6 347127 151074 177760 0 12195
12197 0 372783 127365 184920 0 9419
12198 0 373139 127223 184680 0 12197
12199 0 373112 127001 184480 0 12198
12200 6 373160 126926 184400 0 12199
12201 0 366644 117639 181000 0 5595
12202 0 366761 117953 181160 0 12201
12203 0 366795 118049 181240 0 12202
12204 6 366921 118028 181320 0 12203
12205 5 359725 113814 168920 0 7587
12206 0 359708 113800 168840 0 12205
12207 0 359733 113735 168720 0 12206
12208 6 359668 113693 168680 0 12207
12209 0 357343 119415 167920 0 6415
12210 0 357235 119424 167840 0 12209
12211 0 357281 119574 167800 0 12210
12212 6 357287 119622 167760 0 12211
12213 0 358478 113158 169760 0 7580
12214 0 358629 113252 169880 0 12213
12215 0 358725 113283 169960 0 12214
12216 6 358747 113239 170040 0 12215
12217 5 354604 117235 172480 0 3520
12218 0 354557 117172 172360 0 12217
12219 0 354486 117024 172280 0 12218
12220 6 354356 117142 172200 0 12219
12221 0 375184 126193 168360 0 5731
12222 0 375028 125948 168280 0 12221
12223 0 374916 125855 168160 0 12222
12224 6 374918 125872 168080 0 12223
12225 0 359060 116979 170360 0 6398
12226 0 359246 116919 170280 0 12225
12227 0 359055 116735 170160 0 12226
12228 6 359035 116699 170080 0 12227
12229 0 360850 116986 175040 0 4157
12230 0 361083 117251 175040 0 12229
12231 0 361091 117183 175120 0 12230
12232 6 361035 117018 175200 0 12231
12233 0 363031 117734 171360 0 10521
12234 0 363134 117745 171280 0 12233
12235 0 363203 117786 171200 0 12234
12236 6 363209 117807 171080 0 12235
12237 0 363515 117615 172800 0 3487
12238 0 363747 117400 172920 0 12237
12239 0 363786 117167 173120 0 12238
12240 6 363807 117130 173240 0 12239
12241 0 367253 142784 176400 0 4341
12242 0 367029 142889 176480 0 12241
12243 0 366998 142849 176560 0 12242
12244 6 366976 142840 176600 0 12243
12245 0 371125 140974 176160 0 10272
12246 0 371248 140899 176040 0 12245
12247 0 371312 140840 175920 0 12246
12248 6 371318 140891 175800 0 12247
12249 0 369511 141906 176680 0 4335
12250 0 369575 142116 176800 0 12249
12251 0 369528 142239 176880 0 12250
12252 6 369569 142092 176920 0 12251
12253 5 377298 135064 173360 0 10866
12254 0 376831 135162 173400 0 12253
12255 0 376704 135232 173480 0 12254
12256 6 376664 135202 173520 0 12255
12257 0 374969 124545 172240 0 5691
12258 0 374950 124539 172200 0 12257
12259 0 374871 124571 172080 0 12258
12260 6 374846 124552 172040 0 12259
12261 0 380989 131419 172400 0 4870
12262 0 380948 131413 172280 0 12261
12263 0 380981 131425 172160 0 12262
12264 6 381004 131419 172120 0 12263
12265 0 379358 134864 173560 0 7492
12266 0 379513 134728 173520 0 12265
12267 0 379565 134685 173480 0 12266
12268 6 379631 134676 173440 0 12267
12269 0 380986 136334 174640 0 7479
12270 0 381255 135988 174600 0 12269
12271 0 381429 136066 174440 0 12270
12272 6 381638 136023 174360 0 12271
12273 0 466769 137812 186440 0 7994
12274 0 466802 137743 186400 0 12273
12275 0 466828 137677 186360 0 12274
12276 6 466934 137564 186320 0 12275
12277 0 463053 139831 186560 0 4056
12278 0 463042 139917 186520 0 12277
12279 0 463031 140004 186480 0 12278
12280 6 463047 139998 186440 0 12279
12281 5 519392 230048 45120 163 10050
12282 0 519407 230021 44920 0 12281
12283 0 519419 230054 44760 0 12282
12284 6 519417 230007 44480 0 12283
12285 0 517184 231136 46280 148 8186
12286 0 517408 230976 46240 32 12285
12287 0 517504 230720 46240 51 12286
12288 6 517504 230528 46280 45 12287
12289 0 509280 225536 39880 98 7828
12290 0 509024 225536 39880 80 12289
12291 0 508800 225600 40040 32 12290
12292 6 508736 225568 40240 32 12291
12293 0 507232 229536 45040 107 6735
12294 0 507296 229728 45200 51 12293
12295 0 507264 229984 45240 40 12294
12296 6 507264 230016 45240 32 12295
12297 0 509024 227680 39800 115 5207
12298 0 509024 227456 39960 124 12297
12299 0 509120 227200 39960 51 12298
12300 6 509088 226976 39960 32 12299
12301 0 509536 228512 36280 86 11944
12302 0 509280 228416 36280 71 12301
12303 0 509120 228192 36360 64 12302
12304 6 509088 228160 36360 60 12303
12305 0 516384 231232 51040 80 10619
12306 0 516448 231488 51040 51 12305
12307 0 516448 231744 51040 75 12306
12308 6 516448 231872 51040 75 12307
12309 0 512000 231840 37600 163 11398
12310 0 512256 231872 37520 80 12309
12311 0 512480 232000 37400 51 12310
12312 6 512608 232128 37320 32 12311
12313 0 519200 231424 50640 75 4708
12314 0 519328 231296 50440 71 12313
12315 0 519264 231328 50200 40 12314
12316 6 519200 231392 49960 40 12315
12317 0 512672 230624 43880 64 6847
12318 0 512736 230784 44080 40 12317
12319 0 512896 230944 44200 32 12318
12320 6 512992 231040 44200 60 12319
12321 0 512608 231008 43240 122 6844
12322 0 512800 231200 43240 51 12321
12323 0 513056 231200 43240 71 12322
12324 6 513184 231232 43200 32 12323
12325 0 500480 227104 40160 124 10326
12326 0 500224 227168 40120 160 12325
12327 0 500064 227232 39920 122 12326
12328 6 499840 227296 39760 71 12327
12329 0 504384 223808 41400 115 10138
12330 0 504160 223968 41440 51 12329
12331 0 503968 224160 41480 32 12330
12332 6 503904 224224 41480 40 12331
12333 5 513984 221152 44840 122 4608
12334 0 513856 221344 45000 115 12333
12335 0 513760 221568 45120 60 12334
12336 6 513760 221760 45320 64 12335
12337 0 513792 220608 45240 71 4606
12338 0 513568 220768 45240 40 12337
12339 0 513312 220832 45240 51 12338
12340 6 513152 220992 45280 60 12339
12341 0 503520 229696 40920 32 10699
12342 0 503616 229504 41080 75 12341
12343 0 503680 229280 41200 98 12342
12344 6 503680 229152 41280 120 12343
12345 0 508832 230400 45400 134 11494
12346 0 508864 230464 45160 45 12345
12347 0 508832 230496 44880 98 12346
12348 6 508672 230560 44640 40 12347
12349 0 515424 234976 42000 108 6675
12350 0 515552 234816 42200 101 12349
12351 0 515616 234496 41920 32 12350
12352 6 515520 234368 41960 81 12351
12353 0 507564 233872 43280 0 3828
12354 0 507584 234112 42920 120 12353
12355 0 507648 234208 42680 148 12354
12356 6 507744 234368 42440 104 12355
12357 0 508682 225888 47280 0 10723
12358 0 508642 225920 47360 0 12357
12359 0 508622 225948 47400 0 12358
12360 6 508558 226004 47440 40 12359
12361 5 503290 227547 47160 140 10381
12362 0 503084 227503 47240 128 12361
12363 0 502434 227401 47480 122 12362
12364 6 502170 227427 47680 122 12363
12365 0 514807 219486 48000 75 4576
12366 0 514715 219502 48080 75 12365
12367 5 514699 219582 48160 75 12366
12368 6 514479 219674 48160 40 12367
12369 0 510916 232344 44480 32 8366
12370 0 510149 232233 44600 32 12369
12371 0 510016 232278 44760 45 12370
12372 6 509578 232261 45120 166 12371
12373 0 510656 226144 49720 115 6568
12374 0 510592 226080 49960 101 12373
12375 0 510560 225984 50200 51 12374
12376 6 510560 225792 50400 40 12375
12377 0 518976 224608 45800 75 5310
12378 0 519040 224448 46000 64 12377
12379 0 519008 224416 46280 75 12378
12380 6 519040 224352 46520 64 12379
12381 0 518816 226464 47080 107 5301
12382 0 518592 226624 47080 71 12381
12383 0 518400 226816 47080 60 12382
12384 6 518208 226976 47000 51 12383
12385 0 505504 230400 48920 200 9613
12386 0 505664 230592 49000 172 12385
12387 0 505824 230784 49080 115 12386
12388 6 505888 230944 49280 135 12387
12389 0 511552 228608 49320 75 7849
12390 0 511520 228768 49120 60 12389
12391 0 511520 228832 48840 32 12390
12392 6 511520 228832 48760 51 12391
12393 0 512384 233376 49840 90 8713
12394 0 512288 233600 49760 32 12393
12395 0 512064 233696 49640 32 12394
12396 6 511936 233696 49640 32 12395
12397 0 509408 230048 49400 108 5365
12398 0 509568 230208 49560 51 12397
12399 0 509728 230336 49760 32 12398
12400 6 509824 230368 49840 64 12399
12401 0 508992 230336 50200 160 5361
12402 0 508992 230592 50120 120 12401
12403 0 509024 230848 50080 91 12402
12404 6 509056 231040 49920 80 12403
12405 0 508448 229856 51120 32 5359
12406 0 508544 229408 51360 32 12405
12407 0 508544 229248 50880 64 12406
12408 6 508672 229248 50880 124 12407
12409 5 518272 228384 54000 124 9190
12410 0 518240 228544 54200 75 12409
12411 0 518304 228768 54320 91 12410
12412 6 518496 228960 54360 32 12411
12413 0 519377 226176 50480 0 5280
12414 0 519017 226128 50440 0 12413
12415 0 518841 226096 50320 0 12414
12416 6 518793 226096 50240 0 12415
12417 0 516608 224352 52480 150 9377
12418 0 516736 224480 52280 32 12417
12419 0 516864 224640 52080 64 12418
12420 6 516960 224768 52040 60 12419
12421 0 511968 235231 57960 136 7861
12422 5 511823 235300 58080 136 12421
12423 0 510373 234048 58080 120 12422
12424 6 510363 233936 58200 128 12423
12425 0 498784 237568 62160 32 7804
12426 0 498688 237376 62720 32 12425
12427 0 498528 237568 62840 32 12426
12428 6 498752 237504 63120 32 12427
12429 0 428269 161789 214280 0 9950
12430 0 428541 161676 214280 0 12429
12431 6 428548 161697 214320 0 12430
12432 0 425592 138336 207680 0 3225
12433 0 425598 138365 207720 0 12432
12434 6 425597 138381 207760 0 12433
12435 0 454002 157321 204920 0 7434
12436 0 454051 157178 204960 0 12435
12437 6 454062 157197 205000 0 12436
12438 0 454561 153887 204640 0 7622
12439 0 454567 153980 205200 0 12438
12440 6 454567 153987 205240 0 12439
12441 0 337141 138384 195640 0 9998
12442 0 337093 138386 195800 0 12441
12443 6 337159 138322 195840 0 12442
12444 0 338780 138640 195160 0 3707
12445 0 338964 138391 195120 0 12444
12446 6 339028 138278 195040 0 12445
12447 0 337906 135917 195120 0 3700
12448 0 338043 135793 195000 0 12447
12449 6 338235 135671 194960 0 12448
12450 0 336776 136051 195200 0 3699
12451 0 336648 136009 195160 0 12450
12452 6 336629 135924 195120 0 12451
12453 0 350162 145234 164520 0 4476
12454 0 350126 145297 164600 0 12453
12455 6 350111 145326 164640 0 12454
12456 0 335633 120909 182760 0 5146
12457 0 335628 120970 182880 0 12456
12458 6 335543 120847 183040 0 12457
12459 0 347298 148023 164280 0 4455
12460 0 346847 148060 164120 0 12459
12461 6 346767 148078 164000 0 12460
12462 0 340972 118887 182920 0 3596
12463 0 340819 118831 182800 0 12462
12464 6 340994 118999 182720 0 12463
12465 0 354901 132784 160440 0 4840
12466 0 354705 132837 160320 0 12465
12467 6 354726 132801 160240 0 12466
12468 0 339014 118716 169360 0 10010
12469 0 339289 118847 169320 0 12468
12470 6 339238 118803 169240 0 12469
12471 0 358259 130886 161440 0 4825
12472 0 358380 131104 161560 0 12471
12473 6 358500 131047 161640 0 12472
12474 0 363032 148118 170120 0 9247
12475 0 363016 148087 170200 0 12474
12476 6 363123 147955 170280 0 12475
12477 5 360015 129693 161720 0 4821
12478 0 360744 129619 161800 0 12477
12479 6 360749 129715 161880 0 12478
12480 0 348851 116152 183120 0 4204
12481 0 348713 116135 183000 0 12480
12482 6 348751 116192 182920 0 12481
12483 0 366594 117124 182120 0 11715
12484 0 367076 117552 182040 0 12483
12485 6 367317 117053 182000 0 12484
12486 0 378533 142535 164240 0 8839
12487 0 378902 142502 164440 0 12486
12488 6 379066 142426 164480 0 12487
12489 0 390678 133750 161040 0 6655
12490 0 390652 133517 160960 0 12489
12491 6 390894 133559 160880 0 12490
12492 0 390770 134475 161880 0 6648
12493 0 390668 134590 162000 0 12492
12494 6 390690 134611 162160 0 12493
12495 0 388708 133028 162040 0 6646
12496 0 388597 133248 162000 0 12495
12497 6 388596 133290 161920 0 12496
12498 0 382005 138946 163760 0 11760
12499 0 381836 139011 163640 0 12498
12500 6 381767 139068 163600 0 12499
12501 0 383392 138502 163720 0 10242
12502 0 383282 138430 163840 0 12501
12503 6 383207 138382 163920 0 12502
12504 0 359929 113839 168960 0 12205
12505 0 359811 113808 169120 0 12504
12506 6 359747 113799 169240 0 12505
12507 0 350980 147659 173760 0 4390
12508 0 350977 147532 173680 0 12507
12509 6 351014 147512 173600 0 12508
12510 0 375216 128512 167400 0 5742
12511 0 375271 128601 167280 0 12510
12512 6 375269 128642 167240 0 12511
12513 0 386189 135522 164480 0 10508
12514 0 386592 135607 164400 0 12513
12515 6 386665 135687 164360 0 12514
12516 0 365436 118699 179880 0 10839
12517 0 365576 118884 179960 0 12516
12518 6 365637 119011 180040 0 12517
12519 0 356756 147404 174280 0 6021
12520 0 356892 147537 174160 0 12519
12521 6 356876 147572 174080 0 12520
12522 0 353413 147830 175560 0 9447
12523 0 353288 148047 175640 0 12522
12524 6 353203 148056 175720 0 12523
12525 0 364005 118681 169240 0 4774
12526 0 363937 118560 169120 0 12525
12527 6 363920 118578 169040 0 12526
12528 0 354064 117614 172480 0 12217
12529 0 354001 117665 172360 0 12528
12530 6 353987 117696 172320 0 12529
12531 0 375523 126842 167640 0 10252
12532 0 375538 126707 167520 0 12531
12533 6 375599 126853 167440 0 12532
12534 0 363139 119885 169520 0 11283
12535 0 363229 120108 169440 0 12534
12536 6 363261 120140 169400 0 12535
12537 0 384608 134149 165520 0 4913
12538 0 384603 134114 165440 0 12537
12539 6 384582 134133 165360 0 12538
12540 0 364522 118239 169720 0 4768
12541 0 364594 118104 169600 0 12540
12542 6 364570 118084 169560 0 12541
12543 0 364108 118005 176440 0 7305
12544 0 364066 117956 176600 0 12543
12545 6 364057 117946 176680 0 12544
12546 0 364391 117042 176440 0 7304
12547 0 364196 116852 176560 0 12546
12548 6 364359 116853 176600 0 12547
12549 0 365349 145634 174360 0 9273
12550 0 365397 145649 174240 0 12549
12551 6 365272 145677 174200 0 12550
12552 0 366228 117481 175640 0 10514
12553 0 366424 117514 175600 0 12552
12554 6 366341 117558 175480 0 12553
12555 0 365567 144137 174600 0 10261
12556 0 365548 144119 174560 0 12555
12557 6 365577 144184 174520 0 12556
12558 0 360105 116862 174440 0 4150
12559 0 359935 116710 174320 0 12558
12560 6 359904 116726 174240 0 12559
12561 0 363246 118532 171920 0 3496
12562 0 363327 118613 171840 0 12561
12563 6 363282 118488 171720 0 12562
12564 0 379590 129874 180800 0 6480
12565 0 379677 129854 180840 0 12564
12566 6 379727 129909 180920 0 12565
12567 0 372388 122494 172240 0 8860
12568 0 372876 122461 172160 0 12567
12569 6 372957 122470 172000 0 12568
12570 0 367024 143277 175880 0 4347
12571 0 367079 143636 175880 0 12570
12572 6 367002 143673 176000 0 12571
12573 0 372014 123080 173880 0 9064
12574 0 371962 122994 173920 0 12573
12575 6 371825 122946 174000 0 12574
12576 0 381782 131910 172280 0 4871
12577 0 381587 131963 172160 0 12576
12578 6 381478 132027 172080 0 12577
12579 0 379329 131308 178240 0 6458
12580 0 379126 131503 178200 0 12579
12581 6 379210 131758 178000 0 12580
12582 0 374416 139394 176080 0 10882
12583 0 374380 139364 175960 0 12582
12584 6 374375 139477 175840 0 12583
12585 0 377341 137249 176440 0 10888
12586 0 377231 137540 176520 0 12585
12587 6 377200 137570 176600 0 12586
12588 0 378463 136715 175920 0 4320
12589 0 378922 136655 176000 0 12588
12590 6 378857 136727 176080 0 12589
12591 0 380642 136045 175560 0 4312
12592 0 380711 136038 175640 0 12591
12593 6 380919 136120 175760 0 12592
12594 0 519360 230784 45120 51 7167
12595 0 519584 230656 45240 96 12594
12596 6 519616 230656 45280 101 12595
12597 0 516480 229152 40000 51 10309
12598 0 516384 228992 39800 40 12597
12599 6 516320 228928 39720 32 12598
12600 0 518912 230912 52240 107 4718
12601 0 519104 230720 52240 60 12600
12602 6 519360 230720 52200 102 12601
12603 0 517312 230400 51840 248 7968
12604 0 517792 230592 52520 32 12603
12605 6 517760 230528 52680 32 12604
12606 0 519264 229792 49560 64 9123
12607 0 519328 229600 49400 51 12606
12608 6 519328 229536 49360 60 12607
12609 0 502048 223328 39800 64 10628
12610 0 501984 223232 39560 64 12609
12611 6 501856 223264 39400 75 12610
12612 0 515520 233056 50280 80 11410
12613 0 515328 233248 50160 45 12612
12614 6 515200 233376 50120 51 12613
12615 0 511008 230944 37960 32 8231
12616 0 510976 230688 38000 32 12615
12617 6 510976 230528 38120 51 12616
12618 0 509248 229856 38000 32 5194
12619 0 509376 230112 38080 32 12618
12620 6 509728 230016 38200 32 12619
12621 0 504544 229216 40440 40 7608
12622 0 504384 229216 40640 64 12621
12623 6 504224 229184 40720 32 12622
12624 0 503968 224768 38320 107 9136
12625 0 503808 224544 38200 32 12624
12626 6 503712 224448 38040 60 12625
12627 0 511744 223648 41680 80 7206
12628 0 511552 223808 41640 32 12627
12629 6 511552 224000 41560 75 12628
12630 0 504192 224384 40720 32 5804
12631 0 504000 224576 40720 75 12630
12632 6 503776 224544 40720 32 12631
12633 0 513824 221152 44640 45 12333
12634 0 513728 221216 44400 32 12633
12635 6 513760 221216 44280 32 12634
12636 0 509312 221568 42240 90 6599
12637 0 509472 221632 42040 45 12636
12638 6 509536 221632 41880 60 12637
12639 0 511808 233344 41080 32 6829
12640 0 511872 233376 40640 32 12639
12641 6 511968 233856 40560 32 12640
12642 0 513696 235680 41040 32 8786
12643 0 513568 235648 40800 64 12642
12644 6 513472 235776 40560 45 12643
12645 0 507552 224896 43480 32 6580
12646 0 507232 225024 43600 32 12645
12647 6 507168 225152 43440 32 12646
12648 0 509446 223586 45240 0 9577
12649 0 509430 223562 45200 0 12648
12650 6 509386 223534 45160 0 12649
12651 0 510729 233220 43360 0 9592
12652 0 510817 233462 43360 0 12651
12653 6 510924 233767 43280 0 12652
12654 0 507330 234362 43520 0 3828
12655 0 507380 234408 43400 0 12654
12656 6 507348 234528 43280 0 12655
12657 0 516480 235584 48480 71 6970
12658 0 516480 235744 48280 51 12657
12659 6 516384 235840 48160 32 12658
12660 0 516576 235360 48800 32 6969
12661 0 516544 235104 48800 40 12660
12662 6 516480 234976 48800 40 12661
12663 0 504894 230975 44160 0 11113
12664 0 504929 230944 44040 0 12663
12665 6 504708 230957 43920 0 12664
12666 0 502163 227437 47160 122 12361
12667 0 501849 227773 47160 0 12666
12668 6 501794 227872 47040 0 12667
12669 0 513536 234752 44040 51 6664
12670 0 513376 234848 44240 200 12669
12671 6 513120 234848 44240 239 12670
12672 0 514853 234262 44240 0 7214
12673 0 515066 234459 44120 0 12672
12674 6 514915 234203 43960 0 12673
12675 0 515809 236936 50640 81 11133
12676 0 515709 237268 50800 81 12675
12677 6 515772 237415 50880 0 12676
12678 0 508704 227168 47680 108 5386
12679 0 508544 226944 47680 75 12678
12680 6 508544 226688 47680 32 12679
12681 0 505175 231718 46280 0 6889
12682 0 505271 231898 46280 0 12681
12683 6 505280 231915 46400 0 12682
12684 0 517649 237456 48800 0 6954
12685 0 517311 237425 48640 0 12684
12686 6 517532 237339 48560 0 12685
12687 0 512000 227968 49000 86 7852
12688 0 512256 228064 48960 91 12687
12689 6 512512 227936 48920 71 12688
12690 0 502818 227632 48480 40 9887
12691 0 502842 227336 48480 40 12690
12692 6 503014 227135 48440 40 12691
12693 0 502855 227760 48560 101 9885
12694 0 502881 227343 48560 40 12693
12695 6 503281 227112 48560 40 12694
12696 0 501649 228977 48640 0 9884
12697 0 501606 229379 48640 0 12696
12698 6 501456 229594 48560 0 12697
12699 0 519913 224960 48840 0 5287
12700 0 519849 224936 49120 0 12699
12701 6 519825 224944 49200 0 12700
12702 0 510430 233438 53000 115 9175
12703 0 509959 233404 53000 166 12702
12704 6 509751 233137 53000 64 12703
12705 0 516192 236416 52160 60 9898
12706 0 515968 236480 52040 45 12705
12707 6 515872 236736 51960 45 12706
12708 0 513792 230049 51600 0 6926
12709 0 513756 230084 51480 0 12708
12710 6 513723 230214 51360 0 12709
12711 0 517952 235680 52200 98 5673
12712 0 518016 235424 52200 32 12711
12713 6 518016 235200 52360 75 12712
12714 0 517088 224160 52480 32 9375
12715 0 517024 223968 52280 32 12714
12716 6 517248 223648 52280 32 12715
12717 0 516768 235872 54880 51 10443
12718 0 516768 236032 54640 60 12717
12719 6 516768 236064 54520 71 12718
12720 0 515190 227918 55080 0 9213
12721 0 515448 227880 55040 107 12720
12722 6 515558 227857 55200 107 12721
12723 0 513696 233408 58080 98 9385
12724 0 513984 233376 58080 32 12723
12725 6 514208 233312 58240 32 12724
12726 0 515992 235534 57080 160 5643
12727 0 515599 234722 57080 124 12726
12728 6 515436 234631 57200 196 12727
12729 0 511733 235406 56960 206 6981
12730 0 512414 236132 56960 0 12729
12731 6 512500 236216 57080 0 12730
12732 0 428731 160491 214720 0 8997
12733 6 428771 160588 214760 0 12732
12734 0 337812 136818 195000 0 11640
12735 6 337774 136762 194960 0 12734
12736 0 346808 129433 195760 0 10230
12737 6 346518 129426 195600 0 12736
12738 0 346691 128842 194320 0 4285
12739 6 346573 129082 194280 0 12738
12740 0 347486 126467 193000 0 4263
12741 6 347541 126500 192800 0 12740
12742 0 345916 149487 165520 0 8655
12743 6 345926 149492 165560 0 12742
12744 0 347312 118458 165120 0 10796
12745 6 347275 118399 165040 0 12744
12746 0 354932 133722 161720 0 4849
12747 6 355016 133765 161760 0 12746
12748 0 345355 146922 165480 0 10234
12749 6 345302 146828 165520 0 12748
12750 0 338781 117673 168480 0 7108
12751 6 338860 117668 168440 0 12750
12752 0 357270 132620 159920 0 4836
12753 6 357264 132687 159800 0 12752
12754 0 351654 112766 176240 0 8065
12755 6 351691 112729 176200 0 12754
12756 0 342333 118524 172080 0 8831
12757 6 342507 118349 172120 0 12756
12758 0 359702 128847 161960 0 4818
12759 6 359743 128725 162240 0 12758
12760 0 378187 141558 164680 0 8844
12761 6 378160 141589 164840 0 12760
12762 0 348405 114197 177000 0 8052
12763 6 348368 114129 176960 0 12762
12764 0 343667 118275 171160 0 5479
12765 6 343612 118253 171240 0 12764
12766 0 343379 117901 171040 0 5479
12767 6 343334 117854 171080 0 12766
12768 0 384492 139468 162800 0 7889
12769 6 384585 139671 162920 0 12768
12770 0 368610 125180 183920 0 11764
12771 6 368560 125199 183960 0 12770
12772 0 347348 149706 176000 0 7123
12773 6 347397 149607 176200 0 12772
12774 0 365447 117708 180400 0 5589
12775 6 365419 117846 180520 0 12774
12776 0 355394 147817 174440 0 11277
12777 6 355350 147933 174320 0 12776
12778 0 362399 119328 169600 0 11283
12779 6 362604 119367 169760 0 12778
12780 0 372392 126003 181440 0 5014
12781 6 372389 126087 181400 0 12780
12782 0 372785 123217 181200 0 11810
12783 6 372739 123155 181120 0 12782
12784 0 365224 117177 176560 0 7304
12785 6 365228 117184 176640 0 12784
12786 0 365660 117033 175480 0 10514
12787 6 365818 117088 175320 0 12786
12788 0 384466 133525 166640 0 4904
12789 6 384475 133569 166760 0 12788
12790 0 362496 118449 171200 0 10523
12791 6 362475 118593 171080 0 12790
12792 0 373629 126346 180200 0 11824
12793 6 373618 126351 180160 0 12792
12794 0 369778 122165 174240 0 11308
12795 6 369815 122194 174280 0 12794
12796 0 375745 125959 171520 0 5703
12797 6 375789 125987 171560 0 12796
12798 0 371386 122051 172800 0 8855
12799 6 371379 121948 172680 0 12798
12800 0 379314 131557 179160 0 11864
12801 6 379494 131476 179320 0 12800
12802 0 373164 139458 177720 0 9767
12803 6 373293 139416 177760 0 12802
12804 0 379667 131755 178760 0 6463
12805 6 379831 131919 178760 0 12804
12806 0 377165 135111 173240 0 12253
12807 6 377199 135184 173080 0 12806
12808 0 371883 140226 176320 0 10289
12809 6 371812 140366 176280 0 12808
12810 0 383135 131089 173080 0 10875
12811 6 383177 131018 173160 0 12810
12812 0 373844 139901 175800 0 10883
12813 6 373878 139927 175720 0 12812
12814 0 465785 139359 186960 0 4066
12815 6 465749 139235 187120 0 12814
12816 0 519264 230272 45120 71 12281
12817 6 519136 230496 45120 75 12816
12818 0 513647 227160 45120 0 10301
12819 6 513451 227101 45240 0 12818
12820 0 512896 227392 44440 32 10071
12821 6 512832 227392 44480 32 12820
12822 0 518560 229216 52720 141 10606
12823 6 518720 229216 52520 51 12822
12824 0 514528 231872 41640 32 8673
12825 6 514400 232032 41480 32 12824
12826 0 518976 232128 51200 71 4711
12827 6 518816 232224 51280 60 12826
12828 0 515040 231488 51160 32 8020
12829 6 515008 231744 51560 32 12828
12830 0 514080 230688 41560 32 8664
12831 6 514013 230099 41720 86 12830
12832 0 516928 229440 51760 75 7966
12833 6 516928 229408 51760 75 12832
12834 0 513792 229952 41040 32 5419
12835 6 513568 229568 41560 32 12834
12836 0 513024 230464 40080 32 11035
12837 6 513024 230592 40040 32 12836
12838 0 500768 225696 40320 32 6333
12839 6 500640 225728 40520 32 12838
12840 0 501531 226438 38400 0 6328
12841 6 502587 226702 38400 91 12840
12842 0 508096 234336 42040 153 8705
12843 6 507936 234400 42240 90 12842
12844 0 507712 222272 42240 71 6592
12845 6 507648 222304 42160 86 12844
12846 0 510170 223874 44840 32 7459
12847 6 510134 223810 44840 32 12846
12848 0 504512 232032 41640 120 8593
12849 6 504512 231776 41600 163 12848
12850 0 512960 232416 47560 32 8381
12851 6 512992 232448 47560 32 12850
12852 0 515409 235598 45840 0 10716
12853 6 515349 235602 46000 0 12852
12854 0 513440 232992 46400 32 8376
12855 6 513504 232928 46400 40 12854
12856 0 510304 230400 45480 60 7264
12857 6 510336 230432 45440 51 12856
12858 0 516096 235136 48760 40 6971
12859 6 516000 234944 48760 40 12858
12860 0 510105 232919 43640 0 9591
12861 6 509985 233126 43800 0 12860
12862 0 512009 234065 43520 32 11104
12863 6 512152 234047 43400 0 12862
12864 0 504984 230194 44880 163 10388
12865 6 504951 230394 45000 96 12864
12866 0 506654 228079 46880 140 10379
12867 6 506820 228108 47080 140 12866
12868 0 508736 227648 47160 64 5388
12869 6 508864 227808 47000 124 12868
12870 0 513216 231808 50880 32 6811
12871 6 513312 231968 50880 40 12870
12872 0 502655 228622 48440 0 9888
12873 6 502643 228603 48360 0 12872
12874 0 517888 225696 51520 135 8295
12875 6 518080 225856 51560 60 12874
12876 0 514784 227488 51080 32 6157
12877 6 514688 227488 51080 32 12876
12878 0 515270 230420 52360 135 6922
12879 6 515330 230506 52280 175 12878
12880 0 512984 226659 53160 0 11555
12881 6 513034 226561 53040 0 12880
12882 0 516227 221570 52280 71 4534
12883 6 516131 221762 52280 60 12882
12884 0 512558 227457 52800 32 11554
12885 6 512439 227306 52720 0 12884
12886 0 514820 236488 53320 81 7328
12887 6 514764 236464 53240 81 12886
12888 0 519001 225160 55280 0 5263
12889 6 518761 224712 55280 0 12888
12890 0 512509 227921 54960 0 6135
12891 6 512488 227913 55080 0 12890
12892 0 512708 230918 54920 0 6901
12893 6 512706 230850 55080 0 12892
12894 0 511760 236071 56320 176 9660
12895 6 511811 236076 56280 176 12894
12896 0 509697 235210 56480 80 9659
12897 6 509575 235233 56400 80 12896
12898 0 507712 231520 56960 218 8505
12899 6 507872 231648 56800 120 12898
12900 0 499296 233632 59920 45 11586
12901 6 499424 233600 59960 32 12900
12902 6 428592 162269 211480 0 11599
12903 6 339086 122192 186360 0 11199
12904 6 338820 120099 184040 0 3609
12905 6 348193 119095 164880 0 10799
12906 6 349624 118196 185280 0 4222
12907 6 360135 129985 161760 0 12477
12908 6 374902 143034 163000 0 4958
12909 6 349094 113933 177120 0 8053
12910 6 380310 140703 163320 0 4939
12911 6 357868 146814 175520 0 11796
12912 6 354125 147637 175600 0 9447
12913 6 374601 136842 177000 0 11874
12914 6 518240 230048 56000 104 4735
12915 6 513312 227040 38080 32 8904
12916 6 519424 231200 51400 51 4714
12917 6 519552 231840 51040 60 4710
12918 6 501323 225502 39760 96 6331
12919 6 502885 230122 40960 86 10698
12920 6 512928 231936 47760 32 8383
12921 6 515552 220064 46680 198 4593
12922 6 508768 225728 42960 108 5780
12923 6 510649 225910 44320 75 7181
12924 6 509710 224018 45120 40 7452
12925 6 505893 230320 43920 160 11114
12926 6 509962 227672 47320 80 11121
12927 6 514811 219602 48200 75 12367
12928 6 517248 236352 50280 40 6963
12929 6 506624 231200 44960 124 9608
12930 6 516744 236670 49800 0 6956
12931 6 508960 229344 47560 32 5373
12932 6 509332 231874 50400 120 12071
12933 6 518432 228256 53800 124 12409
12934 6 520617 226488 50680 0 5278
12935 6 520825 226832 51160 0 5277
12936 6 517593 227354 52160 166 9184
12937 6 509875 230975 52200 128 9200
12938 6 517718 236378 54120 141 5664
12939 6 520457 226528 54160 0 5266
12940 6 508473 230492 53440 32 5341
12941 6 517759 223940 53680 0 9371
12942 6 514761 226862 53920 98 6141
12943 6 518080 230784 57720 128 7400
12944 6 517920 229568 57560 135 7397
12945 6 514528 234208 57800 32 9392
12946 6 515205 228172 54880 32 6136
12947 6 511915 235501 58280 136 12422
12948 6 413253 247917 53440 0 1
```
