## Supplementary material for "Complete connectomic reconstruction of olfactory projection neurons in the fly brain": neuron skeletons: 67637.swc

```
# SWC format file
# based on specifications at http://research.mssm.edu/cnic/swc.html
# Created by pymaid (https://github.com/schlegelp/PyMaid)
# PointNo Label X Y Z Radius Parent
# Labels:
# 0 = undefined
# 1 = soma
# 5 = fork point
# 6 = end point
1 1 516450 154907 33480 3035 -1
2 0 516619 154541 34160 0 1
3 0 515219 158722 34160 0 2
4 0 514436 160449 34160 0 3
5 0 514144 160631 34160 0 4
6 0 513455 162119 34160 0 5
7 0 512468 162826 34160 0 6
8 0 512301 163464 34160 0 7
9 0 512574 164427 34160 0 8
10 0 512544 164457 34120 0 9
11 0 512491 164424 34080 0 10
12 0 512445 164474 34040 0 11
13 0 512475 164703 34000 0 12
14 0 512747 165033 33960 0 13
15 0 512710 165390 33920 0 14
16 0 512916 165650 33760 0 15
17 0 512786 165782 33520 0 16
18 0 512677 165967 33280 0 17
19 0 512382 166143 33080 0 18
20 0 512198 166204 32840 0 19
21 0 512009 166248 32640 0 20
22 0 511592 166046 32480 0 21
23 0 511276 166307 32400 0 22
24 0 511294 166694 32400 0 23
25 0 511065 167138 32400 0 24
26 0 511043 167407 32280 0 25
27 0 511272 167989 32240 0 26
28 0 511148 168176 32040 0 27
29 0 510940 168185 31840 0 28
30 0 510847 168194 31720 0 29
31 0 510860 168591 31720 0 30
32 0 510829 168821 31720 0 31
33 0 510888 169059 31720 0 32
34 0 511413 169420 31720 0 33
35 0 511393 169928 31560 0 34
36 0 511850 170716 31480 0 35
37 0 511984 172089 31480 0 36
38 0 511475 172538 31480 0 37
39 0 510926 175000 31480 0 38
40 0 510735 176287 31480 0 39
41 0 510497 176432 31600 0 40
42 0 510583 176615 31800 0 41
43 0 510639 176659 31960 0 42
44 0 510553 176757 32200 0 43
45 0 511057 176711 32600 0 44
46 0 510772 177105 32600 0 45
47 0 510871 178246 32600 0 46
48 0 510804 178434 32600 0 47
49 0 510665 178540 32600 0 48
50 0 510553 178796 32600 0 49
51 0 510349 178954 32600 0 50
52 0 510192 179336 32600 0 51
53 0 510039 179431 32600 0 52
54 0 509250 180134 32600 0 53
55 0 509156 179984 32840 0 54
56 0 509422 180046 33080 0 55
57 0 509270 180107 33280 0 56
58 0 509051 180137 33440 0 57
59 0 508675 180476 33480 0 58
60 0 508587 180416 33640 0 59
61 0 508199 181053 33640 0 60
62 0 507878 181244 33680 0 61
63 0 507645 181637 33760 0 62
64 0 507359 182339 33880 0 63
65 0 507322 182574 34120 0 64
66 0 507406 182698 34360 0 65
67 0 507439 182688 34640 0 66
68 0 507583 182570 34840 0 67
69 0 507511 182753 34960 0 68
70 0 506567 184764 34960 0 69
71 0 506385 185227 35080 0 70
72 0 506356 186054 35120 0 71
73 0 506384 185644 35160 0 72
74 0 506347 185257 35200 0 73
75 0 505875 185518 35320 0 74
76 0 504747 186177 35400 0 75
77 0 503969 186643 35480 0 76
78 0 503396 186831 35680 0 77
79 0 503332 186879 35840 0 78
80 0 502789 187047 35880 0 79
81 0 502722 187347 35920 0 80
82 0 502808 187106 35960 0 81
83 0 502611 187068 36040 0 82
84 0 502407 187134 36080 0 83
85 0 502336 187210 36120 0 84
86 0 502315 187112 36160 0 85
87 0 502240 187168 36240 0 86
88 0 502342 187290 36560 0 87
89 0 502479 187747 36800 0 88
90 0 503712 189510 36960 0 89
91 0 502095 187802 37160 0 90
92 0 501802 187477 37400 0 91
93 0 501692 187365 37640 0 92
94 0 501610 187380 37880 0 93
95 0 501615 187420 38120 0 94
96 0 501485 187511 38400 0 95
97 0 501313 187664 38600 0 96
98 0 501163 187747 38760 0 97
99 0 501007 187883 39000 0 98
100 0 500801 187978 39240 0 99
101 0 500585 188066 39560 0 100
102 0 500475 188080 39800 0 101
103 0 500380 188133 39880 0 102
104 0 500402 188246 40120 0 103
105 0 500247 188284 40320 0 104
106 0 500085 188579 40400 0 105
107 0 499870 188628 40640 0 106
108 0 499648 188847 40920 0 107
109 0 499491 188850 41080 0 108
110 0 499463 188806 41120 0 109
111 0 499321 188845 41320 0 110
112 0 499087 188818 41560 0 111
113 0 499026 188827 41760 0 112
114 0 498839 188806 42000 0 113
115 0 498706 188821 42240 0 114
116 0 498554 188816 42520 0 115
117 0 498490 189102 42760 0 116
118 0 498253 189516 43160 0 117
119 0 497735 190345 43160 0 118
120 0 497617 190572 42960 0 119
121 0 497523 190741 42760 0 120
122 0 497408 190728 42640 0 121
123 0 497391 190710 42520 0 122
124 0 497364 190808 42280 0 123
125 0 497281 190814 42080 0 124
126 0 497115 190864 41920 0 125
127 0 497004 190886 41720 0 126
128 0 496995 190946 41480 0 127
129 0 496860 191081 41320 0 128
130 0 496625 191367 41240 0 129
131 0 495646 193431 41240 0 130
132 0 495547 193767 41160 0 131
133 0 495226 194189 41120 0 132
134 0 494727 194780 41040 0 133
135 0 494292 195142 40920 0 134
136 0 493434 196109 40920 0 135
137 0 493286 196323 40880 0 136
138 0 493227 196592 40840 0 137
139 0 493007 196830 40800 0 138
140 0 492941 197044 40760 0 139
141 0 492706 197116 40520 0 140
142 0 492534 197146 40280 0 141
143 0 492582 197294 40000 0 142
144 0 492634 197408 39760 0 143
145 0 492705 197846 39480 0 144
146 0 492626 198015 39240 0 145
147 0 492574 198216 39040 0 146
148 0 492384 198564 38840 0 147
149 0 492350 198692 38640 0 148
150 0 492306 198863 38400 0 149
151 0 492566 199160 38200 0 150
152 0 492680 199643 38040 0 151
153 0 492621 199990 37840 0 152
154 0 492593 200291 37640 0 153
155 0 492699 200686 37480 0 154
156 0 493021 201503 37360 0 155
157 0 493355 202120 37240 0 156
158 0 493440 202488 37040 0 157
159 0 493379 202642 36800 0 158
160 0 492677 202666 36560 0 159
161 0 492370 202835 36280 0 160
162 0 492288 203104 36040 0 161
163 0 492278 203340 35880 0 162
164 0 492180 203488 35640 0 163
165 0 492015 203866 35360 0 164
166 0 491881 204095 35200 0 165
167 0 491791 204648 35160 0 166
168 0 491827 204322 35120 0 167
169 0 491760 204277 35080 0 168
170 0 491888 204158 35040 0 169
171 0 491017 205339 35040 0 170
172 0 490893 205476 35000 0 171
173 0 490674 205616 34880 0 172
174 0 490034 206100 34880 0 173
175 0 488879 206605 34920 0 174
176 0 487782 206761 34960 0 175
177 0 487308 207001 35160 0 176
178 0 487266 206764 35400 0 177
179 0 487241 206804 35600 0 178
180 0 487107 206765 35720 0 179
181 0 486997 206885 35880 0 180
182 0 486740 206733 36040 0 181
183 0 486096 206749 36160 0 182
184 0 485641 206815 36320 0 183
185 0 485445 206947 36520 0 184
186 0 485753 207268 36760 0 185
187 0 485602 207271 36880 0 186
188 0 485350 207110 37080 0 187
189 0 484729 206740 37280 0 188
190 0 484234 206455 37440 0 189
191 0 484127 206440 37600 0 190
192 0 483863 206438 37800 0 191
193 0 483575 206347 38040 0 192
194 0 483386 206316 38240 0 193
195 0 483167 206326 38440 0 194
196 0 483041 206360 38600 0 195
197 0 483088 206314 38760 0 196
198 0 482860 206467 38880 0 197
199 0 482701 206617 39040 0 198
200 0 482589 206592 39240 0 199
201 0 482581 206774 39280 0 200
202 0 482369 206708 39520 0 201
203 0 482194 206593 39720 0 202
204 0 482187 206554 39960 0 203
205 0 482172 206488 40160 0 204
206 0 482210 206469 40360 0 205
207 0 482176 206562 40560 0 206
208 0 481976 206740 40760 0 207
209 0 481660 206979 40920 0 208
210 0 481437 207149 41120 0 209
211 0 481301 207181 41320 0 210
212 0 480987 207101 41480 0 211
213 0 480979 207098 41680 0 212
214 0 481028 206946 41880 0 213
215 0 480864 206946 42120 0 214
216 0 480841 207057 42320 0 215
217 0 480225 207052 42520 0 216
218 0 479914 206996 42720 0 217
219 0 479870 206968 42800 0 218
220 0 479733 206956 42960 0 219
221 0 479534 206982 43080 0 220
222 0 479253 206923 43240 0 221
223 0 479198 207031 43400 0 222
224 0 479022 207067 43560 0 223
225 0 479028 207046 43600 0 224
226 0 478897 207073 43760 0 225
227 0 478896 207110 43920 0 226
228 0 478729 207191 44080 0 227
229 0 478612 207279 44200 0 228
230 0 478505 207327 44360 0 229
231 0 478366 207426 44480 0 230
232 0 478147 207440 44600 0 231
233 0 477964 207485 44720 0 232
234 0 477768 207555 44800 0 233
235 0 477549 207699 44880 0 234
236 0 477482 207774 44960 0 235
237 0 477329 207859 45040 0 236
238 0 477299 207915 45120 0 237
239 0 477027 208025 45200 0 238
240 0 476770 208119 45320 0 239
241 0 476628 208167 45440 0 240
242 0 476303 208495 45600 0 241
243 0 476020 208566 45720 0 242
244 0 476104 208662 45800 0 243
245 0 475985 208611 46000 0 244
246 0 476035 208540 46200 0 245
247 0 476264 208544 46360 0 246
248 0 476305 208587 46520 0 247
249 0 475322 209058 46640 0 248
250 0 474942 209318 46800 0 249
251 0 474805 209366 46880 0 250
252 0 474917 208968 46920 0 251
253 0 474825 208406 46960 0 252
254 0 474795 208547 47000 0 253
255 0 474700 208555 47040 0 254
256 0 474446 208746 47280 0 255
257 0 474146 209111 47520 0 256
258 0 473986 209248 47680 0 257
259 0 473896 209182 47720 0 258
260 0 473911 209232 47760 0 259
261 0 473814 209189 47800 0 260
262 0 473725 209248 47840 0 261
263 0 473630 209174 47880 0 262
264 0 473723 209243 47920 0 263
265 0 473793 209433 48120 0 264
266 0 473793 209566 48200 0 265
267 0 473802 209717 48240 0 266
268 0 473613 209846 48360 0 267
269 0 473538 209974 48520 0 268
270 0 473403 210210 48720 0 269
271 0 473191 210563 48920 0 270
272 0 473007 210817 49120 0 271
273 0 472699 211097 49280 0 272
274 0 472445 211325 49480 0 273
275 0 472155 211435 49640 0 274
276 0 471928 211650 49800 0 275
277 0 471672 211721 49880 0 276
278 0 471620 211758 49920 0 277
279 0 471426 211746 49960 0 278
280 0 471276 211871 50080 0 279
281 0 471069 212043 50200 0 280
282 0 471141 212050 50320 0 281
283 0 471117 212135 50360 0 282
284 0 471020 212454 50400 0 283
285 0 470953 212253 50440 0 284
286 0 470834 212300 50600 0 285
287 0 470612 212408 50760 0 286
288 0 470466 212569 50800 0 287
289 0 470107 212807 50800 0 288
290 0 470190 212975 51000 0 289
291 0 469902 213238 51160 0 290
292 0 469892 213180 51320 0 291
293 0 469890 213137 51480 0 292
294 0 469863 213188 51600 0 293
295 0 469231 213697 51600 0 294
296 0 468916 213873 51720 0 295
297 0 468773 214119 51880 0 296
298 0 468605 214390 52000 0 297
299 0 468292 214739 52160 0 298
300 0 468098 215057 52280 0 299
301 0 468001 215470 52520 0 300
302 0 467936 215826 52760 0 301
303 0 468016 216147 52960 0 302
304 0 467746 216008 53120 0 303
305 0 467672 216086 53280 0 304
306 0 467341 216203 53440 0 305
307 0 467401 216362 53520 0 306
308 0 467201 216536 53600 0 307
309 0 467011 216681 53640 0 308
310 0 466810 217157 53720 0 309
311 0 466905 217428 53920 0 310
312 0 466836 217497 54120 0 311
313 0 466822 217511 54160 0 312
314 0 466797 217603 54280 139 313
315 0 466774 217765 54440 139 314
316 0 466681 217957 54600 139 315
317 0 466406 218247 54760 196 316
318 0 466247 218379 54840 128 317
319 0 465913 218491 55000 135 318
320 0 465491 218654 55120 122 319
321 0 465363 218796 55320 150 320
322 0 465223 218805 55480 198 321
323 0 465134 219016 55640 207 322
324 0 464995 219201 55840 200 323
325 0 464776 219203 55960 189 324
326 0 464508 219379 56120 163 325
327 0 464003 219576 56120 164 326
328 0 463906 219904 56200 154 327
329 0 463906 220035 56400 154 328
330 0 463891 220060 56600 128 329
331 0 463404 220289 56840 204 330
332 0 463007 220315 57000 124 331
333 0 462604 220368 57120 157 332
334 0 462081 220552 57320 156 333
335 0 461420 220853 57440 156 334
336 0 460838 220994 57520 172 335
337 0 460426 221077 57720 124 336
338 0 460004 220995 57960 32 337
339 0 459583 220995 58160 122 338
340 0 458858 220990 58480 256 339
341 5 458640 220981 58560 264 340
342 5 456929 220682 58560 156 341
343 0 455862 220851 58560 115 342
344 0 455298 221020 58480 163 343
345 0 454771 221562 58480 128 344
346 5 452977 221955 58480 323 345
347 0 452816 221866 58560 323 346
348 0 452870 221713 58960 0 347
349 5 452966 221741 59000 0 348
350 5 453262 221828 59120 0 349
351 0 454165 222079 59480 371 350
352 0 454230 222063 59640 371 351
353 5 454969 222117 59760 325 352
354 0 455461 222153 59840 275 353
355 0 456189 222355 60000 274 354
356 0 456427 222392 60080 275 355
357 0 457962 222447 60440 320 356
358 0 459622 222423 60920 124 357
359 0 460089 222714 61120 32 358
360 0 460687 223004 61240 240 359
361 0 460983 223364 61520 279 360
362 0 461390 223694 61560 287 361
363 0 462099 224251 61800 288 362
364 0 462437 224565 62000 204 363
365 0 463164 225180 62240 189 364
366 0 463657 225383 62560 226 365
367 0 464031 225713 62800 224 366
368 0 464436 225808 63040 197 367
369 0 465180 226117 63320 249 368
370 0 465652 226390 63600 228 369
371 0 466205 226911 63880 230 370
372 0 466290 227090 64080 204 371
373 0 467007 227693 64200 240 372
374 0 467784 227880 64320 282 373
375 0 468173 228049 64480 194 374
376 0 468693 228173 64600 282 375
377 0 469362 228524 64800 301 376
378 0 470179 229015 64960 224 377
379 0 470771 229384 65160 172 378
380 0 471195 229758 65360 270 379
381 0 471408 229891 65440 260 380
382 0 471838 230169 65600 178 381
383 0 472328 230533 65800 226 382
384 0 472667 230857 65960 228 383
385 0 473005 230971 66280 164 384
386 0 473331 231185 66600 217 385
387 0 473815 231409 66960 160 386
388 0 474091 231470 67280 120 387
389 0 474308 231595 67560 186 388
390 0 474657 231649 67840 315 389
391 0 474802 231664 67920 282 390
392 0 474923 231841 68160 312 391
393 0 475081 231916 68400 276 392
394 0 475320 231901 68560 249 393
395 0 475691 231966 68960 203 394
396 0 475950 232019 69400 253 395
397 0 476186 232152 69720 102 396
398 0 476326 232193 70040 137 397
399 0 476548 232336 70360 229 398
400 0 476912 232306 70680 257 399
401 0 477090 232434 70920 160 400
402 0 477506 232462 71080 178 401
403 0 477681 232484 71320 160 402
404 0 477817 232488 71600 153 403
405 0 478024 232451 71840 226 404
406 0 478200 232412 72160 249 405
407 0 478297 232373 72440 272 406
408 0 478536 232362 72720 185 407
409 0 478808 232376 72880 198 408
410 0 478881 232395 73080 208 409
411 0 478994 232401 73240 207 410
412 0 479151 232414 73440 221 411
413 0 479334 232455 73640 148 412
414 0 479349 232509 73840 148 413
415 0 479346 232658 74040 186 414
416 0 479427 232496 74240 160 415
417 0 479617 232502 74440 198 416
418 0 479365 232446 74480 198 417
419 0 479647 232424 74720 259 418
420 0 480097 232451 75000 297 419
421 0 480364 232502 75360 202 420
422 0 480607 232532 75680 197 421
423 0 480831 232587 75960 124 422
424 0 481357 232555 76160 160 423
425 0 481636 232535 76480 81 424
426 0 481751 232598 76800 166 425
427 0 482085 232671 77000 181 426
428 0 482310 232692 77160 237 427
429 0 482439 232673 77360 279 428
430 0 482751 232510 77600 221 429
431 0 482922 232397 77760 248 430
432 0 483073 232304 78000 287 431
433 0 483370 232222 78200 274 432
434 0 483768 232049 78280 254 433
435 0 483858 232010 78360 254 434
436 0 483955 231961 78680 202 435
437 0 484081 231826 78920 202 436
438 0 484339 231580 79240 164 437
439 0 484371 231703 79600 120 438
440 0 484352 231827 79920 96 439
441 0 484528 231810 80240 209 440
442 0 484466 231733 80520 128 441
443 0 484869 231592 80720 178 442
444 0 485187 231367 81000 164 443
445 0 485424 231249 81320 164 444
446 0 485812 231169 81680 0 445
447 0 485919 231060 82000 0 446
448 0 486691 230941 82160 0 447
449 0 487169 230689 82440 0 448
450 0 487479 230522 82680 0 449
451 0 488176 229865 82960 0 450
452 0 488605 229644 83240 0 451
453 0 489187 229376 83480 0 452
454 0 489524 229217 83680 0 453
455 0 489835 228914 83920 0 454
456 0 489926 228767 84120 0 455
457 0 490169 228650 84400 0 456
458 0 490227 228551 84600 0 457
459 0 490418 228505 84840 0 458
460 0 490652 228320 85080 0 459
461 0 490807 228072 85320 0 460
462 0 490856 227889 85600 0 461
463 0 490991 227522 85840 0 462
464 0 491199 227093 85960 0 463
465 0 491576 226745 86160 0 464
466 0 491647 226659 86320 0 465
467 0 491887 226497 86560 0 466
468 0 492162 226349 86760 0 467
469 0 492316 226265 86960 0 468
470 0 492421 226132 87240 0 469
471 0 492685 225996 87480 0 470
472 0 492936 225889 87640 0 471
473 0 493122 225624 87840 0 472
474 0 493317 225380 88040 0 473
475 0 493394 225269 88280 0 474
476 0 493472 225142 88480 0 475
477 0 493554 225102 88520 0 476
478 0 493845 224904 88560 0 477
479 0 493554 225089 88600 0 478
480 0 493651 225144 88640 0 479
481 0 493823 225246 88680 0 480
482 0 493909 225173 88720 0 481
483 0 493871 224940 88760 0 482
484 0 493975 224769 89000 0 483
485 0 494039 224728 89240 0 484
486 0 494042 224692 89600 0 485
487 0 494155 224648 89800 0 486
488 0 494135 224719 90120 0 487
489 0 494078 224752 90360 0 488
490 0 494338 224730 90600 0 489
491 0 494956 224517 90800 0 490
492 0 495047 224541 90960 0 491
493 0 495838 221505 91000 0 492
494 0 495159 224492 91040 0 493
495 0 495224 224428 91160 0 494
496 0 495304 224202 91320 0 495
497 0 495560 224022 91360 0 496
498 0 495434 224118 91400 0 497
499 0 495419 224119 91440 0 498
500 0 495399 224104 91480 0 499
501 0 495402 223965 91640 0 500
502 0 495445 223702 91880 0 501
503 0 495591 223355 92160 0 502
504 0 495697 223231 92440 0 503
505 0 495846 223098 92680 0 504
506 0 495962 222935 92920 0 505
507 0 496006 222665 93200 0 506
508 0 496210 222469 93400 0 507
509 0 496357 222201 93680 0 508
510 0 496300 221996 93920 0 509
511 0 495889 221781 94080 0 510
512 0 495625 221607 94240 0 511
513 0 495502 221392 94480 0 512
514 0 495382 221017 94680 0 513
515 0 495398 220839 94960 0 514
516 0 495419 220695 95200 0 515
517 0 495448 220538 95400 0 516
518 0 495409 220332 95680 0 517
519 0 495454 220239 96000 0 518
520 0 495397 219997 96280 0 519
521 0 495332 219936 96560 0 520
522 0 495155 219829 96840 0 521
523 0 494971 219703 97120 0 522
524 0 495087 219644 97440 0 523
525 0 494824 219507 97600 0 524
526 0 494809 219261 97960 0 525
527 0 494771 219115 98240 0 526
528 0 494852 219073 98480 0 527
529 0 494927 219035 98760 0 528
530 0 495007 218958 99040 0 529
531 0 495234 218896 99240 0 530
532 0 495298 218864 99480 0 531
533 0 495452 218677 99680 0 532
534 0 495621 218523 99920 0 533
535 0 495676 218312 100160 0 534
536 0 495689 218205 100400 0 535
537 0 495669 217928 100560 0 536
538 0 495683 217829 100880 0 537
539 0 495715 217698 101200 0 538
540 0 495767 217564 101400 0 539
541 0 495859 217400 101640 0 540
542 0 495934 217107 101880 0 541
543 0 495874 216889 102120 0 542
544 0 495702 216344 102320 0 543
545 0 495480 215921 102640 0 544
546 0 495368 215392 102880 0 545
547 0 495417 215318 103160 0 546
548 0 495560 215286 103560 0 547
549 0 495583 215178 103840 0 548
550 0 495747 215026 104080 0 549
551 0 495982 214843 104400 0 550
552 0 496134 214551 104600 0 551
553 0 496106 214412 104840 0 552
554 0 496105 214349 105120 0 553
555 0 496072 214298 105360 0 554
556 0 496099 214210 105400 0 555
557 0 484213 211560 105440 0 556
558 0 496054 214215 105480 0 557
559 0 496070 214082 105760 0 558
560 0 495937 213991 106000 0 559
561 0 495821 213795 106240 0 560
562 0 495682 213563 106400 0 561
563 0 495605 213158 106640 0 562
564 0 495494 212829 106840 0 563
565 0 495188 212477 106920 0 564
566 0 494935 212074 107120 0 565
567 0 494851 211773 107320 0 566
568 0 494883 211649 107360 0 567
569 0 494900 211752 107400 0 568
570 0 494899 211636 107520 0 569
571 0 494903 211638 107600 0 570
572 0 495051 211568 107920 0 571
573 0 495319 211501 108240 0 572
574 0 495402 211452 108400 0 573
575 0 495455 211390 108640 0 574
576 0 495558 211166 108960 0 575
577 0 495597 210966 109240 0 576
578 0 495730 210648 109440 0 577
579 0 495775 209919 109880 0 578
580 0 495682 209513 110200 0 579
581 0 495546 209358 110480 0 580
582 0 495340 209162 110760 0 581
583 0 495166 208992 111040 0 582
584 0 494903 208947 111320 0 583
585 0 494733 208802 111600 0 584
586 0 494601 208543 111880 0 585
587 0 494520 208414 112080 0 586
588 0 494565 208357 112280 0 587
589 0 494615 208275 112480 0 588
590 0 494664 208091 112560 0 589
591 0 494967 207533 112720 0 590
592 0 494747 207327 112920 0 591
593 0 494562 207107 113160 0 592
594 0 493989 206768 113400 0 593
595 0 493751 206566 113680 0 594
596 0 493656 206420 113920 0 595
597 0 493516 206287 114000 0 596
598 0 493435 206212 114040 0 597
599 0 493258 206094 114320 0 598
600 0 493095 205876 114600 0 599
601 0 493059 205725 115040 0 600
602 0 492838 204611 115280 0 601
603 0 492820 204347 115600 0 602
604 0 492708 204286 115840 0 603
605 0 492626 204228 116080 0 604
606 0 492542 204214 116160 0 605
607 0 492499 204248 116400 0 606
608 0 492429 204146 116520 0 607
609 0 492405 204188 116760 0 608
610 0 492390 204132 116960 0 609
611 0 492405 203998 117280 0 610
612 0 492425 203778 117520 0 611
613 0 492408 203103 117800 0 612
614 0 492307 202854 118000 0 613
615 0 492036 202685 118160 0 614
616 0 492017 202533 118360 0 615
617 0 491911 202305 118640 0 616
618 0 491805 202138 118920 0 617
619 0 491674 202093 119120 0 618
620 0 491582 201974 119400 0 619
621 0 491716 201740 119680 0 620
622 0 491670 201377 119840 0 621
623 0 491835 200898 120080 0 622
624 0 491890 200588 120240 0 623
625 0 491906 200507 120480 0 624
626 0 491679 200468 120680 0 625
627 0 491456 200504 120920 0 626
628 0 491520 200459 121240 0 627
629 0 491485 200309 121560 0 628
630 0 491298 200074 121840 0 629
631 0 491329 199722 122040 0 630
632 0 491543 199555 122120 0 631
633 0 491494 199309 122360 0 632
634 0 491287 199083 122480 0 633
635 0 491154 198700 122720 0 634
636 0 491047 198461 123000 0 635
637 0 490795 198201 123320 0 636
638 0 490718 197959 123680 0 637
639 0 490754 197796 123960 0 638
640 0 490779 197646 124160 0 639
641 0 490821 197524 124360 0 640
642 0 490793 197268 124400 0 641
643 0 490838 197273 124800 0 642
644 0 490707 197121 124960 0 643
645 0 490557 196671 125200 0 644
646 0 490596 196570 125400 0 645
647 0 490631 196338 125600 0 646
648 0 490726 196138 125840 0 647
649 0 490786 195900 126120 0 648
650 0 490799 195636 126320 0 649
651 0 490734 195206 126520 0 650
652 0 490645 195049 126680 0 651
653 0 490391 194796 126960 0 652
654 0 490249 194759 127240 0 653
655 0 490109 194646 127560 0 654
656 0 490124 194391 127800 0 655
657 0 490265 194177 128000 0 656
658 0 490347 193928 128240 0 657
659 0 490359 193509 128440 0 658
660 0 490311 193301 128560 0 659
661 0 490180 193122 128720 0 660
662 0 490131 192863 128960 0 661
663 0 489988 192712 129200 0 662
664 0 490024 192554 129440 0 663
665 0 489975 192377 129640 0 664
666 0 490090 192276 129880 0 665
667 0 490139 192235 130040 0 666
668 0 490279 192083 130200 0 667
669 0 490258 191900 130440 0 668
670 0 490198 191631 130640 0 669
671 0 490010 191259 130840 0 670
672 0 489870 190892 131080 0 671
673 0 489733 190727 131240 0 672
674 0 489786 190419 131520 0 673
675 0 490068 190259 131800 0 674
676 0 490098 190265 132040 0 675
677 0 490200 190196 132240 0 676
678 0 490182 190005 132520 0 677
679 0 490130 189668 132760 0 678
680 0 489878 189440 132920 0 679
681 0 489779 189277 133200 0 680
682 0 489701 189049 133400 0 681
683 0 489706 188951 133640 0 682
684 0 489840 188688 133840 0 683
685 0 489986 188599 134080 0 684
686 0 489985 188486 134240 0 685
687 0 489998 188393 134320 0 686
688 0 490025 188231 134480 0 687
689 0 490170 187975 134640 0 688
690 0 490031 187512 134840 0 689
691 0 489756 187126 135040 0 690
692 0 489568 186758 135240 0 691
693 0 489361 186486 135320 0 692
694 0 489128 186124 135520 0 693
695 0 489171 185973 135720 0 694
696 0 489240 185739 135920 0 695
697 0 489313 185643 136040 0 696
698 0 489209 185562 136200 0 697
699 0 489405 185351 136320 0 698
700 0 489372 185229 136480 0 699
701 0 489398 185038 136640 0 700
702 0 489371 184685 136800 0 701
703 0 489262 184384 136960 0 702
704 0 489256 184025 137160 0 703
705 0 489317 183651 137400 0 704
706 0 489308 183348 137640 0 705
707 0 489297 183078 137880 0 706
708 0 489228 182914 138040 0 707
709 0 489205 182797 138080 0 708
710 0 489181 182682 138120 0 709
711 0 489146 182618 138160 0 710
712 0 489116 182538 138200 0 711
713 0 489104 182453 138240 0 712
714 0 489090 182379 138280 0 713
715 0 489076 182307 138320 0 714
716 0 489067 182236 138360 0 715
717 0 489052 182170 138400 0 716
718 0 489032 182117 138440 0 717
719 0 489026 182075 138480 0 718
720 0 489011 182031 138520 0 719
721 0 488997 181995 138560 0 720
722 0 488986 181955 138600 0 721
723 0 488979 181916 138640 0 722
724 0 488928 181855 138680 0 723
725 0 488865 181768 138720 0 724
726 0 488831 181731 138760 0 725
727 0 488776 181678 138800 0 726
728 0 488733 181636 138840 0 727
729 0 488731 181622 138880 0 728
730 0 488722 181595 138920 0 729
731 0 488721 181583 138960 0 730
732 0 488718 181571 139000 0 731
733 0 488715 181551 139040 0 732
734 0 488706 181536 139080 0 733
735 0 488714 181511 139120 0 734
736 0 488718 181486 139160 0 735
737 0 488727 181472 139200 0 736
738 0 488733 181464 139240 0 737
739 0 488726 181517 139280 0 738
740 0 488755 181467 139320 0 739
741 0 488775 181440 139360 0 740
742 0 488786 181434 139400 0 741
743 0 488791 181428 139440 0 742
744 0 488808 181416 139480 0 743
745 0 488820 181410 139520 0 744
746 0 488832 181405 139560 0 745
747 0 488839 181399 139600 0 746
748 0 488852 181399 139640 0 747
749 0 488865 181385 139680 0 748
750 0 488873 181362 139720 0 749
751 0 488877 181346 139760 0 750
752 0 488878 181314 139800 0 751
753 0 488875 181300 139840 0 752
754 0 488880 181270 139880 0 753
755 0 488874 181249 139920 0 754
756 0 488868 181224 139960 0 755
757 0 488860 181186 140000 0 756
758 0 488843 181170 140040 0 757
759 0 488712 181156 140080 0 758
760 0 488826 181109 140120 0 759
761 0 488796 181150 140160 0 760
762 0 488809 181100 140200 0 761
763 0 488799 181070 140240 0 762
764 0 488811 181035 140280 0 763
765 0 488811 181009 140320 0 764
766 0 488794 180950 140360 0 765
767 0 488772 180889 140400 0 766
768 0 488743 180830 140440 0 767
769 0 488721 180775 140480 0 768
770 0 488705 180717 140520 0 769
771 0 488680 180671 140560 0 770
772 0 488653 180625 140600 0 771
773 0 488645 180564 140640 0 772
774 0 488636 180497 140680 0 773
775 0 488629 180429 140720 0 774
776 0 488623 180346 140760 0 775
777 0 488611 180289 140800 0 776
778 0 488615 180233 140840 0 777
779 0 488611 180170 140880 0 778
780 0 488606 180100 140920 0 779
781 0 488603 180040 140960 0 780
782 0 488610 180009 141000 0 781
783 0 488621 179965 141040 0 782
784 0 488630 179915 141080 0 783
785 0 488634 179880 141120 0 784
786 0 488641 179851 141160 0 785
787 0 488641 179826 141200 0 786
788 0 488638 179785 141240 0 787
789 0 488633 179756 141280 0 788
790 0 488630 179721 141320 0 789
791 0 488659 179660 141360 0 790
792 0 488681 179592 141400 0 791
793 0 488705 179521 141440 0 792
794 0 488731 179458 141480 0 793
795 0 488729 179435 141520 0 794
796 0 488723 179411 141560 0 795
797 0 488720 179382 141600 0 796
798 0 488718 179349 141640 0 797
799 0 488710 179315 141680 0 798
800 0 488697 179255 141720 0 799
801 0 488684 179198 141760 0 800
802 0 488679 179139 141800 0 801
803 0 488682 179055 141840 0 802
804 0 488678 178967 141880 0 803
805 0 488678 178887 141920 0 804
806 0 488695 178806 141960 0 805
807 0 488661 178722 142000 0 806
808 0 488636 178623 142040 0 807
809 0 488628 178531 142080 0 808
810 0 488598 178433 142120 0 809
811 0 488596 178362 142160 0 810
812 0 488601 178288 142200 0 811
813 0 488599 178227 142240 0 812
814 0 488600 178162 142280 0 813
815 0 488607 178100 142320 0 814
816 0 488614 178042 142360 0 815
817 0 488615 177998 142400 0 816
818 0 488628 177959 142440 0 817
819 0 488609 177918 142480 0 818
820 0 488611 177881 142520 0 819
821 0 488614 177846 142560 0 820
822 0 488615 177812 142600 0 821
823 0 488609 177778 142640 0 822
824 0 488608 177656 142680 0 823
825 0 488618 177618 142720 0 824
826 0 488633 177565 142760 0 825
827 0 488644 177525 142800 0 826
828 0 488658 177474 142840 0 827
829 0 488687 177421 142880 0 828
830 0 488706 177387 142920 0 829
831 0 488721 177341 142960 0 830
832 0 488730 177294 143000 0 831
833 0 488729 177241 143040 0 832
834 0 488729 177170 143080 0 833
835 0 488718 177137 143120 0 834
836 0 488722 177063 143160 0 835
837 0 488716 176991 143160 0 836
838 0 488696 176964 143240 0 837
839 0 488701 176917 143280 0 838
840 0 488709 176869 143320 0 839
841 0 488693 176829 143360 0 840
842 0 488689 176795 143400 0 841
843 0 488679 176700 143440 0 842
844 0 488669 176628 143480 0 843
845 0 488664 176560 143520 0 844
846 0 488658 176488 143560 0 845
847 0 488668 176443 143600 0 846
848 0 488677 176392 143640 0 847
849 0 488690 176357 143680 0 848
850 0 488636 176265 143720 0 849
851 0 488586 176151 143760 0 850
852 0 488558 176144 143920 0 851
853 0 488575 176081 143960 0 852
854 0 488588 176005 144000 0 853
855 0 488605 175933 144040 0 854
856 0 488623 175870 144080 0 855
857 0 488634 175828 144120 0 856
858 0 488674 175727 144160 0 857
859 0 488711 175631 144200 0 858
860 0 488742 175552 144240 0 859
861 0 488778 175470 144280 0 860
862 0 488816 175374 144320 0 861
863 0 488816 175343 144360 0 862
864 0 488821 175305 144400 0 863
865 0 488827 175279 144440 0 864
866 0 488831 175234 144480 0 865
867 0 488800 175209 144520 0 866
868 0 488830 175131 144560 0 867
869 0 488850 175051 144600 0 868
870 0 488886 174964 144640 0 869
871 0 488879 174925 144680 0 870
872 0 488874 174893 144720 0 871
873 0 488882 174794 144760 0 872
874 0 488894 174701 144800 0 873
875 0 488913 174611 144840 0 874
876 0 488916 174525 144880 0 875
877 0 488939 174451 144920 0 876
878 0 488956 174386 144960 0 877
879 0 488975 174312 145000 0 878
880 0 488995 174236 145040 0 879
881 0 489025 174161 145080 0 880
882 0 489020 174128 145120 0 881
883 0 489014 174089 145160 0 882
884 0 489022 174053 145200 0 883
885 0 489018 174010 145240 0 884
886 0 489023 173980 145280 0 885
887 0 489043 173966 145320 0 886
888 0 489065 173956 145360 0 887
889 0 489092 173929 145400 0 888
890 0 489119 173915 145440 0 889
891 0 489136 173875 145480 0 890
892 0 489159 173832 145520 0 891
893 0 489179 173816 145560 0 892
894 0 489206 173756 145600 0 893
895 0 489232 173717 145640 0 894
896 0 489262 173673 145680 0 895
897 0 489259 173711 145720 0 896
898 0 489262 173634 145760 0 897
899 0 489286 173598 145800 0 898
900 0 489314 173520 145840 0 899
901 0 489352 173403 145880 0 900
902 0 489386 173275 145920 0 901
903 0 489412 173147 145960 0 902
904 0 489439 173028 146000 0 903
905 0 489432 172933 146040 0 904
906 0 489415 172828 146080 0 905
907 0 489407 172739 146120 0 906
908 0 489375 172658 146160 0 907
909 0 489336 172541 146200 0 908
910 0 489294 172475 146240 0 909
911 0 489235 172412 146280 0 910
912 0 489159 172345 146320 0 911
913 0 489093 172285 146360 0 912
914 0 489030 172220 146400 0 913
915 0 488673 172134 146440 0 914
916 0 488874 172046 146480 0 915
917 0 488979 171954 146520 0 916
918 0 489046 171853 146560 0 917
919 0 489056 171740 146600 0 918
920 0 489058 171633 146640 0 919
921 0 489086 171596 146720 0 920
922 0 489082 171465 146760 0 921
923 0 489080 171338 146800 0 922
924 0 489091 171287 146840 0 923
925 0 489105 171246 146880 0 924
926 0 489121 171211 146920 0 925
927 0 489133 171169 146960 0 926
928 0 489146 171155 147000 0 927
929 0 489150 171134 147040 0 928
930 0 489163 171118 147080 0 929
931 0 489180 171111 147120 0 930
932 0 489184 171096 147160 0 931
933 0 489199 171097 147200 0 932
934 0 489206 171137 147240 0 933
935 0 489222 171129 147280 0 934
936 0 489246 171116 147320 0 935
937 0 489262 171145 147360 0 936
938 0 489299 171166 147400 0 937
939 0 489321 171191 147440 0 938
940 0 489352 171205 147480 0 939
941 0 489360 171215 147520 0 940
942 0 489362 171207 147560 0 941
943 0 489367 171200 147600 0 942
944 0 489367 171195 147640 0 943
945 0 489379 171195 147680 0 944
946 0 489398 171186 147720 0 945
947 0 489418 171190 147760 0 946
948 0 489439 171168 147800 0 947
949 0 489457 171161 147840 0 948
950 0 489460 171182 147880 0 949
951 0 489463 171195 147920 0 950
952 0 489461 171210 147960 0 951
953 0 489460 171220 148000 0 952
954 0 489455 171226 148040 0 953
955 0 489482 171209 148080 0 954
956 0 489502 171174 148120 0 955
957 0 489534 171145 148160 0 956
958 0 489538 171086 148200 0 957
959 0 489503 171020 148240 0 958
960 0 489520 170965 148280 0 959
961 0 489474 170896 148320 0 960
962 0 489459 170800 148360 0 961
963 0 489412 170708 148400 0 962
964 0 489386 170618 148440 0 963
965 0 489356 170517 148480 0 964
966 0 489348 170449 148520 0 965
967 0 489328 170354 148560 0 966
968 0 489330 170225 148640 0 967
969 0 489320 170162 148680 0 968
970 0 489310 170095 148720 0 969
971 0 489305 170047 148760 0 970
972 0 489283 169972 148800 0 971
973 0 489285 169915 148840 0 972
974 0 489280 169774 148880 0 973
975 0 489280 169632 148920 0 974
976 0 489287 169501 148960 0 975
977 0 489292 169384 149000 0 976
978 0 489304 169243 149040 0 977
979 0 489292 169234 149080 0 978
980 0 489290 169229 149120 0 979
981 0 489274 169210 149160 0 980
982 0 489275 169200 149200 0 981
983 0 489265 169191 149240 0 982
984 0 489257 169146 149280 0 983
985 0 489230 169098 149320 0 984
986 0 489215 169039 149360 0 985
987 0 489195 168987 149400 0 986
988 0 489209 168963 149440 0 987
989 0 489218 168932 149480 0 988
990 0 489229 168902 149520 0 989
991 0 489237 168870 149560 0 990
992 0 489282 168965 149600 0 991
993 0 489278 169011 149640 0 992
994 0 489289 169071 149680 0 993
995 0 489293 169159 149720 0 994
996 0 489283 169188 149760 0 995
997 0 489279 169219 149800 0 996
998 0 489290 169286 149840 0 997
999 0 489286 169367 149880 0 998
1000 0 489286 169441 149920 0 999
1001 0 489282 169468 149960 0 1000
1002 0 489215 169370 150000 0 1001
1003 0 489336 169288 150080 0 1002
1004 0 489329 169209 150120 0 1003
1005 0 489316 169102 150160 0 1004
1006 0 489305 168993 150200 0 1005
1007 0 489290 168818 150240 0 1006
1008 0 489271 168626 150280 0 1007
1009 0 489269 168526 150320 0 1008
1010 0 489255 168259 150360 0 1009
1011 0 489227 168069 150400 0 1010
1012 0 489189 167831 150440 0 1011
1013 0 489169 167635 150480 0 1012
1014 0 489145 167438 150520 0 1013
1015 0 489140 167302 150560 0 1014
1016 0 489150 167192 150600 0 1015
1017 0 489147 167095 150640 0 1016
1018 0 489140 166921 150680 0 1017
1019 0 489148 166804 150720 0 1018
1020 0 489155 166757 150760 0 1019
1021 0 489172 166662 150800 0 1020
1022 0 489182 166595 150840 0 1021
1023 0 489205 166503 150880 0 1022
1024 0 489208 166414 150920 0 1023
1025 0 489238 166335 150960 0 1024
1026 0 489231 166288 151000 0 1025
1027 0 489218 166276 151040 0 1026
1028 0 489211 166245 151080 0 1027
1029 0 489204 166221 151120 0 1028
1030 0 489195 166191 151160 0 1029
1031 0 489180 166145 151200 0 1030
1032 0 489164 166098 151240 0 1031
1033 0 489156 166058 151280 0 1032
1034 0 489140 166015 151320 0 1033
1035 0 489125 165971 151360 0 1034
1036 0 489089 165936 151400 0 1035
1037 0 489052 165890 151440 0 1036
1038 0 489011 165844 151480 0 1037
1039 0 488974 165800 151520 0 1038
1040 0 488933 165763 151560 0 1039
1041 0 488917 165701 151600 0 1040
1042 0 488896 165643 151640 0 1041
1043 0 488881 165582 151680 0 1042
1044 0 488869 165545 151720 0 1043
1045 0 488864 165522 151760 0 1044
1046 0 488857 165498 151800 0 1045
1047 0 488825 165429 151840 0 1046
1048 0 488780 165380 151880 0 1047
1049 0 488741 165323 151920 0 1048
1050 0 488710 165280 151960 0 1049
1051 0 488712 165274 152000 0 1050
1052 0 488708 165266 152040 0 1051
1053 0 488673 165156 152080 0 1052
1054 0 488659 165112 152120 0 1053
1055 0 488656 165069 152160 0 1054
1056 0 488649 165016 152200 0 1055
1057 0 488639 164968 152240 0 1056
1058 0 488629 164886 152280 0 1057
1059 0 488616 164802 152320 0 1058
1060 0 488606 164725 152360 0 1059
1061 0 488599 164653 152400 0 1060
1062 0 488590 164580 152440 0 1061
1063 0 488589 164526 152480 0 1062
1064 0 488573 164485 152520 0 1063
1065 0 488562 164445 152560 0 1064
1066 0 488550 164410 152600 0 1065
1067 0 488537 164361 152640 0 1066
1068 0 488522 164311 152680 0 1067
1069 0 488505 164242 152720 0 1068
1070 0 488484 164173 152760 0 1069
1071 0 488473 164100 152800 0 1070
1072 0 488452 164036 152840 0 1071
1073 0 488427 163948 152880 0 1072
1074 0 488415 163910 152920 0 1073
1075 0 488385 163864 152960 0 1074
1076 0 488368 163845 153000 0 1075
1077 0 488343 163804 153040 0 1076
1078 0 488328 163773 153080 0 1077
1079 0 488309 163724 153120 0 1078
1080 0 488296 163690 153160 0 1079
1081 0 488275 163658 153200 0 1080
1082 0 488261 163585 153240 0 1081
1083 0 488245 163512 153280 0 1082
1084 0 488223 163443 153320 0 1083
1085 0 488198 163376 153360 0 1084
1086 0 488184 163305 153400 0 1085
1087 0 488172 163285 153440 0 1086
1088 0 488164 163261 153480 0 1087
1089 0 488148 163221 153520 0 1088
1090 0 488140 163186 153560 0 1089
1091 0 488123 163141 153600 0 1090
1092 0 488099 163089 153640 0 1091
1093 0 488073 163020 153680 0 1092
1094 0 488054 162965 153720 0 1093
1095 0 488037 162924 153760 0 1094
1096 0 488019 162870 153800 0 1095
1097 0 488004 162843 153840 0 1096
1098 0 487984 162789 153880 0 1097
1099 0 487965 162753 153920 0 1098
1100 0 487960 162705 153960 0 1099
1101 0 487930 162660 154000 0 1100
1102 0 487907 162622 154040 0 1101
1103 0 487883 162580 154080 0 1102
1104 0 487855 162533 154120 0 1103
1105 0 487828 162502 154160 0 1104
1106 0 487787 162411 154200 0 1105
1107 0 487745 162333 154240 0 1106
1108 0 487716 162268 154280 0 1107
1109 0 487675 162209 154320 0 1108
1110 0 487633 162152 154360 0 1109
1111 0 487616 162139 154400 0 1110
1112 0 487598 162135 154440 0 1111
1113 0 487571 162113 154480 0 1112
1114 0 487546 162104 154520 0 1113
1115 0 487517 162096 154560 0 1114
1116 0 487440 162062 154600 0 1115
1117 0 487352 162046 154640 0 1116
1118 0 487279 161995 154680 0 1117
1119 0 487206 161955 154720 0 1118
1120 0 487128 161912 154760 0 1119
1121 0 487062 161886 154800 0 1120
1122 0 486986 161842 154840 0 1121
1123 0 486957 161777 154880 0 1122
1124 0 486927 161730 154920 0 1123
1125 0 486905 161681 154960 0 1124
1126 0 486872 161638 155000 0 1125
1127 0 486842 161588 155040 0 1126
1128 0 486801 161546 155080 0 1127
1129 0 486768 161490 155120 0 1128
1130 0 486733 161460 155160 0 1129
1131 0 486699 161424 155200 0 1130
1132 0 486681 161395 155240 0 1131
1133 0 486670 161360 155280 0 1132
1134 0 486643 161342 155320 0 1133
1135 0 486632 161308 155360 0 1134
1136 0 486610 161282 155400 0 1135
1137 0 486574 161248 155440 0 1136
1138 0 486548 161216 155480 0 1137
1139 0 486527 161123 155520 0 1138
1140 0 486510 161039 155560 0 1139
1141 0 486477 160960 155600 0 1140
1142 0 486451 160871 155640 0 1141
1143 0 486435 160790 155680 0 1142
1144 0 486401 160769 155720 0 1143
1145 0 486366 160706 155760 0 1144
1146 0 486339 160666 155800 0 1145
1147 0 486303 160621 155840 0 1146
1148 0 486267 160577 155880 0 1147
1149 0 486238 160547 155920 0 1148
1150 0 486209 160554 155960 0 1149
1151 0 486146 160491 156000 0 1150
1152 0 486083 160425 156040 0 1151
1153 0 486007 160343 156080 0 1152
1154 0 485954 160285 156120 0 1153
1155 0 485915 160222 156160 0 1154
1156 0 485867 160164 156200 0 1155
1157 0 485824 160101 156240 0 1156
1158 0 485779 160036 156280 0 1157
1159 0 485733 159978 156320 0 1158
1160 0 485700 159935 156360 0 1159
1161 0 485644 159889 156400 0 1160
1162 0 485581 159827 156440 0 1161
1163 0 485544 159791 156480 0 1162
1164 0 485491 159751 156520 0 1163
1165 0 485448 159715 156560 0 1164
1166 0 485425 159685 156600 0 1165
1167 0 485407 159653 156640 0 1166
1168 0 485377 159630 156680 0 1167
1169 0 485358 159612 156720 0 1168
1170 0 485326 159577 156760 0 1169
1171 0 485234 159447 156800 0 1170
1172 0 485203 159380 156840 0 1171
1173 0 485167 159306 156880 0 1172
1174 0 485129 159247 156920 0 1173
1175 0 485094 159189 156960 0 1174
1176 0 485060 159130 157000 0 1175
1177 0 485028 159072 157040 0 1176
1178 0 484990 159000 157080 0 1177
1179 0 484966 158980 157120 0 1178
1180 0 484931 158959 157160 0 1179
1181 0 484913 158938 157200 0 1180
1182 0 484879 158917 157240 0 1181
1183 0 484858 158897 157280 0 1182
1184 0 484826 158869 157320 0 1183
1185 0 484778 158816 157360 0 1184
1186 0 484737 158770 157400 0 1185
1187 0 484689 158718 157440 0 1186
1188 0 484653 158668 157480 0 1187
1189 0 484607 158621 157520 0 1188
1190 0 484562 158569 157560 0 1189
1191 0 484538 158512 157600 0 1190
1192 0 484511 158446 157640 0 1191
1193 0 484490 158417 157680 0 1192
1194 0 484457 158355 157720 0 1193
1195 0 484437 158292 157760 0 1194
1196 0 484416 158253 157800 0 1195
1197 0 484386 158251 157840 0 1196
1198 0 484367 158230 157880 0 1197
1199 0 484345 158202 157920 0 1198
1200 0 484320 158230 157960 0 1199
1201 0 484291 158220 158000 0 1200
1202 0 484279 158240 158040 0 1201
1203 0 484254 158256 158080 0 1202
1204 0 484221 158287 158120 0 1203
1205 0 484168 158227 158160 0 1204
1206 0 484115 158208 158200 0 1205
1207 0 484084 158191 158240 0 1206
1208 0 484042 158176 158280 0 1207
1209 0 484004 158150 158320 0 1208
1210 0 484001 158033 158360 0 1209
1211 0 484015 157933 158400 0 1210
1212 0 484013 157814 158440 0 1211
1213 0 484040 157705 158480 0 1212
1214 0 483999 157691 158520 0 1213
1215 0 483970 157684 158560 0 1214
1216 0 483954 157668 158600 0 1215
1217 0 483929 157670 158640 0 1216
1218 0 483897 157660 158680 0 1217
1219 0 483874 157650 158720 0 1218
1220 0 483864 157609 158760 0 1219
1221 0 483853 157554 158800 0 1220
1222 0 483839 157501 158840 0 1221
1223 0 483821 157464 158880 0 1222
1224 0 483804 157414 158920 0 1223
1225 0 483795 157360 158960 0 1224
1226 0 483769 157366 159000 0 1225
1227 0 483749 157360 159040 0 1226
1228 0 483712 157363 159080 0 1227
1229 0 483681 157373 159120 0 1228
1230 0 483653 157376 159160 0 1229
1231 0 483619 157368 159200 0 1230
1232 0 483597 157303 159240 0 1231
1233 0 483582 157253 159280 0 1232
1234 0 483552 157194 159320 0 1233
1235 0 483531 157125 159360 0 1234
1236 0 483512 157068 159400 0 1235
1237 0 483482 157032 159440 0 1236
1238 0 483456 157025 159480 0 1237
1239 0 483416 157026 159520 0 1238
1240 0 483396 157002 159560 0 1239
1241 0 483383 156969 159600 0 1240
1242 0 483331 156865 159640 0 1241
1243 0 483290 156768 159680 0 1242
1244 0 483239 156674 159720 0 1243
1245 0 483198 156624 159760 0 1244
1246 0 483148 156584 159800 0 1245
1247 0 483096 156518 159840 0 1246
1248 0 483039 156447 159880 0 1247
1249 0 482990 156406 159920 0 1248
1250 0 482936 156381 159960 0 1249
1251 0 482875 156349 160000 0 1250
1252 0 482833 156305 160040 0 1251
1253 0 482790 156268 160080 0 1252
1254 0 482740 156251 160120 0 1253
1255 0 482678 156219 160160 0 1254
1256 0 482652 156214 160200 0 1255
1257 0 482617 156196 160240 0 1256
1258 0 482586 156211 160280 0 1257
1259 0 482558 156200 160320 0 1258
1260 0 482529 156188 160360 0 1259
1261 0 482516 156148 160400 0 1260
1262 0 482485 156124 160440 0 1261
1263 0 482466 156089 160480 0 1262
1264 0 482450 156037 160520 0 1263
1265 0 482425 156017 160560 0 1264
1266 0 482396 155993 160600 0 1265
1267 0 482382 155970 160640 0 1266
1268 0 482355 155947 160680 0 1267
1269 0 482332 155918 160720 0 1268
1270 0 482311 155874 160760 0 1269
1271 0 482299 155849 160800 0 1270
1272 0 482273 155828 160840 0 1271
1273 0 482256 155772 160880 0 1272
1274 0 482223 155738 160920 0 1273
1275 0 482202 155693 160960 0 1274
1276 0 482181 155665 161000 0 1275
1277 0 482158 155634 161040 0 1276
1278 0 482138 155645 161080 0 1277
1279 0 482135 155615 161120 0 1278
1280 0 482132 155603 161160 0 1279
1281 0 482118 155589 161200 0 1280
1282 0 482106 155563 161240 0 1281
1283 0 482067 155475 161280 0 1282
1284 0 482018 155366 161320 0 1283
1285 0 481972 155275 161360 0 1284
1286 0 481926 155193 161400 0 1285
1287 0 481884 155088 161440 0 1286
1288 0 481814 155018 161480 0 1287
1289 0 481720 154984 161520 0 1288
1290 0 481639 154926 161560 0 1289
1291 0 481559 154873 161600 0 1290
1292 0 481485 154825 161640 0 1291
1293 0 481432 154803 161680 0 1292
1294 0 481383 154740 161720 0 1293
1295 0 481335 154700 161760 0 1294
1296 0 481290 154646 161800 0 1295
1297 0 481250 154586 161840 0 1296
1298 0 481236 154559 161880 0 1297
1299 0 481236 154521 161920 0 1298
1300 0 481226 154473 161960 0 1299
1301 0 481189 154396 162000 0 1300
1302 0 481132 154264 162040 0 1301
1303 0 481063 154171 162080 0 1302
1304 0 481015 154027 162120 0 1303
1305 0 480971 154028 162160 0 1304
1306 0 480929 154013 162200 0 1305
1307 0 480893 154026 162240 0 1306
1308 0 480819 153963 162280 0 1307
1309 0 480780 153936 162320 0 1308
1310 0 480740 153894 162360 0 1309
1311 0 480712 153855 162400 0 1310
1312 0 480677 153800 162440 0 1311
1313 0 480651 153789 162480 0 1312
1314 0 480616 153807 162520 0 1313
1315 0 480583 153801 162560 0 1314
1316 0 480600 153731 162600 0 1315
1317 0 480540 153669 162640 0 1316
1318 0 480474 153610 162680 0 1317
1319 0 480425 153555 162720 0 1318
1320 0 480378 153595 162760 0 1319
1321 0 480337 153613 162800 0 1320
1322 0 480291 153626 162840 0 1321
1323 0 480262 153528 162880 0 1322
1324 0 480212 153418 162920 0 1323
1325 0 480134 153460 162960 0 1324
1326 0 480092 153433 163000 0 1325
1327 0 480049 153394 163040 0 1326
1328 0 480033 153359 163080 0 1327
1329 0 480004 153305 163120 0 1328
1330 0 479969 153299 163160 0 1329
1331 0 479940 153279 163200 0 1330
1332 0 479909 153257 163240 0 1331
1333 0 479877 153237 163280 0 1332
1334 0 479861 153195 163320 0 1333
1335 0 479866 153126 163360 0 1334
1336 0 479868 153093 163400 0 1335
1337 0 479838 153020 163440 0 1336
1338 0 479786 152950 163480 0 1337
1339 0 479750 152888 163520 0 1338
1340 0 479708 152811 163560 0 1339
1341 0 479669 152778 163600 0 1340
1342 0 479626 152733 163640 0 1341
1343 0 479594 152708 163680 0 1342
1344 0 479561 152637 163720 0 1343
1345 0 479545 152579 163760 0 1344
1346 0 479525 152529 163800 0 1345
1347 0 479505 152466 163840 0 1346
1348 0 479468 152412 163880 0 1347
1349 0 479407 152324 163920 0 1348
1350 0 479337 152268 163960 0 1349
1351 0 479292 152170 164000 0 1350
1352 0 479250 152084 164040 0 1351
1353 0 479195 151976 164080 0 1352
1354 0 479152 151886 164120 0 1353
1355 0 479105 151825 164160 0 1354
1356 0 479053 151772 164200 0 1355
1357 0 479007 151722 164240 0 1356
1358 0 478952 151656 164280 0 1357
1359 0 478900 151614 164320 0 1358
1360 0 478857 151570 164360 0 1359
1361 0 478802 151556 164400 0 1360
1362 0 478750 151543 164440 0 1361
1363 0 478717 151499 164480 0 1362
1364 0 478705 151474 164520 0 1363
1365 0 478706 151416 164560 0 1364
1366 0 478688 151364 164600 0 1365
1367 0 478658 151348 164640 0 1366
1368 0 478646 151302 164680 0 1367
1369 0 478605 151266 164720 0 1368
1370 0 478573 151223 164760 0 1369
1371 0 478530 151185 164800 0 1370
1372 0 478506 151147 164840 0 1371
1373 0 478466 151114 164880 0 1372
1374 0 478370 151084 164920 0 1373
1375 0 478298 151025 164960 0 1374
1376 0 478221 150945 165000 0 1375
1377 0 478143 150878 165040 0 1376
1378 0 478048 150819 165080 0 1377
1379 0 477969 150747 165120 0 1378
1380 0 477886 150682 165160 0 1379
1381 0 477790 150617 165200 0 1380
1382 0 477744 150535 165240 0 1381
1383 0 477693 150466 165280 0 1382
1384 0 477637 150411 165320 0 1383
1385 0 477576 150359 165360 0 1384
1386 0 477510 150297 165400 0 1385
1387 0 477459 150248 165440 0 1386
1388 0 477411 150181 165480 0 1387
1389 0 477356 150121 165520 0 1388
1390 0 477288 150085 165560 0 1389
1391 0 477223 149998 165600 0 1390
1392 0 477151 149817 165640 0 1391
1393 0 477075 149757 165680 0 1392
1394 0 477015 149672 165720 0 1393
1395 0 476954 149592 165760 0 1394
1396 0 476896 149504 165800 0 1395
1397 0 476827 149420 165840 0 1396
1398 0 476762 149363 165880 0 1397
1399 0 476686 149245 165920 0 1398
1400 0 476631 149192 165960 0 1399
1401 0 476560 149036 166000 0 1400
1402 0 476479 148789 166040 0 1401
1403 0 476404 148782 166080 0 1402
1404 0 476309 148756 166120 0 1403
1405 0 476235 148731 166160 0 1404
1406 0 476147 148683 166200 0 1405
1407 0 476080 148626 166240 0 1406
1408 0 475996 148526 166280 0 1407
1409 0 475904 148444 166320 0 1408
1410 0 475817 148379 166360 0 1409
1411 0 475781 148352 166400 0 1410
1412 0 475743 148318 166440 0 1411
1413 0 475694 148287 166480 0 1412
1414 0 475666 148249 166520 0 1413
1415 0 475682 148173 166560 0 1414
1416 0 475664 148094 166600 0 1415
1417 0 475688 148001 166640 0 1416
1418 0 475642 147978 166680 0 1417
1419 0 475599 147948 166720 0 1418
1420 0 475561 147927 166760 0 1419
1421 0 475535 147889 166800 0 1420
1422 0 475496 147819 166840 0 1421
1423 0 475456 147749 166880 0 1422
1424 0 475423 147675 166920 0 1423
1425 0 475381 147600 166960 0 1424
1426 0 475355 147529 167000 0 1425
1427 0 475334 147463 167040 0 1426
1428 0 475302 147405 167080 0 1427
1429 0 475245 147297 167120 0 1428
1430 0 475194 147184 167160 0 1429
1431 0 475127 147092 167200 0 1430
1432 0 475064 147006 167240 0 1431
1433 0 475023 146883 167280 0 1432
1434 0 474972 146769 167320 0 1433
1435 0 474899 146666 167360 0 1434
1436 0 474796 146578 167400 0 1435
1437 0 474688 146446 167440 0 1436
1438 0 474644 146376 167480 0 1437
1439 0 474595 146313 167520 0 1438
1440 0 474537 146244 167560 0 1439
1441 0 474478 146196 167600 0 1440
1442 0 474442 146167 167640 0 1441
1443 0 474376 146000 167720 0 1442
1444 0 474334 145941 167760 0 1443
1445 0 474295 145893 167800 0 1444
1446 0 474255 145826 167840 0 1445
1447 0 474204 145773 167880 0 1446
1448 0 474157 145730 167920 0 1447
1449 0 474132 145690 167960 0 1448
1450 0 474050 145668 168000 0 1449
1451 0 473991 145614 168040 0 1450
1452 0 473922 145552 168080 0 1451
1453 0 473828 145493 168120 0 1452
1454 0 473747 145426 168160 0 1453
1455 0 473662 145374 168200 0 1454
1456 0 473605 145307 168240 0 1455
1457 0 473547 145255 168280 0 1456
1458 0 473509 145179 168320 0 1457
1459 0 473464 145115 168360 0 1458
1460 0 473407 145042 168400 0 1459
1461 0 473327 144997 168440 0 1460
1462 0 473252 144940 168480 0 1461
1463 0 473196 144885 168520 0 1462
1464 0 473122 144835 168560 0 1463
1465 0 473056 144777 168600 0 1464
1466 0 472972 144750 168640 0 1465
1467 0 472916 144699 168680 0 1466
1468 0 472839 144646 168720 0 1467
1469 0 472773 144591 168760 0 1468
1470 0 472703 144530 168800 0 1469
1471 0 472628 144474 168840 0 1470
1472 0 472550 144417 168880 0 1471
1473 0 472452 144303 168920 0 1472
1474 0 472351 144189 168960 0 1473
1475 0 472256 144055 169000 0 1474
1476 0 472159 143946 169040 0 1475
1477 0 472085 143892 169080 0 1476
1478 0 472023 143839 169120 0 1477
1479 0 471958 143761 169160 0 1478
1480 0 471899 143686 169200 0 1479
1481 0 471827 143628 169240 0 1480
1482 0 471755 143611 169280 0 1481
1483 0 471680 143596 169320 0 1482
1484 0 471601 143555 169360 0 1483
1485 0 471548 143541 169400 0 1484
1486 0 471476 143525 169440 0 1485
1487 0 471388 143454 169480 0 1486
1488 0 471301 143382 169520 0 1487
1489 0 471208 143337 169560 0 1488
1490 0 471111 143291 169600 0 1489
1491 0 471012 143246 169640 0 1490
1492 0 470920 143210 169680 0 1491
1493 0 470835 143161 169720 0 1492
1494 0 470759 143128 169760 0 1493
1495 0 470707 143106 169800 0 1494
1496 0 470631 143082 169840 0 1495
1497 0 470573 143042 169880 0 1496
1498 0 470494 143035 169920 0 1497
1499 0 470407 142971 169960 0 1498
1500 0 470328 142915 170000 0 1499
1501 0 470242 142853 170040 0 1500
1502 0 470148 142805 170080 0 1501
1503 0 470060 142740 170120 0 1502
1504 0 469995 142717 170160 0 1503
1505 0 469921 142710 170200 0 1504
1506 0 469857 142688 170240 0 1505
1507 0 469786 142660 170280 0 1506
1508 0 469707 142627 170320 0 1507
1509 0 469590 142593 170360 0 1508
1510 0 469460 142566 170400 0 1509
1511 0 469343 142528 170440 0 1510
1512 0 469226 142485 170480 0 1511
1513 0 469145 142458 170520 0 1512
1514 0 469085 142428 170560 0 1513
1515 0 468982 142416 170600 0 1514
1516 0 468838 142353 170640 0 1515
1517 0 468713 142298 170680 0 1516
1518 0 468576 142248 170720 0 1517
1519 0 468440 142205 170760 0 1518
1520 0 468317 142153 170800 0 1519
1521 0 468173 142112 170840 0 1520
1522 0 468047 142047 170880 0 1521
1523 0 467933 141990 170920 0 1522
1524 0 467797 141929 170960 0 1523
1525 0 467663 141888 171000 0 1524
1526 0 467526 141859 171040 0 1525
1527 0 467384 141827 171080 0 1526
1528 0 467264 141806 171120 0 1527
1529 0 467141 141800 171160 0 1528
1530 0 467011 141778 171200 0 1529
1531 0 466880 141777 171240 0 1530
1532 0 466708 141747 171280 0 1531
1533 0 466531 141710 171320 0 1532
1534 0 466376 141661 171360 0 1533
1535 0 466174 141564 171400 0 1534
1536 0 466006 141492 171440 0 1535
1537 0 465861 141430 171480 0 1536
1538 0 465676 141369 171520 0 1537
1539 0 465508 141305 171560 0 1538
1540 0 465321 141246 171600 0 1539
1541 0 465119 141160 171640 0 1540
1542 0 464952 141073 171680 0 1541
1543 0 464734 140991 171720 0 1542
1544 0 464679 140985 171760 0 1543
1545 0 464612 140979 171800 0 1544
1546 0 464518 140962 171840 0 1545
1547 0 464447 140959 171880 0 1546
1548 0 464304 140877 171920 0 1547
1549 0 464171 140847 171960 0 1548
1550 0 464044 140807 172000 0 1549
1551 0 463949 140792 172040 0 1550
1552 0 463856 140765 172080 0 1551
1553 0 463709 140651 172120 0 1552
1554 0 463549 140577 172160 0 1553
1555 0 463398 140507 172200 0 1554
1556 0 463301 140448 172240 0 1555
1557 0 463200 140390 172280 0 1556
1558 0 463121 140307 172320 0 1557
1559 0 462987 140250 172360 0 1558
1560 0 462892 140174 172400 0 1559
1561 0 462793 140074 172440 0 1560
1562 0 462723 139950 172480 0 1561
1563 0 462623 139860 172520 0 1562
1564 0 462520 139756 172560 0 1563
1565 0 462447 139647 172600 0 1564
1566 0 462348 139556 172640 0 1565
1567 0 462226 139499 172680 0 1566
1568 0 462160 139424 172720 0 1567
1569 0 462057 139366 172760 0 1568
1570 0 461995 139290 172800 0 1569
1571 0 461945 139199 172840 0 1570
1572 0 461851 139123 172880 0 1571
1573 0 461795 139043 172920 0 1572
1574 0 461652 138916 172960 0 1573
1575 0 461498 138816 173000 0 1574
1576 0 461332 138721 173040 0 1575
1577 0 461217 138668 173080 0 1576
1578 0 461095 138654 173120 0 1577
1579 0 460977 138617 173160 0 1578
1580 0 460841 138551 173200 0 1579
1581 0 460670 138514 173240 0 1580
1582 0 460539 138433 173280 0 1581
1583 0 460396 138354 173320 0 1582
1584 0 460282 138323 173360 0 1583
1585 0 460184 138291 173400 0 1584
1586 0 460055 138289 173440 0 1585
1587 0 459948 138237 173480 0 1586
1588 0 459855 138192 173520 0 1587
1589 0 459766 138151 173560 0 1588
1590 0 459671 138103 173600 0 1589
1591 0 459613 138071 173640 0 1590
1592 0 459462 138055 173680 0 1591
1593 0 459309 138052 173720 0 1592
1594 0 459182 138030 173760 0 1593
1595 0 459051 138020 173800 0 1594
1596 0 459003 137938 173840 0 1595
1597 0 458931 137927 173880 0 1596
1598 0 458852 137904 173920 0 1597
1599 0 458676 137831 173960 0 1598
1600 0 458503 137743 174000 0 1599
1601 0 458323 137704 174040 0 1600
1602 0 458182 137593 174080 0 1601
1603 0 457968 137313 174160 0 1602
1604 0 457807 137283 174200 0 1603
1605 0 457671 137254 174240 0 1604
1606 0 457526 137224 174280 0 1605
1607 0 457409 137168 174320 0 1606
1608 0 457334 137122 174360 0 1607
1609 0 457265 137079 174400 0 1608
1610 0 457187 137033 174440 0 1609
1611 0 457125 136973 174480 0 1610
1612 0 457054 136926 174520 0 1611
1613 0 456967 136899 174560 0 1612
1614 0 456880 136871 174600 0 1613
1615 0 456803 136838 174640 0 1614
1616 0 456717 136840 174680 0 1615
1617 0 456622 136844 174720 0 1616
1618 0 456536 136840 174760 0 1617
1619 0 456477 136853 174800 0 1618
1620 0 456411 136790 174840 0 1619
1621 0 456288 136752 174880 0 1620
1622 0 456197 136686 174920 0 1621
1623 0 456099 136625 174960 0 1622
1624 0 456018 136593 175000 0 1623
1625 0 455899 136573 175040 0 1624
1626 0 455817 136546 175080 0 1625
1627 0 455693 136555 175120 0 1626
1628 0 455590 136561 175160 0 1627
1629 0 455393 136360 175200 0 1628
1630 0 455140 136107 175240 0 1629
1631 0 454914 136036 175280 0 1630
1632 0 454779 135921 175320 0 1631
1633 0 454660 135768 175360 0 1632
1634 0 454417 135846 175400 0 1633
1635 0 454315 135714 175440 0 1634
1636 5 454010 135450 175480 0 1635
1637 0 453085 135273 175480 0 1636
1638 0 452899 135190 175520 0 1637
1639 0 452699 135119 175560 0 1638
1640 0 452526 135034 175600 0 1639
1641 0 452327 134964 175640 0 1640
1642 0 452142 134887 175680 0 1641
1643 0 452007 134808 175720 0 1642
1644 0 451872 134807 175760 0 1643
1645 0 451741 134820 175800 0 1644
1646 0 451610 134821 175840 0 1645
1647 0 451482 134820 175880 0 1646
1648 0 451405 134744 175920 0 1647
1649 0 451316 134668 175960 0 1648
1650 0 451248 134590 176000 0 1649
1651 0 451159 134520 176040 0 1650
1652 0 451064 134498 176080 0 1651
1653 0 450967 134479 176120 0 1652
1654 0 450873 134455 176160 0 1653
1655 0 450776 134433 176200 0 1654
1656 0 450679 134414 176240 0 1655
1657 0 450557 134310 176280 0 1656
1658 0 450435 134269 176320 0 1657
1659 0 450304 134246 176360 0 1658
1660 0 450204 134210 176400 0 1659
1661 0 450113 134218 176440 0 1660
1662 0 449991 134252 176480 0 1661
1663 0 449897 134267 176520 0 1662
1664 0 449760 134333 176560 0 1663
1665 0 449730 134281 176600 0 1664
1666 0 449408 134081 176640 0 1665
1667 0 449239 134678 176680 0 1666
1668 0 449314 134192 176720 0 1667
1669 0 449181 134052 176760 0 1668
1670 0 449159 134015 176800 0 1669
1671 0 449093 134063 176840 0 1670
1672 0 449027 134090 176880 0 1671
1673 0 448834 133980 176920 0 1672
1674 0 448742 133963 176960 0 1673
1675 0 448625 133965 177000 0 1674
1676 0 448510 133959 177040 0 1675
1677 0 448415 133932 177080 0 1676
1678 0 448353 133869 177120 0 1677
1679 0 448255 133820 177160 0 1678
1680 0 448160 133769 177200 0 1679
1681 0 448095 133741 177240 0 1680
1682 0 448046 133698 177280 0 1681
1683 0 447987 133670 177320 0 1682
1684 0 447951 133640 177360 0 1683
1685 0 447879 133634 177400 0 1684
1686 0 447818 133640 177440 0 1685
1687 0 447759 133643 177480 0 1686
1688 0 447702 133635 177520 0 1687
1689 0 447652 133643 177560 0 1688
1690 0 447556 133606 177600 0 1689
1691 0 447468 133547 177640 0 1690
1692 0 447368 133489 177680 0 1691
1693 0 447296 133430 177720 0 1692
1694 0 447194 133381 177760 0 1693
1695 0 447072 133352 177800 0 1694
1696 0 446994 133302 177840 0 1695
1697 0 446912 133249 177880 0 1696
1698 0 446819 133193 177920 0 1697
1699 0 446753 133230 177960 0 1698
1700 0 446717 133243 178000 0 1699
1701 0 446664 133252 178040 0 1700
1702 0 446632 133251 178080 0 1701
1703 0 446576 133284 178120 0 1702
1704 0 446527 133295 178160 0 1703
1705 0 446471 133287 178200 0 1704
1706 0 446408 133264 178240 0 1705
1707 0 446336 133262 178280 0 1706
1708 0 446277 133249 178320 0 1707
1709 0 446195 133280 178360 0 1708
1710 0 446163 133224 178400 0 1709
1711 0 446105 133210 178440 0 1710
1712 0 446033 133206 178480 0 1711
1713 0 445981 133190 178520 0 1712
1714 0 445925 133171 178560 0 1713
1715 0 445707 133006 178600 0 1714
1716 0 445578 132875 178640 0 1715
1717 0 445472 132848 178680 0 1716
1718 0 445380 132806 178720 0 1717
1719 0 445289 132764 178760 0 1718
1720 0 445193 132735 178800 0 1719
1721 0 445035 132691 178840 0 1720
1722 0 444909 132652 178880 0 1721
1723 0 444775 132601 178920 0 1722
1724 0 444526 132489 179000 0 1723
1725 0 444396 132456 179040 0 1724
1726 0 444328 132437 179080 0 1725
1727 0 444250 132407 179120 0 1726
1728 0 444167 132406 179160 0 1727
1729 0 444086 132401 179200 0 1728
1730 0 444008 132409 179240 0 1729
1731 0 443933 132416 179280 0 1730
1732 0 443840 132432 179320 0 1731
1733 0 443730 132408 179360 0 1732
1734 0 443587 132391 179400 0 1733
1735 0 443463 132366 179440 0 1734
1736 0 443335 132348 179480 0 1735
1737 0 443252 132345 179520 0 1736
1738 0 443142 132341 179560 0 1737
1739 0 443058 132355 179600 0 1738
1740 0 442899 132269 179640 0 1739
1741 0 442752 132258 179680 0 1740
1742 0 442645 132216 179720 0 1741
1743 0 442595 132209 179760 0 1742
1744 0 442450 132217 179800 0 1743
1745 0 442365 132260 179840 0 1744
1746 0 442280 132284 179880 0 1745
1747 0 442190 132328 179920 0 1746
1748 0 442013 132345 179960 0 1747
1749 0 441856 132340 180000 0 1748
1750 0 441652 132448 180040 0 1749
1751 0 441686 132467 180080 0 1750
1752 0 441607 132572 180120 0 1751
1753 0 441398 132606 180160 0 1752
1754 0 441321 132661 180200 0 1753
1755 0 441244 132631 180240 0 1754
1756 0 441189 132608 180280 0 1755
1757 0 441076 132650 180320 0 1756
1758 0 440976 132679 180360 0 1757
1759 0 440870 132676 180400 0 1758
1760 0 440774 132682 180440 0 1759
1761 0 440667 132695 180480 0 1760
1762 0 440569 132684 180520 0 1761
1763 0 440478 132670 180560 0 1762
1764 0 440370 132664 180600 0 1763
1765 0 440293 132658 180640 0 1764
1766 0 440198 132635 180680 0 1765
1767 0 440117 132619 180720 0 1766
1768 0 440036 132651 180760 0 1767
1769 0 439951 132706 180800 0 1768
1770 0 439866 132738 180840 0 1769
1771 0 439788 132759 180880 0 1770
1772 0 439712 132785 180920 0 1771
1773 0 439611 132836 180960 0 1772
1774 0 439535 132865 181000 0 1773
1775 0 439471 132877 181040 0 1774
1776 0 439384 132863 181080 0 1775
1777 0 439284 132942 181120 0 1776
1778 0 439239 132921 181160 0 1777
1779 0 439241 133024 181200 0 1778
1780 0 439329 132702 181240 0 1779
1781 0 439345 132821 181280 0 1780
1782 0 439283 132794 181320 0 1781
1783 0 439119 132824 181360 0 1782
1784 0 438952 132840 181400 0 1783
1785 0 438781 132872 181440 0 1784
1786 0 438556 132872 181480 0 1785
1787 0 438313 132908 181520 0 1786
1788 0 438095 132893 181560 0 1787
1789 0 437866 132884 181600 0 1788
1790 0 437658 132914 181640 0 1789
1791 0 437451 132935 181680 0 1790
1792 0 437249 132955 181720 0 1791
1793 0 437043 132983 181760 0 1792
1794 0 436944 132999 181800 0 1793
1795 0 436855 133003 181840 0 1794
1796 0 436759 133002 181880 0 1795
1797 0 436639 132999 181920 0 1796
1798 0 436518 132998 181960 0 1797
1799 0 436388 133039 182000 0 1798
1800 0 436254 133063 182040 0 1799
1801 0 436128 133050 182080 0 1800
1802 0 436000 133039 182120 0 1801
1803 0 435879 133021 182160 0 1802
1804 0 435760 133002 182200 0 1803
1805 0 435656 132975 182240 0 1804
1806 0 435529 132965 182280 0 1805
1807 0 435418 132961 182320 0 1806
1808 0 435306 132954 182360 0 1807
1809 0 435180 132934 182400 0 1808
1810 0 435073 132926 182440 0 1809
1811 0 434955 132936 182480 0 1810
1812 0 434779 132861 182520 0 1811
1813 0 434589 132818 182560 0 1812
1814 0 434426 132727 182600 0 1813
1815 0 434193 132744 182640 0 1814
1816 0 433965 132741 182680 0 1815
1817 0 433737 132737 182720 0 1816
1818 0 433483 132734 182760 0 1817
1819 0 433242 132832 182800 0 1818
1820 0 433112 132828 182840 0 1819
1821 0 432969 132818 182880 0 1820
1822 0 432838 132805 182920 0 1821
1823 0 432726 132780 182960 0 1822
1824 0 432499 132863 183000 0 1823
1825 0 432298 132935 183040 0 1824
1826 0 432321 132981 183080 0 1825
1827 0 432072 132901 183120 0 1826
1828 0 432009 132948 183160 0 1827
1829 0 431920 133009 183200 0 1828
1830 0 431839 133070 183240 0 1829
1831 0 431756 133081 183280 0 1830
1832 0 431659 133100 183320 0 1831
1833 0 431558 133127 183360 0 1832
1834 0 431483 133159 183400 0 1833
1835 0 431449 133169 183440 0 1834
1836 0 431381 133224 183480 0 1835
1837 0 431343 133250 183520 0 1836
1838 0 431299 133281 183560 0 1837
1839 0 431247 133325 183600 0 1838
1840 0 431186 133365 183640 0 1839
1841 0 431124 133407 183680 0 1840
1842 0 431053 133458 183720 0 1841
1843 0 430994 133510 183760 0 1842
1844 0 430912 133563 183800 0 1843
1845 0 430830 133621 183840 0 1844
1846 0 430750 133680 183880 0 1845
1847 0 430669 133741 183920 0 1846
1848 0 430614 133813 183960 0 1847
1849 0 430592 133884 184000 0 1848
1850 0 430527 133982 184040 0 1849
1851 0 430482 134037 184080 0 1850
1852 0 430450 134091 184120 0 1851
1853 0 430378 134102 184160 0 1852
1854 0 430319 134106 184200 0 1853
1855 0 430262 134124 184240 0 1854
1856 0 430191 134156 184280 0 1855
1857 0 430138 134179 184320 0 1856
1858 0 430074 134211 184360 0 1857
1859 0 430001 134245 184400 0 1858
1860 0 429951 134274 184440 0 1859
1861 0 429880 134306 184480 0 1860
1862 0 429831 134325 184520 0 1861
1863 0 429732 134388 184560 0 1862
1864 0 429649 134420 184600 0 1863
1865 0 429552 134469 184640 0 1864
1866 0 429454 134492 184680 0 1865
1867 0 429371 134532 184720 0 1866
1868 0 429266 134553 184760 0 1867
1869 0 429135 134578 184800 0 1868
1870 0 429027 134618 184840 0 1869
1871 0 428909 134645 184880 0 1870
1872 5 428569 135098 184880 0 1871
1873 0 428195 135076 184920 0 1872
1874 0 428083 135096 184960 0 1873
1875 0 427981 135107 185000 0 1874
1876 0 427873 135118 185040 0 1875
1877 0 427869 135135 185080 0 1876
1878 0 427855 135151 185120 0 1877
1879 0 427862 135141 185160 0 1878
1880 0 427824 135182 185200 0 1879
1881 0 427807 135235 185240 0 1880
1882 0 427745 135313 185280 0 1881
1883 0 427719 135376 185320 0 1882
1884 0 427684 135436 185360 0 1883
1885 0 427667 135503 185400 0 1884
1886 0 427621 135587 185440 0 1885
1887 0 427602 135650 185480 0 1886
1888 0 427574 135722 185520 0 1887
1889 0 427537 135796 185560 0 1888
1890 0 427532 135866 185600 0 1889
1891 0 427509 135894 185640 0 1890
1892 0 427519 135892 185680 0 1891
1893 0 427521 135912 185720 0 1892
1894 0 427518 135936 185760 0 1893
1895 0 427529 135950 185800 0 1894
1896 0 427541 135979 185840 0 1895
1897 0 427543 136024 185880 0 1896
1898 0 427549 136054 185920 0 1897
1899 0 427547 136092 185960 0 1898
1900 0 427567 136021 186000 0 1899
1901 0 427527 136079 186080 0 1900
1902 0 427495 136154 186120 0 1901
1903 0 427484 136194 186160 0 1902
1904 0 427473 136236 186200 0 1903
1905 0 427429 136299 186240 0 1904
1906 0 427414 136314 186280 0 1905
1907 0 427390 136310 186320 0 1906
1908 0 427358 136319 186360 0 1907
1909 0 427324 136323 186400 0 1908
1910 0 427326 136348 186440 0 1909
1911 0 427299 136359 186480 0 1910
1912 0 427313 136358 186520 0 1911
1913 0 427282 136383 186560 0 1912
1914 0 427286 136433 186600 0 1913
1915 0 427286 136494 186640 0 1914
1916 0 427294 136533 186680 0 1915
1917 0 427208 136552 186720 0 1916
1918 0 427178 136556 186760 0 1917
1919 0 427137 136542 186800 0 1918
1920 0 427105 136532 186840 0 1919
1921 0 427058 136557 186880 0 1920
1922 0 427027 136566 186920 0 1921
1923 0 426989 136596 186960 0 1922
1924 0 426972 136602 187000 0 1923
1925 0 426935 136593 187040 0 1924
1926 0 426919 136603 187080 0 1925
1927 0 426907 136603 187120 0 1926
1928 0 426890 136617 187160 0 1927
1929 0 426858 136601 187200 0 1928
1930 0 426829 136586 187240 0 1929
1931 0 426801 136577 187280 0 1930
1932 0 426777 136564 187320 0 1931
1933 0 426745 136550 187360 0 1932
1934 0 426746 136547 187400 0 1933
1935 0 426753 136552 187440 0 1934
1936 0 426758 136567 187480 0 1935
1937 0 426757 136567 187520 0 1936
1938 0 426767 136563 187560 0 1937
1939 0 426663 136572 187600 0 1938
1940 0 426644 136637 187640 0 1939
1941 0 426642 136699 187680 0 1940
1942 0 426611 136764 187720 0 1941
1943 0 426598 136772 187760 0 1942
1944 0 426578 136793 187800 0 1943
1945 0 426554 136804 187840 0 1944
1946 0 426524 136818 187880 0 1945
1947 0 426506 136850 187920 0 1946
1948 0 426500 136864 187960 0 1947
1949 0 426491 136884 188000 0 1948
1950 0 426475 136906 188040 0 1949
1951 0 426463 136921 188080 0 1950
1952 0 426445 136934 188120 0 1951
1953 0 426422 136940 188160 0 1952
1954 0 426380 136960 188200 0 1953
1955 0 426360 136980 188240 0 1954
1956 0 426320 137007 188280 0 1955
1957 0 426308 137049 188320 0 1956
1958 0 426279 137082 188360 0 1957
1959 0 426249 137115 188400 0 1958
1960 0 426215 137142 188440 0 1959
1961 0 426182 137183 188480 0 1960
1962 0 426160 137226 188520 0 1961
1963 0 426137 137264 188560 0 1962
1964 0 426110 137314 188600 0 1963
1965 0 426092 137345 188640 0 1964
1966 0 426077 137376 188680 0 1965
1967 0 426068 137420 188720 0 1966
1968 0 426053 137463 188760 0 1967
1969 0 426056 137506 188800 0 1968
1970 0 426031 137527 188840 0 1969
1971 0 426003 137547 188880 0 1970
1972 0 425987 137575 188920 0 1971
1973 0 425968 137596 188960 0 1972
1974 0 425962 137625 189000 0 1973
1975 0 425943 137676 189040 0 1974
1976 0 425961 137704 189080 0 1975
1977 0 425961 137740 189120 0 1976
1978 0 425955 137808 189160 0 1977
1979 0 425956 137876 189200 0 1978
1980 0 425959 137941 189240 0 1979
1981 0 425961 138012 189280 0 1980
1982 0 425965 138025 189320 0 1981
1983 0 425957 138048 189360 0 1982
1984 0 425954 138054 189400 0 1983
1985 0 425945 138071 189440 0 1984
1986 0 425951 138112 189480 0 1985
1987 0 425960 138149 189520 0 1986
1988 0 425974 138182 189560 0 1987
1989 0 425993 138219 189600 0 1988
1990 0 425990 138263 189640 0 1989
1991 0 425980 138257 189680 0 1990
1992 0 425960 138270 189720 0 1991
1993 0 425955 138262 189760 0 1992
1994 0 425942 138259 189800 0 1993
1995 0 425935 138259 189840 0 1994
1996 0 425912 138265 189880 0 1995
1997 0 425913 138270 189920 0 1996
1998 0 425901 138276 189960 0 1997
1999 0 425905 138286 190000 0 1998
2000 0 425887 138337 190040 0 1999
2001 0 425873 138382 190080 0 2000
2002 0 425868 138409 190120 0 2001
2003 0 425835 138457 190160 0 2002
2004 0 425828 138489 190200 0 2003
2005 0 425824 138519 190240 0 2004
2006 0 425819 138549 190280 0 2005
2007 0 425840 138564 190320 0 2006
2008 0 425769 138567 190360 0 2007
2009 0 425760 138570 190400 0 2008
2010 0 425742 138570 190440 0 2009
2011 0 425723 138574 190480 0 2010
2012 0 425715 138591 190520 0 2011
2013 0 425697 138617 190560 0 2012
2014 0 425686 138663 190600 0 2013
2015 0 425677 138693 190640 0 2014
2016 0 425659 138736 190680 0 2015
2017 0 425647 138762 190720 0 2016
2018 0 425634 138801 190760 0 2017
2019 0 425620 138848 190800 0 2018
2020 0 425609 138877 190840 0 2019
2021 0 425586 138910 190880 0 2020
2022 0 425559 138967 190920 0 2021
2023 0 425524 139023 190960 0 2022
2024 0 425497 139093 191000 0 2023
2025 0 425468 139146 191040 0 2024
2026 0 425462 139154 191080 0 2025
2027 0 425454 139172 191120 0 2026
2028 0 425450 139178 191160 0 2027
2029 0 425438 139119 191200 0 2028
2030 0 425418 139163 191240 0 2029
2031 0 425383 139176 191280 0 2030
2032 0 425350 139183 191320 0 2031
2033 0 425316 139193 191360 0 2032
2034 0 425275 139228 191400 0 2033
2035 0 425253 139256 191440 0 2034
2036 0 425221 139281 191480 0 2035
2037 0 425193 139300 191520 0 2036
2038 0 425177 139319 191560 0 2037
2039 0 425128 139319 191600 0 2038
2040 0 425104 139308 191640 0 2039
2041 0 425075 139296 191680 0 2040
2042 0 425050 139281 191720 0 2041
2043 0 425038 139296 191760 0 2042
2044 0 425024 139309 191800 0 2043
2045 0 424996 139326 191840 0 2044
2046 0 424997 139341 191880 0 2045
2047 0 424965 139362 191920 0 2046
2048 0 424947 139397 191960 0 2047
2049 0 424897 139451 192000 0 2048
2050 0 424857 139500 192040 0 2049
2051 0 424807 139550 192080 0 2050
2052 0 424770 139584 192120 0 2051
2053 0 424741 139617 192160 0 2052
2054 0 424692 139639 192200 0 2053
2055 0 424647 139668 192240 0 2054
2056 0 424638 139678 192280 0 2055
2057 0 424636 139702 192320 0 2056
2058 0 424628 139724 192360 0 2057
2059 0 424622 139746 192400 0 2058
2060 0 424599 139758 192440 0 2059
2061 0 424558 139765 192480 0 2060
2062 0 424527 139769 192520 0 2061
2063 0 424481 139768 192560 0 2062
2064 0 424464 139804 192600 0 2063
2065 0 424421 139816 192640 0 2064
2066 0 424392 139848 192680 0 2065
2067 0 424351 139864 192720 0 2066
2068 0 424323 139905 192760 0 2067
2069 0 424263 139953 192800 0 2068
2070 0 424179 139992 192840 0 2069
2071 0 424113 140042 192880 0 2070
2072 0 424047 140089 192920 0 2071
2073 0 424018 140110 192960 0 2072
2074 0 424011 140159 193000 0 2073
2075 0 423984 140193 193040 0 2074
2076 0 423969 140212 193080 0 2075
2077 0 423942 140252 193120 0 2076
2078 0 423909 140284 193160 0 2077
2079 0 423884 140311 193200 0 2078
2080 0 423862 140334 193240 0 2079
2081 0 423837 140361 193280 0 2080
2082 0 423811 140379 193320 0 2081
2083 0 423791 140408 193360 0 2082
2084 0 423760 140500 193400 0 2083
2085 0 423722 140584 193440 0 2084
2086 0 423690 140676 193480 0 2085
2087 0 423658 140765 193520 0 2086
2088 0 423662 140759 193560 0 2087
2089 0 423672 140760 193600 0 2088
2090 0 423678 140744 193640 0 2089
2091 0 423686 140741 193680 0 2090
2092 0 423686 140730 193720 0 2091
2093 0 423691 140737 193760 0 2092
2094 0 423678 140744 193800 0 2093
2095 0 423674 140744 193840 0 2094
2096 0 423662 140747 193880 0 2095
2097 0 423654 140761 193920 0 2096
2098 0 423648 140779 193960 0 2097
2099 0 423647 140807 194000 0 2098
2100 0 423635 140821 194040 0 2099
2101 0 423634 140844 194080 0 2100
2102 0 423630 140870 194120 0 2101
2103 0 423613 140880 194160 0 2102
2104 0 423591 140898 194200 0 2103
2105 0 423570 140902 194240 0 2104
2106 0 423552 140917 194280 0 2105
2107 0 423517 140942 194320 0 2106
2108 0 423474 140967 194360 0 2107
2109 0 423435 140980 194400 0 2108
2110 0 423395 141009 194440 0 2109
2111 0 423363 141035 194480 0 2110
2112 0 423281 141024 194520 0 2111
2113 0 423200 141010 194560 0 2112
2114 0 423119 141012 194600 0 2113
2115 0 423045 141001 194640 0 2114
2116 0 422971 140998 194680 0 2115
2117 0 422934 140978 194720 0 2116
2118 0 422897 140962 194760 0 2117
2119 0 422862 140948 194800 0 2118
2120 0 422830 140939 194840 0 2119
2121 0 422769 140914 194880 0 2120
2122 0 422716 140905 194920 0 2121
2123 0 422656 140874 194960 0 2122
2124 0 422600 140859 195000 0 2123
2125 0 422536 140853 195040 0 2124
2126 5 422473 140843 195080 0 2125
2127 0 422321 141067 195120 0 2126
2128 0 422263 141092 195160 0 2127
2129 0 422213 141124 195200 0 2128
2130 0 422168 141167 195240 0 2129
2131 0 422132 141235 195280 0 2130
2132 0 422088 141287 195320 0 2131
2133 0 422048 141344 195360 0 2132
2134 0 422007 141401 195400 0 2133
2135 0 421962 141453 195440 0 2134
2136 0 421935 141467 195480 0 2135
2137 0 421925 141499 195520 0 2136
2138 0 421904 141510 195560 0 2137
2139 0 421886 141526 195600 0 2138
2140 0 421870 141549 195640 0 2139
2141 0 421860 141561 195680 0 2140
2142 5 421863 141582 195720 0 2141
2143 0 422245 140780 195720 0 2142
2144 0 422323 140744 195760 0 2143
2145 0 422391 140692 195800 0 2144
2146 0 422465 140661 195840 0 2145
2147 0 422535 140623 195880 0 2146
2148 0 422605 140579 195920 0 2147
2149 0 422572 140544 195960 0 2148
2150 0 422542 140519 196000 0 2149
2151 0 422505 140477 196040 0 2150
2152 0 422476 140427 196080 0 2151
2153 0 422461 140398 196120 0 2152
2154 0 422423 140336 196160 0 2153
2155 0 422343 140341 196200 0 2154
2156 0 422275 140342 196240 0 2155
2157 0 422189 140326 196280 0 2156
2158 0 422110 140323 196320 0 2157
2159 0 422025 140312 196360 0 2158
2160 0 422041 140325 196400 0 2159
2161 0 422038 140307 196440 0 2160
2162 0 422052 140302 196480 0 2161
2163 0 422065 140303 196520 0 2162
2164 0 422067 140306 196560 0 2163
2165 0 421953 140344 196600 0 2164
2166 0 421845 140391 196640 0 2165
2167 0 421727 140434 196680 0 2166
2168 0 421611 140470 196720 0 2167
2169 0 421612 140451 196760 0 2168
2170 0 421605 140436 196800 0 2169
2171 0 421597 140413 196840 0 2170
2172 0 421600 140406 196880 0 2171
2173 0 421602 140383 196920 0 2172
2174 0 421531 140360 196960 0 2173
2175 0 421467 140331 197000 0 2174
2176 0 421403 140306 197040 0 2175
2177 0 421340 140284 197080 0 2176
2178 0 421275 140252 197120 0 2177
2179 0 421230 140273 197160 0 2178
2180 0 421195 140306 197200 0 2179
2181 0 421153 140338 197240 0 2180
2182 0 421109 140352 197280 0 2181
2183 0 421115 140386 197320 0 2182
2184 0 421111 140392 197360 0 2183
2185 0 421111 140408 197400 0 2184
2186 0 421107 140421 197440 0 2185
2187 0 421085 140460 197480 0 2186
2188 0 421057 140490 197520 0 2187
2189 0 421021 140522 197560 0 2188
2190 0 421005 140557 197600 0 2189
2191 0 421019 140575 197640 0 2190
2192 0 421030 140596 197680 0 2191
2193 0 421045 140612 197720 0 2192
2194 0 421056 140635 197760 0 2193
2195 0 421070 140646 197800 0 2194
2196 0 421086 140668 197840 0 2195
2197 0 421082 140687 197880 0 2196
2198 0 421082 140712 197920 0 2197
2199 0 421090 140740 197960 0 2198
2200 0 421079 140765 198000 0 2199
2201 0 421071 140822 198080 0 2200
2202 0 421070 140859 198120 0 2201
2203 0 421101 140850 198160 0 2202
2204 0 421129 140834 198200 0 2203
2205 0 421156 140809 198240 0 2204
2206 0 421183 140788 198280 0 2205
2207 0 421198 140723 198320 0 2206
2208 0 421226 140736 198360 0 2207
2209 0 421241 140722 198400 0 2208
2210 0 421243 140693 198440 0 2209
2211 0 421255 140689 198480 0 2210
2212 0 421271 140677 198520 0 2211
2213 0 421256 140629 198560 0 2212
2214 0 421235 140574 198600 0 2213
2215 0 421236 140537 198640 0 2214
2216 0 421226 140492 198680 0 2215
2217 0 421227 140520 198720 0 2216
2218 0 421239 140551 198760 0 2217
2219 0 421241 140581 198800 0 2218
2220 0 421247 140604 198840 0 2219
2221 0 421258 140637 198880 0 2220
2222 0 421266 140670 198920 0 2221
2223 0 421285 140698 198960 0 2222
2224 0 421304 140721 199000 0 2223
2225 0 421320 140735 199040 0 2224
2226 0 421331 140750 199080 0 2225
2227 0 421342 140753 199120 0 2226
2228 0 421416 140816 199160 0 2227
2229 0 421485 140861 199200 0 2228
2230 0 421535 140911 199240 0 2229
2231 0 421594 140954 199280 0 2230
2232 0 421663 141015 199320 0 2231
2233 0 421715 141045 199360 0 2232
2234 0 421767 141073 199400 0 2233
2235 0 421811 141099 199440 0 2234
2236 0 421854 141120 199480 0 2235
2237 5 421904 141151 199520 0 2236
2238 0 421956 141181 199560 0 2237
2239 0 421937 141173 199600 0 2238
2240 0 421937 141167 199640 0 2239
2241 0 421928 141162 199680 0 2240
2242 0 421929 141150 199720 0 2241
2243 0 421903 141141 199760 0 2242
2244 0 421866 141124 199800 0 2243
2245 0 421832 141100 199840 0 2244
2246 0 421802 141082 199880 0 2245
2247 0 421762 141056 199920 0 2246
2248 0 421728 141025 199960 0 2247
2249 0 421679 141018 200000 0 2248
2250 0 421729 141077 200040 0 2249
2251 0 421784 141181 200080 0 2250
2252 0 421858 141286 200120 0 2251
2253 0 421896 141392 200160 0 2252
2254 0 421946 141489 200200 0 2253
2255 0 422002 141598 200240 0 2254
2256 0 422044 141684 200280 0 2255
2257 0 422017 141765 200320 0 2256
2258 0 422015 141851 200360 0 2257
2259 0 421987 141902 200400 0 2258
2260 0 422006 141922 200480 0 2259
2261 0 421997 141740 200520 0 2260
2262 0 421947 141539 200560 0 2261
2263 0 421923 141333 200600 0 2262
2264 0 421881 141118 200640 0 2263
2265 0 421858 140964 200680 0 2264
2266 5 421853 140848 200720 0 2265
2267 0 421744 140776 200760 0 2266
2268 0 421618 140680 200800 0 2267
2269 0 421499 140612 200840 0 2268
2270 0 421388 140500 200880 0 2269
2271 0 421264 140369 200920 0 2270
2272 0 421129 140243 200960 0 2271
2273 0 421003 140139 201000 0 2272
2274 0 421053 139891 201040 0 2273
2275 0 421048 139708 201080 0 2274
2276 0 421052 139792 201120 0 2275
2277 0 421061 139884 201160 0 2276
2278 0 421061 139976 201200 0 2277
2279 0 421070 140064 201240 0 2278
2280 0 421002 140054 201280 0 2279
2281 5 420950 140050 201320 0 2280
2282 0 420918 140064 201360 0 2281
2283 0 420883 140067 201400 0 2282
2284 0 420826 140081 201440 0 2283
2285 0 420813 139984 201480 0 2284
2286 0 420783 139885 201520 0 2285
2287 0 420756 139783 201560 0 2286
2288 0 420743 139812 201600 0 2287
2289 0 420729 139824 201640 0 2288
2290 0 420711 139850 201680 0 2289
2291 0 420674 139878 201720 0 2290
2292 0 420671 139892 201760 0 2291
2293 0 420634 139933 201800 0 2292
2294 0 420596 139986 201840 0 2293
2295 0 420547 140042 201880 0 2294
2296 0 420504 140085 201920 0 2295
2297 0 420429 140150 201960 0 2296
2298 0 420346 140185 202000 0 2297
2299 0 420269 140224 202040 0 2298
2300 0 420178 140250 202080 0 2299
2301 0 420166 140274 202120 0 2300
2302 0 420133 140267 202160 0 2301
2303 0 420097 140270 202200 0 2302
2304 0 420064 140260 202240 0 2303
2305 0 420011 140244 202280 0 2304
2306 0 420004 140217 202320 0 2305
2307 0 419983 140181 202360 0 2306
2308 0 419952 140158 202400 0 2307
2309 0 419935 140130 202440 0 2308
2310 0 419906 140105 202480 0 2309
2311 0 419884 140072 202520 0 2310
2312 0 419948 140069 202560 0 2311
2313 0 420006 140074 202600 0 2312
2314 0 420065 140072 202640 0 2313
2315 0 420125 140076 202680 0 2314
2316 0 420184 140082 202720 0 2315
2317 0 420193 140088 202760 0 2316
2318 0 420198 140081 202800 0 2317
2319 0 420198 140065 202840 0 2318
2320 0 420190 140074 202880 0 2319
2321 0 420203 140059 202920 0 2320
2322 0 420145 140087 202960 0 2321
2323 0 420088 140086 203000 0 2322
2324 0 420057 140103 203040 0 2323
2325 0 419999 140109 203080 0 2324
2326 0 419953 140124 203120 0 2325
2327 0 419942 140180 203160 0 2326
2328 6 420048 140151 203200 0 2327
2329 0 455978 136708 175480 0 1636
2330 0 456051 136819 175520 0 2329
2331 0 456030 136831 175560 0 2330
2332 0 455979 136783 175600 0 2331
2333 0 455964 136814 175640 0 2332
2334 0 456030 136905 175680 0 2333
2335 0 456048 136852 175720 0 2334
2336 0 456050 136860 175760 0 2335
2337 0 456079 136859 175800 0 2336
2338 0 456082 136848 175840 0 2337
2339 0 456095 136824 175880 0 2338
2340 0 456139 136820 175920 0 2339
2341 0 456166 136801 175960 0 2340
2342 0 456151 136827 176000 0 2341
2343 0 456104 136867 176040 0 2342
2344 0 456079 136898 176080 0 2343
2345 0 456084 136914 176120 0 2344
2346 0 456084 136922 176160 0 2345
2347 0 456095 136914 176200 0 2346
2348 0 456084 136942 176240 0 2347
2349 0 456103 136936 176280 0 2348
2350 0 456106 136927 176320 0 2349
2351 0 456128 136935 176360 0 2350
2352 0 456111 136947 176400 0 2351
2353 0 456105 136951 176440 0 2352
2354 0 456068 137019 176480 0 2353
2355 0 456095 137015 176520 0 2354
2356 0 456068 137044 176560 0 2355
2357 0 456084 137026 176600 0 2356
2358 0 456136 137071 176640 0 2357
2359 0 455863 137586 176680 0 2358
2360 0 456141 137110 176720 0 2359
2361 0 456167 137295 176760 0 2360
2362 0 456179 137077 176800 0 2361
2363 0 456167 137132 176840 0 2362
2364 0 456191 137164 176880 0 2363
2365 0 456205 137201 176920 0 2364
2366 0 456225 137245 176960 0 2365
2367 0 456238 137291 177000 0 2366
2368 0 456244 137324 177040 0 2367
2369 0 456253 137362 177080 0 2368
2370 0 456258 137378 177120 0 2369
2371 0 456277 137384 177160 0 2370
2372 0 456277 137437 177200 0 2371
2373 0 456289 137486 177240 0 2372
2374 0 456271 137458 177280 0 2373
2375 0 456290 137430 177320 0 2374
2376 0 456298 137407 177360 0 2375
2377 0 456302 137387 177400 0 2376
2378 0 456314 137381 177440 0 2377
2379 0 456311 137384 177480 0 2378
2380 0 456322 137392 177520 0 2379
2381 0 456336 137417 177560 0 2380
2382 0 456352 137437 177600 0 2381
2383 0 456328 137436 177640 0 2382
2384 0 456325 137449 177680 0 2383
2385 0 456340 137446 177720 0 2384
2386 0 456386 137312 177760 0 2385
2387 0 456383 137404 177800 0 2386
2388 0 456357 137518 177840 0 2387
2389 0 456400 137474 177880 0 2388
2390 0 456384 137420 177920 0 2389
2391 0 456397 137356 177960 0 2390
2392 0 456351 137392 178000 0 2391
2393 0 456392 137346 178040 0 2392
2394 0 456404 137313 178080 0 2393
2395 0 456417 137296 178120 0 2394
2396 0 456446 137274 178160 0 2395
2397 0 456482 137266 178200 0 2396
2398 0 456471 137249 178240 0 2397
2399 0 456458 137252 178280 0 2398
2400 0 456468 137205 178320 0 2399
2401 0 456456 137236 178360 0 2400
2402 0 456462 137252 178400 0 2401
2403 0 456458 137276 178440 0 2402
2404 0 456453 137308 178480 0 2403
2405 0 456472 137240 178520 0 2404
2406 0 456475 137188 178560 0 2405
2407 0 456485 137158 178600 0 2406
2408 0 456501 137116 178640 0 2407
2409 0 456498 137104 178680 0 2408
2410 0 456492 137091 178720 0 2409
2411 0 456505 137068 178760 0 2410
2412 0 456523 137070 178800 0 2411
2413 0 456515 137036 178840 0 2412
2414 0 456493 137012 178880 0 2413
2415 0 456477 136985 178920 0 2414
2416 0 456472 137010 179000 0 2415
2417 0 456475 137017 179040 0 2416
2418 0 456479 137032 179080 0 2417
2419 0 456467 136999 179120 0 2418
2420 0 456437 136971 179160 0 2419
2421 0 456446 136913 179200 0 2420
2422 0 456416 136897 179240 0 2421
2423 0 456416 136870 179280 0 2422
2424 0 456418 136837 179320 0 2423
2425 0 456411 136816 179360 0 2424
2426 0 456415 136826 179400 0 2425
2427 0 456421 136827 179440 0 2426
2428 0 456420 136850 179480 0 2427
2429 0 456418 136837 179520 0 2428
2430 0 456422 136816 179560 0 2429
2431 0 456424 136810 179600 0 2430
2432 0 456426 136783 179640 0 2431
2433 0 456426 136803 179680 0 2432
2434 0 456402 136822 179720 0 2433
2435 0 456407 136841 179760 0 2434
2436 0 456373 136865 179800 0 2435
2437 0 456341 136912 179840 0 2436
2438 0 456334 136930 179880 0 2437
2439 0 456437 136896 179920 0 2438
2440 0 456443 136915 179960 0 2439
2441 0 456448 136929 180000 0 2440
2442 0 456441 137007 180040 0 2441
2443 0 456439 137023 180080 0 2442
2444 0 456449 137027 180120 0 2443
2445 0 456407 137099 180160 0 2444
2446 0 456392 137128 180200 0 2445
2447 0 456407 137100 180240 0 2446
2448 0 456433 137068 180280 0 2447
2449 0 456419 137089 180320 0 2448
2450 0 456406 137106 180360 0 2449
2451 0 456410 137107 180400 0 2450
2452 0 456398 137095 180440 0 2451
2453 0 456395 137150 180480 0 2452
2454 0 456387 137175 180520 0 2453
2455 0 456396 137198 180560 0 2454
2456 0 456377 137238 180600 0 2455
2457 0 456373 137274 180640 0 2456
2458 0 456368 137289 180680 0 2457
2459 0 456347 137315 180720 0 2458
2460 0 456333 137331 180760 0 2459
2461 0 456316 137357 180800 0 2460
2462 0 456303 137400 180840 0 2461
2463 0 456275 137454 180880 0 2462
2464 0 456284 137480 180920 0 2463
2465 0 456236 137534 180960 0 2464
2466 0 456210 137588 181000 0 2465
2467 0 456177 137630 181040 0 2466
2468 0 456162 137663 181080 0 2467
2469 0 456136 137683 181120 0 2468
2470 0 456127 137687 181160 0 2469
2471 0 456071 137648 181200 0 2470
2472 0 456093 137628 181240 0 2471
2473 0 455941 137752 181280 0 2472
2474 0 455918 137786 181320 0 2473
2475 0 455920 137791 181360 0 2474
2476 0 455890 137834 181400 0 2475
2477 0 455884 137834 181440 0 2476
2478 0 455878 137836 181480 0 2477
2479 0 455857 137844 181520 0 2478
2480 0 455834 137856 181560 0 2479
2481 0 455842 137864 181600 0 2480
2482 0 455828 137900 181640 0 2481
2483 0 455815 137933 181680 0 2482
2484 0 455807 137972 181720 0 2483
2485 0 455804 138014 181760 0 2484
2486 0 455761 138036 181800 0 2485
2487 0 455741 138038 181840 0 2486
2488 0 455716 138041 181880 0 2487
2489 0 455707 138057 181920 0 2488
2490 0 455697 138079 181960 0 2489
2491 0 455567 138024 182000 0 2490
2492 0 455541 138092 182040 0 2491
2493 0 455538 138095 182080 0 2492
2494 0 455547 138108 182120 0 2493
2495 0 455550 138119 182160 0 2494
2496 0 455531 138123 182200 0 2495
2497 0 455509 138138 182240 0 2496
2498 0 455498 138148 182280 0 2497
2499 0 455463 138162 182320 0 2498
2500 0 455466 138170 182360 0 2499
2501 0 455455 138168 182400 0 2500
2502 0 455419 138174 182440 0 2501
2503 0 455415 138170 182480 0 2502
2504 0 455368 138164 182520 0 2503
2505 0 455326 138147 182560 0 2504
2506 0 455278 138126 182600 0 2505
2507 0 455232 138165 182640 0 2506
2508 0 455213 138176 182680 0 2507
2509 0 455177 138200 182720 0 2508
2510 0 455110 138206 182760 0 2509
2511 0 455039 138221 182800 0 2510
2512 0 454978 138246 182840 0 2511
2513 0 454915 138258 182880 0 2512
2514 0 454842 138248 182920 0 2513
2515 0 454809 138271 182960 0 2514
2516 0 454698 138270 183000 0 2515
2517 0 454649 138170 183040 0 2516
2518 0 454531 138254 183080 0 2517
2519 0 454492 138257 183120 0 2518
2520 0 454456 138214 183160 0 2519
2521 0 454467 138222 183200 0 2520
2522 0 454480 138230 183240 0 2521
2523 5 454493 138253 183280 0 2522
2524 0 454489 138272 183320 0 2523
2525 0 454482 138300 183360 0 2524
2526 0 454487 138320 183400 0 2525
2527 0 454488 138339 183440 0 2526
2528 0 454489 138353 183480 0 2527
2529 0 454504 138365 183520 0 2528
2530 0 454500 138439 183560 0 2529
2531 0 454519 138517 183600 0 2530
2532 0 454541 138581 183640 0 2531
2533 0 454539 138672 183680 0 2532
2534 0 454533 138738 183720 0 2533
2535 0 454523 138778 183760 0 2534
2536 0 454528 138826 183800 0 2535
2537 0 454529 138875 183840 0 2536
2538 0 454516 138941 183880 0 2537
2539 0 454488 139001 183920 0 2538
2540 0 454485 139056 183960 0 2539
2541 0 454472 139128 184000 0 2540
2542 0 454449 139226 184040 0 2541
2543 0 454440 139270 184080 0 2542
2544 0 454494 139348 184120 0 2543
2545 0 454497 139479 184160 0 2544
2546 0 454513 139603 184200 0 2545
2547 0 454524 139637 184240 0 2546
2548 0 454522 139712 184280 0 2547
2549 0 454555 139738 184320 0 2548
2550 0 454532 139812 184360 0 2549
2551 0 454537 139854 184400 0 2550
2552 0 454532 139914 184440 0 2551
2553 0 454526 139949 184480 0 2552
2554 0 454559 139995 184520 0 2553
2555 0 454559 140074 184560 0 2554
2556 0 454587 140135 184600 0 2555
2557 0 454595 140191 184640 0 2556
2558 0 454629 140220 184680 0 2557
2559 0 454654 140298 184720 0 2558
2560 0 454677 140382 184760 0 2559
2561 0 454711 140445 184800 0 2560
2562 0 454738 140526 184840 0 2561
2563 0 454751 140575 184880 0 2562
2564 0 454759 140645 184920 0 2563
2565 0 454770 140699 184960 0 2564
2566 0 454783 140735 185000 0 2565
2567 0 454793 140791 185040 0 2566
2568 0 454792 140821 185080 0 2567
2569 0 454800 140831 185120 0 2568
2570 0 454809 140838 185160 0 2569
2571 0 454817 140842 185200 0 2570
2572 0 454801 140867 185240 0 2571
2573 0 454806 140891 185280 0 2572
2574 0 454820 140927 185320 0 2573
2575 0 454821 140989 185360 0 2574
2576 0 454826 141044 185400 0 2575
2577 0 454831 141094 185440 0 2576
2578 0 454826 141120 185480 0 2577
2579 0 454849 141137 185520 0 2578
2580 0 454849 141175 185560 0 2579
2581 0 454855 141207 185600 0 2580
2582 0 454871 141223 185640 0 2581
2583 0 454889 141232 185680 0 2582
2584 0 454880 141296 185720 0 2583
2585 0 454858 141369 185760 0 2584
2586 0 454879 141429 185800 0 2585
2587 0 454876 141489 185840 0 2586
2588 0 454873 141551 185880 0 2587
2589 0 454854 141617 185920 0 2588
2590 0 454838 141669 185960 0 2589
2591 0 454811 141737 186000 0 2590
2592 0 454853 141780 186080 0 2591
2593 0 454822 141839 186120 0 2592
2594 0 454797 141886 186160 0 2593
2595 0 454763 141950 186200 0 2594
2596 0 454731 141998 186240 0 2595
2597 0 454709 142039 186280 0 2596
2598 0 454715 142084 186320 0 2597
2599 0 454724 142137 186360 0 2598
2600 0 454732 142182 186400 0 2599
2601 0 454740 142216 186440 0 2600
2602 0 454757 142243 186480 0 2601
2603 0 454759 142276 186520 0 2602
2604 0 454805 142322 186560 0 2603
2605 0 454848 142376 186600 0 2604
2606 0 454886 142431 186640 0 2605
2607 0 454936 142465 186680 0 2606
2608 0 455019 142522 186720 0 2607
2609 0 455101 142588 186760 0 2608
2610 0 455179 142661 186800 0 2609
2611 5 455252 142733 186840 0 2610
2612 0 455208 142755 186880 0 2611
2613 0 455168 142763 186920 0 2612
2614 0 455126 142781 186960 0 2613
2615 0 455065 142806 187000 0 2614
2616 0 455033 142809 187040 0 2615
2617 0 455047 142828 187080 0 2616
2618 0 455043 142830 187120 0 2617
2619 0 455051 142848 187160 0 2618
2620 0 455076 142868 187200 0 2619
2621 0 455105 142880 187240 0 2620
2622 0 455100 142903 187280 0 2621
2623 0 455100 142918 187320 0 2622
2624 0 455082 142937 187360 0 2623
2625 0 455079 142952 187400 0 2624
2626 0 455078 142936 187440 0 2625
2627 0 455058 142924 187480 0 2626
2628 0 455120 142970 187520 0 2627
2629 0 455148 143065 187560 0 2628
2630 0 455201 143136 187600 0 2629
2631 0 455255 143210 187640 0 2630
2632 0 455190 143296 187680 0 2631
2633 0 455107 143383 187720 0 2632
2634 0 455027 143458 187760 0 2633
2635 5 454966 143533 187800 0 2634
2636 0 454892 143607 187840 0 2635
2637 0 454844 143649 187880 0 2636
2638 0 454800 143684 187920 0 2637
2639 0 454756 143699 187960 0 2638
2640 0 454703 143729 188000 0 2639
2641 0 454652 143753 188040 0 2640
2642 0 454614 143779 188080 0 2641
2643 0 454577 143796 188120 0 2642
2644 0 454538 143823 188160 0 2643
2645 0 454515 143829 188200 0 2644
2646 0 454490 143852 188240 0 2645
2647 0 454456 143877 188280 0 2646
2648 0 454452 143905 188320 0 2647
2649 0 454443 143929 188360 0 2648
2650 0 454454 143941 188400 0 2649
2651 0 454450 143952 188440 0 2650
2652 0 454446 143972 188480 0 2651
2653 0 454467 143966 188520 0 2652
2654 0 454540 143953 188560 0 2653
2655 0 454569 143960 188600 0 2654
2656 0 454609 143957 188640 0 2655
2657 0 454648 143958 188680 0 2656
2658 0 454662 144021 188720 0 2657
2659 5 454680 144080 188760 0 2658
2660 0 454704 144139 188800 0 2659
2661 0 454717 144190 188840 0 2660
2662 0 454740 144246 188880 0 2661
2663 0 454726 144305 188920 0 2662
2664 0 454739 144353 188960 0 2663
2665 0 454723 144406 189000 0 2664
2666 0 454721 144478 189040 0 2665
2667 0 454703 144547 189080 0 2666
2668 0 454712 144606 189120 0 2667
2669 0 454704 144658 189160 0 2668
2670 0 454694 144656 189200 0 2669
2671 0 454680 144663 189240 0 2670
2672 0 454661 144674 189280 0 2671
2673 0 454667 144668 189320 0 2672
2674 0 454664 144671 189360 0 2673
2675 0 454660 144695 189400 0 2674
2676 0 454693 144706 189440 0 2675
2677 0 454686 144731 189480 0 2676
2678 0 454700 144738 189520 0 2677
2679 0 454705 144761 189560 0 2678
2680 0 454716 144803 189600 0 2679
2681 0 454722 144843 189640 0 2680
2682 0 454727 144879 189680 0 2681
2683 0 454733 144915 189720 0 2682
2684 0 454737 144940 189760 0 2683
2685 0 454824 144975 189800 0 2684
2686 0 454898 145017 189840 0 2685
2687 0 454980 145058 189880 0 2686
2688 0 455060 145101 189920 0 2687
2689 0 455138 145153 189960 0 2688
2690 0 455185 145187 190000 0 2689
2691 0 455201 145238 190040 0 2690
2692 0 455234 145274 190080 0 2691
2693 0 455249 145318 190120 0 2692
2694 0 455288 145342 190160 0 2693
2695 0 455297 145384 190200 0 2694
2696 0 455349 145413 190240 0 2695
2697 5 455376 145390 190280 0 2696
2698 0 455441 145354 190320 0 2697
2699 0 455444 145607 190360 0 2698
2700 0 455449 145624 190400 0 2699
2701 0 455457 145649 190440 0 2700
2702 0 455467 145678 190480 0 2701
2703 0 455474 145706 190520 0 2702
2704 0 455485 145719 190560 0 2703
2705 0 455582 145901 190600 0 2704
2706 0 455681 146093 190640 0 2705
2707 0 455782 146276 190680 0 2706
2708 0 455902 146328 190720 0 2707
2709 0 456020 146384 190760 0 2708
2710 0 456139 146441 190800 0 2709
2711 0 456243 146638 190840 0 2710
2712 0 456110 146404 190880 0 2711
2713 5 456173 146842 190920 0 2712
2714 0 456356 146728 190960 0 2713
2715 0 456398 146635 191000 0 2714
2716 0 456427 146526 191040 0 2715
2717 0 456363 146587 191080 0 2716
2718 5 456325 146712 191120 0 2717
2719 0 456309 146735 191160 0 2718
2720 0 456293 146764 191200 0 2719
2721 0 456343 146791 191240 0 2720
2722 0 456371 146746 191280 0 2721
2723 0 456403 146710 191320 0 2722
2724 0 456523 146631 191360 0 2723
2725 0 456469 146778 191400 0 2724
2726 0 456447 146930 191440 0 2725
2727 0 456440 147160 191480 0 2726
2728 0 456643 147759 191520 0 2727
2729 0 456464 147986 191560 0 2728
2730 0 456538 147836 191600 0 2729
2731 0 456525 147791 191640 0 2730
2732 0 456570 147841 191680 0 2731
2733 0 456702 147992 191800 0 2732
2734 0 456315 147920 191840 0 2733
2735 0 456319 147984 191880 0 2734
2736 0 456325 148037 191920 0 2735
2737 0 456302 148133 191960 0 2736
2738 0 456265 148416 192000 0 2737
2739 0 456245 148383 192040 0 2738
2740 0 456230 148491 192080 0 2739
2741 0 456219 148590 192120 0 2740
2742 5 456206 148681 192160 0 2741
2743 0 456113 148748 192200 0 2742
2744 0 456018 148822 192240 0 2743
2745 0 455914 148872 192280 0 2744
2746 0 455823 148938 192320 0 2745
2747 0 455829 148973 192360 0 2746
2748 0 455803 148990 192400 0 2747
2749 0 455796 149022 192440 0 2748
2750 0 455799 149059 192480 0 2749
2751 0 455782 149080 192520 0 2750
2752 0 455771 149100 192560 0 2751
2753 0 455760 149127 192600 0 2752
2754 0 455822 149145 192640 0 2753
2755 0 455808 149163 192680 0 2754
2756 0 455832 149191 192720 0 2755
2757 0 455853 149239 192760 0 2756
2758 5 455674 149362 192800 0 2757
2759 0 455654 149508 192840 0 2758
2760 0 455624 149686 192880 0 2759
2761 5 455630 149775 192920 0 2760
2762 0 455716 149749 192960 0 2761
2763 0 455724 149915 193000 0 2762
2764 0 455764 150145 193040 0 2763
2765 0 455758 150288 193080 0 2764
2766 0 455726 150351 193120 0 2765
2767 0 455671 150412 193160 0 2766
2768 0 455610 150471 193200 0 2767
2769 0 455534 150516 193240 0 2768
2770 0 455569 150583 193280 0 2769
2771 0 455609 150476 193320 0 2770
2772 0 455668 150405 193360 0 2771
2773 0 455635 150492 193400 0 2772
2774 0 455638 150506 193440 0 2773
2775 0 455638 150524 193480 0 2774
2776 0 455602 150540 193520 0 2775
2777 0 455567 150553 193560 0 2776
2778 0 455529 150559 193600 0 2777
2779 0 455504 150505 193640 0 2778
2780 0 455484 150446 193680 0 2779
2781 0 455733 150314 193720 0 2780
2782 0 455719 150328 193760 0 2781
2783 0 455708 150327 193800 0 2782
2784 0 455892 150173 193840 0 2783
2785 0 455880 150150 193880 0 2784
2786 0 455890 150125 193920 0 2785
2787 0 455889 150108 193960 0 2786
2788 0 455836 150063 194000 0 2787
2789 0 455782 150022 194040 0 2788
2790 6 455812 149962 194080 0 2789
2791 0 427539 134946 184880 0 1872
2792 0 426969 135087 184840 0 2791
2793 0 426387 135219 184800 0 2792
2794 0 426301 135145 184760 0 2793
2795 0 426178 135083 184720 0 2794
2796 0 426069 134995 184680 0 2795
2797 0 425924 134936 184640 0 2796
2798 0 425771 134867 184600 0 2797
2799 0 425615 134804 184560 0 2798
2800 0 425466 134718 184520 0 2799
2801 0 425295 134661 184480 0 2800
2802 0 425212 134600 184440 0 2801
2803 0 425102 134535 184400 0 2802
2804 0 425020 134452 184360 0 2803
2805 0 424930 134370 184320 0 2804
2806 0 424752 134359 184280 0 2805
2807 0 424590 134336 184240 0 2806
2808 0 424425 134328 184200 0 2807
2809 0 424260 134321 184160 0 2808
2810 0 424096 134322 184120 0 2809
2811 0 423824 134304 184080 0 2810
2812 0 423562 134281 184040 0 2811
2813 0 423324 134207 184000 0 2812
2814 0 423044 134163 183960 0 2813
2815 0 422893 134099 183920 0 2814
2816 0 422741 134010 183880 0 2815
2817 0 422588 133949 183840 0 2816
2818 0 422437 133876 183800 0 2817
2819 0 422225 133892 183760 0 2818
2820 0 422083 133858 183720 0 2819
2821 0 421964 133802 183680 0 2820
2822 0 421832 133760 183640 0 2821
2823 0 421699 133725 183600 0 2822
2824 0 421532 133686 183560 0 2823
2825 0 421360 133651 183520 0 2824
2826 0 421192 133623 183480 0 2825
2827 0 421032 133587 183440 0 2826
2828 0 420796 133612 183400 0 2827
2829 0 420711 133456 183360 0 2828
2830 0 420588 133424 183320 0 2829
2831 0 420451 133451 183280 0 2830
2832 0 420254 133478 183240 0 2831
2833 0 419982 133491 183200 0 2832
2834 0 419612 133464 183160 0 2833
2835 0 419459 133336 183120 0 2834
2836 0 419242 133353 183080 0 2835
2837 0 418653 133423 183040 0 2836
2838 0 418020 133516 183000 0 2837
2839 0 417304 133725 182960 0 2838
2840 0 416982 133786 182920 0 2839
2841 0 416532 133771 182880 0 2840
2842 0 416094 133773 182840 0 2841
2843 0 415662 133761 182800 0 2842
2844 0 414807 133557 182800 0 2843
2845 0 413142 133721 182800 0 2844
2846 0 412153 133940 182760 0 2845
2847 0 411444 134126 182720 0 2846
2848 0 411064 134158 182680 0 2847
2849 0 410689 134198 182640 0 2848
2850 0 410317 134231 182600 0 2849
2851 0 409923 134292 182560 0 2850
2852 0 409534 134354 182520 0 2851
2853 0 409131 134420 182480 0 2852
2854 0 408522 134495 182440 0 2853
2855 0 408135 134514 182400 0 2854
2856 0 407753 134538 182360 0 2855
2857 0 405997 134724 182360 0 2856
2858 0 403712 135238 182360 0 2857
2859 0 402616 135469 182360 0 2858
2860 0 401506 135826 182360 0 2859
2861 0 400926 135833 182400 0 2860
2862 0 400342 135855 182440 0 2861
2863 0 399761 135886 182480 0 2862
2864 5 398294 135406 182680 0 2863
2865 0 397179 135743 182640 0 2864
2866 0 397114 135949 182480 0 2865
2867 0 396748 136033 182320 0 2866
2868 5 395827 135781 182160 0 2867
2869 0 395184 135946 182200 0 2868
2870 0 394766 135847 182240 0 2869
2871 0 394349 135746 182280 0 2870
2872 0 391684 135515 182640 0 2871
2873 0 390362 135507 182760 0 2872
2874 0 389066 135552 182880 0 2873
2875 0 388286 135212 183080 0 2874
2876 5 385811 135391 183240 0 2875
2877 0 384399 135353 183280 0 2876
2878 0 384147 135376 183320 0 2877
2879 0 383144 135473 183480 0 2878
2880 0 381380 135830 183640 0 2879
2881 5 379637 135589 183560 0 2880
2882 0 379150 135541 183520 0 2881
2883 0 377689 135397 183400 0 2882
2884 0 376898 135227 183320 0 2883
2885 0 376108 135060 183240 0 2884
2886 0 375720 135283 183080 0 2885
2887 0 375586 135349 183040 0 2886
2888 0 375300 135579 182880 0 2887
2889 0 374849 135666 182680 0 2888
2890 0 374613 135723 182640 0 2889
2891 0 374140 135836 182560 0 2890
2892 0 373665 135949 182480 0 2891
2893 0 373313 136090 182320 0 2892
2894 0 373317 135938 182120 0 2893
2895 0 373384 135942 182000 0 2894
2896 5 373462 135904 181840 0 2895
2897 0 372664 136154 181640 0 2896
2898 0 372514 136235 181440 0 2897
2899 0 372381 136185 181280 0 2898
2900 0 372165 136095 181120 0 2899
2901 0 372100 136041 180920 0 2900
2902 0 371947 135975 180720 0 2901
2903 0 371654 135635 180520 0 2902
2904 0 371644 135648 180480 0 2903
2905 0 371618 135680 180360 0 2904
2906 0 371453 135560 180160 0 2905
2907 0 371354 135531 180000 0 2906
2908 0 370976 135552 179800 0 2907
2909 0 370929 135531 179760 0 2908
2910 0 370800 135467 179640 0 2909
2911 0 370523 135409 179440 0 2910
2912 0 370435 135471 179200 0 2911
2913 0 370539 135516 178920 0 2912
2914 0 370337 135523 178680 0 2913
2915 0 370323 135525 178440 0 2914
2916 0 370171 135834 178200 0 2915
2917 0 370135 135879 178120 0 2916
2918 0 370060 135969 177960 0 2917
2919 0 369818 136046 177720 0 2918
2920 0 369683 136153 177520 0 2919
2921 0 369403 136327 177320 0 2920
2922 0 369408 136242 177160 0 2921
2923 0 369418 136178 176960 0 2922
2924 0 369044 136397 176760 0 2923
2925 5 368382 136774 176520 0 2924
2926 0 367120 137959 176680 0 2925
2927 0 366831 138248 176720 0 2926
2928 0 365730 139087 176920 0 2927
2929 0 365513 139292 177000 0 2928
2930 0 365376 139338 177080 0 2929
2931 0 365243 139388 177160 0 2930
2932 0 365123 139429 177200 0 2931
2933 0 364643 139602 177360 0 2932
2934 0 364564 139612 177400 0 2933
2935 0 364250 139645 177560 0 2934
2936 0 364164 139667 177680 0 2935
2937 0 364136 139674 177720 0 2936
2938 0 363674 139805 177920 0 2937
2939 0 363420 139926 178080 0 2938
2940 0 363284 139892 178160 0 2939
2941 0 363147 139857 178240 0 2940
2942 0 363079 139839 178280 0 2941
2943 0 362606 139914 178440 0 2942
2944 0 362487 139931 178480 0 2943
2945 5 362846 139765 178640 0 2944
2946 0 362728 139828 178680 0 2945
2947 0 362143 140136 178880 0 2946
2948 0 361790 140321 179000 0 2947
2949 0 361014 140537 179080 0 2948
2950 5 360847 140565 179120 0 2949
2951 0 360010 140700 179320 0 2950
2952 5 359703 140876 179400 0 2951
2953 0 359278 140788 179480 0 2952
2954 0 358646 140689 179600 0 2953
2955 0 358272 140941 179640 0 2954
2956 0 357941 140896 179720 0 2955
2957 0 357788 140860 179760 0 2956
2958 5 357625 140829 179800 0 2957
2959 0 356593 141446 179600 0 2958
2960 5 356232 141512 179560 0 2959
2961 5 355119 141784 179440 0 2960
2962 0 353632 142897 179600 0 2961
2963 0 351598 143799 179760 0 2962
2964 0 351078 144134 180000 0 2963
2965 0 351047 144200 180080 0 2964
2966 0 351029 144278 180160 0 2965
2967 0 351082 144342 180280 0 2966
2968 0 351117 144384 180360 0 2967
2969 5 350958 144497 180400 0 2968
2970 0 350480 144833 180520 0 2969
2971 0 349312 145420 180520 0 2970
2972 5 347414 145399 180520 0 2971
2973 0 347122 145251 180400 0 2972
2974 0 347026 145202 180360 0 2973
2975 0 346929 145152 180320 0 2974
2976 0 346344 144931 180160 0 2975
2977 0 345707 144741 179960 0 2976
2978 0 345259 144863 179800 0 2977
2979 0 345054 144914 179600 0 2978
2980 0 344582 144822 179400 0 2979
2981 0 344300 144889 179160 0 2980
2982 0 344099 144810 178920 0 2981
2983 0 344030 144784 178840 0 2982
2984 0 343578 144387 178600 0 2983
2985 0 343343 144271 178440 0 2984
2986 0 343146 144250 178000 0 2985
2987 0 342982 144298 177800 0 2986
2988 0 342565 144268 177560 0 2987
2989 0 341877 144130 177320 0 2988
2990 5 341073 143912 177160 0 2989
2991 0 340801 143923 176960 0 2990
2992 0 340693 143926 176880 0 2991
2993 0 340527 143933 176760 0 2992
2994 0 340496 143910 176680 0 2993
2995 0 340461 143886 176560 0 2994
2996 0 340451 143861 176520 0 2995
2997 0 340395 143858 176280 0 2996
2998 0 340392 143917 176200 0 2997
2999 0 340390 143972 176120 0 2998
3000 0 340388 144031 176040 0 2999
3001 0 340073 144233 175880 0 3000
3002 0 340268 144078 175680 0 3001
3003 0 340310 144047 175640 0 3002
3004 0 340348 144086 175600 0 3003
3005 0 340467 144167 175520 0 3004
3006 0 340526 144208 175480 0 3005
3007 0 340582 144248 175440 0 3006
3008 0 340570 144280 175320 0 3007
3009 0 340194 144314 175200 0 3008
3010 0 340170 144189 175000 0 3009
3011 0 339913 144147 174800 0 3010
3012 0 339790 144072 174640 0 3011
3013 0 339621 144095 174480 0 3012
3014 0 339720 144103 174280 0 3013
3015 0 339705 144109 174240 0 3014
3016 0 339616 144147 174000 0 3015
3017 0 339396 144218 173800 0 3016
3018 0 339067 144289 173560 0 3017
3019 0 339069 144389 173360 0 3018
3020 0 339098 144411 173240 0 3019
3021 0 339128 144438 173120 0 3020
3022 0 338904 144490 173000 0 3021
3023 5 338756 144528 172920 0 3022
3024 0 338490 144687 172760 0 3023
3025 0 338250 144754 172560 0 3024
3026 0 338188 144720 172520 0 3025
3027 0 337883 144563 172320 0 3026
3028 0 337553 144463 172120 0 3027
3029 0 337396 144389 171920 0 3028
3030 0 337247 144425 171760 0 3029
3031 0 337208 144435 171720 0 3030
3032 0 336736 144593 171520 0 3031
3033 0 336544 144639 171280 0 3032
3034 0 336499 144575 171200 0 3033
3035 0 336416 144447 171040 0 3034
3036 0 336499 143987 170800 0 3035
3037 0 336498 143934 170760 0 3036
3038 0 336497 143880 170720 0 3037
3039 0 336494 143718 170600 0 3038
3040 0 336390 143653 170400 0 3039
3041 5 336181 143540 170280 0 3040
3042 0 335971 143422 170160 0 3041
3043 0 335954 143392 170080 0 3042
3044 0 335927 143346 169960 0 3043
3045 0 335919 143332 169920 0 3044
3046 0 335900 143171 169720 0 3045
3047 0 335800 143104 169560 0 3046
3048 0 335735 143059 169440 0 3047
3049 0 335779 143210 169160 0 3048
3050 0 335513 143008 169040 0 3049
3051 0 335385 142969 168920 0 3050
3052 0 335480 142997 168720 0 3051
3053 0 335325 142767 168480 0 3052
3054 0 335196 142877 168240 0 3053
3055 0 335130 142940 167960 0 3054
3056 0 335095 143062 167760 0 3055
3057 0 335052 143004 167560 0 3056
3058 0 334994 143028 167320 0 3057
3059 0 334949 143078 167120 0 3058
3060 0 335003 143063 166920 0 3059
3061 0 334965 143007 166800 0 3060
3062 0 335045 143013 166680 0 3061
3063 0 335105 142990 166560 0 3062
3064 0 335058 142927 166360 0 3063
3065 0 335874 143314 166200 0 3064
3066 0 335821 143348 166000 0 3065
3067 0 335744 143340 165880 0 3066
3068 0 335760 143206 165680 0 3067
3069 0 335618 142995 165440 0 3068
3070 0 335613 142927 165360 0 3069
3071 0 335320 142789 165240 0 3070
3072 0 335046 142638 165120 0 3071
3073 0 334738 142614 164960 0 3072
3074 0 334704 142605 164760 0 3073
3075 5 334245 142517 164560 0 3074
3076 0 333651 142607 164360 0 3075
3077 0 333610 142635 164320 0 3076
3078 0 333498 142740 164200 0 3077
3079 0 333482 142802 164000 0 3078
3080 0 333443 142761 163960 0 3079
3081 0 333431 142704 163920 0 3080
3082 0 333320 142632 163800 0 3081
3083 5 333250 142478 163760 0 3082
3084 0 333118 142175 163680 0 3083
3085 0 333035 142020 163640 0 3084
3086 5 332972 141865 163600 0 3085
3087 0 332767 141703 163400 0 3086
3088 0 332637 141696 163280 0 3087
3089 0 332570 141704 163160 0 3088
3090 5 332631 141689 163040 0 3089
3091 0 332663 141674 162960 0 3090
3092 0 332738 141650 162800 0 3091
3093 0 332766 141632 162760 0 3092
3094 0 332818 141599 162680 0 3093
3095 0 332869 141566 162600 0 3094
3096 0 332981 141455 162400 0 3095
3097 0 333010 141451 162360 0 3096
3098 0 333038 141436 162320 0 3097
3099 0 333002 141216 162240 0 3098
3100 5 332892 140882 162120 0 3099
3101 0 332859 140772 162080 0 3100
3102 0 332673 140359 162040 0 3101
3103 0 332745 140393 161920 0 3102
3104 0 332768 140407 161880 0 3103
3105 0 332837 140181 161760 0 3104
3106 0 332922 140106 161720 0 3105
3107 6 332943 140091 161680 0 3106
3108 0 421862 141603 195760 0 2142
3109 0 421849 141606 195800 0 3108
3110 0 421847 141637 195840 0 3109
3111 0 421798 141680 195880 0 3110
3112 5 421742 141710 195920 0 3111
3113 0 422053 142452 195920 0 3112
3114 0 421973 143372 195920 0 3113
3115 0 422024 143441 195960 0 3114
3116 0 422081 143523 196000 0 3115
3117 0 422126 143576 196040 0 3116
3118 0 422170 143545 196080 0 3117
3119 0 422360 143613 196120 0 3118
3120 0 422364 143628 196160 0 3119
3121 0 422376 143663 196200 0 3120
3122 0 422388 143686 196240 0 3121
3123 0 422395 143706 196280 0 3122
3124 0 422407 143735 196320 0 3123
3125 0 422420 143797 196360 0 3124
3126 0 422449 143870 196400 0 3125
3127 0 422457 143928 196440 0 3126
3128 0 422486 143989 196480 0 3127
3129 0 422500 144047 196520 0 3128
3130 0 422514 144116 196560 0 3129
3131 0 422579 144200 196600 0 3130
3132 0 422653 144311 196640 0 3131
3133 0 422723 144410 196680 0 3132
3134 0 422789 144513 196720 0 3133
3135 0 422863 144614 196760 0 3134
3136 0 422868 144671 196800 0 3135
3137 0 422880 144738 196840 0 3136
3138 0 422895 144801 196880 0 3137
3139 0 422912 144867 196920 0 3138
3140 0 422918 144929 196960 0 3139
3141 0 422935 144997 197000 0 3140
3142 0 423037 145159 197040 0 3141
3143 0 423042 145202 197080 0 3142
3144 0 423050 145242 197120 0 3143
3145 0 423061 145290 197160 0 3144
3146 0 423073 145342 197200 0 3145
3147 0 423067 145488 197240 0 3146
3148 0 423060 145633 197280 0 3147
3149 0 423039 145779 197320 0 3148
3150 0 423122 145868 197360 0 3149
3151 0 423136 146030 197400 0 3150
3152 0 423143 146162 197440 0 3151
3153 0 423137 146400 197480 0 3152
3154 0 423122 146650 197520 0 3153
3155 0 423111 146905 197560 0 3154
3156 0 423040 147036 197600 0 3155
3157 0 422969 147187 197640 0 3156
3158 0 422890 147319 197680 0 3157
3159 0 422867 147359 197720 0 3158
3160 0 422848 147410 197760 0 3159
3161 0 422824 147444 197800 0 3160
3162 0 422802 147484 197840 0 3161
3163 0 422789 147501 197880 0 3162
3164 0 422779 147525 197920 0 3163
3165 0 422761 147548 197960 0 3164
3166 0 422741 147568 198000 0 3165
3167 0 422714 147626 198080 0 3166
3168 0 422717 147675 198120 0 3167
3169 0 422720 147725 198160 0 3168
3170 0 422722 147774 198200 0 3169
3171 0 422723 147817 198240 0 3170
3172 0 422716 147858 198280 0 3171
3173 0 422698 147901 198320 0 3172
3174 0 422682 147942 198360 0 3173
3175 0 422651 148006 198400 0 3174
3176 0 422633 148052 198440 0 3175
3177 0 422612 148106 198480 0 3176
3178 0 422598 148152 198520 0 3177
3179 0 422393 148334 198560 0 3178
3180 0 422200 148530 198600 0 3179
3181 0 422009 148708 198640 0 3180
3182 0 421820 148892 198680 0 3181
3183 0 421842 148968 198720 0 3182
3184 0 421865 149061 198760 0 3183
3185 0 421890 149141 198800 0 3184
3186 0 421912 149222 198840 0 3185
3187 0 421935 149305 198880 0 3186
3188 0 421983 149332 198920 0 3187
3189 0 422034 149364 198960 0 3188
3190 0 422080 149385 199000 0 3189
3191 0 422128 149407 199040 0 3190
3192 0 422173 149424 199080 0 3191
3193 0 422176 149464 199120 0 3192
3194 0 422194 149504 199160 0 3193
3195 0 422190 149546 199200 0 3194
3196 0 422203 149584 199240 0 3195
3197 0 422217 149622 199280 0 3196
3198 0 422211 149657 199320 0 3197
3199 0 422230 149702 199360 0 3198
3200 0 422247 149742 199400 0 3199
3201 0 422260 149785 199440 0 3200
3202 0 422269 149826 199480 0 3201
3203 0 422282 149865 199520 0 3202
3204 0 422286 149897 199560 0 3203
3205 0 422365 149947 199600 0 3204
3206 0 422424 149992 199640 0 3205
3207 0 422506 150045 199680 0 3206
3208 0 422572 150090 199720 0 3207
3209 0 422570 150099 199760 0 3208
3210 0 422568 150137 199800 0 3209
3211 0 422554 150155 199840 0 3210
3212 0 422554 150174 199880 0 3211
3213 0 422538 150200 199920 0 3212
3214 0 422514 150328 199960 0 3213
3215 0 422497 150460 200000 0 3214
3216 0 422841 150401 200040 0 3215
3217 0 422667 150789 200080 0 3216
3218 0 422649 151052 200120 0 3217
3219 5 422568 151094 200160 0 3218
3220 0 422480 151225 200200 0 3219
3221 0 422407 151366 200240 0 3220
3222 5 422332 151494 200280 0 3221
3223 0 422239 151611 200320 0 3222
3224 0 422161 151724 200360 0 3223
3225 0 421889 152154 200400 0 3224
3226 0 421901 152168 200480 0 3225
3227 0 421945 152170 200520 0 3226
3228 0 421955 152137 200560 0 3227
3229 0 421972 152116 200600 0 3228
3230 0 421979 152086 200640 0 3229
3231 0 421934 152073 200680 0 3230
3232 0 421881 152051 200720 0 3231
3233 0 421835 152039 200760 0 3232
3234 0 421799 152030 200800 0 3233
3235 0 421734 151997 200840 0 3234
3236 0 421688 151984 200880 0 3235
3237 0 421645 151963 200920 0 3236
3238 0 421587 151911 200960 0 3237
3239 0 421542 151894 201000 0 3238
3240 0 421485 151909 201040 0 3239
3241 0 421485 151932 201080 0 3240
3242 0 421490 151940 201120 0 3241
3243 0 421488 151958 201160 0 3242
3244 0 421479 151976 201200 0 3243
3245 0 421488 152032 201240 0 3244
3246 0 421515 152122 201280 0 3245
3247 0 421511 152123 201320 0 3246
3248 0 421531 152163 201360 0 3247
3249 5 421581 152186 201400 0 3248
3250 0 421634 152195 201440 0 3249
3251 0 421679 152207 201480 0 3250
3252 0 421707 152242 201520 0 3251
3253 0 421763 152218 201560 0 3252
3254 0 421828 152277 201600 0 3253
3255 5 421897 152329 201640 0 3254
3256 0 421966 152385 201680 0 3255
3257 5 422027 152452 201720 0 3256
3258 0 422087 152516 201760 0 3257
3259 0 422160 152559 201800 0 3258
3260 0 422261 152568 201840 0 3259
3261 0 422344 152560 201880 0 3260
3262 0 422461 152551 201920 0 3261
3263 0 422541 152546 201960 0 3262
3264 0 422527 152539 202000 0 3263
3265 0 422470 152513 202040 0 3264
3266 0 422456 152507 202080 0 3265
3267 0 422427 152487 202120 0 3266
3268 0 422409 152467 202160 0 3267
3269 0 422458 152487 202200 0 3268
3270 0 422505 152501 202240 0 3269
3271 0 422553 152528 202280 0 3270
3272 0 422596 152550 202320 0 3271
3273 0 422618 152564 202360 0 3272
3274 0 422633 152575 202400 0 3273
3275 0 422649 152597 202440 0 3274
3276 0 422701 152574 202480 0 3275
3277 0 422865 152480 202520 0 3276
3278 0 422995 152555 202560 0 3277
3279 0 423074 152586 202600 0 3278
3280 0 423137 152613 202640 0 3279
3281 0 423229 152634 202680 0 3280
3282 0 423303 152675 202720 0 3281
3283 0 423375 152700 202760 0 3282
3284 0 423456 152713 202800 0 3283
3285 6 423482 152732 202840 0 3284
3286 0 453230 222091 58360 322 346
3287 0 452249 222370 57920 328 3286
3288 5 452071 222421 57840 249 3287
3289 0 451950 222406 57560 266 3288
3290 0 450641 222744 57320 235 3289
3291 0 449800 222561 57200 229 3290
3292 0 449803 222557 57160 229 3291
3293 0 448568 222966 57120 365 3292
3294 5 446295 223546 57080 392 3293
3295 0 445307 223690 57120 315 3294
3296 5 445783 223565 57160 354 3295
3297 0 444714 223767 57320 0 3296
3298 0 444078 223930 57520 0 3297
3299 0 442732 224329 57760 326 3298
3300 0 441990 224260 58320 300 3299
3301 5 441671 224410 58800 364 3300
3302 5 441565 224460 58960 313 3301
3303 5 441380 224761 59000 313 3302
3304 5 440597 224505 59400 181 3303
3305 0 440664 224501 59440 181 3304
3306 5 441197 224469 59760 256 3305
3307 0 441040 224548 60120 32 3306
3308 5 441005 224565 60200 32 3307
3309 0 440637 224277 60600 32 3308
3310 5 440706 224096 60680 32 3309
3311 0 441309 223965 61000 0 3310
3312 5 441413 224973 61080 0 3311
3313 5 441069 225997 61200 307 3312
3314 0 441009 227193 61560 344 3313
3315 5 441161 227777 61640 287 3314
3316 5 440993 228713 61640 250 3315
3317 0 439193 230113 61640 326 3316
3318 5 438965 230289 61600 245 3317
3319 5 438737 230465 61560 304 3318
3320 5 438470 230534 61400 275 3319
3321 0 438337 230569 61320 275 3320
3322 5 437937 230475 61200 226 3321
3323 0 437632 231008 61000 204 3322
3324 5 437536 231072 60960 219 3323
3325 0 437344 230912 60840 256 3324
3326 0 437120 230912 60720 272 3325
3327 5 436992 230912 60720 251 3326
3328 0 436736 230976 60680 248 3327
3329 5 436640 231072 60640 235 3328
3330 0 436480 231264 60520 229 3329
3331 0 436288 231456 60440 297 3330
3332 0 436128 231520 60240 226 3331
3333 0 435936 231648 60120 221 3332
3334 5 435776 231872 60040 319 3333
3335 0 435552 231936 59880 294 3334
3336 0 435296 231936 59840 347 3335
3337 5 435232 231936 59800 347 3336
3338 0 435008 232032 59680 329 3337
3339 5 434976 232032 59680 346 3338
3340 0 434720 232000 59640 297 3339
3341 0 434496 232000 59520 236 3340
3342 0 434272 231872 59440 160 3341
3343 0 434016 231840 59440 128 3342
3344 0 433760 231840 59440 101 3343
3345 0 433600 231808 59240 128 3344
3346 0 433440 231808 59040 108 3345
3347 0 433280 231712 58840 136 3346
3348 0 433088 231648 58640 124 3347
3349 0 432864 231648 58440 60 3348
3350 0 432704 231552 58240 90 3349
3351 0 432544 231520 58040 156 3350
3352 5 432416 231584 57800 178 3351
3353 0 432576 231584 57600 131 3352
3354 0 432736 231584 57400 104 3353
3355 0 432800 231584 57120 176 3354
3356 0 432928 231456 56920 197 3355
3357 0 433088 231360 56720 156 3356
3358 5 433184 231232 56560 153 3357
3359 0 433344 231072 56360 178 3358
3360 0 433472 230944 56160 156 3359
3361 0 433696 230944 56040 221 3360
3362 5 433728 230944 56040 221 3361
3363 5 433952 231008 55920 224 3362
3364 0 434144 231168 55800 156 3363
3365 5 434304 231232 55720 163 3364
3366 0 434528 231424 55720 120 3365
3367 0 434784 231456 55640 124 3366
3368 0 435008 231584 55520 153 3367
3369 0 435200 231776 55480 166 3368
3370 0 435360 231968 55360 197 3369
3371 0 435520 232160 55280 175 3370
3372 0 435648 232384 55280 102 3371
3373 0 435840 232576 55280 86 3372
3374 5 436032 232768 55280 197 3373
3375 0 435840 232960 55360 148 3374
3376 0 435648 233152 55400 140 3375
3377 0 435456 233344 55440 120 3376
3378 5 435296 233504 55600 150 3377
3379 0 435136 233664 55760 163 3378
3380 5 435072 233728 55840 197 3379
3381 0 434912 233888 56040 150 3380
3382 0 434816 233984 56280 128 3381
3383 0 434752 234080 56520 135 3382
3384 0 434720 234080 56800 163 3383
3385 0 434784 234176 57040 135 3384
3386 0 434944 234336 57200 135 3385
3387 0 435136 234464 57320 122 3386
3388 5 435264 234592 57480 81 3387
3389 0 435328 234816 57600 81 3388
3390 0 435328 235072 57640 80 3389
3391 0 435328 235328 57640 102 3390
3392 0 435232 235584 57640 75 3391
3393 0 435232 235840 57600 98 3392
3394 0 435296 236096 57520 160 3393
3395 0 435424 236320 57520 124 3394
3396 0 435616 236512 57560 90 3395
3397 0 435840 236640 57640 137 3396
3398 0 436096 236704 57680 60 3397
3399 0 436352 236736 57680 32 3398
3400 0 436608 236672 57680 86 3399
3401 0 436832 236544 57640 60 3400
3402 0 437056 236384 57640 102 3401
3403 0 437312 236352 57600 98 3402
3404 0 437568 236352 57600 124 3403
3405 0 437824 236384 57560 120 3404
3406 0 438080 236416 57520 86 3405
3407 0 438336 236480 57480 80 3406
3408 0 438528 236672 57440 60 3407
3409 0 438688 236896 57440 120 3408
3410 0 438784 237152 57440 96 3409
3411 0 438880 237408 57480 107 3410
3412 0 438944 237568 57680 75 3411
3413 0 438944 237728 57880 128 3412
3414 0 438944 237952 58040 108 3413
3415 0 439136 238144 58040 81 3414
3416 0 439328 238336 58080 32 3415
3417 5 439424 238496 58240 32 3416
3418 0 439424 238368 58480 45 3417
3419 0 439392 238336 58760 45 3418
3420 0 439360 238304 59040 101 3419
3421 0 439488 238272 59280 163 3420
3422 0 439648 238272 59480 75 3421
3423 5 439680 238272 59720 51 3422
3424 0 439872 238240 59880 40 3423
3425 0 440128 238208 60000 40 3424
3426 0 440384 238208 60000 96 3425
3427 0 440640 238208 60000 124 3426
3428 0 440896 238208 60040 86 3427
3429 0 441120 238208 60160 80 3428
3430 0 441376 238208 60240 75 3429
3431 0 441600 238208 60360 81 3430
3432 0 441824 238304 60480 60 3431
3433 0 442016 238464 60520 81 3432
3434 0 442272 238560 60600 124 3433
3435 0 442496 238624 60760 128 3434
3436 0 442752 238624 60880 156 3435
3437 0 442912 238496 61040 60 3436
3438 5 442976 238496 61120 32 3437
3439 0 443392 238816 60920 107 3438
3440 0 443648 238848 60880 136 3439
3441 0 443904 238784 60840 239 3440
3442 0 444160 238816 60840 164 3441
3443 0 444416 238880 60760 124 3442
3444 0 444672 238912 60760 124 3443
3445 0 444928 238880 60760 163 3444
3446 0 445184 238816 60800 131 3445
3447 0 445408 238688 60800 102 3446
3448 0 445664 238592 60760 64 3447
3449 0 445632 238336 60680 32 3448
3450 0 445760 238144 60800 90 3449
3451 0 445920 238016 61000 71 3450
3452 0 446176 238016 61080 51 3451
3453 6 446240 237920 61240 64 3452
3454 0 353654 141156 179240 0 2961
3455 5 353009 141131 179040 0 3454
3456 0 352320 140882 179000 0 3455
3457 0 351647 140743 178800 0 3456
3458 0 350053 140197 178640 0 3457
3459 0 348060 139290 178520 0 3458
3460 0 346888 138701 178320 0 3459
3461 5 346300 138299 178160 0 3460
3462 0 345571 138321 178040 0 3461
3463 0 345086 138334 177960 0 3462
3464 0 344977 138251 177800 0 3463
3465 0 344710 138180 177640 0 3464
3466 0 344600 138006 177480 0 3465
3467 0 344616 137985 177440 0 3466
3468 0 344649 137946 177360 0 3467
3469 0 344649 137902 177320 0 3468
3470 0 344648 137771 177200 0 3469
3471 0 344359 137757 176960 0 3470
3472 0 344366 137770 176920 0 3471
3473 0 344365 137853 176840 0 3472
3474 0 344369 137885 176800 0 3473
3475 5 344144 137512 176600 0 3474
3476 0 344153 137589 176520 0 3475
3477 0 344208 137542 176400 0 3476
3478 0 344071 137554 176360 0 3477
3479 0 343672 137595 176240 0 3478
3480 0 343644 137478 176160 0 3479
3481 0 343603 137304 176040 0 3480
3482 0 343653 137415 175840 0 3481
3483 0 343471 137572 175640 0 3482
3484 0 343329 137579 175560 0 3483
3485 0 343110 137588 175440 0 3484
3486 0 343127 137622 175320 0 3485
3487 0 343100 137648 175200 0 3486
3488 0 343014 137602 174960 0 3487
3489 0 342740 137551 174720 0 3488
3490 0 342840 137434 174520 0 3489
3491 0 342859 137114 174240 0 3490
3492 0 342657 136857 173960 0 3491
3493 0 342345 136654 173760 0 3492
3494 0 342285 136617 173720 0 3493
3495 0 342023 136632 173520 0 3494
3496 0 341953 136529 173320 0 3495
3497 5 341895 136538 173080 0 3496
3498 0 341071 136740 173080 0 3497
3499 5 340576 136705 173080 0 3498
3500 0 340378 136706 173000 0 3499
3501 0 340075 136692 172880 0 3500
3502 0 340028 136900 172800 0 3501
3503 0 340003 136995 172760 0 3502
3504 0 339822 136850 172520 0 3503
3505 0 339776 136875 172480 0 3504
3506 0 339685 136923 172400 0 3505
3507 0 339542 136996 172280 0 3506
3508 0 339430 136975 172040 0 3507
3509 0 339416 136957 172000 0 3508
3510 0 339359 136898 171840 0 3509
3511 0 339156 136880 171640 0 3510
3512 0 339115 136878 171600 0 3511
3513 0 338563 136701 171400 0 3512
3514 0 338272 136623 171320 0 3513
3515 0 338126 136584 171280 0 3514
3516 5 337981 136544 171240 0 3515
3517 0 337832 136502 171200 0 3516
3518 0 337789 136521 171160 0 3517
3519 0 337601 136589 171000 0 3518
3520 0 337410 136536 170840 0 3519
3521 0 337314 136512 170760 0 3520
3522 0 337388 136377 170640 0 3521
3523 0 337410 136334 170600 0 3522
3524 0 337355 136276 170400 0 3523
3525 0 337331 136285 170360 0 3524
3526 0 337280 136302 170280 0 3525
3527 0 337229 136318 170200 0 3526
3528 0 337041 136335 170000 0 3527
3529 0 336959 136252 169800 0 3528
3530 0 336828 136256 169720 0 3529
3531 0 336761 136261 169680 0 3530
3532 5 336688 136261 169640 0 3531
3533 0 336560 136278 169560 0 3532
3534 0 336575 136252 169520 0 3533
3535 5 336600 136198 169440 0 3534
3536 0 336624 136138 169360 0 3535
3537 5 336660 136292 169280 0 3536
3538 0 336189 136390 169160 0 3537
3539 0 336032 136419 169120 0 3538
3540 0 335960 136408 169080 0 3539
3541 0 335695 136371 168920 0 3540
3542 0 335483 136473 168800 0 3541
3543 5 335411 136509 168760 0 3542
3544 0 335294 136568 168720 0 3543
3545 0 334937 136741 168600 0 3544
3546 0 334670 136525 168360 0 3545
3547 0 334424 136630 168280 0 3546
3548 0 334384 136633 168240 0 3547
3549 0 334222 136650 168080 0 3548
3550 0 334176 136670 168040 0 3549
3551 0 334012 136786 167880 0 3550
3552 0 333786 137040 167720 0 3551
3553 0 333533 137047 167640 0 3552
3554 5 333284 137056 167560 0 3553
3555 0 333180 137073 167520 0 3554
3556 0 333126 137246 167400 0 3555
3557 0 333063 137408 167280 0 3556
3558 0 333056 137456 167200 0 3557
3559 0 333008 137481 167120 0 3558
3560 0 333008 137551 167040 0 3559
3561 0 332976 137437 166800 0 3560
3562 0 332967 137419 166760 0 3561
3563 0 332939 137404 166680 0 3562
3564 0 332908 137386 166600 0 3563
3565 0 332880 137370 166560 0 3564
3566 0 332848 137360 166520 0 3565
3567 0 332676 137318 166360 0 3566
3568 0 333618 137924 166160 0 3567
3569 0 333583 137912 166080 0 3568
3570 0 333551 137877 165920 0 3569
3571 0 333319 137835 165720 0 3570
3572 0 333333 137989 165480 0 3571
3573 0 333237 137967 165320 0 3572
3574 0 333150 137940 165200 0 3573
3575 0 333262 138007 165000 0 3574
3576 0 333092 137849 164760 0 3575
3577 0 333074 137880 164680 0 3576
3578 0 333077 137929 164560 0 3577
3579 0 333177 138028 164480 0 3578
3580 0 333278 138110 164400 0 3579
3581 0 333601 138066 164200 0 3580
3582 0 333732 138147 163960 0 3581
3583 0 333708 138221 163800 0 3582
3584 0 333702 138239 163760 0 3583
3585 0 333632 138265 163520 0 3584
3586 0 333661 138325 163280 0 3585
3587 0 333830 138368 163200 0 3586
3588 0 334038 138415 163080 0 3587
3589 0 334054 138343 162840 0 3588
3590 0 334108 138017 162640 0 3589
3591 0 334113 137965 162480 0 3590
3592 0 334603 137902 162440 0 3591
3593 0 334739 137845 162360 0 3592
3594 6 334775 137862 162280 0 3593
3595 0 353540 141286 179000 0 3455
3596 0 353732 141231 178760 0 3595
3597 0 353862 141199 178600 0 3596
3598 0 353840 141221 178560 0 3597
3599 0 353759 141307 178400 0 3598
3600 0 353751 141311 178360 0 3599
3601 0 353718 141326 178200 0 3600
3602 0 353827 141058 178000 0 3601
3603 0 353796 141182 177920 0 3602
3604 0 353748 141370 177800 0 3603
3605 0 353661 141290 177640 0 3604
3606 0 353809 141409 177440 0 3605
3607 0 353794 141435 177400 0 3606
3608 0 353747 141515 177280 0 3607
3609 0 353717 141569 177200 0 3608
3610 0 353724 141548 177160 0 3609
3611 0 353744 141481 177040 0 3610
3612 0 353813 141466 176880 0 3611
3613 0 353803 141394 176720 0 3612
3614 0 353657 141385 176560 0 3613
3615 0 353699 141458 176440 0 3614
3616 0 353762 141487 176280 0 3615
3617 0 353872 141458 176080 0 3616
3618 0 353898 141395 175920 0 3617
3619 0 353919 141352 175800 0 3618
3620 0 353805 141238 175640 0 3619
3621 0 353787 141183 175560 0 3620
3622 0 353696 141239 175320 0 3621
3623 0 353671 141260 175200 0 3622
3624 0 353766 141318 175000 0 3623
3625 0 353898 141236 174720 0 3624
3626 0 354050 141199 174600 0 3625
3627 0 354118 140794 174480 0 3626
3628 0 354214 140645 174360 0 3627
3629 0 354326 140536 174280 0 3628
3630 0 354422 140444 174160 0 3629
3631 0 354618 140309 173960 0 3630
3632 0 354944 140162 173760 0 3631
3633 0 355294 140215 173480 0 3632
3634 0 355496 140068 173240 0 3633
3635 0 355650 139862 173080 0 3634
3636 0 355676 139662 172880 0 3635
3637 0 355758 139810 172720 0 3636
3638 0 355706 139534 172440 0 3637
3639 0 355729 139534 172240 0 3638
3640 5 355758 139472 172200 0 3639
3641 0 356194 139651 172160 0 3640
3642 0 356353 139630 172080 0 3641
3643 0 356402 139618 171960 0 3642
3644 0 356528 139533 171640 0 3643
3645 0 356732 139456 171480 0 3644
3646 0 356932 139461 171440 0 3645
3647 0 357241 139522 171320 0 3646
3648 0 357331 139541 171240 0 3647
3649 0 357469 139437 171080 0 3648
3650 0 357631 139615 171000 0 3649
3651 0 357698 139533 170800 0 3650
3652 0 357709 139578 170640 0 3651
3653 0 357854 139714 170440 0 3652
3654 0 357984 139901 170240 0 3653
3655 0 358178 140021 170120 0 3654
3656 0 358438 140155 169920 0 3655
3657 0 358879 140333 169640 0 3656
3658 0 359013 140428 169440 0 3657
3659 0 359279 140588 169240 0 3658
3660 0 359430 140673 169040 0 3659
3661 0 359726 140861 168840 0 3660
3662 0 359938 140982 168720 0 3661
3663 0 360133 141289 168480 0 3662
3664 0 360333 141360 168280 0 3663
3665 0 360395 141647 168000 0 3664
3666 0 360584 141838 167920 0 3665
3667 0 360842 142010 167840 0 3666
3668 5 361514 142470 167880 0 3667
3669 0 362225 142483 167920 0 3668
3670 0 362861 142216 168040 0 3669
3671 5 362990 142168 168120 0 3670
3672 0 363090 142134 168200 0 3671
3673 0 363262 142074 168320 0 3672
3674 5 363433 141968 168440 0 3673
3675 0 363873 142088 168480 0 3674
3676 0 364081 142188 168560 0 3675
3677 0 364310 142321 168600 0 3676
3678 0 364404 142421 168680 0 3677
3679 0 364158 142221 168720 0 3678
3680 0 363999 142034 168800 0 3679
3681 0 364093 141837 168880 0 3680
3682 0 364162 141761 168960 0 3681
3683 0 364178 141737 169040 0 3682
3684 6 364142 141753 169080 0 3683
3685 5 440473 229425 61800 326 3316
3686 0 440145 229777 61960 293 3685
3687 0 440329 230057 62200 0 3686
3688 5 441569 231163 62400 0 3687
3689 0 442065 231605 62480 0 3688
3690 0 442601 231949 62560 148 3689
3691 5 443577 233565 62560 140 3690
3692 0 443993 233921 62680 75 3691
3693 5 444137 233972 62720 75 3692
3694 5 443388 233339 62720 229 3693
3695 0 443181 233264 62800 108 3694
3696 0 443461 233597 62880 229 3695
3697 0 444205 234199 62960 32 3696
3698 5 444671 234235 63000 0 3697
3699 5 445118 234315 63040 163 3698
3700 0 445118 234315 63080 163 3699
3701 0 445113 234315 63280 163 3700
3702 0 445113 234315 63400 163 3701
3703 0 445113 234336 63520 115 3702
3704 0 445091 234278 63600 115 3703
3705 0 445160 234288 63680 115 3704
3706 0 445239 234331 63760 137 3705
3707 0 445292 234373 63840 137 3706
3708 0 445440 234399 63960 137 3707
3709 0 445440 234399 64040 186 3708
3710 5 445450 234367 64120 186 3709
3711 0 445450 234367 64200 186 3710
3712 0 445456 234320 64400 139 3711
3713 0 445456 234320 64480 139 3712
3714 0 445456 234288 64560 120 3713
3715 0 445466 234183 64600 120 3714
3716 0 444849 233692 64680 32 3715
3717 0 445002 233576 64760 124 3716
3718 5 444775 233623 65000 153 3717
3719 5 446949 234104 65000 163 3718
3720 0 447102 234220 65120 120 3719
3721 0 447651 234436 65200 104 3720
3722 5 448000 234912 65480 156 3721
3723 0 448128 234944 65480 197 3722
3724 0 448384 235072 65520 202 3723
3725 0 448608 234944 65560 120 3724
3726 0 448864 234944 65640 86 3725
3727 5 449056 235072 65800 51 3726
3728 5 449088 235104 65840 51 3727
3729 0 449152 235168 65920 51 3728
3730 0 449248 235168 66160 32 3729
3731 0 449376 235040 66360 51 3730
3732 0 449472 235008 66600 150 3731
3733 0 449376 234848 66800 150 3732
3734 0 449248 234656 66920 137 3733
3735 5 449120 234400 66960 200 3734
3736 0 448992 234272 67120 75 3735
3737 0 448864 234080 67240 120 3736
3738 0 448704 233888 67360 75 3737
3739 0 448512 233696 67440 107 3738
3740 5 448352 233504 67520 200 3739
3741 0 448352 233376 67520 200 3740
3742 0 448288 233120 67520 200 3741
3743 0 448128 232928 67440 124 3742
3744 0 448096 232672 67360 120 3743
3745 0 448096 232416 67360 160 3744
3746 0 448128 232160 67440 172 3745
3747 5 448160 231968 67600 181 3746
3748 0 448064 231872 67640 166 3747
3749 0 447904 231680 67680 166 3748
3750 5 447712 231488 67680 140 3749
3751 5 447520 231360 67680 128 3750
3752 0 447488 231360 67680 124 3751
3753 0 447232 231360 67640 136 3752
3754 0 446565 231246 67520 120 3753
3755 0 446350 231207 67680 75 3754
3756 5 446334 231190 67760 75 3755
3757 5 445888 231712 67800 221 3756
3758 5 445728 231744 67680 226 3757
3759 0 445504 231776 67560 107 3758
3760 0 445248 231776 67560 80 3759
3761 0 444992 231776 67520 96 3760
3762 0 444768 231712 67360 160 3761
3763 0 444512 231680 67360 156 3762
3764 0 444256 231776 67280 107 3763
3765 0 444000 231808 67280 102 3764
3766 0 443776 231872 67160 107 3765
3767 0 443520 231936 67120 120 3766
3768 0 443264 231936 67000 80 3767
3769 0 443040 232032 66920 86 3768
3770 0 442816 232160 66840 128 3769
3771 0 442592 232160 66720 134 3770
3772 0 442336 232224 66600 75 3771
3773 0 442208 232352 66400 96 3772
3774 6 441984 232352 66360 102 3773
3775 0 456525 220461 58960 175 342
3776 0 456653 220221 59160 51 3775
3777 0 456777 220161 59320 51 3776
3778 0 456697 220113 59480 60 3777
3779 0 456729 220049 59880 128 3778
3780 0 456961 220009 60160 157 3779
3781 0 456929 219689 60360 102 3780
3782 0 456729 219049 60600 136 3781
3783 0 456569 218249 60840 80 3782
3784 0 456225 217489 60960 148 3783
3785 0 456201 216977 61000 0 3784
3786 0 456145 217521 61040 148 3785
3787 0 455969 217593 61320 227 3786
3788 0 455641 217521 61600 163 3787
3789 5 455601 217537 61720 163 3788
3790 0 455609 217425 62200 107 3789
3791 0 455841 217473 62480 96 3790
3792 0 455905 217489 62560 96 3791
3793 0 455841 217481 62640 137 3792
3794 0 455953 217465 62800 137 3793
3795 0 455897 217393 63280 175 3794
3796 0 455537 217321 63360 164 3795
3797 0 455137 217369 63600 196 3796
3798 0 455095 217376 63680 164 3797
3799 0 455073 217377 63720 164 3798
3800 5 455041 217353 63760 164 3799
3801 5 454983 217383 63800 164 3800
3802 5 454574 217596 64080 186 3801
3803 0 454457 217657 64160 154 3802
3804 5 453948 217423 64360 183 3803
3805 0 453745 217329 64440 183 3804
3806 0 453659 217190 64680 124 3805
3807 5 453645 217167 64720 124 3806
3808 0 453617 217121 64800 32 3807
3809 0 453577 217065 64880 32 3808
3810 0 453673 216969 65200 32 3809
3811 0 453673 216969 65280 32 3810
3812 0 453728 217248 65720 143 3811
3813 5 453568 217184 65840 178 3812
3814 5 453440 217184 65840 186 3813
3815 0 453280 217344 66040 107 3814
3816 0 453152 217504 66240 107 3815
3817 5 453152 217536 66280 120 3816
3818 0 453024 217760 66320 186 3817
3819 0 452800 217856 66200 178 3818
3820 0 452608 217920 66040 181 3819
3821 0 452448 218080 65880 203 3820
3822 0 452352 218304 65720 136 3821
3823 0 452192 218528 65720 101 3822
3824 0 452064 218784 65720 98 3823
3825 0 451968 219008 65880 51 3824
3826 0 451936 219168 66080 81 3825
3827 0 451872 219328 66320 101 3826
3828 0 451744 219488 66520 80 3827
3829 0 451776 219648 66720 137 3828
3830 0 451936 219776 66920 75 3829
3831 0 452128 219968 67000 51 3830
3832 0 452288 220128 67120 51 3831
3833 0 452480 220320 67160 153 3832
3834 0 452512 220384 67400 64 3833
3835 0 452416 220384 67680 40 3834
3836 0 452256 220448 67880 96 3835
3837 0 452064 220576 68000 81 3836
3838 5 451968 220672 68080 135 3837
3839 5 452000 220672 68120 115 3838
3840 0 452192 220672 68320 71 3839
3841 0 452416 220768 68440 90 3840
3842 0 452640 220864 68520 75 3841
3843 0 452864 221024 68600 86 3842
3844 0 453088 220928 68680 51 3843
3845 0 453248 220896 68880 45 3844
3846 0 453408 220928 69080 75 3845
3847 0 453600 221024 69240 60 3846
3848 0 453856 221120 69240 124 3847
3849 6 454048 221120 69240 120 3848
3850 0 342015 136643 173000 0 3497
3851 0 342027 136611 172920 0 3850
3852 0 341970 136353 172880 0 3851
3853 0 341974 136612 172800 0 3852
3854 0 341946 136402 172640 0 3853
3855 0 342008 136397 172440 0 3854
3856 0 341971 136281 172240 0 3855
3857 0 341923 136096 172080 0 3856
3858 0 341914 135968 171880 0 3857
3859 0 341835 135631 171680 0 3858
3860 0 341816 135507 171520 0 3859
3861 0 341805 135272 171400 0 3860
3862 0 341800 135113 171320 0 3861
3863 0 341652 134750 171120 0 3862
3864 0 341710 134726 170920 0 3863
3865 0 341730 134669 170880 0 3864
3866 0 341787 134490 170760 0 3865
3867 0 341771 134407 170680 0 3866
3868 0 341687 134122 170480 0 3867
3869 0 341683 134110 170440 0 3868
3870 0 341668 134057 170280 0 3869
3871 0 341576 133787 170040 0 3870
3872 0 341560 133721 169920 0 3871
3873 0 341554 133711 169880 0 3872
3874 0 341541 133652 169800 0 3873
3875 0 341398 133619 169640 0 3874
3876 0 341450 133576 169480 0 3875
3877 0 341769 133714 169240 0 3876
3878 0 341786 133653 169040 0 3877
3879 0 341948 133564 168960 0 3878
3880 0 342156 133460 168800 0 3879
3881 0 342450 133273 168560 0 3880
3882 0 342649 133193 168400 0 3881
3883 0 342774 133168 168240 0 3882
3884 0 342806 133097 168080 0 3883
3885 0 342750 132972 167920 0 3884
3886 0 342843 133112 167720 0 3885
3887 0 342898 133040 167480 0 3886
3888 0 342974 133127 167280 0 3887
3889 0 343083 133205 167120 0 3888
3890 0 343118 133234 167080 0 3889
3891 0 343188 133269 166960 0 3890
3892 0 343599 133096 166800 0 3891
3893 0 343935 132705 166640 0 3892
3894 0 344033 132435 166520 0 3893
3895 0 344082 132404 166480 0 3894
3896 0 344217 132319 166360 0 3895
3897 0 344963 132694 166200 0 3896
3898 5 345167 132789 166160 0 3897
3899 0 345234 132784 166080 0 3898
3900 5 345300 132778 166000 0 3899
3901 0 345335 132774 165960 0 3900
3902 0 345425 132585 165840 0 3901
3903 0 345448 132515 165800 0 3902
3904 0 345479 132455 165760 0 3903
3905 0 345428 132426 165680 0 3904
3906 0 345407 132417 165640 0 3905
3907 5 345344 132386 165560 0 3906
3908 0 346077 132390 165560 0 3907
3909 0 346230 132490 165480 0 3908
3910 0 346240 132468 165400 0 3909
3911 0 346406 132438 165280 0 3910
3912 6 346484 132521 165200 0 3911
3913 0 453808 221912 59760 197 353
3914 0 453568 221736 60080 221 3913
3915 0 453424 221752 60280 228 3914
3916 5 453648 221808 60360 228 3915
3917 5 453696 221320 60680 139 3916
3918 5 453640 220872 60840 175 3917
3919 0 453584 220424 61000 32 3918
3920 5 453376 220960 61120 102 3919
3921 5 453720 221128 61360 120 3920
3922 0 453480 221360 61760 120 3921
3923 5 453522 221472 62040 166 3922
3924 0 453528 221488 62080 166 3923
3925 5 453022 221853 62240 202 3924
3926 0 452896 221944 62280 208 3925
3927 0 452856 222224 62520 207 3926
3928 0 452312 222488 62760 160 3927
3929 5 452368 222432 63040 160 3928
3930 0 452508 222174 63200 221 3929
3931 0 452500 222350 63320 221 3930
3932 0 452423 222603 63400 0 3931
3933 5 452308 222982 63520 150 3932
3934 0 451652 223518 63560 226 3933
3935 0 451012 223694 63760 258 3934
3936 0 450164 224206 63920 288 3935
3937 0 449644 224270 64120 300 3936
3938 0 449076 224182 64200 271 3937
3939 0 448596 223830 64560 178 3938
3940 0 448004 223598 64720 200 3939
3941 5 447484 223470 64800 115 3940
3942 5 447212 224422 64800 32 3941
3943 5 447372 224802 65160 160 3942
3944 0 447260 226106 65160 91 3943
3945 5 447748 227090 65160 102 3944
3946 0 447992 227456 65120 40 3945
3947 0 448160 227576 65040 75 3946
3948 0 448536 227892 64960 45 3947
3949 0 448608 228100 65000 120 3948
3950 0 448484 228284 65080 120 3949
3951 0 448408 228504 65160 32 3950
3952 0 448340 228544 65200 32 3951
3953 0 448480 229056 65480 128 3952
3954 0 448256 229184 65360 153 3953
3955 0 448064 229344 65320 102 3954
3956 0 447936 229568 65320 86 3955
3957 0 447936 229824 65320 80 3956
3958 0 448032 230080 65400 75 3957
3959 0 448032 230336 65360 86 3958
3960 0 447904 230560 65280 107 3959
3961 0 447872 230784 65160 96 3960
3962 6 447872 230816 65080 71 3961
3963 0 434816 232256 59720 290 3339
3964 0 434656 232480 59720 229 3963
3965 0 434432 232640 59680 197 3964
3966 0 434240 232832 59680 221 3965
3967 5 434176 232960 59760 197 3966
3968 0 434176 233184 59880 202 3967
3969 0 434080 233248 60120 202 3968
3970 0 433952 233408 60280 175 3969
3971 0 433952 233664 60360 206 3970
3972 0 434112 233888 60440 284 3971
3973 0 434240 234048 60600 226 3972
3974 0 434240 234208 60800 204 3973
3975 0 434240 234432 60920 197 3974
3976 5 434240 234592 61040 200 3975
3977 0 434240 234848 61040 239 3976
3978 0 434208 235104 61080 221 3977
3979 5 434208 235136 61080 209 3978
3980 0 434272 235392 61200 207 3979
3981 0 434368 235584 61360 206 3980
3982 0 434400 235776 61560 246 3981
3983 0 434368 236000 61680 246 3982
3984 0 434336 236256 61680 235 3983
3985 5 434368 236416 61800 267 3984
3986 0 434368 236672 61840 217 3985
3987 0 434400 236928 61840 189 3986
3988 0 434592 237152 61800 227 3987
3989 0 434848 237184 61800 230 3988
3990 0 435008 237376 61640 217 3989
3991 5 435008 237408 61640 219 3990
3992 0 435040 237568 61440 218 3991
3993 0 435136 237632 61200 178 3992
3994 0 435264 237696 60960 150 3993
3995 0 435424 237856 60840 156 3994
3996 0 435648 237952 60680 196 3995
3997 0 435840 237984 60520 135 3996
3998 0 436032 238016 60360 120 3997
3999 0 436192 238080 60160 101 3998
4000 5 436256 238176 59960 160 3999
4001 0 436288 238176 59680 101 4000
4002 0 436288 238304 59440 60 4001
4003 0 436192 238464 59240 160 4002
4004 0 436032 238368 59000 124 4003
4005 0 435872 238208 58880 86 4004
4006 0 435744 238048 58680 150 4005
4007 0 435584 238016 58480 108 4006
4008 0 435424 237856 58280 75 4007
4009 0 435328 237696 58080 98 4008
4010 0 435168 237536 57960 64 4009
4011 6 435040 237408 57840 32 4010
4012 5 441265 230917 62680 120 3688
4013 0 441297 229625 62680 0 4012
4014 0 441657 229593 62800 0 4013
4015 0 441849 229497 62920 0 4014
4016 0 441961 229505 63080 0 4015
4017 0 442145 229433 63200 122 4016
4018 0 442417 229481 63400 122 4017
4019 0 442825 229441 63600 148 4018
4020 0 443033 229481 63760 139 4019
4021 0 443529 229529 64000 160 4020
4022 5 443793 229545 64080 134 4021
4023 0 444097 229457 64200 194 4022
4024 5 444193 229329 64280 194 4023
4025 0 444193 229229 64600 120 4024
4026 0 444145 229125 64920 214 4025
4027 0 444129 229109 65320 209 4026
4028 5 444249 229101 65560 178 4027
4029 0 444529 229269 65720 120 4028
4030 0 444209 229269 65920 108 4029
4031 0 444041 229301 66080 141 4030
4032 0 443953 229309 66400 136 4031
4033 5 443769 229293 66640 51 4032
4034 0 444337 229173 66840 91 4033
4035 0 444689 229205 66960 60 4034
4036 0 444825 229157 67080 90 4035
4037 0 444921 229133 67160 90 4036
4038 0 445129 229077 67360 108 4037
4039 0 445041 228965 67560 108 4038
4040 5 444865 228773 67720 136 4039
4041 0 444961 228181 67800 124 4040
4042 0 444193 227373 67800 140 4041
4043 0 443569 226941 68000 148 4042
4044 0 442377 226185 68120 64 4043
4045 5 442250 226225 68160 64 4044
4046 0 441529 226289 67920 104 4045
4047 0 440817 227421 67880 122 4046
4048 5 440737 227917 67800 104 4047
4049 0 441585 227997 67800 0 4048
4050 0 442105 227877 68040 163 4049
4051 0 441665 227885 68200 160 4050
4052 0 441665 227893 68520 202 4051
4053 0 441801 227933 68560 124 4052
4054 5 442023 228047 68680 150 4053
4055 0 442529 228469 68680 90 4054
4056 0 442553 228485 68560 90 4055
4057 0 442561 228525 68440 90 4056
4058 0 442609 228517 68360 64 4057
4059 0 442705 228549 68280 64 4058
4060 6 442785 228565 68200 64 4059
4061 0 340835 143655 177320 0 2990
4062 0 340479 143268 177560 0 4061
4063 0 339861 143193 177760 0 4062
4064 0 339747 143219 177920 0 4063
4065 0 339616 142887 178080 0 4064
4066 0 339547 142841 178200 0 4065
4067 0 339511 142759 178360 0 4066
4068 0 339426 142743 178560 0 4067
4069 0 339378 142731 178600 0 4068
4070 0 339184 142674 178760 0 4069
4071 0 338883 142599 179000 0 4070
4072 0 338749 142458 179160 0 4071
4073 0 338304 142200 179360 0 4072
4074 0 338150 142184 179520 0 4073
4075 0 337875 141907 179720 0 4074
4076 0 337661 141822 179840 0 4075
4077 0 337418 141768 180000 0 4076
4078 0 337213 141879 180160 0 4077
4079 0 337189 141747 180280 0 4078
4080 0 337168 141614 180400 0 4079
4081 0 337195 141614 180600 0 4080
4082 0 337124 141528 180800 0 4081
4083 0 337200 141467 180960 0 4082
4084 0 337217 141450 181000 0 4083
4085 0 336925 141054 181160 0 4084
4086 0 336824 141137 181240 0 4085
4087 0 336832 141299 181320 0 4086
4088 0 336733 141080 181480 0 4087
4089 5 336565 139979 181560 0 4088
4090 5 336553 139735 181680 0 4089
4091 0 336510 139347 181880 0 4090
4092 0 336623 139061 182000 0 4091
4093 0 336818 138804 182160 0 4092
4094 0 337085 138479 182360 0 4093
4095 0 337235 138224 182520 0 4094
4096 5 337214 138177 182560 0 4095
4097 0 337195 138132 182600 0 4096
4098 0 337172 138086 182640 0 4097
4099 0 337151 138040 182680 0 4098
4100 0 337210 137998 182720 0 4099
4101 0 337327 137915 182800 0 4100
4102 0 337231 137848 182840 0 4101
4103 0 336943 137646 182960 0 4102
4104 0 336846 137574 183000 0 4103
4105 0 336570 137373 183200 0 4104
4106 6 336598 137338 183240 0 4105
4107 5 452863 223788 57840 212 3288
4108 0 452990 225720 57880 163 4107
4109 5 453092 226533 58000 197 4108
4110 5 453160 227075 58080 108 4109
4111 0 453254 227961 58200 137 4110
4112 0 452979 228570 58320 150 4111
4113 5 453188 228254 58480 64 4112
4114 0 452646 228738 58480 64 4113
4115 5 452558 228833 58520 64 4114
4116 0 452219 229213 58680 107 4115
4117 5 451576 229552 58840 102 4116
4118 5 451628 229628 58960 102 4117
4119 0 451659 229687 59000 102 4118
4120 0 451333 229783 59040 140 4119
4121 5 451006 230289 59160 108 4120
4122 0 451360 230318 59280 120 4121
4123 0 451800 231362 59600 160 4122
4124 0 452027 231613 59760 128 4123
4125 0 452386 231655 59920 108 4124
4126 0 452682 231775 60080 91 4125
4127 0 452875 232096 60200 135 4126
4128 0 452995 232276 60360 107 4127
4129 0 453075 232460 60640 98 4128
4130 5 452979 232531 60800 72 4129
4131 0 452275 232569 60800 0 4130
4132 0 452156 232178 60640 0 4131
4133 0 452072 232032 60480 0 4132
4134 0 452186 231804 60280 0 4133
4135 0 451936 231264 60160 80 4134
4136 0 451840 231008 60120 51 4135
4137 0 451744 230624 60120 32 4136
4138 0 451584 230400 60080 81 4137
4139 5 451552 230304 60080 124 4138
4140 0 451456 230080 60200 60 4139
4141 0 451264 229920 60320 86 4140
4142 0 451104 229760 60440 91 4141
4143 0 450880 229600 60520 51 4142
4144 5 450784 229504 60560 98 4143
4145 0 450528 229504 60560 98 4144
4146 0 450272 229568 60640 75 4145
4147 0 450016 229536 60680 60 4146
4148 0 449760 229472 60720 51 4147
4149 0 449536 229344 60760 60 4148
4150 0 449312 229184 60760 71 4149
4151 0 449152 228992 60720 102 4150
4152 6 449152 228928 60720 98 4151
4153 0 441568 225504 61280 221 3313
4154 0 441792 225344 61280 40 4153
4155 5 441984 225152 61280 75 4154
4156 0 442176 224960 61360 98 4155
4157 0 442368 224768 61360 51 4156
4158 5 442528 224608 61360 128 4157
4159 0 442784 224544 61360 124 4158
4160 0 443040 224512 61360 120 4159
4161 0 443264 224384 61360 120 4160
4162 0 443520 224384 61320 153 4161
4163 0 443776 224352 61400 107 4162
4164 5 443808 224352 61400 102 4163
4165 0 443904 224608 61320 98 4164
4166 0 444096 224800 61320 128 4165
4167 5 444128 224832 61320 124 4166
4168 0 444384 224832 61320 128 4167
4169 0 444640 224928 61280 172 4168
4170 0 444896 224960 61280 148 4169
4171 0 445152 225024 61200 75 4170
4172 5 445344 225088 61200 51 4171
4173 0 445600 225088 61200 86 4172
4174 0 445856 225088 61200 124 4173
4175 0 446112 225120 61200 107 4174
4176 0 446368 225248 61200 75 4175
4177 0 446624 225280 61200 120 4176
4178 0 446880 225280 61240 81 4177
4179 0 447040 225440 61400 96 4178
4180 0 447264 225568 61400 104 4179
4181 5 447360 225568 61400 107 4180
4182 0 447616 225632 61400 51 4181
4183 0 447872 225632 61400 32 4182
4184 0 448096 225792 61360 124 4183
4185 0 448320 225888 61440 115 4184
4186 0 448576 225888 61520 120 4185
4187 0 448832 225856 61520 120 4186
4188 0 449024 225696 61560 178 4187
4189 0 449216 225504 61560 128 4188
4190 0 449408 225312 61560 60 4189
4191 0 449536 225088 61600 98 4190
4192 0 449792 225024 61600 60 4191
4193 0 450048 225024 61600 75 4192
4194 0 450304 225088 61560 40 4193
4195 0 450560 225184 61600 86 4194
4196 0 450784 225312 61600 81 4195
4197 6 451008 225504 61600 45 4196
4198 0 435232 231712 59680 277 3337
4199 0 435136 231456 59600 212 4198
4200 0 434976 231296 59480 136 4199
4201 0 434976 231072 59320 80 4200
4202 0 434976 230816 59240 139 4201
4203 0 434816 230656 59080 140 4202
4204 0 434656 230496 58960 154 4203
4205 0 434592 230304 58760 189 4204
4206 0 434592 230048 58640 206 4205
4207 0 434624 229824 58480 175 4206
4208 5 434624 229728 58360 202 4207
4209 0 434752 229504 58320 120 4208
4210 0 434784 229248 58320 120 4209
4211 0 434880 229024 58160 107 4210
4212 0 435040 228800 58160 81 4211
4213 0 435232 228608 58160 128 4212
4214 0 435456 228480 58160 124 4213
4215 0 435712 228416 58200 150 4214
4216 0 435936 228224 58240 102 4215
4217 0 436128 228032 58320 120 4216
4218 0 436352 227904 58320 122 4217
4219 5 436512 227808 58320 122 4218
4220 0 436768 227808 58320 139 4219
4221 0 437024 227840 58240 136 4220
4222 0 437248 227968 58120 60 4221
4223 0 437440 228128 57960 32 4222
4224 0 437600 228320 57840 98 4223
4225 0 437728 228544 57720 91 4224
4226 0 437792 228800 57640 124 4225
4227 0 437824 229056 57560 101 4226
4228 0 437824 229312 57560 150 4227
4229 0 437696 229536 57640 175 4228
4230 0 437696 229792 57640 150 4229
4231 0 437600 230048 57640 124 4230
4232 0 437536 230304 57520 86 4231
4233 0 437536 230560 57520 75 4232
4234 0 437408 230784 57520 75 4233
4235 0 437216 230944 57600 71 4234
4236 0 436992 231104 57640 71 4235
4237 0 436800 231264 57800 124 4236
4238 0 436608 231488 57800 71 4237
4239 6 436608 231520 57720 90 4238
4240 5 457409 216825 63760 136 3800
4241 0 459529 217649 63760 124 4240
4242 5 460353 218465 63760 86 4241
4243 0 460469 218397 64200 98 4242
4244 0 460381 218381 64440 32 4243
4245 0 460317 218429 64840 86 4244
4246 0 460405 218525 65080 104 4245
4247 0 460229 218581 65520 124 4246
4248 5 460085 218637 65640 124 4247
4249 5 460165 218773 65960 40 4248
4250 0 459925 218581 66240 101 4249
4251 0 459837 218509 66440 124 4250
4252 0 459509 218397 66640 136 4251
4253 0 459381 218293 66960 190 4252
4254 0 458997 218397 67160 148 4253
4255 0 457957 218813 67160 0 4254
4256 0 457829 218885 67040 0 4255
4257 0 457477 219029 66840 40 4256
4258 5 457149 219109 66680 40 4257
4259 0 457789 219397 66680 107 4258
4260 0 458317 219837 66680 98 4259
4261 5 458673 220113 66520 107 4260
4262 0 459265 220625 66720 91 4261
4263 0 459663 221003 66880 75 4262
4264 0 459867 221059 67080 107 4263
4265 0 459871 221147 67200 75 4264
4266 0 459935 221243 67280 75 4265
4267 0 459899 221287 67360 75 4266
4268 0 459783 221407 67480 0 4267
4269 0 459711 221403 67560 0 4268
4270 0 459619 221411 67640 0 4269
4271 0 459567 221415 67720 0 4270
4272 0 459575 221507 67800 0 4271
4273 0 459571 221575 67960 0 4272
4274 5 459915 221779 68000 0 4273
4275 0 459511 221579 68080 0 4274
4276 0 459415 221563 68240 0 4275
4277 0 459395 221575 68320 0 4276
4278 0 459343 221615 68440 0 4277
4279 0 459315 221655 68560 0 4278
4280 0 459263 221651 68640 0 4279
4281 6 459291 221663 68720 0 4280
4282 0 453057 224878 58000 101 4109
4283 0 452985 224982 58200 75 4282
4284 0 452993 225342 58360 32 4283
4285 0 452977 225534 58520 172 4284
4286 5 452977 225534 58640 139 4285
4287 5 452817 225494 58760 104 4286
4288 0 453153 225958 58960 150 4287
4289 0 453201 226206 59120 122 4288
4290 0 453201 226286 59320 81 4289
4291 0 453201 226446 59440 81 4290
4292 0 453121 226518 59600 168 4291
4293 0 453105 226614 59760 140 4292
4294 0 453009 226726 59880 140 4293
4295 0 453137 226750 59960 140 4294
4296 0 453081 226782 60080 108 4295
4297 0 453217 227006 60200 32 4296
4298 0 453281 226678 60560 32 4297
4299 5 453457 226446 60640 75 4298
4300 0 453809 226206 60680 0 4299
4301 0 453409 226254 60880 81 4300
4302 0 453457 226190 61000 81 4301
4303 0 453433 226390 61160 98 4302
4304 0 453345 226566 61320 122 4303
4305 0 453377 226726 61480 122 4304
4306 0 453337 226886 61640 104 4305
4307 0 453321 226990 61800 107 4306
4308 0 453273 227166 61960 98 4307
4309 0 453161 227318 62080 102 4308
4310 0 453025 227366 62160 102 4309
4311 0 452889 227454 62280 102 4310
4312 0 452985 227750 62440 120 4311
4313 5 452649 228038 62560 164 4312
4314 0 452681 228070 62800 164 4313
4315 5 452489 228030 63040 206 4314
4316 0 451897 227662 63200 120 4315
4317 0 452097 227646 63240 120 4316
4318 5 452217 227774 63320 154 4317
4319 0 452081 228414 63400 45 4318
4320 0 451897 228614 63800 75 4319
4321 0 451953 228606 63840 75 4320
4322 6 452105 228654 63880 75 4321
4323 0 436288 232672 55280 163 3374
4324 0 436544 232640 55280 153 4323
4325 0 436800 232608 55400 139 4324
4326 0 437024 232608 55520 150 4325
4327 0 437248 232608 55640 156 4326
4328 0 437504 232608 55720 150 4327
4329 0 437760 232576 55720 96 4328
4330 0 438016 232544 55720 96 4329
4331 0 438272 232544 55720 81 4330
4332 0 438528 232512 55720 80 4331
4333 0 438752 232352 55720 51 4332
4334 0 439008 232352 55680 86 4333
4335 0 439264 232352 55680 150 4334
4336 5 439488 232352 55680 175 4335
4337 0 439680 232512 55760 172 4336
4338 0 439872 232704 55800 166 4337
4339 0 440000 232864 56000 115 4338
4340 0 440032 233120 56040 137 4339
4341 0 440032 233376 56120 128 4340
4342 0 440064 233632 56160 136 4341
4343 0 440128 233888 56240 120 4342
4344 0 440320 234080 56320 102 4343
4345 0 440512 234272 56320 115 4344
4346 0 440704 234464 56400 172 4345
4347 0 440896 234624 56480 178 4346
4348 0 441152 234688 56560 101 4347
4349 0 441344 234880 56560 120 4348
4350 0 441568 235040 56600 115 4349
4351 0 441792 235168 56600 91 4350
4352 0 441984 235360 56600 120 4351
4353 0 442208 235520 56720 80 4352
4354 0 442432 235680 56760 80 4353
4355 0 442656 235872 56760 80 4354
4356 0 442848 236032 56800 80 4355
4357 0 443008 236192 56920 81 4356
4358 0 443072 236416 57040 60 4357
4359 0 443168 236672 57080 136 4358
4360 0 443232 236864 57280 40 4359
4361 0 443232 237024 57480 64 4360
4362 6 443232 236992 57760 45 4361
4363 5 432224 231712 57840 209 3352
4364 0 432000 231712 58000 75 4363
4365 0 431840 231712 58200 32 4364
4366 5 431744 231712 58320 32 4365
4367 0 431552 231808 58520 32 4366
4368 0 431296 231872 58520 137 4367
4369 0 431072 231968 58680 122 4368
4370 0 430880 232064 58840 60 4369
4371 0 430720 232224 59000 75 4370
4372 0 430464 232320 59120 120 4371
4373 5 430240 232448 59240 32 4372
4374 0 430080 232608 59360 51 4373
4375 0 430240 232576 59560 102 4374
4376 0 430400 232352 59560 81 4375
4377 5 430432 232320 59560 86 4376
4378 0 430432 232064 59560 64 4377
4379 0 430272 231840 59600 139 4378
4380 0 430112 231648 59720 81 4379
4381 5 430048 231456 59720 40 4380
4382 0 429856 231264 59760 64 4381
4383 0 429632 231136 59840 153 4382
4384 0 429408 231040 59920 136 4383
4385 0 429248 230880 60120 101 4384
4386 0 429056 230688 60200 75 4385
4387 0 428832 230528 60240 75 4386
4388 0 428672 230368 60360 51 4387
4389 0 428480 230176 60480 51 4388
4390 0 428288 229984 60560 80 4389
4391 5 428160 229952 60560 86 4390
4392 0 427936 229824 60680 102 4391
4393 0 427808 229728 60920 51 4392
4394 0 427616 229696 61120 91 4393
4395 0 427392 229536 61240 120 4394
4396 0 427360 229280 61240 136 4395
4397 5 427424 229088 61320 166 4396
4398 0 427552 228928 61480 128 4397
4399 0 427744 228736 61480 80 4398
4400 0 427936 228544 61480 51 4399
4401 6 428032 228320 61440 51 4400
4402 0 421690 151777 200160 0 3219
4403 0 420853 152831 200160 0 4402
4404 0 420723 152755 200080 0 4403
4405 0 420828 152563 200040 0 4404
4406 0 420348 152876 200000 0 4405
4407 0 420341 152870 199960 0 4406
4408 0 420340 152869 199920 0 4407
4409 0 420352 152852 199880 0 4408
4410 0 420351 152854 199840 0 4409
4411 0 420358 152849 199800 0 4410
4412 0 420377 152838 199760 0 4411
4413 0 420396 152835 199720 0 4412
4414 0 420413 152820 199680 0 4413
4415 0 420434 152814 199640 0 4414
4416 0 420448 152800 199600 0 4415
4417 0 420505 152715 199560 0 4416
4418 0 420563 152637 199520 0 4417
4419 0 420577 152567 199480 0 4418
4420 0 420681 152475 199440 0 4419
4421 5 420734 152381 199400 0 4420
4422 0 420758 152357 199360 0 4421
4423 0 420772 152329 199320 0 4422
4424 0 420788 152287 199280 0 4423
4425 0 420801 152252 199240 0 4424
4426 0 420822 152216 199200 0 4425
4427 0 420783 152242 199160 0 4426
4428 0 420736 152274 199120 0 4427
4429 0 420696 152301 199080 0 4428
4430 0 420655 152329 199040 0 4429
4431 0 420608 152342 199000 0 4430
4432 0 420531 152331 198960 0 4431
4433 0 420450 152315 198920 0 4432
4434 0 420405 152309 198880 0 4433
4435 0 420366 152304 198840 0 4434
4436 0 420323 152292 198800 0 4435
4437 6 420221 152344 198760 0 4436
4438 0 358176 140998 180240 0 2958
4439 0 358251 140691 180400 0 4438
4440 0 358239 140392 180560 0 4439
4441 0 358237 140394 180600 0 4440
4442 0 358237 140389 180760 0 4441
4443 0 358339 140338 180960 0 4442
4444 0 358403 140206 181120 0 4443
4445 0 358381 140099 181240 0 4444
4446 0 358337 140268 181320 0 4445
4447 0 358351 140074 181480 0 4446
4448 0 358299 139911 181640 0 4447
4449 0 358291 139772 181800 0 4448
4450 0 358428 139646 181960 0 4449
4451 0 358477 139559 182120 0 4450
4452 0 358461 139237 182320 0 4451
4453 0 358417 139105 182400 0 4452
4454 0 358378 138978 182480 0 4453
4455 0 358402 138915 182520 0 4454
4456 0 358496 138663 182680 0 4455
4457 0 358533 138439 182840 0 4456
4458 0 358577 138115 183000 0 4457
4459 0 358677 137892 183120 0 4458
4460 0 358537 137579 183320 0 4459
4461 5 358553 136963 183520 0 4460
4462 0 358757 136748 183600 0 4461
4463 5 358964 136532 183680 0 4462
4464 0 358872 136306 183840 0 4463
4465 0 358743 136141 184000 0 4464
4466 0 358601 136134 184080 0 4465
4467 0 358530 136125 184120 0 4466
4468 0 358458 136121 184160 0 4467
4469 0 358513 136348 184320 0 4468
4470 0 358562 136574 184480 0 4469
4471 0 358574 136630 184520 0 4470
4472 0 358155 136705 184720 0 4471
4473 6 358217 136782 184920 0 4472
4474 5 440829 226112 59000 0 3303
4475 0 440673 226624 59120 90 4474
4476 5 440739 226633 59360 40 4475
4477 0 440761 226636 59440 40 4476
4478 5 440729 226660 59480 40 4477
4479 0 440977 227460 59640 80 4478
4480 0 441097 227892 59840 98 4479
4481 5 441089 228108 59960 71 4480
4482 5 440825 228924 60080 0 4481
4483 5 440612 229099 59840 0 4482
4484 0 440577 229128 59800 0 4483
4485 0 440361 229568 59640 81 4484
4486 0 440313 229616 59560 81 4485
4487 0 439969 229744 59520 101 4486
4488 0 439457 229752 59400 166 4487
4489 0 439201 229776 59280 166 4488
4490 0 439129 229696 59200 172 4489
4491 5 439177 229704 59080 166 4490
4492 0 439921 229672 59080 140 4491
4493 0 440161 229888 59080 140 4492
4494 0 440105 230088 58880 150 4493
4495 5 440041 230072 58720 150 4494
4496 0 440129 229952 58680 86 4495
4497 0 440473 230004 58560 86 4496
4498 0 440841 229932 58320 137 4497
4499 5 441001 229972 58160 137 4498
4500 0 440809 230084 58000 178 4499
4501 5 440553 230108 57840 124 4500
4502 0 440913 230148 57800 178 4501
4503 0 441057 230244 57640 120 4502
4504 5 441137 230324 57560 120 4503
4505 0 441017 229932 57560 0 4504
4506 0 441073 229772 57400 80 4505
4507 0 441121 229732 57280 80 4506
4508 0 441241 229732 57200 80 4507
4509 6 441257 229788 57160 80 4508
4510 0 439616 238656 58120 153 3417
4511 0 439840 238816 58120 120 4510
4512 0 439904 239072 58120 96 4511
4513 0 439904 239328 58120 86 4512
4514 5 439904 239360 58120 81 4513
4515 0 439840 239552 58320 71 4514
4516 0 439776 239712 58520 98 4515
4517 0 439776 239936 58680 150 4516
4518 0 439808 240096 58880 140 4517
4519 0 439936 240224 59080 108 4518
4520 0 439936 240384 59320 124 4519
4521 5 439936 240448 59400 163 4520
4522 0 439968 240608 59600 102 4521
4523 0 440032 240768 59800 90 4522
4524 0 440032 240928 60040 71 4523
4525 0 440128 241024 60280 104 4524
4526 0 440160 241120 60520 98 4525
4527 0 440288 241248 60720 75 4526
4528 0 440352 241408 60920 60 4527
4529 5 440480 241632 61000 80 4528
4530 5 440608 241760 61080 75 4529
4531 0 440832 241920 61200 134 4530
4532 0 440992 242080 61360 205 4531
4533 0 441216 242208 61360 172 4532
4534 0 441472 242336 61360 136 4533
4535 0 441696 242496 61360 102 4534
4536 0 441920 242624 61480 75 4535
4537 0 441960 242664 61520 74 4536
4538 0 442080 242784 61640 71 4537
4539 0 442272 242976 61760 60 4538
4540 0 442464 243168 61840 51 4539
4541 0 442656 243360 61920 51 4540
4542 6 442816 243520 62080 32 4541
4543 0 456251 146629 190280 0 2697
4544 0 456830 146916 190280 0 4543
4545 0 456847 146944 190240 0 4544
4546 0 456875 146970 190200 0 4545
4547 0 456884 146993 190160 0 4546
4548 0 456915 146730 190120 0 4547
4549 0 456942 146643 190080 0 4548
4550 0 456938 146576 190040 0 4549
4551 0 456996 146566 190000 0 4550
4552 0 457030 146564 189960 0 4551
4553 0 457044 146536 189920 0 4552
4554 0 457065 146515 189880 0 4553
4555 0 457080 146494 189840 0 4554
4556 0 457092 146479 189800 0 4555
4557 0 457086 146488 189760 0 4556
4558 0 457080 146493 189720 0 4557
4559 0 457083 146484 189680 0 4558
4560 0 457076 146482 189640 0 4559
4561 0 457040 146422 189600 0 4560
4562 0 457002 146367 189560 0 4561
4563 0 456967 146307 189520 0 4562
4564 0 456926 146263 189480 0 4563
4565 0 456981 146261 189440 0 4564
4566 0 457010 146272 189400 0 4565
4567 0 457058 146277 189360 0 4566
4568 0 457032 146272 189320 0 4567
4569 0 457063 146233 189280 0 4568
4570 0 457108 146182 189240 0 4569
4571 0 457040 146187 189200 0 4570
4572 0 457069 146176 189160 0 4571
4573 0 457075 146198 189120 0 4572
4574 6 457052 146161 189080 0 4573
4575 0 445280 223200 57240 322 3296
4576 5 445216 223136 57320 234 4575
4577 0 445056 222976 57480 153 4576
4578 0 444928 222720 57480 128 4577
4579 0 444896 222528 57640 64 4578
4580 0 444768 222368 57840 51 4579
4581 0 444736 222208 58040 45 4580
4582 0 444800 222048 58240 64 4581
4583 0 444960 221888 58440 45 4582
4584 5 444992 221856 58480 64 4583
4585 0 444864 221696 58320 98 4584
4586 0 444672 221504 58280 75 4585
4587 0 444480 221312 58320 156 4586
4588 0 444320 221152 58440 128 4587
4589 0 444128 220960 58520 140 4588
4590 0 443968 220800 58680 172 4589
4591 0 443808 220640 58840 96 4590
4592 5 443744 220576 58920 45 4591
4593 0 443584 220416 59120 96 4592
4594 0 443456 220256 59280 166 4593
4595 0 443456 220000 59280 81 4594
4596 5 443456 219840 59280 60 4595
4597 0 443232 219712 59400 137 4596
4598 0 442976 219616 59440 91 4597
4599 0 442784 219456 59360 102 4598
4600 0 442592 219328 59240 86 4599
4601 0 442432 219136 59160 81 4600
4602 0 442272 218976 59040 71 4601
4603 0 442016 218912 59040 75 4602
4604 0 441760 218912 59040 80 4603
4605 0 441568 218752 59000 81 4604
4606 6 441536 218720 59000 81 4605
4607 5 346153 138131 178240 0 3461
4608 5 345784 137711 178440 0 4607
4609 0 345497 137453 178480 0 4608
4610 0 345309 137348 178640 0 4609
4611 0 345184 137180 178880 0 4610
4612 0 345017 136804 179120 0 4611
4613 0 345008 136780 179160 0 4612
4614 0 344963 136690 179320 0 4613
4615 0 344910 136578 179520 0 4614
4616 0 344677 136433 179680 0 4615
4617 0 344617 136395 179720 0 4616
4618 0 344585 136335 179760 0 4617
4619 5 344515 136217 179840 0 4618
4620 0 344435 136113 179920 0 4619
4621 0 344428 136108 180000 0 4620
4622 0 344420 136100 180120 0 4621
4623 0 344495 136119 180240 0 4622
4624 0 344523 136127 180280 0 4623
4625 0 344578 136144 180360 0 4624
4626 0 344623 136093 180440 0 4625
4627 0 344667 136038 180520 0 4626
4628 0 344604 135947 180680 0 4627
4629 0 344587 135921 180720 0 4628
4630 0 344597 135712 180760 0 4629
4631 0 344693 135614 180800 0 4630
4632 0 344803 135786 180840 0 4631
4633 0 344953 135757 180880 0 4632
4634 0 345047 135463 180920 0 4633
4635 0 345122 135446 180960 0 4634
4636 0 345268 135406 181040 0 4635
4637 6 345480 135315 181160 0 4636
4638 5 446930 223203 56960 428 3294
4639 0 447289 223208 56920 425 4638
4640 5 447297 223220 56760 420 4639
4641 0 445599 224387 56760 86 4640
4642 5 445136 225410 56800 75 4641
4643 0 444404 225960 56840 108 4642
4644 0 443903 226538 56800 80 4643
4645 0 443412 227359 56760 107 4644
4646 0 442886 227779 56720 81 4645
4647 0 442659 228273 56520 96 4646
4648 0 443114 229454 56280 124 4647
4649 0 443487 230114 56240 98 4648
4650 0 443446 230126 56120 45 4649
4651 0 443259 231010 56080 120 4650
4652 5 442660 231544 56040 128 4651
4653 0 441829 231111 56000 102 4652
4654 0 441176 231032 56120 107 4653
4655 0 441160 230872 56200 86 4654
4656 0 441074 230555 56360 120 4655
4657 0 441537 230464 56480 81 4656
4658 0 441653 230289 56560 45 4657
4659 0 441657 230200 56640 45 4658
4660 0 441670 230042 56760 91 4659
4661 0 441953 230034 56840 51 4660
4662 0 442066 230042 56880 51 4661
4663 0 442143 230001 56920 51 4662
4664 0 442259 229871 56960 51 4663
4665 0 442396 229854 57000 51 4664
4666 6 442328 229781 57080 51 4665
4667 0 445425 234503 63000 104 3698
4668 0 445724 234615 62800 160 4667
4669 5 445560 234451 62720 102 4668
4670 0 446119 235085 62720 98 4669
4671 0 447291 235474 62720 134 4670
4672 5 447702 235675 62800 107 4671
4673 0 448160 235424 63000 75 4672
4674 0 448384 235424 63160 120 4673
4675 0 448640 235488 63240 75 4674
4676 0 448832 235552 63400 91 4675
4677 0 449056 235552 63520 81 4676
4678 0 449280 235584 63640 120 4677
4679 0 449504 235712 63760 108 4678
4680 5 449536 235744 63760 98 4679
4681 0 449728 235872 63880 107 4680
4682 0 449888 236064 63960 115 4681
4683 0 450080 236256 64000 86 4682
4684 5 450336 236288 64120 131 4683
4685 0 450560 236352 64240 75 4684
4686 0 450784 236448 64320 75 4685
4687 0 450976 236608 64360 80 4686
4688 0 451200 236736 64280 98 4687
4689 0 451424 236832 64200 64 4688
4690 0 451680 236832 64200 51 4689
4691 0 451936 236800 64200 102 4690
4692 0 452160 236672 64080 32 4691
4693 6 452128 236704 63840 32 4692
4694 0 441376 224928 60520 352 3308
4695 0 441440 225184 60560 397 4694
4696 0 441376 225440 60480 359 4695
4697 0 441344 225696 60520 296 4696
4698 0 441248 225856 60680 219 4697
4699 0 441216 226016 60480 148 4698
4700 0 441088 226176 60320 122 4699
4701 0 440992 226432 60320 81 4700
4702 0 440800 226624 60240 32 4701
4703 0 440608 226816 60120 51 4702
4704 0 440416 226944 59960 51 4703
4705 5 440256 226976 59880 40 4704
4706 0 440000 226976 59880 51 4705
4707 0 439744 226976 60000 101 4706
4708 0 439488 226976 60000 108 4707
4709 0 439232 227008 60040 40 4708
4710 0 439008 227136 60000 32 4709
4711 0 438784 227008 59960 45 4710
4712 0 438624 226848 59840 104 4711
4713 0 438496 226752 59640 81 4712
4714 0 438368 226688 59400 122 4713
4715 0 438368 226624 59120 122 4714
4716 0 438464 226464 58920 64 4715
4717 0 438560 226304 58720 120 4716
4718 0 438720 226304 58520 134 4717
4719 0 438880 226208 58320 102 4718
4720 6 439008 226208 58200 81 4719
4721 0 455749 148466 192800 0 2758
4722 0 455809 148433 192840 0 4721
4723 0 455796 148428 192880 0 4722
4724 0 455784 148422 192920 0 4723
4725 0 455793 148457 192960 0 4724
4726 0 455782 148481 193000 0 4725
4727 0 455771 148496 193040 0 4726
4728 0 455828 148542 193080 0 4727
4729 0 455881 148578 193120 0 4728
4730 0 455954 148549 193160 0 4729
4731 0 456022 148528 193200 0 4730
4732 0 456033 148520 193240 0 4731
4733 0 456044 148519 193280 0 4732
4734 0 456058 148536 193320 0 4733
4735 0 456066 148562 193360 0 4734
4736 0 456040 148569 193400 0 4735
4737 0 456049 148601 193440 0 4736
4738 0 456049 148617 193480 0 4737
4739 0 456045 148633 193520 0 4738
4740 0 456041 148638 193560 0 4739
4741 0 456035 148645 193600 0 4740
4742 0 456033 148617 193640 0 4741
4743 0 456026 148590 193680 0 4742
4744 0 456016 148592 193720 0 4743
4745 6 456012 148598 193760 0 4744
4746 5 453132 222598 63600 0 3933
4747 0 453132 222670 63640 60 4746
4748 0 453506 222724 63800 137 4747
4749 5 453818 222880 64040 154 4748
4750 0 453922 222952 64120 154 4749
4751 0 454278 223100 64200 148 4750
4752 5 454430 223176 64240 148 4751
4753 5 454050 223219 64440 208 4752
4754 0 453974 223228 64480 208 4753
4755 0 454274 223704 64600 140 4754
4756 5 455798 224764 65200 122 4755
4757 0 456758 225092 65360 90 4756
4758 0 457454 225496 65480 86 4757
4759 0 458446 226192 65480 128 4758
4760 0 459926 226648 65480 189 4759
4761 5 459838 226572 65320 189 4760
4762 0 459714 226972 65320 104 4761
4763 0 459650 227148 65120 86 4762
4764 5 459494 227320 64960 86 4763
4765 5 459606 227628 64960 32 4764
4766 0 459918 227716 64960 101 4765
4767 0 460310 227612 65200 90 4766
4768 0 460514 227560 65320 96 4767
4769 0 460604 227546 65360 96 4768
4770 6 460616 227522 65400 96 4769
4771 0 421636 140828 201320 0 2281
4772 0 421687 140921 201360 0 4771
4773 0 421735 141004 201400 0 4772
4774 0 421761 141109 201440 0 4773
4775 0 421804 141191 201480 0 4774
4776 0 421784 141139 201520 0 4775
4777 0 421759 141068 201560 0 4776
4778 0 421751 141020 201600 0 4777
4779 0 421736 140958 201640 0 4778
4780 0 421719 140900 201680 0 4779
4781 0 421673 140933 201720 0 4780
4782 0 421669 140955 201760 0 4781
4783 0 421636 140993 201800 0 4782
4784 0 421624 141010 201840 0 4783
4785 0 421579 141042 201880 0 4784
4786 0 421606 141035 201920 0 4785
4787 0 421613 141053 201960 0 4786
4788 0 421626 141056 202000 0 4787
4789 0 421634 141049 202040 0 4788
4790 0 421640 141042 202080 0 4789
4791 0 421623 141049 202120 0 4790
4792 0 421620 141024 202160 0 4791
4793 0 421594 141011 202200 0 4792
4794 6 421577 140990 202240 0 4793
4795 0 457012 147552 190920 0 2713
4796 0 456897 148264 190920 0 4795
4797 0 456794 148609 190880 0 4796
4798 0 456798 148647 190840 0 4797
4799 0 456811 148688 190800 0 4798
4800 0 456815 148717 190760 0 4799
4801 0 456821 148748 190720 0 4800
4802 0 456752 148673 190680 0 4801
4803 0 456683 148581 190640 0 4802
4804 0 456618 148502 190600 0 4803
4805 0 456555 148462 190560 0 4804
4806 0 456494 148442 190520 0 4805
4807 0 456432 148405 190480 0 4806
4808 0 456747 148374 190440 0 4807
4809 0 456780 148397 190400 0 4808
4810 0 456819 148433 190360 0 4809
4811 0 456845 148466 190320 0 4810
4812 0 457054 148709 190280 0 4811
4813 0 457174 148784 190240 0 4812
4814 0 457197 148839 190200 0 4813
4815 0 457203 148823 190160 0 4814
4816 0 457179 148830 190120 0 4815
4817 0 457196 148795 190080 0 4816
4818 6 457206 148758 190040 0 4817
4819 0 436416 231072 60840 200 3329
4820 0 436224 230944 61040 101 4819
4821 0 436064 230944 61240 160 4820
4822 0 435904 230848 61440 219 4821
4823 0 435744 230656 61520 183 4822
4824 0 435520 230496 61520 290 4823
4825 5 435328 230400 61480 237 4824
4826 0 435072 230400 61480 186 4825
4827 5 434912 230400 61480 186 4826
4828 0 434656 230368 61440 136 4827
4829 0 434464 230368 61240 75 4828
4830 0 434240 230368 61080 90 4829
4831 0 434016 230368 60920 189 4830
4832 0 433760 230368 60840 237 4831
4833 0 433504 230464 60720 178 4832
4834 0 433344 230528 60520 178 4833
4835 0 433248 230688 60280 90 4834
4836 0 433088 230848 60080 139 4835
4837 0 432864 230848 59880 189 4836
4838 0 432704 230752 59680 122 4837
4839 0 432544 230688 59480 60 4838
4840 0 432320 230688 59360 60 4839
4841 0 432064 230720 59240 40 4840
4842 6 431968 230752 59120 75 4841
4843 0 443841 233777 62280 202 3691
4844 0 443862 233806 62240 160 4843
4845 0 443905 233865 62160 160 4844
4846 0 445089 234009 62080 200 4845
4847 0 444814 234052 61920 175 4846
4848 0 444867 234008 61840 80 4847
4849 0 445001 233897 61640 32 4848
4850 0 445177 233729 61520 40 4849
4851 0 445241 233649 61400 40 4850
4852 0 445313 233617 61280 75 4851
4853 0 445297 233617 61240 75 4852
4854 0 445297 233569 61200 75 4853
4855 0 445297 233521 61160 75 4854
4856 0 445425 233489 61080 32 4855
4857 0 445465 233361 61000 32 4856
4858 0 445593 233361 60880 32 4857
4859 0 445673 233393 60800 32 4858
4860 0 445697 233393 60720 32 4859
4861 0 445777 233457 60640 32 4860
4862 0 445833 233505 60560 32 4861
4863 5 445881 233545 60440 32 4862
4864 0 446049 233585 60360 32 4863
4865 0 446097 233713 60280 32 4864
4866 6 446121 233793 60200 32 4865
4867 0 452640 223392 63360 218 3933
4868 0 452480 223584 63320 185 4867
4869 0 452512 223840 63280 160 4868
4870 0 452672 224064 63160 168 4869
4871 0 452736 224288 63000 208 4870
4872 0 452768 224352 62760 202 4871
4873 0 452896 224320 62520 164 4872
4874 5 452928 224256 62440 140 4873
4875 0 452928 224416 62240 134 4874
4876 0 453024 224640 62120 86 4875
4877 0 453184 224864 62120 163 4876
4878 0 453344 225088 62240 128 4877
4879 0 453472 225312 62400 75 4878
4880 0 453504 225440 62640 32 4879
4881 0 453472 225408 62920 75 4880
4882 0 453312 225408 63120 137 4881
4883 0 453120 225536 63320 137 4882
4884 0 452992 225728 63480 135 4883
4885 0 452960 225920 63640 91 4884
4886 0 452992 226144 63840 71 4885
4887 0 453088 226368 63960 80 4886
4888 0 453280 226560 64040 86 4887
4889 0 453440 226720 64200 102 4888
4890 6 453504 226784 64280 124 4889
4891 0 441477 222013 58800 71 3301
4892 0 441689 221811 58920 120 4891
4893 5 441689 221811 58960 120 4892
4894 0 441549 221627 58960 75 4893
4895 0 441505 221571 59160 108 4894
4896 5 441621 221591 59280 108 4895
4897 0 441629 221139 59280 40 4896
4898 0 441409 220941 59440 51 4897
4899 0 441601 220857 59600 80 4898
4900 0 441857 220745 59880 64 4899
4901 0 441901 220749 59960 64 4900
4902 0 441889 220749 60000 64 4901
4903 0 441917 220797 60080 64 4902
4904 0 441965 220813 60120 64 4903
4905 0 441985 220853 60200 64 4904
4906 0 442005 220945 60240 64 4905
4907 0 441993 220953 60320 64 4906
4908 0 442045 221049 60440 0 4907
4909 0 442133 221269 60520 0 4908
4910 0 442209 221509 60600 0 4909
4911 5 442157 221629 60600 0 4910
4912 0 441965 221661 60520 0 4911
4913 6 441893 221633 60440 0 4912
4914 0 447872 231328 67520 102 3750
4915 0 448064 231136 67480 134 4914
4916 0 448256 230976 67400 128 4915
4917 0 448288 230720 67320 212 4916
4918 0 448224 230496 67440 190 4917
4919 0 448160 230240 67520 166 4918
4920 0 448128 230016 67680 107 4919
4921 0 448192 229760 67720 75 4920
4922 0 448384 229568 67640 75 4921
4923 0 448608 229472 67520 96 4922
4924 0 448832 229344 67440 81 4923
4925 0 449024 229152 67400 96 4924
4926 0 449216 228960 67360 60 4925
4927 0 449280 228704 67360 51 4926
4928 0 449280 228448 67240 81 4927
4929 0 449344 228224 67120 124 4928
4930 0 449568 228096 67120 120 4929
4931 0 449824 228032 67120 71 4930
4932 0 450016 227840 67120 60 4931
4933 0 450272 227840 67120 51 4932
4934 0 450528 227840 67120 124 4933
4935 6 450688 227872 67120 102 4934
4936 0 442701 231742 62720 148 3694
4937 0 442716 231764 62800 148 4936
4938 0 442752 231695 62840 148 4937
4939 0 442752 231695 62920 148 4938
4940 0 442825 231671 62960 148 4939
4941 0 442702 231710 63040 148 4940
4942 0 442692 231715 63120 128 4941
4943 0 442663 231779 63200 128 4942
4944 5 442609 231828 63280 128 4943
4945 0 442412 232306 63280 96 4944
4946 0 442185 232395 63320 96 4945
4947 0 442156 232405 63360 75 4946
4948 0 442151 232400 63400 75 4947
4949 0 442033 232424 63480 75 4948
4950 0 441993 232454 63520 75 4949
4951 0 441954 232473 63560 0 4950
4952 0 441944 232518 63600 0 4951
4953 0 441767 232661 63680 0 4952
4954 0 441762 232675 63720 0 4953
4955 0 441747 232720 63760 0 4954
4956 0 441698 232803 63800 0 4955
4957 6 441673 232813 63840 0 4956
4958 0 453304 220368 60680 32 3917
4959 0 452680 219724 60720 107 4958
4960 5 451472 219548 60720 81 4959
4961 0 450528 219612 60880 32 4960
4962 0 450432 219008 60960 32 4961
4963 0 450424 219248 61040 75 4962
4964 5 450400 219432 61160 75 4963
4965 5 449344 219432 61160 0 4964
4966 0 449372 219298 61120 0 4965
4967 0 449284 219230 61080 0 4966
4968 0 448932 218962 61040 0 4967
4969 0 449020 218242 61000 0 4968
4970 0 449024 218794 60960 0 4969
4971 0 448972 219134 60920 0 4970
4972 0 448988 219298 60880 0 4971
4973 0 448952 219482 60840 0 4972
4974 0 448896 219558 60800 0 4973
4975 0 448808 219546 60760 0 4974
4976 0 448764 219522 60680 0 4975
4977 0 448676 219566 60600 0 4976
4978 0 448624 219606 60480 0 4977
4979 6 448516 219642 60400 0 4978
4980 0 432224 231968 57800 228 4363
4981 0 432096 232224 57840 98 4980
4982 0 431968 232384 58000 101 4981
4983 0 431936 232608 58120 51 4982
4984 0 431936 232864 58120 96 4983
4985 0 431936 233120 58120 101 4984
4986 0 431936 233376 58120 90 4985
4987 0 431808 233600 58160 124 4986
4988 0 431712 233856 58280 120 4987
4989 0 431712 234112 58280 80 4988
4990 0 431712 234368 58280 124 4989
4991 0 431712 234624 58320 128 4990
4992 0 431872 234816 58360 107 4991
4993 0 432000 235072 58320 86 4992
4994 0 432192 235264 58320 124 4993
4995 0 432448 235296 58400 75 4994
4996 0 432640 235104 58400 32 4995
4997 0 432800 234912 58360 75 4996
4998 0 432832 234688 58240 60 4997
4999 0 432832 234432 58160 60 4998
5000 6 432768 234368 58080 32 4999
5001 0 444453 234225 63040 32 3699
5002 0 443777 234051 63040 75 5001
5003 5 442970 233386 63040 108 5002
5004 0 442975 233555 63160 237 5003
5005 0 442560 234016 63360 45 5004
5006 0 442432 234176 63560 32 5005
5007 0 442368 234304 63800 96 5006
5008 0 442368 234528 64000 75 5007
5009 0 442368 234784 64080 40 5008
5010 0 442432 235008 64240 64 5009
5011 5 442432 235136 64320 75 5010
5012 0 442400 235360 64480 51 5011
5013 0 442528 235584 64520 75 5012
5014 0 442720 235744 64560 102 5013
5015 0 442912 235904 64720 108 5014
5016 0 443104 236096 64680 64 5015
5017 0 443264 236320 64680 32 5016
5018 0 443456 236480 64560 81 5017
5019 0 443648 236640 64440 60 5018
5020 0 443872 236736 64360 40 5019
5021 6 443968 236832 64320 51 5020
5022 0 440681 226849 61640 137 3315
5023 5 439519 226895 61640 139 5022
5024 5 439035 226319 61640 86 5023
5025 0 439343 226795 61960 32 5024
5026 0 439327 226883 62360 32 5025
5027 0 439439 227015 62440 0 5026
5028 0 439439 227031 62680 0 5027
5029 5 439581 227045 62760 0 5028
5030 5 439810 227173 63120 0 5029
5031 5 439861 227201 63200 0 5030
5032 0 440065 226609 63200 0 5031
5033 0 440217 226249 63400 0 5032
5034 5 440305 226345 63640 0 5033
5035 0 440433 226113 63640 0 5034
5036 0 440565 226109 63800 0 5035
5037 0 440649 226177 63880 0 5036
5038 5 440785 226077 63920 0 5037
5039 0 441237 226117 63920 0 5038
5040 0 441249 226109 63720 0 5039
5041 0 441449 225997 63520 0 5040
5042 6 441321 226005 63440 0 5041
5043 0 447289 223233 56640 420 4640
5044 0 447308 223171 56440 420 5043
5045 0 447558 222628 56240 0 5044
5046 0 447905 222107 56080 0 5045
5047 0 449261 221957 55960 0 5046
5048 0 449465 221801 55720 0 5047
5049 0 449548 221474 55600 0 5048
5050 0 449524 221462 55560 0 5049
5051 0 450268 221158 55560 0 5050
5052 0 450492 221182 55480 0 5051
5053 0 450596 221214 55400 0 5052
5054 0 450684 221230 55240 0 5053
5055 0 450692 221310 55080 0 5054
5056 0 451044 221390 54920 0 5055
5057 0 451164 221398 54840 0 5056
5058 0 451284 221366 54760 0 5057
5059 0 451340 221334 54640 0 5058
5060 0 451556 221302 54480 0 5059
5061 0 451564 221094 54440 0 5060
5062 0 451588 221038 54320 0 5061
5063 6 451604 221014 54280 0 5062
5064 0 430336 232928 58720 102 4373
5065 0 430368 232864 58480 96 5064
5066 0 430528 232928 58240 60 5065
5067 0 430688 232832 58040 71 5066
5068 0 430752 232800 57800 90 5067
5069 0 430912 232832 57600 150 5068
5070 0 431168 232960 57520 136 5069
5071 0 431392 233056 57400 186 5070
5072 0 431488 233280 57320 150 5071
5073 0 431616 233504 57280 98 5072
5074 0 431744 233728 57280 80 5073
5075 0 431904 233952 57200 86 5074
5076 0 432096 234144 57160 75 5075
5077 0 432256 234336 57000 81 5076
5078 0 432448 234528 56960 75 5077
5079 0 432576 234752 56920 80 5078
5080 0 432768 234976 56960 104 5079
5081 0 432960 235168 57080 98 5080
5082 0 432896 235328 57280 51 5081
5083 6 432736 235456 57360 80 5082
5084 0 434528 236384 62000 235 3985
5085 0 434720 236224 62120 239 5084
5086 0 434944 236064 62120 219 5085
5087 5 435008 236064 62120 221 5086
5088 0 435264 236064 62120 239 5087
5089 0 435488 235968 62200 214 5088
5090 0 435680 235776 62200 218 5089
5091 0 435840 235552 62160 163 5090
5092 0 436000 235392 61960 81 5091
5093 0 436096 235360 61720 75 5092
5094 0 436064 235200 61480 235 5093
5095 0 435904 235040 61280 163 5094
5096 0 435872 234880 61080 212 5095
5097 0 435904 234720 60840 75 5096
5098 0 436000 234592 60640 75 5097
5099 0 436000 234592 60360 81 5098
5100 0 435872 234336 60320 32 5099
5101 0 435808 234080 60560 32 5100
5102 0 436032 234208 60960 32 5101
5103 6 436224 234144 61080 32 5102
5104 5 456861 219309 66400 60 4258
5105 5 456704 218752 66280 124 5104
5106 0 456864 218688 66080 108 5105
5107 0 456896 218528 65880 163 5106
5108 0 456800 218304 65800 81 5107
5109 0 456736 218048 65760 139 5108
5110 0 456672 217792 65680 202 5109
5111 5 456736 217568 65720 226 5110
5112 0 456768 217312 65840 120 5111
5113 0 456736 217056 65960 75 5112
5114 0 456736 216896 66160 80 5113
5115 0 456864 216736 66360 240 5114
5116 5 456864 216704 66400 256 5115
5117 5 456832 216704 66480 261 5116
5118 0 456576 216704 66440 166 5117
5119 0 456320 216704 66360 217 5118
5120 0 456064 216672 66440 128 5119
5121 0 455808 216704 66480 91 5120
5122 0 455584 216704 66640 71 5121
5123 6 455488 216704 66720 75 5122
5124 0 447240 224800 64640 107 3942
5125 0 447224 225064 64520 120 5124
5126 5 447184 225236 64400 51 5125
5127 0 447108 225380 64320 86 5126
5128 5 447156 225440 64240 86 5127
5129 0 447456 225440 64240 51 5128
5130 0 447572 225528 64160 51 5129
5131 0 447792 225548 64040 0 5130
5132 0 447872 225576 63960 0 5131
5133 0 448004 225632 63920 0 5132
5134 0 448424 225828 63920 0 5133
5135 0 448716 225996 64080 0 5134
5136 0 448936 226108 64200 0 5135
5137 0 448944 226100 64240 0 5136
5138 0 449048 226128 64360 0 5137
5139 0 449024 226060 64440 0 5138
5140 0 449016 225916 64520 0 5139
5141 0 449008 225728 64600 0 5140
5142 0 448956 225672 64680 0 5141
5143 6 448976 225648 64760 0 5142
5144 5 441107 228996 60200 32 4482
5145 0 441857 230108 60200 32 5144
5146 5 441929 230716 60200 148 5145
5147 0 441865 230604 59760 80 5146
5148 0 441937 230596 59560 75 5147
5149 0 442057 230532 59360 64 5148
5150 0 442057 230492 59120 64 5149
5151 0 442129 230532 59080 80 5150
5152 0 442425 230476 58960 80 5151
5153 0 442473 230364 58880 98 5152
5154 5 442473 230348 58760 98 5153
5155 0 442745 230532 58720 75 5154
5156 0 443009 230556 58640 45 5155
5157 0 443113 230564 58560 45 5156
5158 0 443441 230668 58720 81 5157
5159 0 443705 230940 58800 86 5158
5160 0 443857 231124 58880 107 5159
5161 0 444393 231124 59000 60 5160
5162 0 444785 230756 58880 51 5161
5163 6 444793 230524 58760 107 5162
5164 0 452656 221120 61120 71 3920
5165 0 452520 220868 60920 32 5164
5166 0 452328 221316 60720 40 5165
5167 5 451640 221476 60640 102 5166
5168 5 451656 221668 60440 102 5167
5169 0 451104 221780 60280 134 5168
5170 0 450704 221852 60080 64 5169
5171 0 450504 221948 60000 45 5170
5172 0 450264 222204 59960 60 5171
5173 5 450216 222012 59880 45 5172
5174 0 450240 221764 59760 45 5173
5175 0 450296 221804 59640 0 5174
5176 0 450480 221764 59600 0 5175
5177 0 450592 221700 59560 0 5176
5178 0 450688 221732 59600 0 5177
5179 0 450728 221748 59640 0 5178
5180 0 450736 221756 59680 0 5179
5181 0 450760 221796 59720 0 5180
5182 0 450764 221820 59760 64 5181
5183 6 450832 221836 59840 64 5182
5184 0 443230 223262 56960 64 4638
5185 0 441774 223282 56880 120 5184
5186 0 440894 223418 56840 60 5185
5187 0 440246 224010 56920 0 5186
5188 0 439974 224602 56960 0 5187
5189 0 439638 225010 56800 0 5188
5190 0 439238 225370 56720 0 5189
5191 0 439158 225450 56640 0 5190
5192 0 438854 225602 56840 0 5191
5193 0 438782 225666 56920 0 5192
5194 0 438710 225786 57000 96 5193
5195 0 438606 225858 57080 0 5194
5196 0 438398 225946 57160 0 5195
5197 0 438310 225930 57240 0 5196
5198 0 438206 225906 57320 0 5197
5199 0 438110 226010 57400 0 5198
5200 0 438086 225906 57560 0 5199
5201 0 438158 225874 57680 0 5200
5202 0 438110 225850 57760 0 5201
5203 6 438086 225818 57800 0 5202
5204 0 455160 145892 191120 0 2718
5205 0 454895 145778 191160 0 5204
5206 0 454858 145723 191200 0 5205
5207 0 454882 145832 191240 0 5206
5208 0 454867 145843 191280 0 5207
5209 0 454853 145861 191320 0 5208
5210 0 454780 145859 191360 0 5209
5211 0 454710 145862 191400 0 5210
5212 0 454724 145871 191440 0 5211
5213 0 454734 145869 191480 0 5212
5214 0 454782 145901 191520 0 5213
5215 0 454829 145942 191560 0 5214
5216 0 454891 145970 191600 0 5215
5217 0 454888 146005 191640 0 5216
5218 0 454880 146036 191680 0 5217
5219 0 454832 146022 191720 0 5218
5220 0 454832 145982 191760 0 5219
5221 0 454817 146015 191800 0 5220
5222 6 454814 146051 191840 0 5221
5223 0 453344 216960 65760 156 3814
5224 0 453184 216832 65600 124 5223
5225 0 453120 216800 65520 154 5224
5226 0 452896 216640 65480 81 5225
5227 0 452800 216384 65480 81 5226
5228 0 452672 216128 65440 40 5227
5229 0 452416 216032 65400 96 5228
5230 0 452160 216032 65400 124 5229
5231 5 451936 216000 65400 186 5230
5232 0 451680 216000 65480 120 5231
5233 0 451488 216160 65600 51 5232
5234 0 451264 216288 65720 32 5233
5235 0 451008 216352 65720 80 5234
5236 0 450752 216384 65680 86 5235
5237 0 450496 216352 65600 71 5236
5238 0 450240 216256 65600 81 5237
5239 0 449984 216192 65600 91 5238
5240 0 449728 216096 65640 71 5239
5241 6 449600 216032 65720 64 5240
5242 0 420418 152639 201400 0 3249
5243 0 419998 153107 201400 0 5242
5244 0 419918 153141 201440 0 5243
5245 0 419871 153213 201480 0 5244
5246 0 419789 153154 201520 0 5245
5247 0 419779 153350 201560 0 5246
5248 0 419716 153345 201600 0 5247
5249 0 419667 153328 201640 0 5248
5250 0 419619 153313 201680 0 5249
5251 0 419583 153325 201720 0 5250
5252 0 419540 153341 201760 0 5251
5253 0 419516 153347 201800 0 5252
5254 0 419478 153379 201840 0 5253
5255 0 419420 153334 201880 0 5254
5256 0 419385 153278 201920 0 5255
5257 0 419345 153237 201960 0 5256
5258 0 419323 153194 202000 0 5257
5259 6 419553 153278 202040 0 5258
5260 5 456782 146734 192160 0 2742
5261 0 456831 146394 192160 0 5260
5262 0 456972 146233 192200 0 5261
5263 0 457001 146139 192240 0 5262
5264 0 456972 146096 192280 0 5263
5265 0 456969 146076 192320 0 5264
5266 0 456995 146061 192360 0 5265
5267 0 457014 146052 192400 0 5266
5268 0 457011 146063 192440 0 5267
5269 0 456998 146060 192480 0 5268
5270 0 456968 146072 192520 0 5269
5271 0 456919 146065 192560 0 5270
5272 0 456876 146070 192600 0 5271
5273 0 456736 146027 192640 0 5272
5274 0 456694 146026 192680 0 5273
5275 0 456636 146009 192720 0 5274
5276 0 456623 146049 192760 0 5275
5277 6 456601 146083 192800 0 5276
5278 0 452859 232620 61000 40 4130
5279 5 452707 232876 61080 71 5278
5280 5 452795 232556 61200 40 5279
5281 0 452355 232956 61200 120 5280
5282 0 451803 232988 61200 60 5281
5283 0 451779 233176 61320 120 5282
5284 0 451723 233440 61600 80 5283
5285 0 451219 233880 61680 128 5284
5286 0 450827 234264 61600 137 5285
5287 0 450339 234320 61240 81 5286
5288 5 450099 234384 61160 96 5287
5289 0 449763 234536 61160 86 5288
5290 0 449651 234704 61080 60 5289
5291 0 449515 234784 61040 60 5290
5292 0 448955 234888 61000 0 5291
5293 0 448675 235172 61080 0 5292
5294 0 448427 235164 61240 0 5293
5295 6 448411 235212 61280 0 5294
5296 5 444723 233684 65080 228 3718
5297 5 444108 233975 65080 181 5296
5298 0 444100 234587 65080 80 5297
5299 0 444137 234651 65120 32 5298
5300 0 444149 234647 65200 32 5299
5301 0 444149 234647 65280 32 5300
5302 0 444126 234647 65320 32 5301
5303 0 444085 234710 65360 32 5302
5304 0 444063 234744 65400 32 5303
5305 0 444022 234778 65440 32 5304
5306 0 444025 234778 65480 32 5305
5307 0 444014 234774 65520 32 5306
5308 0 444063 234815 65600 32 5307
5309 0 444149 234830 65640 32 5308
5310 0 444246 234807 65680 32 5309
5311 0 444249 234759 65720 32 5310
5312 6 444231 234774 65760 32 5311
5313 5 437568 231200 60960 212 3324
5314 0 437536 231392 60760 150 5313
5315 0 437536 231584 60560 102 5314
5316 0 437696 231648 60360 96 5315
5317 0 437920 231648 60240 90 5316
5318 5 438112 231584 60080 141 5317
5319 0 438368 231616 60040 163 5318
5320 0 438528 231776 59880 219 5319
5321 0 438752 231872 59760 209 5320
5322 0 439008 231904 59840 124 5321
5323 0 439264 231904 59840 120 5322
5324 0 439520 231904 59840 115 5323
5325 0 439776 231936 59840 81 5324
5326 0 439968 232096 59760 32 5325
5327 0 440128 232320 59680 75 5326
5328 0 440224 232576 59640 32 5327
5329 6 440256 232608 59640 40 5328
5330 0 441040 230027 61800 0 3685
5331 0 441727 230087 61760 0 5330
5332 0 442688 229856 61760 60 5331
5333 0 442944 229792 61760 81 5332
5334 0 443200 229696 61800 60 5333
5335 0 443456 229568 61840 80 5334
5336 0 443680 229440 61920 91 5335
5337 0 443936 229344 61920 80 5336
5338 0 444160 229216 61880 98 5337
5339 0 444416 229152 61880 80 5338
5340 0 444640 228992 61840 128 5339
5341 0 444896 228928 61840 81 5340
5342 0 445152 228832 61800 80 5341
5343 0 445344 228640 61720 86 5342
5344 0 445600 228512 61640 81 5343
5345 0 445824 228384 61680 81 5344
5346 6 445952 228256 61600 60 5345
5347 0 439488 232096 55680 160 4336
5348 0 439456 231840 55680 139 5347
5349 0 439424 231616 55800 86 5348
5350 0 439424 231392 56000 128 5349
5351 0 439264 231232 56200 107 5350
5352 0 439072 231040 56320 163 5351
5353 0 438912 230848 56400 153 5352
5354 0 438784 230624 56400 120 5353
5355 0 438752 230368 56400 124 5354
5356 0 438624 230144 56360 96 5355
5357 0 438496 229984 56160 128 5356
5358 5 438496 229920 56120 128 5357
5359 0 438240 229888 56200 102 5358
5360 0 437984 229856 56280 80 5359
5361 0 437760 229760 56360 115 5360
5362 6 437536 229632 56440 81 5361
5363 0 434144 230816 55880 197 3363
5364 0 434400 230752 55880 153 5363
5365 0 434656 230656 55880 128 5364
5366 0 434848 230464 55880 120 5365
5367 0 435040 230272 55880 156 5366
5368 0 435232 230048 55880 163 5367
5369 0 435424 229824 55880 163 5368
5370 0 435552 229632 55760 131 5369
5371 5 435680 229536 55640 120 5370
5372 0 435776 229728 55440 120 5371
5373 0 435872 229952 55320 185 5372
5374 0 435904 230144 55160 101 5373
5375 0 435936 230400 55120 64 5374
5376 0 436064 230624 55120 80 5375
5377 0 436256 230848 55120 40 5376
5378 6 436352 230944 55120 40 5377
5379 0 443264 232896 63160 131 5003
5380 0 443296 232736 63360 131 5379
5381 5 443296 232672 63520 104 5380
5382 0 443488 232480 63480 98 5381
5383 0 443744 232384 63480 75 5382
5384 0 444000 232288 63440 51 5383
5385 0 444256 232192 63440 80 5384
5386 0 444480 232064 63440 107 5385
5387 0 444736 231968 63480 120 5386
5388 0 444960 231808 63520 80 5387
5389 0 445184 231680 63600 60 5388
5390 0 445440 231584 63640 90 5389
5391 0 445696 231552 63760 40 5390
5392 0 445952 231552 63760 32 5391
5393 0 446208 231552 63800 75 5392
5394 6 446304 231552 63800 86 5393
5395 0 436032 231968 60000 230 3334
5396 5 436224 232064 59840 154 5395
5397 0 436384 232064 59640 156 5396
5398 0 436416 231904 59400 81 5397
5399 0 436384 231712 59200 176 5398
5400 0 436192 231584 59080 140 5399
5401 0 436032 231648 58880 140 5400
5402 0 435840 231808 58800 120 5401
5403 0 435616 232000 58800 80 5402
5404 0 435424 232192 58800 98 5403
5405 0 435168 232256 58760 124 5404
5406 0 434976 232352 58600 108 5405
5407 0 434816 232480 58400 32 5406
5408 0 434624 232672 58360 40 5407
5409 0 434464 232864 58520 96 5408
5410 6 434432 232896 58560 96 5409
5411 0 443657 228453 64280 40 4024
5412 0 443104 228608 64480 75 5411
5413 0 442848 228608 64480 86 5412
5414 0 442592 228576 64480 51 5413
5415 0 442336 228544 64480 40 5414
5416 0 442080 228480 64480 60 5415
5417 5 441952 228352 64520 51 5416
5418 0 441760 228512 64480 75 5417
5419 0 441504 228640 64440 75 5418
5420 0 441312 228832 64520 102 5419
5421 0 441184 229056 64520 120 5420
5422 0 441056 229280 64560 139 5421
5423 0 440864 229504 64560 108 5422
5424 0 440640 229600 64720 108 5423
5425 0 440416 229760 64760 45 5424
5426 6 440288 229792 64800 32 5425
5427 0 444000 225056 61400 160 4167
5428 5 444000 225120 61400 148 5427
5429 0 443968 225376 61480 102 5428
5430 0 443968 225632 61440 154 5429
5431 0 443936 225888 61360 209 5430
5432 5 443968 226016 61320 175 5431
5433 0 444032 226176 61520 189 5432
5434 0 444192 226368 61560 108 5433
5435 0 444416 226496 61640 137 5434
5436 0 444576 226656 61760 124 5435
5437 0 444672 226880 61840 136 5436
5438 0 444672 227136 61840 124 5437
5439 0 444672 227392 61840 120 5438
5440 0 444544 227616 61800 45 5439
5441 0 444352 227808 61800 51 5440
5442 6 444320 227840 61800 40 5441
5443 0 445248 221856 58560 120 4584
5444 0 445472 221888 58720 86 5443
5445 0 445632 221888 58920 32 5444
5446 0 445696 221856 59160 51 5445
5447 0 445536 221760 59360 32 5446
5448 0 445376 221824 59560 60 5447
5449 0 445216 221824 59760 32 5448
5450 0 445184 221792 60040 81 5449
5451 0 445248 221632 60240 60 5450
5452 0 445248 221472 60440 64 5451
5453 0 445408 221312 60600 45 5452
5454 0 445600 221120 60560 60 5453
5455 0 445792 221024 60400 98 5454
5456 0 445984 220992 60200 32 5455
5457 0 446048 220800 60000 32 5456
5458 6 446048 220640 59880 60 5457
5459 0 440044 224639 58920 277 3302
5460 0 439373 224401 58600 209 5459
5461 5 439077 224301 58440 0 5460
5462 5 439221 224685 58160 178 5461
5463 0 438581 225341 58160 32 5462
5464 0 438685 225281 57960 32 5463
5465 0 438629 225273 57760 80 5464
5466 0 438917 225321 57640 80 5465
5467 0 439165 225449 57520 115 5466
5468 0 439205 225513 57440 98 5467
5469 0 439277 225593 57320 98 5468
5470 0 439461 225649 57240 51 5469
5471 0 439613 225737 57200 101 5470
5472 0 439717 225753 57080 101 5471
5473 0 439869 225777 56960 96 5472
5474 6 439917 225769 56880 96 5473
5475 0 451204 221790 59000 102 349
5476 0 450896 222174 58960 32 5475
5477 0 450861 222484 58880 32 5476
5478 5 450304 222865 58840 124 5477
5479 5 450148 223071 58920 107 5478
5480 0 450100 223683 58920 40 5479
5481 0 449868 224195 58920 136 5480
5482 5 449748 224347 59080 128 5481
5483 0 449284 224419 59080 51 5482
5484 0 449100 224707 59080 71 5483
5485 0 449220 224763 59320 64 5484
5486 0 449300 224763 59400 64 5485
5487 0 449404 224779 59480 64 5486
5488 0 449380 224731 59600 64 5487
5489 0 449452 224707 59680 64 5488
5490 6 449548 224763 59800 0 5489
5491 0 421088 152543 201640 0 3255
5492 0 420814 152396 201640 0 5491
5493 0 420819 152026 201640 0 5492
5494 0 420441 151586 201640 0 5493
5495 0 420450 151564 201680 0 5494
5496 0 420450 151555 201720 0 5495
5497 0 420448 151545 201760 0 5496
5498 0 420493 151551 201800 0 5497
5499 0 420525 151589 201840 0 5498
5500 0 420531 151599 201880 0 5499
5501 0 420568 151612 201920 0 5500
5502 0 420574 151663 201960 0 5501
5503 0 420598 151718 202000 0 5502
5504 0 420592 151758 202040 0 5503
5505 6 420626 151814 202080 0 5504
5506 0 435264 233920 55840 200 3380
5507 0 435424 234080 56000 154 5506
5508 0 435616 234272 56120 75 5507
5509 0 435808 234464 56160 71 5508
5510 0 436032 234592 56160 91 5509
5511 0 436288 234624 56160 101 5510
5512 0 436544 234624 56160 86 5511
5513 0 436800 234560 56160 40 5512
5514 0 437056 234528 56160 81 5513
5515 0 437312 234432 56200 128 5514
5516 0 437472 234272 56400 71 5515
5517 0 437664 234080 56520 71 5516
5518 0 437792 233920 56720 64 5517
5519 0 437920 233728 56840 60 5518
5520 6 437920 233536 56840 81 5519
5521 0 434112 236384 61840 212 3985
5522 0 433856 236384 61840 139 5521
5523 0 433600 236384 61840 128 5522
5524 0 433344 236320 61840 239 5523
5525 0 433184 236160 61720 229 5524
5526 0 432960 236032 61720 209 5525
5527 0 432736 235872 61720 104 5526
5528 0 432512 235712 61720 96 5527
5529 0 432256 235648 61720 122 5528
5530 0 432000 235648 61720 124 5529
5531 0 431744 235552 61720 128 5530
5532 0 431488 235552 61720 32 5531
5533 0 431328 235424 61880 45 5532
5534 0 431328 235264 62080 90 5533
5535 6 431296 235232 62280 45 5534
5536 0 437600 229920 61520 32 3322
5537 0 437536 229728 61120 32 5536
5538 5 437760 229632 61120 32 5537
5539 0 437696 229376 61640 32 5538
5540 0 437728 229408 62080 32 5539
5541 0 437440 229536 62840 32 5540
5542 0 437280 229568 63080 32 5541
5543 0 437056 229600 63280 71 5542
5544 5 436928 229632 63440 120 5543
5545 0 436864 229792 63640 91 5544
5546 0 436992 230016 63680 60 5545
5547 0 436928 230240 63800 60 5546
5548 0 436864 230496 63920 102 5547
5549 0 436864 230720 64080 102 5548
5550 6 436768 230880 64120 91 5549
5551 0 453056 224096 62240 40 4874
5552 0 453216 223968 62040 51 5551
5553 5 453344 223840 62040 75 5552
5554 0 453536 223648 62080 75 5553
5555 0 453728 223456 62080 102 5554
5556 5 454336 223381 62080 56 5555
5557 0 454336 223168 62240 104 5556
5558 0 454528 222976 62240 163 5557
5559 0 454752 222784 62240 98 5558
5560 0 454944 222592 62240 75 5559
5561 0 455136 222400 62240 80 5560
5562 0 455360 222240 62240 40 5561
5563 0 455456 221984 62200 75 5562
5564 0 455552 221728 62120 86 5563
5565 6 455680 221472 62080 107 5564
5566 5 437773 230827 61560 32 3319
5567 0 437376 230272 61160 32 5566
5568 0 437280 230080 61000 32 5567
5569 0 437120 229856 61000 32 5568
5570 0 436928 229728 60880 32 5569
5571 5 436800 229632 60640 71 5570
5572 0 436800 229568 60360 176 5571
5573 0 436800 229440 60120 60 5572
5574 0 436832 229280 59920 51 5573
5575 0 436928 229160 59800 81 5574
5576 0 436960 229120 59760 91 5575
5577 0 437120 228960 59560 81 5576
5578 0 437248 228832 59360 90 5577
5579 0 437344 228768 59120 71 5578
5580 6 437536 228736 59040 40 5579
5581 0 441696 228000 60240 102 4481
5582 5 441856 228224 60360 163 5581
5583 0 441920 228000 60480 166 5582
5584 0 442016 227776 60640 153 5583
5585 0 442080 227680 60880 45 5584
5586 0 442080 227776 61120 107 5585
5587 0 442304 227872 61240 91 5586
5588 0 442560 227872 61320 102 5587
5589 0 442816 227808 61320 75 5588
5590 0 443072 227776 61320 102 5589
5591 0 443328 227648 61360 107 5590
5592 0 443392 227392 61280 86 5591
5593 0 443424 227136 61200 51 5592
5594 0 443360 226880 61120 71 5593
5595 6 443360 226848 61120 80 5594
5596 0 457369 216865 64160 136 4240
5597 0 457085 216885 64440 32 5596
5598 0 456933 216829 64480 32 5597
5599 5 457085 217373 64480 75 5598
5600 0 456965 217085 64680 32 5599
5601 0 457029 216925 64800 32 5600
5602 0 457069 216741 64880 32 5601
5603 0 457141 216685 65000 32 5602
5604 0 457221 216597 65120 32 5603
5605 0 457349 216525 65240 0 5604
5606 0 457469 216485 65360 0 5605
5607 0 457581 216501 65440 0 5606
5608 0 457565 216557 65560 0 5607
5609 0 457701 216549 65680 0 5608
5610 6 457741 216541 65760 60 5609
5611 0 445600 225216 56840 86 4642
5612 0 445856 225280 56840 60 5611
5613 0 446112 225376 56880 81 5612
5614 0 446368 225472 56960 91 5613
5615 0 446560 225664 56960 32 5614
5616 0 446816 225664 56960 51 5615
5617 0 447072 225696 56960 86 5616
5618 0 447264 225888 56960 40 5617
5619 0 447456 226080 57000 60 5618
5620 0 447680 226208 57120 60 5619
5621 0 447936 226272 57160 40 5620
5622 0 448160 226432 57240 51 5621
5623 0 448352 226496 57400 60 5622
5624 0 448384 227104 57400 32 5623
5625 6 448384 227104 57440 32 5624
5626 0 451554 221846 59120 102 350
5627 5 451180 222146 59200 75 5626
5628 0 451572 222170 59360 75 5627
5629 0 451588 222242 59480 75 5628
5630 0 451492 222226 59560 51 5629
5631 0 451180 222282 59600 51 5630
5632 5 451140 222538 59640 32 5631
5633 0 451108 222578 59800 40 5632
5634 0 450860 222578 59880 40 5633
5635 0 450852 222642 60000 40 5634
5636 0 451172 222698 60120 40 5635
5637 0 451260 222674 60240 0 5636
5638 0 451452 222634 60360 0 5637
5639 0 451588 222554 60480 0 5638
5640 6 451772 222498 60600 0 5639
5641 0 421675 141853 195080 0 2126
5642 0 421690 141866 195040 0 5641
5643 0 421706 141876 195000 0 5642
5644 0 421705 141891 194960 0 5643
5645 0 421714 141920 194920 0 5644
5646 0 421734 141928 194880 0 5645
5647 0 421761 141948 194840 0 5646
5648 0 421782 141946 194800 0 5647
5649 0 421760 142017 194760 0 5648
5650 0 421737 142086 194720 0 5649
5651 0 421756 142062 194680 0 5650
5652 0 421773 142024 194640 0 5651
5653 0 421833 142044 194600 0 5652
5654 6 421898 142043 194560 0 5653
5655 0 439744 240320 59520 80 4521
5656 0 439552 240160 59600 32 5655
5657 5 439456 240032 59640 32 5656
5658 0 439616 239872 59760 51 5657
5659 0 439872 239840 59760 40 5658
5660 0 440128 239904 59880 64 5659
5661 0 440352 240000 59960 90 5660
5662 0 440608 240096 60080 128 5661
5663 0 440832 240128 60200 128 5662
5664 0 441056 240256 60240 160 5663
5665 0 441312 240288 60240 96 5664
5666 0 441536 240320 60360 64 5665
5667 0 441760 240352 60480 81 5666
5668 6 441824 240384 60520 86 5667
5669 0 430656 232320 59760 102 4377
5670 0 430848 232384 59920 86 5669
5671 0 431072 232480 60040 71 5670
5672 0 431328 232576 60120 51 5671
5673 5 431488 232736 60200 32 5672
5674 0 431424 232992 60160 51 5673
5675 0 431232 233184 60080 64 5674
5676 0 431200 233440 60040 80 5675
5677 5 431104 233536 60000 108 5676
5678 0 430752 233344 60480 32 5677
5679 0 430848 233376 60720 32 5678
5680 0 431008 233568 60760 120 5679
5681 0 431168 233760 60840 64 5680
5682 6 431264 233760 60920 71 5681
5683 0 436416 227712 58560 128 4219
5684 5 436416 227616 58840 51 5683
5685 0 436416 227520 59080 64 5684
5686 0 436320 227392 59320 96 5685
5687 0 436160 227392 59520 75 5686
5688 0 436000 227328 59720 96 5687
5689 0 435776 227296 59880 64 5688
5690 0 435520 227296 59920 64 5689
5691 0 435264 227328 59920 51 5690
5692 0 435008 227360 59920 75 5691
5693 0 434752 227392 59920 98 5692
5694 0 434496 227488 59920 60 5693
5695 0 434336 227680 59960 32 5694
5696 6 434304 227840 60000 32 5695
5697 0 444152 233987 65240 181 5297
5698 0 444094 234188 65400 115 5697
5699 0 444083 234220 65480 115 5698
5700 0 444052 234267 65520 115 5699
5701 0 444046 234267 65560 115 5700
5702 0 443788 234325 65640 0 5701
5703 0 443746 234346 65680 0 5702
5704 0 443666 234352 65760 0 5703
5705 0 443672 234352 65800 0 5704
5706 0 443635 234383 65840 0 5705
5707 0 443598 234436 65880 0 5706
5708 0 443688 234431 65920 0 5707
5709 0 443724 234426 65960 0 5708
5710 6 443709 234436 66000 0 5709
5711 0 434368 229760 58280 166 4208
5712 0 434208 229760 58080 96 5711
5713 0 434048 229728 57880 51 5712
5714 0 433792 229664 57800 60 5713
5715 0 433536 229568 57760 51 5714
5716 0 433280 229536 57760 107 5715
5717 0 433088 229344 57760 71 5716
5718 0 432896 229152 57680 32 5717
5719 0 432736 228960 57640 60 5718
5720 0 432672 228736 57520 60 5719
5721 0 432800 228512 57400 32 5720
5722 0 432992 228352 57320 71 5721
5723 0 433248 228384 57200 32 5722
5724 6 433280 228480 57160 64 5723
5725 5 443913 228149 65560 175 4028
5726 0 443905 227953 65800 107 5725
5727 0 443857 227905 65920 124 5726
5728 0 444017 227569 66160 120 5727
5729 0 443713 227113 66240 80 5728
5730 0 443489 226993 66320 75 5729
5731 0 443369 226953 66400 64 5730
5732 0 443329 226937 66480 64 5731
5733 0 443305 226929 66560 64 5732
5734 0 443321 226857 66640 51 5733
5735 0 443337 226737 66680 51 5734
5736 0 443253 226191 66720 80 5735
5737 0 443089 225751 66640 80 5736
5738 6 443153 225567 66520 80 5737
5739 5 447268 225098 65320 86 3943
5740 0 446940 225698 65320 128 5739
5741 0 446660 225758 65480 104 5740
5742 0 446420 225854 65600 120 5741
5743 5 446052 226062 65760 51 5742
5744 0 445820 226222 65840 51 5743
5745 0 445756 226230 65960 96 5744
5746 0 445708 226350 66080 96 5745
5747 0 445676 226318 66160 96 5746
5748 0 445652 225870 66240 64 5747
5749 0 445620 225542 66320 51 5748
5750 0 445908 225222 66360 71 5749
5751 0 446180 224958 66440 32 5750
5752 6 445468 224630 66320 81 5751
5753 0 455238 149216 192920 0 2761
5754 0 455304 149268 192960 0 5753
5755 0 455234 149277 193000 0 5754
5756 0 455167 149281 193040 0 5755
5757 0 455170 149306 193080 0 5756
5758 0 455170 149325 193120 0 5757
5759 0 455169 149338 193160 0 5758
5760 0 455163 149349 193200 0 5759
5761 0 455155 149356 193240 0 5760
5762 0 455110 149346 193280 0 5761
5763 0 455065 149327 193320 0 5762
5764 0 455069 149329 193360 0 5763
5765 6 455054 149314 193400 0 5764
5766 0 453711 144709 188760 0 2659
5767 0 453391 145027 188760 0 5766
5768 0 453396 145131 188800 0 5767
5769 0 453394 145224 188840 0 5768
5770 0 453380 145345 188880 0 5769
5771 0 453359 145465 188920 0 5770
5772 0 453374 145517 188960 0 5771
5773 0 453353 145581 189000 0 5772
5774 0 453373 145731 189040 0 5773
5775 0 453319 145850 189080 0 5774
5776 0 453294 145960 189120 0 5775
5777 0 453139 146023 189160 0 5776
5778 6 453093 146111 189200 0 5777
5779 0 435456 234432 57520 124 3388
5780 0 435616 234272 57640 131 5779
5781 0 435776 234112 57760 101 5780
5782 0 436032 234016 57760 98 5781
5783 0 436288 233984 57760 120 5782
5784 0 436544 233952 57720 102 5783
5785 0 436768 233792 57640 183 5784
5786 0 437024 233728 57640 120 5785
5787 0 437280 233632 57600 128 5786
5788 0 437536 233504 57560 107 5787
5789 0 437792 233504 57560 40 5788
5790 0 438048 233376 57520 60 5789
5791 6 438080 233344 57520 86 5790
5792 0 448095 234383 65000 134 3719
5793 0 448100 234383 64920 134 5792
5794 0 448343 234236 64840 71 5793
5795 0 448327 234019 64800 32 5794
5796 0 448411 233739 64760 60 5795
5797 0 448380 233718 64680 60 5796
5798 0 448442 233701 64640 75 5797
5799 0 448445 233649 64600 75 5798
5800 0 448401 233623 64560 75 5799
5801 0 448318 233589 64520 60 5800
5802 0 448326 233574 64480 60 5801
5803 0 448352 233474 64400 60 5802
5804 6 448367 233451 64360 60 5803
5805 0 444993 228949 68120 137 4040
5806 0 444969 229149 68320 140 5805
5807 0 444689 229437 68400 60 5806
5808 0 444625 229549 68480 60 5807
5809 0 444585 229685 68560 75 5808
5810 0 444513 229829 68640 75 5809
5811 0 444497 230077 68800 32 5810
5812 0 444689 229845 68920 32 5811
5813 0 444753 229757 69040 75 5812
5814 0 444825 229733 69120 75 5813
5815 0 444849 229733 69200 98 5814
5816 0 444873 229701 69280 98 5815
5817 6 444929 229701 69360 98 5816
5818 5 442929 229317 66640 120 4033
5819 0 442983 229400 66760 120 5818
5820 0 443161 229677 67160 32 5819
5821 5 443673 230093 67360 115 5820
5822 5 443222 230193 67560 32 5821
5823 0 443041 230233 67640 32 5822
5824 0 442601 230217 67760 164 5823
5825 0 442649 230137 68120 96 5824
5826 0 442721 230001 68240 51 5825
5827 0 442929 229873 68320 107 5826
5828 0 442721 229961 68480 51 5827
5829 0 442625 230049 68560 51 5828
5830 6 442721 230001 68600 107 5829
5831 0 458985 220305 66320 120 4261
5832 0 458784 220864 66360 86 5831
5833 0 458624 221088 66360 101 5832
5834 0 458432 221280 66400 86 5833
5835 5 458432 221408 66400 71 5834
5836 0 458560 221632 66400 60 5835
5837 0 458656 221856 66520 64 5836
5838 0 458656 222080 66680 51 5837
5839 0 458656 222336 66600 75 5838
5840 0 458656 222560 66440 80 5839
5841 0 458592 222816 66360 80 5840
5842 0 458528 223072 66400 51 5841
5843 6 458528 223104 66400 60 5842
5844 5 456608 218656 66280 153 5105
5845 0 456544 218464 66440 128 5844
5846 0 456480 218400 66680 124 5845
5847 0 456384 218528 66880 98 5846
5848 5 456384 218560 67000 137 5847
5849 0 456480 218720 67200 75 5848
5850 0 456576 218720 67440 32 5849
5851 0 456544 218592 67680 75 5850
5852 0 456448 218496 67920 131 5851
5853 0 456352 218336 68160 102 5852
5854 0 456320 218208 68400 75 5853
5855 0 456192 218208 68640 124 5854
5856 6 456128 218208 68720 150 5855
5857 0 457041 220145 66400 75 5104
5858 5 457025 220497 66800 104 5857
5859 0 457761 220601 66960 104 5858
5860 0 457953 220737 67080 115 5859
5861 0 457905 220753 67200 115 5860
5862 0 457769 220849 67280 115 5861
5863 0 457849 220921 67360 115 5862
5864 0 457793 220849 67440 115 5863
5865 0 457683 220661 67520 104 5864
5866 0 457489 220393 67600 0 5865
5867 0 457341 220349 67680 0 5866
5868 0 457325 220325 67720 0 5867
5869 6 457333 220337 67760 0 5868
5870 0 443936 224128 61400 160 4164
5871 0 444096 223904 61320 131 5870
5872 0 444224 223680 61280 189 5871
5873 0 444160 223456 61120 80 5872
5874 5 444160 223424 61080 51 5873
5875 0 444384 223392 60960 115 5874
5876 0 444640 223360 60880 60 5875
5877 0 444896 223360 60840 91 5876
5878 0 445152 223360 60840 120 5877
5879 0 445408 223392 60760 178 5878
5880 0 445376 223648 60720 124 5879
5881 0 445312 223840 60560 75 5880
5882 6 445280 223936 60480 91 5881
5883 0 453728 217344 66040 128 3813
5884 0 453952 217440 66160 131 5883
5885 0 454112 217600 66320 172 5884
5886 0 454368 217600 66320 172 5885
5887 5 454464 217568 66320 176 5886
5888 0 454624 217376 66200 91 5887
5889 0 454816 217184 66240 71 5888
5890 0 454976 216992 66280 71 5889
5891 0 455040 216736 66320 102 5890
5892 0 455200 216608 66160 32 5891
5893 0 455456 216512 66160 124 5892
5894 0 455712 216448 66120 32 5893
5895 6 455840 216448 66120 108 5894
5896 0 438813 232155 61400 60 3320
5897 0 439189 232775 61560 120 5896
5898 5 439513 233135 61600 153 5897
5899 0 439837 233495 61640 206 5898
5900 5 439854 233550 61680 206 5899
5901 0 439937 233825 61880 163 5900
5902 5 439857 234058 62080 163 5901
5903 0 439841 234105 62120 0 5902
5904 5 439545 234137 62160 0 5903
5905 0 438645 234117 62160 0 5904
5906 0 438341 234385 62280 0 5905
5907 0 438105 234513 62360 0 5906
5908 6 438005 234585 62440 0 5907
5909 0 452651 233660 61080 102 5279
5910 0 452779 234016 61240 156 5909
5911 0 452939 234320 61440 124 5910
5912 0 453019 234480 61600 104 5911
5913 0 453155 234816 61880 75 5912
5914 0 453291 234928 61960 91 5913
5915 0 453419 235080 62160 98 5914
5916 0 453603 235432 62440 120 5915
5917 5 453659 235592 62480 120 5916
5918 0 453731 235872 62480 75 5917
5919 0 453987 236048 62640 45 5918
5920 0 453987 236128 62680 45 5919
5921 6 454011 236120 62760 45 5920
5922 0 441013 223045 60680 32 3310
5923 5 440937 222911 60800 32 5922
5924 0 440577 222519 60800 0 5923
5925 5 440389 222127 60880 0 5924
5926 0 440553 221915 60960 0 5925
5927 0 440485 221559 61000 0 5926
5928 0 440397 222035 61040 0 5927
5929 0 440377 222331 61120 0 5928
5930 0 440437 222623 61240 0 5929
5931 0 440473 222763 61400 0 5930
5932 0 440581 222907 61520 0 5931
5933 0 440497 223059 61600 0 5932
5934 6 440505 223187 61680 0 5933
5935 5 440930 226241 58840 0 4474
5936 5 441721 226572 58840 0 5935
5937 0 441945 226184 58640 0 5936
5938 0 442049 226368 58520 0 5937
5939 0 442049 226456 58440 0 5938
5940 0 442033 226536 58320 0 5939
5941 0 442145 226552 58240 0 5940
5942 0 442193 226632 58160 0 5941
5943 0 442241 226608 58040 0 5942
5944 0 442273 226592 57960 0 5943
5945 0 442257 226624 57840 0 5944
5946 0 442297 226648 57760 0 5945
5947 6 442257 226600 57720 0 5946
5948 0 450376 219520 61240 75 4964
5949 0 450776 220032 61480 60 5948
5950 0 450840 220200 61560 60 5949
5951 0 450976 220280 61680 60 5950
5952 0 451152 220336 61800 60 5951
5953 0 451248 220192 61920 0 5952
5954 0 451240 220232 62000 0 5953
5955 0 451200 220264 62040 0 5954
5956 0 451112 220288 62120 0 5955
5957 0 451128 220280 62240 0 5956
5958 0 451352 220328 62360 0 5957
5959 0 451376 220352 62440 0 5958
5960 6 451448 220344 62520 0 5959
5961 0 453400 219640 60840 80 3918
5962 0 453056 219032 60960 0 5961
5963 0 452808 218800 61000 0 5962
5964 0 452472 219384 61040 107 5963
5965 0 452488 219760 61160 124 5964
5966 0 452560 219872 61320 0 5965
5967 0 452592 219920 61440 0 5966
5968 0 452648 219888 61600 0 5967
5969 0 452712 219896 61800 0 5968
5970 0 452704 219888 61880 0 5969
5971 0 452600 219952 61920 0 5970
5972 0 452592 219984 61960 0 5971
5973 6 452576 220120 62080 0 5972
5974 5 421829 140134 200720 0 2266
5975 0 421809 139372 200720 0 5974
5976 0 421761 139247 200680 0 5975
5977 0 421736 139169 200640 0 5976
5978 0 421690 139052 200600 0 5977
5979 0 421784 138998 200560 0 5978
5980 0 421904 138945 200520 0 5979
5981 0 421974 138873 200480 0 5980
5982 0 421998 138838 200400 0 5981
5983 0 421939 138876 200360 0 5982
5984 0 421873 138886 200320 0 5983
5985 6 421801 138898 200280 0 5984
5986 0 362091 142597 167840 0 3668
5987 0 362167 142838 167800 0 5986
5988 0 362167 142902 167640 0 5987
5989 0 362046 142947 167600 0 5988
5990 0 361830 142999 167480 0 5989
5991 0 361705 143172 167280 0 5990
5992 0 361603 143275 167200 0 5991
5993 0 361397 143348 167160 0 5992
5994 0 361226 143511 167200 0 5993
5995 0 361115 143723 167360 0 5994
5996 0 360988 143852 167440 0 5995
5997 6 360947 143823 167480 0 5996
5998 0 347376 145397 180560 0 2972
5999 0 347236 145394 180720 0 5998
6000 0 347055 145389 180920 0 5999
6001 0 346912 145386 181080 0 6000
6002 0 346840 145384 181160 0 6001
6003 0 346556 145583 181320 0 6002
6004 0 346544 145566 181360 0 6003
6005 0 346513 145516 181480 0 6004
6006 0 346502 145499 181520 0 6005
6007 0 346502 145489 181560 0 6006
6008 0 346502 145454 181680 0 6007
6009 6 346429 145536 181720 0 6008
6010 0 455531 143324 186840 0 2611
6011 0 455618 143412 186800 0 6010
6012 0 455703 143503 186760 0 6011
6013 0 455785 143599 186720 0 6012
6014 0 455822 143609 186680 0 6013
6015 0 455855 143625 186640 0 6014
6016 0 455900 143620 186600 0 6015
6017 0 455940 143614 186560 0 6016
6018 0 455970 143621 186520 0 6017
6019 0 455974 143655 186480 0 6018
6020 0 455960 143698 186440 0 6019
6021 6 455949 143732 186400 0 6020
6022 0 442732 231843 63320 128 4944
6023 0 442707 231823 63360 128 6022
6024 0 442564 231582 63400 91 6023
6025 0 442348 231503 63440 91 6024
6026 0 442111 231429 63480 91 6025
6027 0 442106 231336 63520 98 6026
6028 0 442077 231272 63560 98 6027
6029 0 442102 231311 63600 98 6028
6030 0 442170 231356 63640 98 6029
6031 0 442062 231262 63680 98 6030
6032 0 442092 231292 63720 98 6031
6033 6 442175 231336 63760 98 6032
6034 0 454304 217088 64840 104 3804
6035 0 454304 216864 64960 134 6034
6036 0 454336 216704 65160 166 6035
6037 0 454528 216576 65320 156 6036
6038 0 454784 216576 65360 108 6037
6039 5 454912 216544 65360 80 6038
6040 0 455104 216736 65320 102 6039
6041 0 455328 216864 65320 124 6040
6042 0 455584 216896 65280 107 6041
6043 0 455744 216896 65080 96 6042
6044 0 455936 216832 64920 51 6043
6045 6 455968 216832 64880 45 6044
6046 5 451056 219940 60520 60 4960
6047 5 450976 220012 60360 60 6046
6048 0 451344 220236 60080 178 6047
6049 0 450984 220260 59800 124 6048
6050 0 450688 220300 59680 136 6049
6051 0 450520 220364 59520 122 6050
6052 0 450400 220420 59360 122 6051
6053 0 450184 220588 59160 108 6052
6054 0 449984 220668 59040 128 6053
6055 0 449912 220676 58880 104 6054
6056 0 449656 220756 58640 98 6055
6057 6 449504 220996 58520 32 6056
6058 0 452960 224384 57800 204 4107
6059 0 453216 224384 57800 91 6058
6060 0 453472 224384 57800 75 6059
6061 0 453696 224288 57720 60 6060
6062 0 453920 224128 57720 40 6061
6063 0 454176 224128 57800 51 6062
6064 0 454432 224160 57840 80 6063
6065 0 454656 224288 57840 51 6064
6066 0 454848 224384 58000 32 6065
6067 0 454816 224320 58280 32 6066
6068 0 454688 224160 58480 102 6067
6069 6 454688 224064 58520 107 6068
6070 0 421950 152008 201640 0 3255
6071 0 421832 151417 201640 0 6070
6072 0 421847 151398 201680 0 6071
6073 0 421851 151389 201720 0 6072
6074 0 421855 151378 201760 0 6073
6075 0 421852 151419 201800 0 6074
6076 0 421828 151490 201840 0 6075
6077 0 421785 151531 201880 0 6076
6078 0 421749 151533 201920 0 6077
6079 0 421689 151539 201960 0 6078
6080 6 421710 151562 202000 0 6079
6081 0 336362 140743 181720 0 4090
6082 0 336243 140829 181840 0 6081
6083 0 336164 140885 181920 0 6082
6084 0 335877 140853 182040 0 6083
6085 0 335614 140969 182160 0 6084
6086 0 335104 141157 182200 0 6085
6087 0 335002 141265 182240 0 6086
6088 5 334909 141381 182280 0 6087
6089 0 334648 141619 182240 0 6088
6090 0 334572 141784 182120 0 6089
6091 6 334564 141891 182080 0 6090
6092 0 435264 233280 55720 115 3378
6093 0 435328 233056 55880 81 6092
6094 0 435392 232896 56080 60 6093
6095 0 435456 232640 56200 51 6094
6096 0 435488 232480 56400 60 6095
6097 0 435488 232448 56680 115 6096
6098 0 435360 232544 56920 40 6097
6099 0 435200 232608 57120 60 6098
6100 0 435008 232640 57320 75 6099
6101 0 434752 232608 57360 81 6100
6102 6 434592 232448 57560 45 6101
6103 0 441489 226465 68400 163 4045
6104 5 441881 226755 68760 186 6103
6105 0 441425 227051 68760 157 6104
6106 5 441425 227191 68920 157 6105
6107 0 441525 227215 69000 32 6106
6108 0 441913 227355 69200 107 6107
6109 0 442073 227515 69440 81 6108
6110 0 442265 227731 69440 45 6109
6111 0 442393 227831 69320 45 6110
6112 0 442693 228015 69160 136 6111
6113 6 442705 227963 69080 136 6112
6114 0 451776 220864 68040 135 3838
6115 0 451680 221088 67960 150 6114
6116 0 451680 221344 67920 120 6115
6117 0 451680 221600 68000 120 6116
6118 0 451744 221856 68000 32 6117
6119 0 451904 222080 68080 104 6118
6120 0 452096 222240 68160 107 6119
6121 0 452352 222272 68240 40 6120
6122 0 452608 222304 68320 60 6121
6123 0 452768 222144 68480 64 6122
6124 6 452736 222016 68600 32 6123
6125 0 445369 229741 64280 64 4024
6126 0 445569 229729 64160 163 6125
6127 5 445585 229833 63960 150 6126
6128 0 445241 229761 63800 163 6127
6129 0 445025 229745 63680 0 6128
6130 0 445001 229785 63600 0 6129
6131 5 445025 229737 63560 0 6130
6132 0 444929 229905 63520 0 6131
6133 0 444889 229985 63480 0 6132
6134 0 444873 230105 63400 0 6133
6135 6 444841 230209 63320 0 6134
6136 5 454230 223808 64440 140 4753
6137 0 454176 224320 64680 80 6136
6138 0 453984 224512 64600 60 6137
6139 0 453952 224768 64600 120 6138
6140 0 453920 225024 64600 40 6139
6141 0 453888 225280 64600 32 6140
6142 0 453888 225536 64600 81 6141
6143 0 453888 225792 64600 60 6142
6144 0 453888 226048 64600 51 6143
6145 0 453888 226304 64600 80 6144
6146 6 453920 226464 64600 40 6145
6147 0 441201 229020 60240 32 5144
6148 5 440953 228916 60440 0 6147
6149 0 441577 228892 60720 150 6148
6150 0 441961 229012 60880 120 6149
6151 0 442265 228820 61000 51 6150
6152 0 442289 228920 61040 51 6151
6153 0 442145 228968 61120 51 6152
6154 0 442185 229176 61280 51 6153
6155 0 442217 229352 61360 0 6154
6156 0 442145 229424 61440 0 6155
6157 6 442209 229536 61520 40 6156
6158 0 454932 220608 62040 0 3923
6159 0 455440 220504 62040 0 6158
6160 0 455724 220626 62080 32 6159
6161 0 455892 220814 62040 32 6160
6162 0 456008 220734 61960 32 6161
6163 0 456116 220650 61920 32 6162
6164 0 456180 220602 61880 0 6163
6165 0 456404 220546 61760 0 6164
6166 0 456324 220550 61680 0 6165
6167 0 456268 220534 61520 0 6166
6168 6 456152 220494 61440 0 6167
6169 0 447872 235040 65680 64 3722
6170 0 447712 235200 65880 101 6169
6171 0 447456 235264 65960 101 6170
6172 0 447264 235456 66040 136 6171
6173 0 447136 235680 66000 86 6172
6174 0 446944 235872 66000 40 6173
6175 0 446752 236064 66040 75 6174
6176 0 446592 236256 66080 102 6175
6177 0 446400 236448 66080 40 6176
6178 6 446336 236512 66040 32 6177
6179 0 456960 217696 65840 205 5111
6180 0 457152 217888 65800 166 6179
6181 0 457408 217952 65800 148 6180
6182 0 457664 218016 65880 148 6181
6183 0 457920 218080 65880 108 6182
6184 0 458080 218208 65720 163 6183
6185 0 458336 218208 65680 128 6184
6186 0 458592 218240 65640 172 6185
6187 0 458752 218080 65520 153 6186
6188 6 458880 217856 65400 108 6187
6189 0 439776 227008 61200 60 5023
6190 0 439712 227264 61200 40 6189
6191 0 439520 227488 61240 60 6190
6192 0 439328 227680 61240 120 6191
6193 0 439136 227872 61160 102 6192
6194 0 438976 228032 60960 80 6193
6195 0 438752 228160 60880 108 6194
6196 0 438560 228352 60840 98 6195
6197 0 438528 228608 60840 81 6196
6198 6 438496 228640 60800 98 6197
6199 0 453371 232212 61440 128 5280
6200 0 453803 232388 61560 80 6199
6201 0 454051 232556 61680 81 6200
6202 0 454379 233068 61760 120 6201
6203 0 454467 233196 61840 86 6202
6204 0 454555 233460 61880 107 6203
6205 0 454683 233780 62000 81 6204
6206 0 454699 233964 62080 81 6205
6207 0 454539 234164 62200 51 6206
6208 6 454523 234268 62280 51 6207
6209 0 439573 223873 60680 108 3310
6210 0 439489 223208 60960 0 6209
6211 0 439477 223113 61000 0 6210
6212 0 439365 223665 61160 86 6211
6213 0 439501 224001 61440 150 6212
6214 5 439401 224103 61480 150 6213
6215 0 439101 224409 61600 124 6214
6216 0 438949 224777 61760 137 6215
6217 0 438965 224817 61840 137 6216
6218 6 438901 224865 61920 137 6217
6219 0 453260 223056 63040 0 3929
6220 0 453348 222974 62920 0 6219
6221 5 453488 223010 62880 0 6220
6222 0 452948 223106 62880 0 6221
6223 0 452704 223322 62640 0 6222
6224 0 452612 223398 62560 0 6223
6225 0 452560 223394 62480 0 6224
6226 0 452424 223334 62400 0 6225
6227 0 452304 223270 62320 0 6226
6228 6 452260 223226 62240 0 6227
6229 0 441312 223968 60040 185 3306
6230 0 441184 223776 60200 90 6229
6231 0 441152 223520 60240 51 6230
6232 0 441248 223264 60280 32 6231
6233 5 441344 223232 60280 51 6232
6234 0 441600 223264 60320 32 6233
6235 0 441824 223200 60440 32 6234
6236 0 442080 223104 60480 40 6235
6237 0 442240 222944 60640 32 6236
6238 6 442304 222848 60760 71 6237
6239 0 441344 224160 58360 253 3301
6240 0 441120 224000 58320 150 6239
6241 0 440896 223904 58240 40 6240
6242 0 440800 223968 58000 32 6241
6243 0 440832 224128 57800 51 6242
6244 0 440800 224288 57600 102 6243
6245 0 440640 224480 57520 51 6244
6246 0 440448 224640 57440 32 6245
6247 0 440224 224480 57400 32 6246
6248 6 440096 224256 57400 51 6247
6249 0 453312 228640 59000 40 4113
6250 0 453312 228896 59040 51 6249
6251 0 453312 229152 59080 81 6250
6252 0 453312 229408 59080 91 6251
6253 0 453280 229664 59080 32 6252
6254 0 453440 229888 59080 71 6253
6255 0 453696 229984 59120 91 6254
6256 0 453920 230080 59200 102 6255
6257 0 454176 230112 59280 96 6256
6258 6 454272 230112 59320 86 6257
6259 0 420374 152744 199400 0 4421
6260 0 420033 153375 199400 0 6259
6261 0 419784 153385 199400 0 6260
6262 0 419226 153874 199400 0 6261
6263 0 418802 154061 199440 0 6262
6264 0 418524 154140 199480 0 6263
6265 0 418465 154126 199520 0 6264
6266 0 418372 154221 199560 0 6265
6267 6 418466 154249 199600 0 6266
6268 0 421687 141748 195960 0 3112
6269 0 421699 141822 196000 0 6268
6270 0 421695 141859 196040 0 6269
6271 0 421699 141902 196080 0 6270
6272 0 421717 141957 196120 0 6271
6273 0 421705 141902 196160 0 6272
6274 0 421704 141875 196200 0 6273
6275 0 421708 141837 196240 0 6274
6276 6 421701 141799 196280 0 6275
6277 0 363618 141996 168080 0 3671
6278 0 363689 142011 167920 0 6277
6279 0 363735 142058 167760 0 6278
6280 0 363746 142051 167720 0 6279
6281 0 363763 142011 167640 0 6280
6282 0 363861 142068 167560 0 6281
6283 0 363805 142104 167440 0 6282
6284 0 363791 142122 167320 0 6283
6285 6 363768 142210 167200 0 6284
6286 0 434880 237536 61840 32 3991
6287 0 434144 237952 61600 32 6286
6288 0 433952 237792 61520 51 6287
6289 0 433760 237632 61440 40 6288
6290 0 433536 237568 61320 98 6289
6291 0 433408 237408 61160 51 6290
6292 0 433184 237280 61080 40 6291
6293 0 432928 237152 61040 102 6292
6294 6 432768 237056 61080 90 6293
6295 0 441337 228029 67640 32 4048
6296 0 440889 228069 67600 75 6295
6297 0 440537 228069 67560 104 6296
6298 0 440625 227869 67320 104 6297
6299 0 440625 227893 67240 0 6298
6300 0 440577 227837 67160 0 6299
6301 0 440513 227797 67080 0 6300
6302 0 440417 227813 67000 0 6301
6303 6 440385 227829 66960 0 6302
6304 0 435392 230144 61600 217 4825
6305 0 435392 229888 61680 150 6304
6306 0 435360 229632 61680 124 6305
6307 0 435328 229376 61600 51 6306
6308 0 435360 229184 61440 32 6307
6309 0 435520 228992 61360 60 6308
6310 0 435520 228736 61280 32 6309
6311 0 435520 228480 61280 80 6310
6312 6 435456 228256 61240 60 6311
6313 0 444096 226176 61120 32 5432
6314 0 444128 226368 60960 51 6313
6315 0 444128 226624 60880 40 6314
6316 0 444128 226880 60880 80 6315
6317 0 444128 227136 60840 40 6316
6318 0 444224 227360 60760 51 6317
6319 0 444384 227552 60720 75 6318
6320 0 444576 227744 60640 51 6319
6321 6 444576 227776 60640 51 6320
6322 0 442368 224448 61480 98 4158
6323 0 442208 224288 61600 80 6322
6324 0 442112 224032 61640 107 6323
6325 0 442048 223808 61800 108 6324
6326 0 442080 223552 61880 81 6325
6327 0 442112 223296 61880 81 6326
6328 0 442176 223072 61760 32 6327
6329 0 442400 222944 61800 40 6328
6330 6 442496 222944 61880 32 6329
6331 0 452709 217533 64360 104 3804
6332 0 452525 217581 64520 64 6331
6333 0 452389 217565 64600 40 6332
6334 0 452117 217629 64760 81 6333
6335 0 452061 217741 64920 71 6334
6336 0 452045 217733 65000 71 6335
6337 0 451973 217725 65080 32 6336
6338 0 451901 217709 65160 32 6337
6339 6 451885 217685 65240 32 6338
6340 0 460429 218893 63360 90 4242
6341 0 460453 218981 63240 75 6340
6342 0 460405 219085 63120 75 6341
6343 0 460333 219189 63040 75 6342
6344 0 460253 219285 62920 75 6343
6345 0 460237 219261 62800 75 6344
6346 0 460173 219253 62720 75 6345
6347 0 460093 219485 62680 75 6346
6348 6 460077 219533 62640 75 6347
6349 0 441917 221847 59480 0 4896
6350 0 441973 222043 59680 0 6349
6351 0 442085 222075 59720 0 6350
6352 0 442217 222051 59760 0 6351
6353 0 442457 222095 59760 0 6352
6354 0 442601 222071 59840 0 6353
6355 0 442765 222095 59920 0 6354
6356 0 442917 222159 59960 75 6355
6357 6 442973 222211 60000 75 6356
6358 5 439221 224685 58120 178 5462
6359 0 439749 225189 58120 0 6358
6360 0 440117 225217 57960 32 6359
6361 0 440205 225273 57800 32 6360
6362 0 440469 225425 57680 32 6361
6363 0 440709 225553 57600 80 6362
6364 0 440725 225553 57480 0 6363
6365 0 440557 225505 57400 0 6364
6366 6 440541 225513 57320 0 6365
6367 0 441965 221935 58960 120 4893
6368 0 442205 221933 59040 0 6367
6369 0 442381 221937 59120 0 6368
6370 0 442465 222017 59240 0 6369
6371 0 442597 222165 59320 0 6370
6372 0 442753 222213 59400 0 6371
6373 0 442865 222249 59480 75 6372
6374 0 443033 222289 59560 75 6373
6375 6 443069 222317 59600 75 6374
6376 0 451272 221276 60840 124 5167
6377 0 451224 220932 60920 0 6376
6378 0 451104 220452 61000 0 6377
6379 0 451044 220862 61040 0 6378
6380 0 451012 220934 61080 0 6379
6381 0 450968 220938 61120 0 6380
6382 0 450940 221054 61160 0 6381
6383 0 450968 221194 61280 0 6382
6384 6 450896 221190 61320 0 6383
6385 0 450502 230205 59040 0 4121
6386 0 449998 230381 58920 102 6385
6387 0 449806 230141 58800 0 6386
6388 0 449638 230037 58720 0 6387
6389 0 449606 230181 58600 0 6388
6390 0 449510 230581 58480 0 6389
6391 0 449598 230213 58240 0 6390
6392 0 449374 229901 58160 0 6391
6393 6 449470 229901 58120 0 6392
6394 0 420965 152877 201720 0 3257
6395 0 420828 153026 201760 0 6394
6396 0 420739 152989 201800 0 6395
6397 0 420636 152976 201840 0 6396
6398 0 420575 153047 201880 0 6397
6399 0 420543 153112 201920 0 6398
6400 0 420432 153139 201960 0 6399
6401 6 420351 153176 202000 0 6400
6402 0 336523 139680 181520 0 4089
6403 0 336536 139762 181360 0 6402
6404 0 336594 139775 181320 0 6403
6405 0 336626 139768 181240 0 6404
6406 0 336538 139750 181200 0 6405
6407 0 336099 139646 181000 0 6406
6408 0 335968 139586 180840 0 6407
6409 6 335987 139582 180800 0 6408
6410 0 444160 230112 67240 156 5821
6411 5 444224 230112 67240 150 6410
6412 5 444256 230080 67240 128 6411
6413 0 444512 230080 67160 120 6412
6414 0 444768 230016 67120 136 6413
6415 0 445024 230080 67160 124 6414
6416 0 445248 230208 67200 80 6415
6417 6 445344 230304 67240 75 6416
6418 0 442473 229309 66440 122 5818
6419 0 441931 229395 66320 51 6418
6420 0 441927 229395 66280 51 6419
6421 5 442023 229351 66240 51 6420
6422 0 441607 229483 66160 81 6421
6423 0 441411 229599 66120 81 6422
6424 0 441307 229599 66080 81 6423
6425 6 441327 229603 66040 81 6424
6426 0 441824 228192 64680 32 5417
6427 0 441824 228160 64960 32 6426
6428 0 441824 228032 65200 40 6427
6429 5 441664 228032 65200 40 6428
6430 0 441664 227776 65240 64 6429
6431 0 441664 227520 65240 81 6430
6432 0 441696 227264 65280 60 6431
6433 6 441632 227136 65520 45 6432
6434 0 443569 230113 64080 45 4022
6435 0 443561 230373 64200 45 6434
6436 0 443369 230349 64320 32 6435
6437 0 443249 230397 64400 75 6436
6438 0 443169 230477 64480 75 6437
6439 0 442953 230653 64600 75 6438
6440 0 442985 230797 64640 80 6439
6441 6 442945 230813 64680 80 6440
6442 5 440000 230176 57760 81 4501
6443 0 439808 229984 57880 136 6442
6444 0 439552 229920 57880 40 6443
6445 0 439296 229856 58000 75 6444
6446 0 439104 229664 58080 86 6445
6447 0 438976 229440 58040 120 6446
6448 0 438848 229216 58040 136 6447
6449 6 438848 229184 58040 128 6448
6450 0 439913 227477 63240 0 5031
6451 0 439273 227445 63240 0 6450
6452 0 439007 227491 63320 0 6451
6453 0 438883 227475 63400 0 6452
6454 0 438851 227483 63440 0 6453
6455 0 438743 227383 63480 0 6454
6456 0 438727 227371 63600 0 6455
6457 6 438695 227371 63680 0 6456
6458 5 453081 228950 62560 80 4313
6459 0 453297 229170 62760 120 6458
6460 0 453585 229338 62880 75 6459
6461 0 453777 229466 62920 32 6460
6462 0 453881 229666 62880 60 6461
6463 0 453937 229866 62800 120 6462
6464 0 454025 230178 62640 40 6463
6465 6 454081 230364 62560 40 6464
6466 0 453986 222596 64240 108 4752
6467 0 453410 222296 64520 75 6466
6468 0 453274 222252 64640 134 6467
6469 0 453084 222050 64840 98 6468
6470 0 452888 221978 65000 122 6469
6471 0 452688 221874 65160 60 6470
6472 0 452716 221734 65280 32 6471
6473 6 452748 221706 65360 32 6472
6474 0 457789 217653 64480 81 5599
6475 0 458045 217413 64640 75 6474
6476 0 458373 217309 64760 60 6475
6477 0 458445 217317 64800 60 6476
6478 0 458457 217355 64840 60 6477
6479 0 458485 217427 64880 60 6478
6480 0 458497 217431 64920 60 6479
6481 6 458505 217419 64960 60 6480
6482 0 442669 231673 56120 124 4652
6483 0 442541 231565 56280 128 6482
6484 0 442601 231612 56360 128 6483
6485 0 442587 231546 56400 128 6484
6486 0 442747 231598 56440 128 6485
6487 0 442763 231574 56520 128 6486
6488 0 442719 231654 56640 124 6487
6489 6 442711 231634 56760 0 6488
6490 0 440409 226044 59480 0 4478
6491 0 440153 225928 59560 0 6490
6492 0 440313 225752 59720 0 6491
6493 0 440145 225648 59880 0 6492
6494 0 440289 225664 60080 0 6493
6495 0 440113 225256 60480 0 6494
6496 0 439969 224856 60680 0 6495
6497 6 440065 224720 60720 0 6496
6498 5 452249 225134 58640 71 4286
6499 0 451961 225042 58520 32 6498
6500 0 451401 225186 58520 51 6499
6501 0 451089 225234 58480 75 6500
6502 0 450721 225362 58480 40 6501
6503 0 450665 225818 58560 86 6502
6504 0 450681 225778 58760 86 6503
6505 6 450697 225754 58800 86 6504
6506 0 453244 228175 58520 64 4113
6507 0 453127 227541 58760 115 6506
6508 5 453108 227435 58800 0 6507
6509 0 452860 227791 58920 0 6508
6510 0 452700 227911 59040 0 6509
6511 0 452724 227959 59120 0 6510
6512 0 452756 227999 59280 0 6511
6513 6 452836 228071 59360 0 6512
6514 5 336959 135834 169120 0 3537
6515 0 336796 135914 169080 0 6514
6516 0 336842 135873 168920 0 6515
6517 0 337037 135776 168760 0 6516
6518 0 337120 135702 168640 0 6517
6519 0 337099 135554 168560 0 6518
6520 6 337049 135471 168440 0 6519
6521 0 355278 139275 172160 0 3640
6522 0 355025 139279 172080 0 6521
6523 0 354949 139318 172040 0 6522
6524 0 354966 139307 171960 0 6523
6525 0 354922 139284 171880 0 6524
6526 0 354846 139243 171760 0 6525
6527 6 354833 139294 171680 0 6526
6528 0 345120 137951 178240 0 4607
6529 0 344838 137873 178280 0 6528
6530 0 344679 137623 178240 0 6529
6531 0 344568 137576 178360 0 6530
6532 0 344507 137464 178520 0 6531
6533 0 344527 137456 178640 0 6532
6534 6 344506 137457 178720 0 6533
6535 0 380335 135540 183520 0 2881
6536 0 380486 135589 183240 0 6535
6537 0 380664 135689 183120 0 6536
6538 0 380657 135661 183000 0 6537
6539 0 380848 135728 182880 0 6538
6540 0 381027 135786 182800 0 6539
6541 6 381083 135821 182760 0 6540
6542 0 454700 144248 187800 0 2635
6543 0 454440 144412 187760 0 6542
6544 0 454448 144403 187720 0 6543
6545 0 454452 144384 187680 0 6544
6546 0 454440 144366 187640 0 6545
6547 0 454509 144365 187600 0 6546
6548 6 454542 144368 187560 0 6547
6549 0 442976 238528 61400 81 3438
6550 0 443104 238688 61600 104 6549
6551 0 443104 238880 61800 80 6550
6552 0 443136 239136 61840 40 6551
6553 0 443296 239328 61920 80 6552
6554 0 443456 239520 62080 60 6553
6555 6 443488 239616 62160 64 6554
6556 0 445856 231584 67520 120 3758
6557 0 446016 231424 67320 136 6556
6558 0 446144 231328 67080 253 6557
6559 0 446016 231104 66960 172 6558
6560 0 445792 231008 66840 122 6559
6561 0 445632 230848 66680 104 6560
6562 6 445536 230848 66560 64 6561
6563 0 445888 231968 67800 226 3757
6564 0 445824 232224 67880 194 6563
6565 0 445728 232480 67880 163 6564
6566 0 445632 232736 67960 98 6565
6567 0 445440 232928 67920 51 6566
6568 0 445216 233056 67880 51 6567
6569 6 445152 233056 67880 40 6568
6570 0 448128 233632 67560 200 3740
6571 0 447936 233792 67600 51 6570
6572 0 447744 233984 67640 51 6571
6573 0 447520 234112 67640 51 6572
6574 0 447264 234208 67640 60 6573
6575 0 447008 234208 67640 32 6574
6576 6 446912 234208 67640 64 6575
6577 0 449248 234880 65800 32 3727
6578 0 449440 234688 65800 40 6577
6579 0 449600 234496 65760 32 6578
6580 0 449600 234240 65760 80 6579
6581 0 449600 233984 65640 75 6580
6582 0 449568 233728 65640 60 6581
6583 6 449568 233536 65600 64 6582
6584 0 444380 233087 65080 81 5296
6585 5 444389 233064 65120 81 6584
6586 0 444205 232932 65160 107 6585
6587 0 444046 232869 65240 81 6586
6588 0 444062 232905 65280 107 6587
6589 0 444073 232927 65360 107 6588
6590 6 444057 232958 65400 107 6589
6591 0 434240 232832 60280 32 3967
6592 0 434432 232704 60720 32 6591
6593 0 434400 232608 60960 32 6592
6594 0 434560 232608 61160 32 6593
6595 5 434368 232480 61280 32 6594
6596 0 433984 232768 61400 32 6595
6597 6 433920 232768 61400 32 6596
6598 0 443136 232672 63720 32 5381
6599 0 442976 232896 63800 32 6598
6600 0 443008 233152 63880 51 6599
6601 0 443008 233376 64000 51 6600
6602 0 443008 233632 64040 75 6601
6603 0 443040 233888 64120 120 6602
6604 6 443200 234048 64120 60 6603
6605 0 446080 230080 64080 60 6127
6606 0 446240 230272 64200 81 6605
6607 5 446272 230432 64200 98 6606
6608 0 446208 230400 64480 102 6607
6609 0 446048 230240 64680 75 6608
6610 0 446080 230048 64920 51 6609
6611 6 446016 229984 64960 71 6610
6612 5 445344 225216 61200 128 4172
6613 5 445344 225440 61280 96 6612
6614 0 445088 225440 61320 32 6613
6615 0 444992 225664 61400 40 6614
6616 0 445056 225920 61480 40 6615
6617 0 445152 226176 61440 40 6616
6618 6 445248 226304 61560 51 6617
6619 0 444000 223296 60880 32 5874
6620 0 443776 223264 60760 120 6619
6621 0 443584 223104 60800 86 6620
6622 0 443392 222944 60960 40 6621
6623 0 443264 222944 61200 32 6622
6624 0 443072 223136 61280 64 6623
6625 6 443072 223392 61280 60 6624
6626 0 456384 218688 66120 96 5844
6627 0 456224 218720 65920 108 6626
6628 0 456128 218944 65800 139 6627
6629 0 455936 219136 65760 81 6628
6630 0 455712 219328 65720 32 6629
6631 0 455616 219552 65560 131 6630
6632 6 455584 219648 65440 64 6631
6633 0 447168 224916 64400 120 5126
6634 0 447132 224972 64240 45 6633
6635 0 447044 225012 64160 45 6634
6636 0 446864 225056 64120 51 6635
6637 0 446624 225088 64040 51 6636
6638 0 446560 225060 63960 51 6637
6639 6 446560 225004 63920 51 6638
6640 0 454720 217632 66400 163 5887
6641 0 454944 217824 66400 156 6640
6642 0 454976 218080 66520 32 6641
6643 0 455072 218208 66720 75 6642
6644 0 455232 218368 66920 32 6643
6645 0 455392 218528 67080 75 6644
6646 6 455456 218560 67120 75 6645
6647 5 451313 227326 63040 0 4315
6648 0 450977 227258 62760 0 6647
6649 0 450497 227082 62680 0 6648
6650 0 450465 227162 62560 0 6649
6651 0 450361 227226 62480 0 6650
6652 0 450305 227346 62400 0 6651
6653 6 450241 227386 62320 0 6652
6654 0 453248 217536 66520 32 3817
6655 5 453248 217472 66600 75 6654
6656 0 453216 217216 66600 32 6655
6657 0 453344 216960 66600 98 6656
6658 0 453504 216768 66640 75 6657
6659 0 453664 216544 66640 134 6658
6660 6 453664 216288 66600 51 6659
6661 0 442217 230156 58720 154 5154
6662 0 442057 230140 58520 104 6661
6663 0 441945 230040 58360 71 6662
6664 0 441929 230016 58240 71 6663
6665 0 441945 230016 58120 71 6664
6666 0 441801 229944 58040 71 6665
6667 6 441873 229984 57920 71 6666
6668 0 437741 231131 61760 32 5566
6669 0 437749 231335 61880 0 6668
6670 0 437749 231467 62000 0 6669
6671 0 437757 231447 62120 0 6670
6672 0 437649 231567 62240 0 6671
6673 0 437597 231599 62280 0 6672
6674 6 437601 231631 62320 0 6673
6675 0 443456 219584 59280 40 4596
6676 0 443456 219328 59280 45 6675
6677 0 443360 219104 59080 60 6676
6678 0 443168 219008 58880 91 6677
6679 0 443008 219136 58720 51 6678
6680 0 442752 219232 58640 32 6679
6681 6 442624 219040 58560 45 6680
6682 5 438087 226591 61640 40 5024
6683 0 437475 226011 61760 0 6682
6684 0 437641 225589 61760 0 6683
6685 0 437605 225661 61960 0 6684
6686 0 437637 225645 62000 0 6685
6687 0 437769 225577 62040 0 6686
6688 6 437797 225641 62160 0 6687
6689 0 441017 222731 61040 0 5923
6690 5 441117 222783 61080 0 6689
6691 0 441381 222983 61280 0 6690
6692 0 441389 223187 61440 0 6691
6693 0 441433 223627 61520 0 6692
6694 0 441493 223707 61560 0 6693
6695 6 441533 223727 61600 0 6694
6696 0 440005 224069 58120 0 6358
6697 0 439901 223529 58080 0 6696
6698 0 439773 223361 58000 0 6697
6699 0 439629 223217 57840 0 6698
6700 0 439629 223193 57680 0 6699
6701 0 439637 223233 57560 0 6700
6702 6 439677 223345 57440 0 6701
6703 0 441449 227952 59360 164 4476
6704 0 441569 228192 59160 139 6703
6705 0 441625 227904 59080 139 6704
6706 0 441569 227952 58920 139 6705
6707 0 441609 228016 58880 139 6706
6708 0 441689 227672 58840 0 6707
6709 6 441649 227736 58760 0 6708
6710 0 441006 226337 58720 0 5935
6711 0 440691 227526 58560 175 6710
6712 5 440447 227436 58400 175 6711
6713 0 440775 227660 58280 120 6712
6714 0 441115 227824 58120 81 6713
6715 0 441487 228052 57960 101 6714
6716 6 441539 228040 57880 90 6715
6717 0 452510 228530 58560 64 4115
6718 0 452490 228467 58680 64 6717
6719 0 452026 228471 58840 0 6718
6720 5 451746 228479 59000 0 6719
6721 0 451570 228311 59280 0 6720
6722 0 451546 228351 59360 0 6721
6723 6 451554 228375 59400 0 6722
6724 0 452329 225310 58760 40 4287
6725 0 451969 225562 58840 40 6724
6726 0 451913 225626 58960 0 6725
6727 0 451889 225638 59040 0 6726
6728 0 451841 225734 59120 0 6727
6729 0 451761 225950 59200 0 6728
6730 6 451609 226270 59280 0 6729
6731 0 422160 140440 199520 0 2237
6732 0 422182 140376 199480 0 6731
6733 0 422238 140384 199440 0 6732
6734 0 422348 140392 199400 0 6733
6735 0 422504 140406 199360 0 6734
6736 6 422494 140383 199320 0 6735
6737 0 344219 135635 179800 0 4619
6738 0 344131 135707 179720 0 6737
6739 0 344218 135656 179680 0 6738
6740 0 344392 135554 179600 0 6739
6741 0 344430 135640 179480 0 6740
6742 6 344495 135646 179400 0 6741
6743 0 354627 141640 179520 0 2961
6744 0 354586 141772 179720 0 6743
6745 0 354880 141782 179840 0 6744
6746 0 354939 141819 179920 0 6745
6747 0 354992 141795 179960 0 6746
6748 6 354969 141752 180000 0 6747
6749 0 360438 140539 179440 0 2952
6750 0 360476 140507 179480 0 6749
6751 0 360690 140504 179600 0 6750
6752 0 360789 140471 179720 0 6751
6753 0 360773 140536 179800 0 6752
6754 6 360642 140554 179880 0 6753
6755 0 427968 230176 60560 86 4391
6756 0 428000 230432 60560 32 6755
6757 0 428128 230624 60760 101 6756
6758 0 428160 230880 60760 124 6757
6759 0 428256 231104 60840 86 6758
6760 6 428320 231168 60920 81 6759
6761 0 435840 229408 55480 160 5371
6762 0 436000 229216 55360 124 6761
6763 0 436160 229056 55240 60 6762
6764 0 436352 228864 55120 98 6763
6765 0 436512 228640 55080 96 6764
6766 6 436640 228608 55240 32 6765
6767 0 433376 231456 56520 32 3358
6768 0 433472 231744 56800 32 6767
6769 0 433408 231744 57120 32 6768
6770 0 433792 231168 57200 32 6769
6771 0 434016 231040 57240 32 6770
6772 6 433952 231072 57400 71 6771
6773 0 442361 228429 66640 128 5818
6774 0 442161 227937 66240 101 6773
6775 0 441945 227777 66080 101 6774
6776 0 441921 227769 66000 101 6775
6777 0 442193 227841 65920 101 6776
6778 6 442177 227833 65840 101 6777
6779 0 446164 235130 62680 98 4669
6780 0 446634 235100 62640 40 6779
6781 5 446829 235384 62560 51 6780
6782 0 446567 235280 62520 40 6781
6783 0 446358 235197 62480 51 6782
6784 6 446284 235197 62440 51 6783
6785 0 456128 218432 66960 197 5848
6786 0 455936 218208 66960 186 6785
6787 0 455744 218016 66960 131 6786
6788 0 455520 217856 66960 120 6787
6789 0 455296 217760 66880 135 6788
6790 6 455104 217664 66840 102 6789
6791 0 443840 225120 61200 71 5428
6792 0 443744 225152 60960 168 6791
6793 0 443744 225152 60680 190 6792
6794 0 443904 225312 60480 120 6793
6795 0 443968 225536 60360 80 6794
6796 6 444000 225792 60280 80 6795
6797 0 460610 226304 65320 60 4761
6798 5 460938 226400 65240 75 6797
6799 0 461102 226752 65400 101 6798
6800 0 460946 226740 65560 75 6799
6801 0 460816 226838 65600 75 6800
6802 6 460816 226890 65640 75 6801
6803 0 439753 230336 58680 101 4495
6804 0 439417 230272 58600 81 6803
6805 0 439369 230288 58480 81 6804
6806 0 439561 230544 58360 75 6805
6807 0 439337 230680 58280 32 6806
6808 6 438937 230520 58160 81 6807
6809 0 446844 224338 65320 0 5739
6810 0 446644 224250 65440 0 6809
6811 0 446700 224114 65560 0 6810
6812 0 446724 224090 65640 0 6811
6813 0 447100 224070 65880 0 6812
6814 6 447172 224062 65960 0 6813
6815 0 438865 226205 62760 75 5029
6816 0 438731 226187 63080 141 6815
6817 0 438779 226239 63200 124 6816
6818 0 438815 226467 63240 115 6817
6819 0 438815 226511 63360 115 6818
6820 6 438867 226599 63440 115 6819
6821 0 440745 230677 62920 135 4012
6822 0 440529 230653 63080 128 6821
6823 0 439665 230953 63240 0 6822
6824 0 439041 230825 63360 0 6823
6825 0 438913 230841 63520 0 6824
6826 6 438961 230873 63600 0 6825
6827 0 439305 229465 61600 0 3318
6828 0 439329 229285 61480 0 6827
6829 0 439401 229189 61400 0 6828
6830 0 439417 229117 61320 0 6829
6831 0 439449 228917 61200 0 6830
6832 6 439329 228813 61120 0 6831
6833 0 438583 226111 61320 0 5024
6834 0 438527 225975 61200 0 6833
6835 0 438387 226007 61160 0 6834
6836 0 438271 225955 61120 0 6835
6837 0 438043 225935 61080 0 6836
6838 6 438115 225871 61000 0 6837
6839 5 460293 219341 65960 86 4249
6840 0 460269 219373 66040 120 6839
6841 0 460069 219981 66160 175 6840
6842 0 459859 220283 66240 86 6841
6843 0 459859 220719 66240 71 6842
6844 6 459951 221111 66400 60 6843
6845 0 442240 225344 61240 32 4155
6846 0 442240 225728 61400 32 6845
6847 0 442528 225696 61400 32 6846
6848 0 442592 225600 61760 32 6847
6849 0 442880 225376 61760 32 6848
6850 6 442912 225344 61720 32 6849
6851 0 452881 217473 64080 134 3802
6852 0 452581 217365 63800 96 6851
6853 0 452405 217301 63640 45 6852
6854 5 452013 217509 63560 140 6853
6855 0 452085 218117 63800 45 6854
6856 6 452237 218197 63880 45 6855
6857 5 454624 220680 61360 0 3921
6858 0 454596 220514 61280 0 6857
6859 0 454608 220286 61280 0 6858
6860 0 454856 220218 61280 0 6859
6861 0 454848 220002 61160 0 6860
6862 6 454808 219942 61120 0 6861
6863 0 345322 132373 165520 0 3907
6864 0 345320 132428 165440 0 6863
6865 0 345305 132503 165320 0 6864
6866 0 345067 132635 165240 0 6865
6867 6 345000 132752 165200 0 6866
6868 0 333320 137587 167560 0 3554
6869 0 333615 138050 167440 0 6868
6870 0 333934 138104 167320 0 6869
6871 0 334016 138081 167240 0 6870
6872 6 333920 138128 167160 0 6871
6873 0 362832 141837 168480 0 3674
6874 0 362809 141872 168560 0 6873
6875 0 362797 141885 168680 0 6874
6876 0 362770 141862 168720 0 6875
6877 6 362598 141846 168760 0 6876
6878 0 336848 135319 169640 0 3532
6879 0 336826 135211 169760 0 6878
6880 0 336767 135375 169840 0 6879
6881 0 336759 135347 169880 0 6880
6882 6 336750 135342 169920 0 6881
6883 0 338606 136629 171200 0 3516
6884 0 338697 136420 171120 0 6883
6885 0 338719 136364 171080 0 6884
6886 0 338748 136094 171000 0 6885
6887 6 338725 136022 170920 0 6886
6888 0 359218 136907 183720 0 4463
6889 0 359354 136985 183840 0 6888
6890 0 359409 137199 183960 0 6889
6891 0 359368 137322 184000 0 6890
6892 6 359381 137461 184040 0 6891
6893 0 350987 144380 180440 0 2969
6894 0 350979 144367 180560 0 6893
6895 0 350635 144776 180760 0 6894
6896 0 350283 145044 180920 0 6895
6897 6 350275 145156 181000 0 6896
6898 0 363300 139522 178680 0 2945
6899 0 363330 139362 178760 0 6898
6900 0 363330 139287 178800 0 6899
6901 0 363222 139220 178840 0 6900
6902 6 363357 139297 178920 0 6901
6903 0 374539 135928 181800 0 2896
6904 0 374819 135954 181680 0 6903
6905 0 374991 135933 181600 0 6904
6906 0 375056 135911 181560 0 6905
6907 6 375008 135899 181520 0 6906
6908 0 395529 136167 182040 0 2868
6909 0 395765 136078 181920 0 6908
6910 0 395805 136094 181880 0 6909
6911 0 396108 136181 181800 0 6910
6912 6 396069 136140 181680 0 6911
6913 0 449344 234240 66960 86 3735
6914 0 449600 234112 66960 32 6913
6915 0 449792 233920 67000 102 6914
6916 0 449792 233664 67040 40 6915
6917 6 449792 233472 67040 32 6916
6918 0 439977 228101 67800 91 4048
6919 0 439809 228501 67800 102 6918
6920 0 439569 228565 67560 178 6919
6921 0 439617 228573 67400 178 6920
6922 6 439577 228501 67320 128 6921
6923 0 451904 220448 68280 75 3839
6924 0 451744 220352 68480 45 6923
6925 0 451520 220352 68600 64 6924
6926 0 451264 220416 68600 90 6925
6927 6 451072 220512 68640 81 6926
6928 0 449504 235936 63600 101 4680
6929 0 449472 236128 63400 91 6928
6930 0 449504 236288 63200 128 6929
6931 0 449632 236224 62960 32 6930
6932 6 449664 236224 62920 51 6931
6933 0 442176 235040 64360 86 5011
6934 0 442016 234880 64480 75 6933
6935 0 441856 234688 64640 81 6934
6936 0 441856 234464 64800 81 6935
6937 6 441824 234240 64920 40 6936
6938 0 458176 221536 66400 81 5835
6939 5 458048 221664 66360 102 6938
6940 0 457920 221600 66600 60 6939
6941 0 457760 221568 66800 90 6940
6942 6 457728 221536 67000 45 6941
6943 0 440032 230336 57560 60 6442
6944 0 440096 230304 57320 120 6943
6945 0 440288 230144 57200 101 6944
6946 0 440544 230016 57160 80 6945
6947 6 440608 229952 57120 80 6946
6948 0 436864 229440 63280 96 5544
6949 0 436992 229216 63280 80 6948
6950 0 437184 229056 63200 104 6949
6951 0 437408 228960 63120 108 6950
6952 6 437536 229024 62880 81 6951
6953 0 460170 226464 65240 168 4761
6954 0 460402 226504 65040 60 6953
6955 0 460482 226568 64960 60 6954
6956 0 460482 226568 64920 60 6955
6957 6 460454 226708 64840 0 6956
6958 0 441385 234473 62080 80 5902
6959 0 441567 234607 62240 51 6958
6960 0 441599 234667 62320 71 6959
6961 0 441667 234759 62440 71 6960
6962 6 441675 234767 62480 71 6961
6963 0 437696 229280 60680 40 5538
6964 0 437632 229472 60480 122 6963
6965 0 437568 229696 60360 124 6964
6966 0 437568 229952 60320 75 6965
6967 6 437568 230112 60320 51 6966
6968 0 437728 231360 61160 91 5313
6969 5 437792 231424 61240 91 6968
6970 0 437952 231584 61400 156 6969
6971 0 438144 231776 61400 101 6970
6972 6 438368 231904 61400 51 6971
6973 0 439917 234393 61680 0 5900
6974 0 439641 234441 61520 0 6973
6975 0 439600 234438 61480 0 6974
6976 0 439517 234433 61400 0 6975
6977 6 439521 234369 61320 0 6976
6978 0 452929 228898 62400 80 6458
6979 0 452801 228842 62280 0 6978
6980 0 452697 228810 62160 0 6979
6981 0 452561 228754 62080 0 6980
6982 6 452553 228722 62000 0 6981
6983 0 439665 233238 61560 197 5898
6984 5 439969 233445 61480 206 6983
6985 0 440817 233949 61480 140 6984
6986 0 440715 233623 61240 75 6985
6987 6 440703 233559 61200 75 6986
6988 0 439289 229192 58880 175 4491
6989 0 439297 229117 58840 175 6988
6990 0 439313 228968 58760 0 6989
6991 0 439329 228832 58640 60 6990
6992 6 439409 228688 58600 60 6991
6993 0 455342 223156 64240 32 4752
6994 0 455896 223286 64360 120 6993
6995 0 456536 223446 64120 102 6994
6996 0 456760 223278 64080 80 6995
6997 6 456760 223202 64000 80 6996
6998 0 460021 219981 65960 175 6839
6999 5 459909 220165 65800 175 6998
7000 0 460105 220521 65800 86 6999
7001 0 460173 220629 65720 0 7000
7002 6 460197 220669 65680 0 7001
7003 0 459501 219029 65640 0 4248
7004 0 459501 219189 65520 0 7003
7005 0 459355 219239 65440 0 7004
7006 0 459283 219423 65360 0 7005
7007 6 459303 219471 65280 81 7006
7008 0 454413 217717 64720 80 3807
7009 0 454557 218189 64440 80 7008
7010 0 454901 218309 64200 71 7009
7011 0 454853 218205 64000 71 7010
7012 6 454853 218125 63920 71 7011
7013 0 454153 226094 60640 0 4299
7014 0 454377 226118 60520 0 7013
7015 0 454497 226110 60400 0 7014
7016 0 454505 226102 60320 0 7015
7017 6 454633 225982 60280 0 7016
7018 0 454244 220902 62240 98 3925
7019 0 454320 221016 62360 98 7018
7020 0 454192 220888 62400 98 7019
7021 0 454048 220548 62480 51 7020
7022 6 453868 220444 62560 75 7021
7023 0 439513 223698 59000 0 3303
7024 0 439161 223614 58880 0 7023
7025 0 439033 223574 58760 0 7024
7026 0 439097 223582 58640 0 7025
7027 6 439057 223558 58600 0 7026
7028 0 450064 219708 60520 32 6046
7029 0 450032 219268 60520 124 7028
7030 0 450256 219064 60280 139 7029
7031 0 450240 219048 60200 139 7030
7032 6 450248 219040 60120 139 7031
7033 0 450965 229742 58600 32 4117
7034 0 450853 229927 58360 32 7033
7035 0 450462 229914 57960 0 7034
7036 0 450018 229960 57920 0 7035
7037 6 450047 229935 57880 0 7036
7038 0 453252 227215 58920 0 6508
7039 0 453212 227327 59080 0 7038
7040 0 453428 227151 59160 0 7039
7041 0 453540 227247 59320 0 7040
7042 6 453652 227247 59400 0 7041
7043 0 453295 228170 58040 137 4110
7044 0 452591 228760 57880 0 7043
7045 0 452207 228688 57720 0 7044
7046 0 451335 228316 57640 0 7045
7047 6 451383 228360 57440 0 7046
7048 0 450804 221922 59200 0 5627
7049 0 450684 221894 59280 0 7048
7050 0 450780 221838 59360 0 7049
7051 0 450868 221854 59440 0 7050
7052 6 450948 221870 59480 51 7051
7053 0 458485 220797 59000 0 341
7054 0 458765 220821 59280 0 7053
7055 0 459029 220925 59360 0 7054
7056 0 459333 221013 59480 0 7055
7057 6 459421 221037 59520 0 7056
7058 0 332469 142221 163040 0 3090
7059 0 332452 142334 162920 0 7058
7060 0 332443 142329 162800 0 7059
7061 6 332461 142339 162760 0 7060
7062 0 332453 141331 163640 0 3086
7063 5 332307 141255 163720 0 7062
7064 0 332797 141249 163760 0 7063
7065 6 332844 141191 163800 0 7064
7066 0 333831 142458 164600 0 3075
7067 0 333946 142467 164720 0 7066
7068 0 333959 142453 164800 0 7067
7069 6 333940 142453 164880 0 7068
7070 0 337088 135750 169080 0 6514
7071 0 337409 135617 169040 0 7070
7072 0 337600 135630 169000 0 7071
7073 6 337722 135685 168920 0 7072
7074 0 337059 139340 182560 0 4096
7075 0 336686 139839 182520 0 7074
7076 0 336587 140276 182440 0 7075
7077 6 336550 140356 182360 0 7076
7078 0 337891 144494 172960 0 3023
7079 0 337760 144451 173000 0 7078
7080 0 337769 144454 173080 0 7079
7081 6 337801 144449 173120 0 7080
7082 0 340168 136721 173120 0 3499
7083 0 340073 136690 173160 0 7082
7084 0 339871 136482 173280 0 7083
7085 6 339843 136397 173320 0 7084
7086 0 343416 137637 176640 0 3475
7087 0 343118 137624 176760 0 7086
7088 0 343050 137625 176880 0 7087
7089 6 343093 137619 176960 0 7088
7090 0 373668 135440 181840 0 2896
7091 0 373539 135090 181760 0 7090
7092 0 373507 134818 181600 0 7091
7093 6 373438 134779 181520 0 7092
7094 0 453842 138007 183280 0 2523
7095 0 453524 137662 183280 0 7094
7096 0 453435 137466 183240 0 7095
7097 6 453429 137487 183200 0 7096
7098 0 438528 229696 55960 75 5358
7099 0 438432 229440 55920 71 7098
7100 0 438400 229184 55960 71 7099
7101 6 438496 228992 55960 96 7100
7102 0 427232 228896 61320 80 4397
7103 0 427008 228768 61360 101 7102
7104 0 426816 228576 61320 75 7103
7105 6 426816 228384 61240 40 7104
7106 0 431040 233696 59800 120 5677
7107 0 431040 233728 59520 45 7106
7108 0 431168 233728 59280 32 7107
7109 6 431296 233664 59120 71 7108
7110 0 436320 227424 58600 32 5684
7111 0 436672 227392 58560 32 7110
7112 0 436992 227488 58440 32 7111
7113 6 436960 227456 58240 32 7112
7114 0 431584 231776 58120 32 4366
7115 0 431520 232096 58360 32 7114
7116 0 431424 232160 58120 32 7115
7117 6 431520 232224 57960 32 7116
7118 0 446696 233892 64760 98 3719
7119 0 446722 233972 64680 98 7118
7120 0 446743 234009 64600 163 7119
7121 6 446733 233972 64560 0 7120
7122 0 446200 234478 65000 80 3718
7123 0 446274 234531 65120 80 7122
7124 0 446385 234705 65240 0 7123
7125 6 446395 234753 65280 0 7124
7126 0 444256 229984 67520 60 6412
7127 0 444256 229728 67560 75 7126
7128 0 444256 229472 67560 51 7127
7129 6 444224 229344 67520 51 7128
7130 0 442297 229745 67560 148 5822
7131 0 441913 229625 67760 0 7130
7132 0 442049 229541 67840 0 7131
7133 6 442113 229541 67920 0 7132
7134 0 441472 228032 65400 32 6429
7135 0 441216 228032 65400 64 7134
7136 0 440960 228128 65440 86 7135
7137 6 440832 228224 65400 75 7136
7138 0 447424 225408 61200 64 4181
7139 0 447488 225312 60960 40 7138
7140 0 447648 225504 60920 32 7139
7141 6 447680 225536 60960 32 7140
7142 0 456992 216864 66680 98 5117
7143 0 457216 216864 66880 81 7142
7144 0 457440 216896 67000 80 7143
7145 6 457632 216928 67080 51 7144
7146 0 456512 218400 67160 75 5848
7147 0 456704 218208 67200 75 7146
7148 0 456960 218144 67200 75 7147
7149 6 457120 218112 67240 32 7148
7150 0 459022 227180 64840 0 4764
7151 0 458914 227180 64720 0 7150
7152 0 458870 227192 64600 0 7151
7153 6 458934 227180 64440 0 7152
7154 0 451936 216096 65160 107 5231
7155 0 451776 216000 64920 81 7154
7156 0 451584 215840 64800 80 7155
7157 6 451328 215776 64880 51 7156
7158 0 447000 225504 64200 86 5128
7159 0 446976 225566 64120 86 7158
7160 0 446748 225622 64040 86 7159
7161 6 446724 225650 64000 86 7160
7162 0 453472 217536 66720 51 6655
7163 0 453728 217536 66800 80 7162
7164 0 453920 217696 66920 71 7163
7165 6 453952 217728 66960 51 7164
7166 0 454938 223716 64280 124 6136
7167 5 455040 223686 64200 96 7166
7168 0 455028 223598 64160 96 7167
7169 6 455100 223598 64120 96 7168
7170 0 438127 227383 61760 80 6682
7171 0 438057 227937 61840 32 7170
7172 0 437593 228109 61880 75 7171
7173 6 437473 228277 62120 124 7172
7174 0 455136 216416 65440 124 6039
7175 0 455392 216352 65440 71 7174
7176 0 455584 216192 65400 40 7175
7177 6 455680 216160 65360 45 7176
7178 0 439701 224121 61600 150 6214
7179 0 439781 224271 61720 0 7178
7180 0 439889 224387 61840 0 7179
7181 6 439865 224535 61920 0 7180
7182 0 441945 230676 60280 148 5146
7183 0 441705 230772 60360 45 7182
7184 0 441793 231148 60480 107 7183
7185 6 441801 231036 60600 107 7184
7186 0 453992 223050 62840 0 6221
7187 0 454104 223106 62760 0 7186
7188 0 454024 223138 62720 0 7187
7189 6 453996 223138 62680 139 7188
7190 0 438005 224165 58160 0 5462
7191 0 437901 224061 58280 0 7190
7192 0 437821 223957 58360 0 7191
7193 6 437797 223877 58440 0 7192
7194 0 438333 225253 58440 0 5461
7195 0 437893 225077 58720 0 7194
7196 0 437613 225165 58760 0 7195
7197 6 437853 224973 58840 0 7196
7198 0 450272 220308 60320 128 6047
7199 0 449840 220476 60200 128 7198
7200 0 449760 220520 60000 128 7199
7201 6 449744 220464 59960 128 7200
7202 0 452264 219772 60360 234 6047
7203 5 452384 219712 60280 234 7202
7204 0 452416 219352 60280 0 7203
7205 6 452480 219392 60160 0 7204
7206 0 451860 229340 58960 139 4118
7207 0 452353 229295 59000 101 7206
7208 0 452729 228678 59040 0 7207
7209 6 452785 228378 58880 120 7208
7210 5 453185 224686 58640 148 6498
7211 0 453433 224290 58480 91 7210
7212 0 453393 223890 58440 51 7211
7213 6 453417 223658 58440 98 7212
7214 0 454417 217553 61720 91 3789
7215 0 453305 217809 61720 107 7214
7216 0 453277 217989 61840 107 7215
7217 6 453317 218021 61960 107 7216
7218 0 450188 224371 59080 104 5482
7219 0 450380 224623 59200 75 7218
7220 0 450564 224695 59320 80 7219
7221 6 450660 224863 59400 80 7220
7222 0 449932 222787 59000 107 5479
7223 0 449905 222708 59040 0 7222
7224 0 449852 222551 59120 0 7223
7225 6 449852 222663 59160 0 7224
7226 0 345605 132706 166040 0 3900
7227 0 345752 132603 166120 0 7226
7228 6 345833 132568 166200 0 7227
7229 0 345130 132089 166160 0 3898
7230 0 344254 131149 166440 0 7229
7231 6 344347 131099 166480 0 7230
7232 0 335609 136310 168720 0 3543
7233 0 335557 136199 168680 0 7232
7234 6 335540 136196 168640 0 7233
7235 0 336368 137007 169440 0 3535
7236 0 336333 137164 169560 0 7235
7237 6 336226 137274 169600 0 7236
7238 0 336171 143062 170320 0 3041
7239 0 336267 143005 170400 0 7238
7240 6 336313 143013 170440 0 7239
7241 0 346068 137980 178480 0 4608
7242 0 346036 138036 178600 0 7241
7243 6 346168 138043 178680 0 7242
7244 0 355941 141369 179680 0 2960
7245 0 355909 141295 179840 0 7244
7246 6 356014 141331 179880 0 7245
7247 0 360326 140438 179080 0 2950
7248 0 360197 140378 178920 0 7247
7249 6 360119 140305 178840 0 7248
7250 0 367772 137810 175960 0 2925
7251 0 367644 138068 175880 0 7250
7252 6 367632 138190 175840 0 7251
7253 0 440672 241632 61360 32 4530
7254 0 440736 241152 61240 32 7253
7255 6 441216 241152 61680 32 7254
7256 5 440352 241760 61160 32 4529
7257 0 439968 242016 60800 32 7256
7258 6 439872 242016 60680 32 7257
7259 0 439424 238368 59960 32 3423
7260 0 439168 238400 59960 32 7259
7261 6 439008 238336 59840 32 7260
7262 0 446162 230525 67840 120 3756
7263 0 445969 230599 67920 120 7262
7264 6 445930 230601 68000 120 7263
7265 0 448352 231840 67760 98 3747
7266 0 448512 231712 67960 90 7265
7267 6 448736 231744 68080 32 7266
7268 0 430144 231424 59960 32 4381
7269 0 430336 231360 59760 32 7268
7270 6 430464 231552 60160 32 7269
7271 0 435008 236064 61640 32 5087
7272 0 434912 236416 61760 32 7271
7273 6 435040 236768 61480 32 7272
7274 0 434048 231392 55320 32 3365
7275 0 433728 231648 55280 32 7274
7276 6 433728 231776 55360 32 7275
7277 0 433792 230368 56360 98 3362
7278 0 433920 230176 56560 32 7277
7279 6 434080 230208 56760 75 7278
7280 0 433472 235136 60960 32 3979
7281 0 433056 235104 61320 32 7280
7282 6 432928 235104 61320 32 7281
7283 0 443957 232932 65120 81 6585
7284 0 443740 232467 65120 75 7283
7285 6 443714 232473 65040 75 7284
7286 0 434272 234208 61960 32 3976
7287 0 434400 233632 61560 32 7286
7288 6 434464 233632 61560 32 7287
7289 0 450176 236256 64320 51 4684
7290 0 450048 236064 64480 32 7289
7291 6 450304 236160 64720 32 7290
7292 0 444288 230368 67200 80 6411
7293 0 444480 230560 67240 71 7292
7294 6 444512 230784 67200 32 7293
7295 0 445060 234061 64120 186 3710
7296 0 444838 234003 64120 0 7295
7297 6 444743 233977 64040 0 7296
7298 0 446464 230656 64200 81 6607
7299 0 446656 230816 64160 45 7298
7300 6 446752 230944 64120 45 7299
7301 0 457088 216576 66360 124 5116
7302 0 457344 216512 66280 124 7301
7303 6 457600 216512 66240 60 7302
7304 0 457952 221888 66240 75 6939
7305 0 457888 222048 66040 32 7304
7306 6 457856 222080 65920 45 7305
7307 0 445408 225696 61320 60 6613
7308 0 445408 225952 61440 40 7307
7309 6 445472 226048 61560 51 7308
7310 0 441153 230820 57560 107 4504
7311 0 440761 231292 57560 124 7310
7312 6 440961 231188 57440 150 7311
7313 0 445184 225344 61000 32 6612
7314 0 445088 225568 60880 45 7313
7315 6 444960 225760 60880 96 7314
7316 0 445552 233929 62680 0 4669
7317 0 445418 233727 62640 0 7316
7318 6 445440 233802 62560 0 7317
7319 0 440985 226193 64080 0 5038
7320 0 441329 226301 64120 0 7319
7321 6 441337 226405 64200 0 7320
7322 5 439841 234389 62320 0 5904
7323 0 440081 234681 62680 0 7322
7324 6 440217 234621 62840 0 7323
7325 0 454336 223488 62000 32 5556
7326 0 454048 223712 61760 32 7325
7327 6 454016 223744 61760 32 7326
7328 0 436992 231200 60920 32 3327
7329 0 436928 231424 61200 32 7328
7330 6 436768 231456 61080 32 7329
7331 0 450848 229312 60720 75 4144
7332 0 451008 229152 60840 40 7331
7333 6 451200 228960 60920 64 7332
7334 0 439993 233173 61400 0 6984
7335 0 439939 232927 61160 0 7334
7336 6 439867 232959 61120 0 7335
7337 0 456602 225040 65200 140 4756
7338 0 456826 225120 65040 140 7337
7339 6 456858 225120 65000 140 7338
7340 0 453120 223616 62040 32 5553
7341 0 453344 223232 61680 32 7340
7342 6 453312 222976 61120 32 7341
7343 0 450379 234392 61040 81 5288
7344 0 450243 234472 60800 96 7343
7345 6 450267 234528 60760 0 7344
7346 0 451328 230272 59920 81 4139
7347 0 451072 230240 59920 45 7346
7348 6 450912 230080 59920 40 7347
7349 0 446884 222854 65000 32 3941
7350 0 445940 222126 65040 0 7349
7351 6 445868 221710 65320 0 7350
7352 0 440673 223295 61080 32 6690
7353 0 440737 223393 61120 32 7352
7354 6 440785 223541 61160 32 7353
7355 0 443360 220704 58600 32 4592
7356 0 443360 221440 58800 108 7355
7357 6 443200 221632 58720 86 7356
7358 0 439849 221951 60880 0 5925
7359 0 439513 222291 60760 0 7358
7360 6 439725 222391 60640 0 7359
7361 0 441792 228352 60360 166 5582
7362 0 441792 228576 60240 107 7361
7363 6 441728 228832 60200 40 7362
7364 0 438733 224461 58000 0 6358
7365 0 438381 224573 57840 0 7364
7366 6 438445 224613 57720 0 7365
7367 0 441849 226808 58960 0 5936
7368 0 441729 226976 59040 0 7367
7369 6 441697 226952 59120 0 7368
7370 0 452496 221268 60440 0 5168
7371 0 452596 221234 60360 0 7370
7372 6 452656 221298 60320 0 7371
7373 0 451260 223098 59600 32 5632
7374 0 451164 223610 59640 75 7373
7375 6 451052 223830 59560 32 7374
7376 0 454360 221680 60360 0 3916
7377 0 454624 221892 60480 0 7376
7378 6 454616 221780 60640 0 7377
7379 0 422220 139987 200520 0 5974
7380 6 422219 139946 200480 0 7379
7381 0 332668 140396 162160 0 3100
7382 6 332658 140415 162240 0 7381
7383 0 332073 141257 163760 0 7063
7384 6 332020 141230 163800 0 7383
7385 0 332967 142876 163720 0 3083
7386 6 332908 142949 163640 0 7385
7387 0 334704 141596 182360 0 6088
7388 6 334741 141538 182480 0 7387
7389 0 456738 146785 192240 0 5260
7390 6 456736 146813 192280 0 7389
7391 0 385262 135329 183280 0 2876
7392 6 385258 135334 183360 0 7391
7393 0 440448 242240 61240 32 7256
7394 6 440480 242304 61720 32 7393
7395 0 440160 239424 58160 32 4514
7396 6 440384 239456 58360 32 7395
7397 0 436576 238464 60000 32 4000
7398 6 436864 238112 60400 32 7397
7399 0 432096 232576 60520 32 5673
7400 6 432384 232768 60520 32 7399
7401 0 442097 228085 68720 124 4054
7402 6 442393 228237 68880 98 7401
7403 0 448800 235488 65720 32 3728
7404 6 448832 235648 65520 96 7403
7405 0 441101 227263 68920 157 6106
7406 6 441141 227321 69000 0 7405
7407 0 460667 222099 68000 0 4274
7408 6 460763 222159 68080 0 7407
7409 0 434880 230496 61120 32 4827
7410 6 434624 231136 61400 32 7409
7411 0 447919 236383 62920 0 4672
7412 6 447957 236682 62800 0 7411
7413 0 447411 235698 62560 40 6781
7414 6 447239 235824 62480 80 7413
7415 0 436192 232608 60160 32 5396
7416 6 435936 232608 60240 32 7415
7417 0 459742 227740 64800 101 4765
7418 6 459742 227700 64760 101 7417
7419 0 438016 231264 60000 32 5318
7420 6 437536 231456 59560 32 7419
7421 0 439013 234089 62320 0 7322
7422 6 439081 234109 62440 0 7421
7423 0 456593 220689 66800 153 5858
7424 6 456625 220881 66880 0 7423
7425 0 436672 229408 60760 32 5571
7426 6 436544 229312 61080 32 7425
7427 0 453523 235128 62480 98 5917
7428 6 453163 234992 62680 0 7427
7429 0 451833 228222 62560 0 4313
7430 6 451257 228086 62560 0 7429
7431 0 459817 220105 65720 175 6999
7432 6 459737 220089 65680 0 7431
7433 0 439987 227120 58400 0 6712
7434 6 439923 227048 58240 0 7433
7435 0 454481 217297 63800 0 3801
7436 6 454649 217017 63800 0 7435
7437 0 454776 220926 61560 0 6857
7438 6 454864 220986 61640 0 7437
7439 0 452042 228383 59000 0 6720
7440 6 452106 228379 59120 0 7439
7441 0 453369 224842 58760 148 7210
7442 6 453473 224850 58840 148 7441
7443 0 444864 223072 56760 32 4576
7444 6 444032 223296 57240 32 7443
7445 6 420692 153054 200280 0 3222
7446 6 358783 136495 183280 0 4461
7447 6 397711 135560 182760 0 2864
7448 6 438656 240096 60400 32 5657
7449 6 447328 231104 67080 32 3751
7450 6 442057 226307 68760 32 6104
7451 6 434048 232224 61200 32 6595
7452 6 442579 229079 66240 0 6421
7453 6 445697 233465 60440 32 4863
7454 6 445049 229689 63520 0 6131
7455 6 443777 227977 65240 175 5725
7456 6 460766 226324 65000 75 6798
7457 6 441441 229468 58160 120 4499
7458 6 446292 225766 65760 120 5743
7459 6 451729 227774 63320 120 4318
7460 6 440221 226649 63840 0 5034
7461 6 437472 231424 61320 32 6969
7462 6 451537 226938 63120 136 6647
7463 6 447048 226196 65000 91 3945
7464 6 444425 234073 62800 32 3693
7465 6 454888 223746 64160 0 7167
7466 6 438935 227671 63120 0 5030
7467 6 453690 223996 64280 102 6136
7468 6 442201 221609 60640 0 4911
7469 6 440288 226880 59640 51 4705
7470 6 453498 221652 64040 124 4749
7471 6 441153 227540 60440 96 6148
7472 6 452086 221472 63600 107 4746
7473 6 452253 217501 63320 32 6854
7474 6 440497 228432 59840 0 4483
7475 6 443229 225309 61080 0 3312
7476 6 441344 223456 60440 32 6233
7477 6 450040 222292 59880 32 5173
7478 6 440741 224005 60720 0 3310
7479 6 449764 219598 61480 0 4965
7480 6 452352 219864 60120 0 7203
7481 6 439141 224029 59400 0 3304
7482 6 450578 222561 58680 120 5478
```
