## Supplementary material for "Complete connectomic reconstruction of olfactory projection neurons in the fly brain": neuron skeletons: 68697.swc

```
# SWC format file
# based on specifications at http://research.mssm.edu/cnic/swc.html
# Created by pymaid (https://github.com/schlegelp/PyMaid)
# PointNo Label X Y Z Radius Parent
# Labels:
# 0 = undefined
# 1 = soma
# 5 = fork point
# 6 = end point
1 1 475619 194776 34840 1638 -1
2 0 476688 195115 37240 0 1
3 0 477687 196487 37880 0 2
4 0 481361 197147 37880 0 3
5 0 481882 197867 37880 0 4
6 0 482772 198034 37640 0 5
7 0 483221 198483 37360 0 6
8 0 484114 199222 37080 0 7
9 0 484389 199300 36840 0 8
10 0 484258 199048 36640 0 9
11 0 484254 198790 36360 0 10
12 0 484593 198707 36240 0 11
13 0 485208 198549 36200 0 12
14 0 485224 198774 36160 0 13
15 0 485157 198616 36120 0 14
16 0 485162 198698 35920 0 15
17 0 485160 198813 35600 0 16
18 0 485123 198986 35280 0 17
19 0 485140 199322 35160 0 18
20 0 485132 199084 35120 0 19
21 0 485164 199123 35080 0 20
22 0 485150 199192 35040 0 21
23 0 485152 199211 35000 0 22
24 0 485373 199351 34720 0 23
25 0 485646 199282 34400 0 24
26 0 485701 199301 34160 0 25
27 0 486074 199445 33880 0 26
28 0 486351 199531 33680 0 27
29 0 487570 199793 33680 0 28
30 0 488506 200727 33680 0 29
31 0 488973 201407 33600 0 30
32 0 489088 201788 33400 0 31
33 0 489188 202031 33200 0 32
34 0 489311 202298 33000 0 33
35 0 489355 202354 32880 0 34
36 0 489424 202522 32600 0 35
37 0 489299 202627 32240 0 36
38 0 489228 202802 31920 0 37
39 0 489152 203106 31640 0 38
40 0 489082 203503 31440 0 39
41 0 489097 203702 31280 0 40
42 0 489042 203957 31080 0 41
43 0 488970 204284 30920 0 42
44 0 489011 204585 30760 0 43
45 0 488998 205050 30640 0 44
46 0 488819 205638 30440 0 45
47 0 488651 206097 30280 0 46
48 0 488522 206191 30120 0 47
49 0 488484 206210 30080 0 48
50 0 488335 206352 29920 0 49
51 0 488167 206449 29760 0 50
52 0 488088 206730 29640 0 51
53 0 487998 206863 29480 0 52
54 0 487926 206980 29360 0 53
55 0 487828 207038 29200 0 54
56 0 487623 207180 29040 0 55
57 0 487564 207871 28960 0 56
58 0 487860 208307 28920 96 57
59 0 487795 208627 28680 139 58
60 0 487700 208981 28440 137 59
61 0 487651 209435 28160 40 60
62 0 487732 209763 27920 51 61
63 0 487810 210119 27680 107 62
64 0 487785 210368 27520 102 63
65 0 487687 210724 27320 90 64
66 0 487711 210979 27160 98 65
67 0 487639 211259 27080 51 66
68 0 487514 211738 26880 80 67
69 0 487416 212254 26640 75 68
70 0 487207 212767 26400 81 69
71 0 487090 213116 26160 75 70
72 0 486730 213646 25880 124 71
73 0 486562 213993 25680 150 72
74 0 486510 214201 25520 136 73
75 0 486586 214790 25440 81 74
76 0 486728 215376 25240 124 75
77 0 486790 216082 25120 86 76
78 0 486733 216496 24960 108 77
79 0 486752 216995 24800 32 78
80 0 487054 217580 24800 0 79
81 0 487111 218211 24880 0 80
82 0 487084 218501 25080 0 81
83 0 487079 218768 25320 0 82
84 0 487077 218969 25400 0 83
85 0 487011 219404 25560 0 84
86 0 486864 219972 25720 0 85
87 0 486524 220168 26000 0 86
88 0 486534 220439 26240 0 87
89 0 486525 220573 26480 0 88
90 0 486554 220573 26520 0 89
91 0 486669 220543 26680 0 90
92 0 486696 220448 26800 0 91
93 0 486743 220363 26880 0 92
94 0 486726 220242 27040 0 93
95 0 486800 220037 27240 0 94
96 0 486795 219982 27400 0 95
97 0 486866 220020 27640 0 96
98 0 486758 219874 27880 0 97
99 0 486662 219861 28000 0 98
100 0 486500 219806 28240 0 99
101 0 486466 219806 28440 0 100
102 0 486513 219849 28680 0 101
103 0 486545 219857 28920 0 102
104 0 486562 219993 29080 0 103
105 0 486649 220043 29280 0 104
106 0 486714 220090 29440 0 105
107 0 486798 220074 29520 0 106
108 0 486754 220133 29880 0 107
109 0 486882 220139 30120 0 108
110 0 487069 220193 30360 0 109
111 0 487202 220277 30600 0 110
112 0 487234 220234 30800 0 111
113 0 487342 220153 31120 0 112
114 0 487424 220157 31360 0 113
115 0 487518 220329 31600 0 114
116 0 487604 220438 31880 0 115
117 0 487660 220491 32120 0 116
118 0 487702 220466 32360 0 117
119 0 487748 220468 32600 0 118
120 0 487777 220499 32800 0 119
121 0 487816 220459 33000 0 120
122 0 487924 220566 33240 0 121
123 0 487982 220577 33400 0 122
124 0 488052 220587 33600 0 123
125 0 488100 220506 33800 0 124
126 0 488167 220534 34040 0 125
127 0 488226 220601 34280 0 126
128 0 488257 220612 34520 0 127
129 0 488323 220726 34800 0 128
130 0 488359 220716 35080 0 129
131 0 488036 220871 35120 0 130
132 0 488392 220743 35160 0 131
133 0 488615 220776 35360 0 132
134 0 488758 220909 35640 0 133
135 0 488938 220916 35960 0 134
136 0 489027 220997 36280 0 135
137 0 489398 221156 36600 0 136
138 0 489801 221349 36840 0 137
139 0 490456 222094 36960 0 138
140 0 489673 221025 37240 0 139
141 0 489579 220899 37480 0 140
142 0 489655 220950 37760 0 141
143 0 489799 221059 38000 0 142
144 0 489903 221279 38240 0 143
145 0 489947 221220 38440 0 144
146 0 490077 221429 38720 0 145
147 0 490060 221565 38960 0 146
148 0 490243 221764 39240 0 147
149 0 490466 221980 39520 0 148
150 0 490521 222104 39680 0 149
151 0 490587 222324 39960 0 150
152 0 490654 222449 40240 0 151
153 0 490664 222604 40480 0 152
154 0 490680 222776 40800 0 153
155 0 490563 222818 41040 0 154
156 0 490072 223024 41240 0 155
157 0 489560 222997 41440 0 156
158 0 488990 223457 41680 0 157
159 0 488274 223985 41960 0 158
160 0 487672 224090 42200 0 159
161 0 487001 224489 42520 0 160
162 0 486552 224752 42800 0 161
163 0 486241 224892 43080 0 162
164 0 485889 225104 43440 0 163
165 0 485613 225256 43720 0 164
166 0 485562 225317 44000 0 165
167 0 485418 225458 44320 0 166
168 0 485270 225622 44640 0 167
169 0 485168 225834 44960 0 168
170 0 485189 225855 45120 0 169
171 0 485125 226008 45160 0 170
172 0 485076 226038 45280 0 171
173 0 484919 226388 45600 0 172
174 0 484579 226719 45880 0 173
175 0 484382 226796 46120 0 174
176 0 484223 226965 46400 0 175
177 0 484166 227265 46640 0 176
178 0 483995 227353 46680 0 177
179 0 484064 227379 46720 0 178
180 0 483927 227406 46760 0 179
181 0 483869 227329 46800 0 180
182 0 483697 226822 46840 0 181
183 0 483856 227356 46880 0 182
184 0 483859 226458 46920 0 183
185 0 483825 226518 46960 0 184
186 0 483770 226618 47000 0 185
187 0 483696 226708 47160 0 186
188 0 483625 227197 47480 0 187
189 0 483199 227549 47680 0 188
190 0 483156 227527 47760 0 189
191 0 483128 227548 47800 0 190
192 0 482992 227545 47920 0 191
193 0 483008 227862 48120 0 192
194 0 483005 227911 48160 0 193
195 0 483082 227956 48200 0 194
196 0 483065 228023 48240 0 195
197 0 483000 228075 48360 0 196
198 0 483090 228244 48600 0 197
199 0 483065 228390 48800 0 198
200 0 483282 228709 49120 0 199
201 0 483153 228895 49400 0 200
202 0 483026 229043 49600 0 201
203 0 482988 229220 49800 0 202
204 0 482950 229208 49840 0 203
205 0 482945 229197 49880 0 204
206 0 482816 229157 50080 0 205
207 0 482976 228872 50320 0 206
208 0 481170 231473 50360 0 207
209 0 482939 228631 50400 0 208
210 0 482911 229046 50640 0 209
211 0 482844 229315 50800 0 210
212 0 483159 229307 51160 0 211
213 0 483310 229322 51480 0 212
214 0 483688 229217 51720 0 213
215 0 483813 229126 51960 0 214
216 0 484529 228880 51960 0 215
217 0 484875 228730 51800 0 216
218 0 485083 228635 51600 0 217
219 0 485623 228457 51320 0 218
220 0 485816 228266 51080 0 219
221 0 486053 227598 50920 0 220
222 0 486200 227845 50720 0 221
223 0 486924 227023 50720 0 222
224 0 487185 226673 50560 0 223
225 0 487285 226258 50400 0 224
226 0 487451 226436 50360 0 225
227 0 487443 226507 50320 0 226
228 0 487556 226632 50120 0 227
229 0 487687 226623 49960 0 228
230 0 487873 226406 49880 0 229
231 0 487954 226374 49800 0 230
232 0 488009 226314 49760 0 231
233 0 488434 226053 49520 0 232
234 0 488695 225831 49280 81 233
235 0 489135 225376 49040 98 234
236 0 489345 225228 48920 120 235
237 5 491735 223301 48920 283 236
238 0 491733 223116 49000 283 237
239 0 491501 223454 49320 320 238
240 0 491048 223800 49560 348 239
241 0 490373 224554 49800 324 240
242 0 489714 224883 49880 286 241
243 0 489427 225006 50120 291 242
244 0 489392 224990 50320 236 243
245 0 489350 225078 50360 202 244
246 0 489130 224979 50400 153 245
247 0 488795 225739 50680 181 246
248 0 488858 226033 50960 280 247
249 0 488400 226533 51240 342 248
250 0 487892 226809 51560 270 249
251 0 487054 227035 51760 295 250
252 0 486523 227316 51960 341 251
253 0 486203 227488 52200 310 252
254 0 486065 227503 52360 310 253
255 0 485996 227510 52440 234 254
256 0 485763 227732 52680 234 255
257 0 485594 227662 52960 209 256
258 0 485419 227894 53200 240 257
259 0 484950 228618 53480 198 258
260 0 484846 228587 53760 198 259
261 0 484433 228632 54080 297 260
262 0 484199 228678 54360 217 261
263 0 483902 228923 54640 240 262
264 0 483719 228974 54920 189 263
265 0 483660 229189 55160 176 264
266 0 483336 229597 55800 136 265
267 0 482409 229802 56920 206 266
268 0 482594 229931 56960 0 267
269 0 482583 229931 57000 0 268
270 0 481667 229590 57960 266 269
271 0 481544 229579 58160 190 270
272 0 481326 229602 58200 237 271
273 0 481006 229593 58560 178 272
274 0 480881 230201 59280 218 273
275 0 481030 230461 59560 202 274
276 0 481349 231116 59800 178 275
277 0 481751 231349 60080 186 276
278 0 481903 231452 60120 183 277
279 0 482152 231630 60360 207 278
280 0 482345 231760 60520 178 279
281 0 482552 231976 60600 157 280
282 0 482682 232026 60840 163 281
283 0 482706 231990 61000 137 282
284 0 482698 232011 61040 137 283
285 0 482897 232086 61320 203 284
286 0 483087 232197 61560 190 285
287 0 483269 232336 61840 178 286
288 0 483657 232365 62000 175 287
289 0 483851 232444 62200 197 288
290 0 484027 232555 62360 198 289
291 0 484137 232660 62560 228 290
292 0 484128 232729 62880 228 291
293 0 484360 232839 63160 190 292
294 0 484345 232793 63400 178 293
295 0 484342 232712 63640 163 294
296 0 484606 232767 63920 80 295
297 0 484709 232744 64200 32 296
298 0 484648 232635 64320 134 297
299 0 484511 232608 64560 90 298
300 0 484390 232626 64800 150 299
301 0 484444 232675 65000 150 300
302 0 484619 232709 65200 273 301
303 0 484764 232758 65440 246 302
304 0 484872 232811 65680 232 303
305 0 485014 232880 65920 163 304
306 0 485093 232875 66200 178 305
307 0 485154 232903 66400 202 306
308 0 485202 232917 66600 197 307
309 0 485324 232951 66800 186 308
310 0 485679 232994 67040 157 309
311 0 485786 233060 67280 226 310
312 0 485862 233135 67440 226 311
313 0 485923 233188 67720 237 312
314 0 486107 233167 67960 232 313
315 0 486162 233212 68160 232 314
316 0 486370 233252 68400 203 315
317 0 486755 233280 68520 157 316
318 0 486937 233326 68720 163 317
319 0 486949 233357 68920 148 318
320 0 486979 233384 69120 160 319
321 0 487042 233409 69360 160 320
322 0 487180 233472 69560 178 321
323 0 487414 233524 69840 190 322
324 0 487458 233567 70080 198 323
325 0 487613 233648 70360 203 324
326 0 487768 233765 70680 228 325
327 0 487910 233855 70960 256 326
328 0 488085 233860 71200 256 327
329 0 488196 233844 71520 256 328
330 0 488268 233712 71840 244 329
331 0 488227 233634 72120 256 330
332 0 488369 233580 72360 261 331
333 0 488428 233475 72640 263 332
334 0 488532 233422 73040 202 333
335 0 488667 233408 73440 139 334
336 0 489123 233445 73760 197 335
337 0 489381 233335 74000 218 336
338 0 489567 233270 74360 262 337
339 0 489689 233308 74600 262 338
340 0 489872 233317 74880 209 339
341 0 490009 233228 75120 209 340
342 0 490316 233248 75400 150 341
343 0 490558 233237 75640 163 342
344 0 490768 233177 75920 98 343
345 0 490945 233207 76120 154 344
346 0 491018 233280 76360 160 345
347 0 491125 233290 76560 163 346
348 0 491208 233355 76760 178 347
349 0 491435 233275 76920 178 348
350 0 491570 233304 77120 75 349
351 0 491707 233281 77400 75 350
352 0 491850 233301 77680 75 351
353 0 491935 233258 77800 128 352
354 0 492038 233241 77960 143 353
355 0 492159 233268 78200 143 354
356 0 492460 233164 78280 143 355
357 0 492519 233133 78480 0 356
358 0 492501 233029 78720 0 357
359 0 492525 233147 78920 0 358
360 0 492622 233139 79080 0 359
361 0 492783 233120 79240 0 360
362 0 492829 233168 79480 0 361
363 0 492829 233246 79800 0 362
364 0 492944 233217 80040 0 363
365 0 493024 233081 80320 0 364
366 0 493178 232928 80520 0 365
367 0 493397 232824 80680 0 366
368 0 493429 232757 80920 0 367
369 0 493623 232506 81160 0 368
370 0 493652 232390 81480 0 369
371 0 493768 232312 81720 0 370
372 0 493822 232334 81920 0 371
373 0 494117 232073 82120 227 372
374 0 494250 232064 82360 190 373
375 0 494509 231994 82560 190 374
376 0 494627 231928 82840 190 375
377 0 494752 231830 83000 0 376
378 0 494827 231763 83240 90 377
379 0 494846 231701 83480 90 378
380 0 494776 231580 83680 0 379
381 0 494776 231481 83760 0 380
382 0 494914 231414 83880 0 381
383 0 494943 231337 84040 0 382
384 0 495010 231238 84200 0 383
385 0 495218 231121 84360 0 384
386 0 495458 231083 84480 0 385
387 0 495586 230945 84680 140 386
388 0 495746 230754 84840 140 387
389 0 495962 230642 85040 189 388
390 0 496173 230403 85320 168 389
391 0 496360 230117 85520 217 390
392 0 496453 230010 85680 163 391
393 0 496572 229921 85880 186 392
394 0 496604 229883 86040 226 393
395 0 496689 229742 86160 226 394
396 0 496548 229621 86360 226 395
397 0 496609 229389 86600 0 396
398 0 496742 229258 86840 0 397
399 0 496838 229118 87000 0 398
400 0 496866 229030 87360 0 399
401 0 497019 229029 87520 0 400
402 0 497205 228972 87760 0 401
403 0 497323 228850 87880 0 402
404 0 497414 228695 88080 0 403
405 0 497494 228541 88280 0 404
406 0 497565 228367 88480 0 405
407 0 497626 228279 88520 0 406
408 0 497822 228179 88560 0 407
409 0 497907 228267 88640 0 408
410 0 498887 227421 88680 0 409
411 0 498214 228147 88720 0 410
412 0 498243 227683 88880 0 411
413 0 498355 227389 89120 0 412
414 0 498379 227234 89320 0 413
415 0 498431 227078 89560 0 414
416 0 498456 226977 89600 0 415
417 0 498530 226820 89760 0 416
418 0 498605 226708 90040 0 417
419 0 498677 226536 90240 0 418
420 0 498795 226421 90520 0 419
421 0 499372 226471 90760 0 420
422 0 499324 226397 90880 0 421
423 0 499433 226370 90960 0 422
424 0 499437 226686 91000 0 423
425 0 499492 226376 91040 0 424
426 0 499538 226182 91200 0 425
427 0 499569 225959 91320 0 426
428 0 499542 226228 91360 0 427
429 0 499823 225847 91400 0 428
430 0 499801 225751 91480 0 429
431 0 499742 225492 91760 0 430
432 0 499791 225337 92000 0 431
433 0 499918 225261 92040 0 432
434 0 499964 224990 92200 0 433
435 0 499952 224787 92360 0 434
436 0 500032 224710 92520 0 435
437 0 500074 224450 92680 0 436
438 0 500185 224191 92880 0 437
439 0 500132 223887 93120 0 438
440 0 500129 223592 93400 0 439
441 0 500221 223540 93680 0 440
442 0 500340 223474 93920 0 441
443 0 500479 223552 94160 0 442
444 0 500511 223474 94320 0 443
445 0 500485 223413 94520 0 444
446 0 500463 223374 94680 0 445
447 0 500408 223341 94880 0 446
448 0 500311 223179 95080 0 447
449 0 500086 223019 95280 0 448
450 0 499807 222826 95640 0 449
451 0 499649 222516 95840 0 450
452 0 499624 222410 96160 0 451
453 0 499469 222189 96360 0 452
454 0 499086 221149 96360 0 453
455 0 498979 220314 96360 0 454
456 0 498935 220073 96520 0 455
457 0 498891 219796 96800 0 456
458 0 498821 219648 97080 0 457
459 0 498732 219534 97320 0 458
460 0 498670 219486 97520 0 459
461 0 498593 219429 97720 0 460
462 0 498579 219377 97920 0 461
463 0 498557 219326 98080 0 462
464 0 498534 219264 98240 0 463
465 0 498445 219243 98440 0 464
466 0 498417 219277 98600 0 465
467 0 498347 219224 98920 0 466
468 0 498313 219201 99160 0 467
469 0 498386 219126 99320 0 468
470 0 498388 219039 99480 0 469
471 0 498512 218954 99640 0 470
472 0 498745 218786 99840 0 471
473 0 498878 218677 100000 0 472
474 0 498980 218480 100120 0 473
475 0 499056 218403 100200 0 474
476 0 499179 218298 100320 0 475
477 0 499249 218113 100560 0 476
478 0 499234 217955 100720 0 477
479 0 499320 217859 100960 0 478
480 0 499332 217815 101160 0 479
481 0 499363 217770 101440 0 480
482 0 499357 217554 101720 0 481
483 0 499300 217254 102040 0 482
484 0 499455 216979 102240 0 483
485 0 499693 216834 102560 0 484
486 0 499852 216787 102880 0 485
487 0 499945 216729 103280 0 486
488 0 500009 216667 103600 0 487
489 0 500103 216557 103840 0 488
490 0 500108 216394 104120 0 489
491 0 500049 216249 104320 0 490
492 0 500122 215968 104520 0 491
493 0 499950 215747 104680 0 492
494 0 499741 215568 104840 0 493
495 0 499489 214875 105000 0 494
496 0 499495 214298 105200 0 495
497 0 499497 214088 105360 0 496
498 0 499543 213999 105400 0 497
499 0 488775 211472 105440 0 498
500 0 499591 213903 105480 0 499
501 0 499607 213778 105600 0 500
502 0 499610 213787 105640 0 501
503 0 499582 213702 105840 0 502
504 0 499513 213503 106080 0 503
505 0 499529 213516 106240 0 504
506 0 499335 213329 106560 0 505
507 0 499269 213120 106760 0 506
508 0 499420 212705 107000 0 507
509 0 499545 212480 107240 0 508
510 0 499600 212360 107360 0 509
511 0 499660 212338 107400 0 510
512 0 499604 212031 107600 0 511
513 0 499330 211841 107720 0 512
514 0 499216 211745 107880 0 513
515 0 499230 211633 108080 0 514
516 0 499254 211560 108320 0 515
517 0 499342 211526 108520 0 516
518 0 499321 211357 108680 0 517
519 0 499519 211188 108920 0 518
520 0 499914 210636 109200 0 519
521 0 500039 210399 109600 0 520
522 0 499992 210323 109760 0 521
523 0 499599 209440 109760 0 522
524 0 499371 208795 110000 0 523
525 0 499351 208694 110200 0 524
526 0 499313 208527 110440 0 525
527 0 499351 208417 110600 0 526
528 0 499272 208330 110800 0 527
529 0 499248 208284 110920 0 528
530 0 499191 208106 111120 0 529
531 0 499149 208036 111280 0 530
532 0 499070 207892 111480 0 531
533 0 498995 207588 111680 0 532
534 0 498906 207226 111960 0 533
535 0 498924 207205 112240 0 534
536 0 498988 207218 112560 0 535
537 0 498978 207251 112800 0 536
538 0 499037 207211 113080 0 537
539 0 498825 207228 113320 0 538
540 0 498655 207162 113560 0 539
541 0 498586 207101 113720 0 540
542 0 498296 206917 113880 0 541
543 0 498030 206789 114080 0 542
544 0 497732 206562 114280 0 543
545 0 497442 206298 114400 0 544
546 0 497271 205795 114520 0 545
547 0 497308 205353 114600 0 546
548 0 497225 205161 114720 0 547
549 0 497135 205146 114920 0 548
550 0 496946 204603 114960 0 549
551 0 496665 204326 115120 0 550
552 0 496367 204207 115320 0 551
553 0 496298 204055 115520 0 552
554 0 496279 203957 115680 0 553
555 0 496261 203868 115760 0 554
556 0 496222 203746 115920 0 555
557 0 496166 203682 116120 0 556
558 0 496167 203671 116280 0 557
559 0 496124 203561 116440 0 558
560 0 496138 203482 116640 0 559
561 0 496134 203467 117000 0 560
562 0 496150 203342 117320 0 561
563 0 496202 203323 117440 0 562
564 0 495928 203285 117480 0 563
565 0 496242 203251 117520 0 564
566 0 496310 203120 117720 0 565
567 0 496237 202856 117960 0 566
568 0 496073 202352 118200 0 567
569 0 495862 202080 118360 0 568
570 0 495863 201934 118640 0 569
571 0 495777 201807 118960 0 570
572 0 495760 201696 119200 0 571
573 0 495692 201484 119560 0 572
574 0 495734 201253 119960 0 573
575 0 495856 201108 120320 0 574
576 0 495664 201013 120640 0 575
577 0 495427 200917 120920 0 576
578 0 495289 200752 121320 0 577
579 0 495307 200555 121680 0 578
580 0 495273 200399 121880 0 579
581 0 495147 200107 122040 0 580
582 0 495153 199774 122160 0 581
583 0 494963 199501 122360 0 582
584 0 494849 199030 122520 0 583
585 0 494883 198737 122800 0 584
586 0 494732 198380 122960 0 585
587 0 494632 198168 123240 0 586
588 0 494606 198162 123280 0 587
589 0 494489 198095 123480 0 588
590 0 494399 198001 123720 0 589
591 0 494172 197825 123920 0 590
592 0 494082 197606 124200 0 591
593 0 494181 197491 124480 0 592
594 0 494194 197110 124720 0 593
595 0 494175 196947 125000 0 594
596 0 494147 196550 125280 0 595
597 0 494140 196263 125520 0 596
598 0 494084 196070 125800 0 597
599 0 494088 195813 126040 0 598
600 0 493967 195518 126240 0 599
601 0 493961 195397 126440 0 600
602 0 493823 195147 126600 0 601
603 0 493689 194919 126760 0 602
604 0 493598 194737 126960 0 603
605 0 493556 194540 127120 0 604
606 0 493499 194335 127320 0 605
607 0 493436 194185 127440 0 606
608 0 493434 193994 127600 0 607
609 0 493422 193885 127760 0 608
610 0 493360 193692 127920 0 609
611 0 493414 193653 128000 0 610
612 0 493322 193464 128160 0 611
613 0 493297 193228 128400 0 612
614 0 493146 193004 128560 0 613
615 0 493035 192437 128720 0 614
616 0 492973 192277 128960 0 615
617 0 492812 192167 129080 0 616
618 0 492773 191874 129240 0 617
619 0 492757 191747 129560 0 618
620 0 492706 191633 129840 0 619
621 0 492718 191606 130080 0 620
622 0 492831 191312 130320 0 621
623 0 492762 191174 130520 0 622
624 0 492537 190796 130760 0 623
625 0 492477 190359 130960 0 624
626 0 492353 190020 131160 0 625
627 0 492312 189777 131400 0 626
628 0 492219 189452 131600 0 627
629 0 492196 189410 131760 0 628
630 0 492198 189326 131960 0 629
631 0 492124 189136 132040 0 630
632 0 492155 189130 132280 0 631
633 0 492027 188831 132440 0 632
634 0 492026 188590 132640 0 633
635 0 492072 188452 132960 0 634
636 0 492118 188253 133160 0 635
637 0 492149 187990 133440 0 636
638 0 492123 187729 133760 0 637
639 0 492157 187464 134000 0 638
640 0 492015 187114 134200 0 639
641 0 491914 186842 134360 0 640
642 0 491705 186505 134600 0 641
643 0 491611 186503 134840 0 642
644 0 491520 186295 135000 0 643
645 0 491446 185895 135200 0 644
646 0 491480 185638 135480 0 645
647 0 491565 185324 135760 0 646
648 0 491569 185213 135960 0 647
649 0 491652 185020 136160 0 648
650 0 491656 184767 136360 0 649
651 0 491689 184567 136520 0 650
652 0 491662 184381 136720 0 651
653 0 491616 184101 137000 0 652
654 0 491531 183900 137320 0 653
655 0 491395 183598 137400 0 654
656 0 491222 183306 137600 0 655
657 0 491219 183041 137760 0 656
658 0 491084 182778 137920 0 657
659 0 491039 182495 138040 0 658
660 0 491005 182470 138080 0 659
661 0 490979 182448 138120 0 660
662 0 490948 182371 138160 0 661
663 0 490915 182370 138200 0 662
664 0 490860 182282 138240 0 663
665 0 490814 182233 138280 0 664
666 0 490792 182190 138320 0 665
667 0 490777 182143 138360 0 666
668 0 490754 182108 138400 0 667
669 0 490736 182058 138440 0 668
670 0 490731 182020 138480 0 669
671 0 490717 181973 138520 0 670
672 0 490708 181939 138560 0 671
673 0 490695 181899 138600 0 672
674 0 490692 181880 138640 0 673
675 0 490687 181849 138680 0 674
676 0 490668 181811 138720 0 675
677 0 490679 181801 138760 0 676
678 0 490677 181777 138800 0 677
679 0 490688 181760 138840 0 678
680 0 490699 181739 138880 0 679
681 0 490698 181708 138920 0 680
682 0 490708 181688 138960 0 681
683 0 490696 181647 139000 0 682
684 0 490682 181599 139040 0 683
685 0 490667 181565 139080 0 684
686 0 490655 181515 139120 0 685
687 0 490638 181464 139160 0 686
688 0 490631 181425 139200 0 687
689 0 490642 181398 139240 0 688
690 0 490681 181428 139280 0 689
691 0 490679 181359 139320 0 690
692 0 490705 181321 139360 0 691
693 0 490709 181268 139400 0 692
694 0 490732 181245 139440 0 693
695 0 490769 181214 139480 0 694
696 0 490796 181180 139520 0 695
697 0 490828 181148 139560 0 696
698 0 490851 181107 139600 0 697
699 0 490863 181067 139640 0 698
700 0 490877 181008 139680 0 699
701 0 490887 180950 139720 0 700
702 0 490890 180919 139760 0 701
703 0 490895 180882 139800 0 702
704 0 490900 180856 139840 0 703
705 0 490905 180818 139880 0 704
706 0 490903 180797 139920 0 705
707 0 490904 180756 139960 0 706
708 0 490910 180708 140000 0 707
709 0 490887 180679 140040 0 708
710 0 490871 180660 140080 0 709
711 0 490865 180603 140120 0 710
712 0 490842 180621 140160 0 711
713 0 490885 180510 140200 0 712
714 0 490893 180428 140240 0 713
715 0 490924 180343 140280 0 714
716 0 490934 180295 140320 0 715
717 0 490945 180243 140360 0 716
718 0 490958 180184 140400 0 717
719 0 490957 180136 140440 0 718
720 0 490962 180088 140480 0 719
721 0 490980 180036 140520 0 720
722 0 490980 180005 140560 0 721
723 0 490981 179985 140600 0 722
724 0 490979 179949 140640 0 723
725 0 490978 179914 140680 0 724
726 0 490978 179877 140720 0 725
727 0 490981 179828 140760 0 726
728 0 490974 179809 140800 0 727
729 0 490973 179787 140840 0 728
730 0 490964 179754 140880 0 729
731 0 490956 179724 140920 0 730
732 0 490949 179693 140960 0 731
733 0 490937 179661 141000 0 732
734 0 490936 179638 141040 0 733
735 0 490932 179596 141080 0 734
736 0 490924 179566 141120 0 735
737 0 490919 179545 141160 0 736
738 0 490920 179518 141200 0 737
739 0 490916 179476 141240 0 738
740 0 490918 179446 141280 0 739
741 0 490918 179411 141320 0 740
742 0 490920 179388 141360 0 741
743 0 490920 179359 141400 0 742
744 0 490920 179326 141440 0 743
745 0 490921 179305 141480 0 744
746 0 490919 179283 141520 0 745
747 0 490918 179264 141560 0 746
748 0 490915 179238 141600 0 747
749 0 490931 179184 141640 0 748
750 0 490945 179130 141680 0 749
751 0 490952 179082 141720 0 750
752 0 490972 179040 141760 0 751
753 0 490986 178994 141800 0 752
754 0 491006 178935 141840 0 753
755 0 491009 178902 141880 0 754
756 0 491010 178878 141920 0 755
757 0 491033 178848 141960 0 756
758 0 491031 178840 142000 0 757
759 0 491034 178817 142040 0 758
760 0 491049 178798 142080 0 759
761 0 491060 178746 142120 0 760
762 0 491065 178697 142160 0 761
763 0 491081 178652 142200 0 762
764 0 491080 178598 142240 0 763
765 0 491094 178553 142280 0 764
766 0 491119 178478 142320 0 765
767 0 491149 178406 142360 0 766
768 0 491170 178326 142400 0 767
769 0 491188 178253 142440 0 768
770 0 491183 178239 142480 0 769
771 0 491185 178218 142520 0 770
772 0 491187 178200 142560 0 771
773 0 491182 178187 142600 0 772
774 0 491177 178173 142640 0 773
775 0 491180 178149 142680 0 774
776 0 491184 178143 142720 0 775
777 0 491184 178116 142760 0 776
778 0 491186 178102 142800 0 777
779 0 491193 178085 142840 0 778
780 0 491215 178051 142880 0 779
781 0 491198 178047 142920 0 780
782 0 491226 178036 142960 0 781
783 0 491221 178017 143000 0 782
784 0 491212 177982 143040 0 783
785 0 491207 177939 143080 0 784
786 0 491185 177934 143120 0 785
787 0 491179 177887 143160 0 786
788 0 491195 177847 143200 0 787
789 0 491159 177818 143240 0 788
790 0 491173 177763 143280 0 789
791 0 491180 177714 143320 0 790
792 0 491183 177660 143360 0 791
793 0 491194 177623 143400 0 792
794 0 491185 177519 143440 0 793
795 0 491175 177457 143480 0 794
796 0 491175 177378 143520 0 795
797 0 491182 177312 143560 0 796
798 0 491189 177245 143600 0 797
799 0 491192 177184 143640 0 798
800 0 491191 177132 143680 0 799
801 0 491185 177086 143720 0 800
802 0 491176 177037 143760 0 801
803 0 491174 176805 143920 0 802
804 0 491162 176749 143960 0 803
805 0 491152 176693 144000 0 804
806 0 491142 176645 144040 0 805
807 0 491131 176599 144080 0 806
808 0 491118 176573 144120 0 807
809 0 491096 176524 144160 0 808
810 0 491072 176473 144200 0 809
811 0 491044 176448 144240 0 810
812 0 491014 176414 144280 0 811
813 0 490991 176369 144320 0 812
814 0 490960 176338 144360 0 813
815 0 490935 176309 144400 0 814
816 0 490903 176276 144440 0 815
817 0 490877 176236 144480 0 816
818 0 490865 176219 144520 0 817
819 0 490856 176189 144560 0 818
820 0 490846 176161 144600 0 819
821 0 490845 176111 144640 0 820
822 0 490842 176084 144680 0 821
823 0 490848 176048 144720 0 822
824 0 490857 176008 144760 0 823
825 0 490860 175960 144800 0 824
826 0 490867 175924 144840 0 825
827 0 490873 175878 144880 0 826
828 0 490873 175850 144920 0 827
829 0 490874 175814 144960 0 828
830 0 490874 175778 145000 0 829
831 0 490873 175742 145040 0 830
832 0 490878 175702 145080 0 831
833 0 490878 175669 145120 0 832
834 0 490869 175631 145160 0 833
835 0 490872 175597 145200 0 834
836 0 490865 175554 145240 0 835
837 0 490866 175522 145280 0 836
838 0 490875 175493 145320 0 837
839 0 490886 175454 145360 0 838
840 0 490897 175414 145400 0 839
841 0 490913 175380 145440 0 840
842 0 490916 175353 145480 0 841
843 0 490927 175310 145520 0 842
844 0 490940 175282 145560 0 843
845 0 490955 175259 145600 0 844
846 0 490969 175227 145640 0 845
847 0 490984 175179 145680 0 846
848 0 490991 175248 145720 0 847
849 0 490991 175201 145760 0 848
850 0 491019 175166 145800 0 849
851 0 491009 175118 145840 0 850
852 0 491025 175073 145880 0 851
853 0 491014 175016 145920 0 852
854 0 490993 174967 145960 0 853
855 0 490974 174909 146000 0 854
856 0 490964 174877 146040 0 855
857 0 490949 174837 146080 0 856
858 0 490956 174822 146120 0 857
859 0 490915 174804 146160 0 858
860 0 490879 174757 146200 0 859
861 0 490862 174710 146240 0 860
862 0 490837 174648 146280 0 861
863 0 490804 174601 146320 0 862
864 0 490755 174557 146360 0 863
865 0 490737 174505 146400 0 864
866 0 490590 174474 146440 0 865
867 0 490627 174442 146480 0 866
868 0 490759 174413 146520 0 867
869 0 490819 174364 146560 0 868
870 0 490850 174333 146600 0 869
871 0 490864 174317 146640 0 870
872 0 490823 174312 146720 0 871
873 0 490834 174249 146760 0 872
874 0 490848 174185 146800 0 873
875 0 490844 174164 146840 0 874
876 0 490839 174128 146880 0 875
877 0 490835 174107 146920 0 876
878 0 490829 174090 146960 0 877
879 0 490827 174050 147000 0 878
880 0 490821 173950 147040 0 879
881 0 490821 173854 147080 0 880
882 0 490825 173763 147120 0 881
883 0 490822 173665 147160 0 882
884 0 490815 173614 147200 0 883
885 0 490814 173575 147240 0 884
886 0 490796 173556 147280 0 885
887 0 490790 173515 147320 0 886
888 0 490778 173490 147360 0 887
889 0 490809 173428 147400 0 888
890 0 490828 173374 147440 0 889
891 0 490854 173307 147480 0 890
892 0 490886 173266 147520 0 891
893 0 490908 173202 147560 0 892
894 0 490920 173181 147600 0 893
895 0 490926 173159 147640 0 894
896 0 490935 173133 147680 0 895
897 0 490949 173115 147720 0 896
898 0 490946 173126 147760 0 897
899 0 490951 173118 147800 0 898
900 0 490952 173124 147840 0 899
901 0 490958 173140 147880 0 900
902 0 490968 173132 147920 0 901
903 0 490973 173125 147960 0 902
904 0 490977 173131 148000 0 903
905 0 490987 173114 148040 0 904
906 0 490991 173120 148080 0 905
907 0 490995 173089 148120 0 906
908 0 490999 173071 148160 0 907
909 0 491013 173049 148200 0 908
910 0 491039 173020 148240 0 909
911 0 491030 173009 148280 0 910
912 0 491021 172994 148320 0 911
913 0 491018 172937 148360 0 912
914 0 491008 172882 148400 0 913
915 0 491008 172843 148440 0 914
916 0 491008 172802 148480 0 915
917 0 491015 172769 148520 0 916
918 0 490997 172702 148560 0 917
919 0 491012 172631 148640 0 918
920 0 491007 172572 148680 0 919
921 0 491001 172501 148720 0 920
922 0 491001 172439 148760 0 921
923 0 490976 172346 148800 0 922
924 0 490980 172272 148840 0 923
925 0 490957 172242 148880 0 924
926 0 490952 172214 148920 0 925
927 0 490941 172194 148960 0 926
928 0 490933 172179 149000 0 927
929 0 490960 172110 149040 0 928
930 0 490976 172057 149080 0 929
931 0 491008 171991 149120 0 930
932 0 491024 171923 149160 0 931
933 0 491033 171910 149200 0 932
934 0 491031 171897 149240 0 933
935 0 491042 171887 149280 0 934
936 0 491040 171894 149320 0 935
937 0 491043 171858 149360 0 936
938 0 491040 171843 149400 0 937
939 0 491023 171820 149440 0 938
940 0 491000 171792 149480 0 939
941 0 490977 171771 149520 0 940
942 0 490950 171733 149560 0 941
943 0 490958 171813 149600 0 942
944 0 490963 171792 149640 0 943
945 0 490979 171785 149680 0 944
946 0 490966 171783 149720 0 945
947 0 490983 171745 149760 0 946
948 0 490954 171709 149800 0 947
949 0 490937 171721 149840 0 948
950 0 490916 171732 149880 0 949
951 0 490891 171723 149920 0 950
952 0 490871 171704 149960 0 951
953 0 490839 171677 150000 0 952
954 0 490692 171510 150040 0 953
955 0 490860 171583 150080 0 954
956 0 490865 171488 150120 0 955
957 0 490844 171380 150160 0 956
958 0 490838 171318 150200 0 957
959 0 490823 171248 150240 0 958
960 0 490814 171177 150280 0 959
961 0 490802 171094 150320 0 960
962 0 490788 170995 150360 0 961
963 0 490765 170842 150400 0 962
964 0 490737 170659 150440 0 963
965 0 490717 170494 150480 0 964
966 0 490694 170342 150520 0 965
967 0 490662 170162 150560 0 966
968 0 490642 170018 150600 0 967
969 0 490630 169922 150640 0 968
970 0 490597 169767 150680 0 969
971 0 490582 169675 150720 0 970
972 0 490548 169617 150760 0 971
973 0 490553 169562 150800 0 972
974 0 490533 169500 150840 0 973
975 0 490531 169398 150880 0 974
976 0 490520 169306 150920 0 975
977 0 490515 169202 150960 0 976
978 0 490490 169125 151000 0 977
979 0 490472 169080 151040 0 978
980 0 490452 169011 151080 0 979
981 0 490429 168940 151120 0 980
982 0 490407 168878 151160 0 981
983 0 490401 168806 151200 0 982
984 0 490385 168734 151240 0 983
985 0 490381 168667 151280 0 984
986 0 490374 168600 151320 0 985
987 0 490367 168523 151360 0 986
988 0 490353 168460 151400 0 987
989 0 490351 168416 151440 0 988
990 0 490344 168360 151480 0 989
991 0 490340 168300 151520 0 990
992 0 490329 168264 151560 0 991
993 0 490330 168213 151600 0 992
994 0 490338 168168 151640 0 993
995 0 490352 168108 151680 0 994
996 0 490365 168045 151720 0 995
997 0 490373 167998 151760 0 996
998 0 490371 167943 151800 0 997
999 0 490368 167867 151840 0 998
1000 0 490356 167794 151880 0 999
1001 0 490348 167734 151920 0 1000
1002 0 490347 167676 151960 0 1001
1003 0 490345 167636 152000 0 1002
1004 0 490339 167597 152040 0 1003
1005 0 490340 167578 152080 0 1004
1006 0 490336 167556 152120 0 1005
1007 0 490335 167526 152160 0 1006
1008 0 490332 167496 152200 0 1007
1009 0 490326 167471 152240 0 1008
1010 0 490331 167434 152280 0 1009
1011 0 490330 167385 152320 0 1010
1012 0 490330 167347 152360 0 1011
1013 0 490333 167307 152400 0 1012
1014 0 490341 167281 152440 0 1013
1015 0 490311 167238 152480 0 1014
1016 0 490268 167185 152520 0 1015
1017 0 490244 167136 152560 0 1016
1018 0 490208 167090 152600 0 1017
1019 0 490172 167029 152640 0 1018
1020 0 490141 166967 152680 0 1019
1021 0 490130 166907 152720 0 1020
1022 0 490117 166852 152760 0 1021
1023 0 490115 166789 152800 0 1022
1024 0 490104 166738 152840 0 1023
1025 0 490097 166635 152880 0 1024
1026 0 490087 166541 152920 0 1025
1027 0 490070 166444 152960 0 1026
1028 0 490064 166365 153000 0 1027
1029 0 490055 166273 153040 0 1028
1030 0 490042 166193 153080 0 1029
1031 0 490022 166091 153120 0 1030
1032 0 490012 166015 153160 0 1031
1033 0 489985 165927 153200 0 1032
1034 0 489974 165866 153240 0 1033
1035 0 489963 165785 153280 0 1034
1036 0 489948 165736 153320 0 1035
1037 0 489929 165676 153360 0 1036
1038 0 489920 165621 153400 0 1037
1039 0 489902 165570 153440 0 1038
1040 0 489885 165525 153480 0 1039
1041 0 489869 165468 153520 0 1040
1042 0 489851 165408 153560 0 1041
1043 0 489832 165346 153600 0 1042
1044 0 489806 165281 153640 0 1043
1045 0 489796 165223 153680 0 1044
1046 0 489791 165169 153720 0 1045
1047 0 489783 165128 153760 0 1046
1048 0 489784 165086 153800 0 1047
1049 0 489772 165036 153840 0 1048
1050 0 489759 164964 153880 0 1049
1051 0 489743 164908 153920 0 1050
1052 0 489731 164842 153960 0 1051
1053 0 489704 164774 154000 0 1052
1054 0 489692 164733 154040 0 1053
1055 0 489681 164677 154080 0 1054
1056 0 489653 164613 154120 0 1055
1057 0 489635 164564 154160 0 1056
1058 0 489611 164500 154200 0 1057
1059 0 489584 164430 154240 0 1058
1060 0 489574 164395 154280 0 1059
1061 0 489555 164365 154320 0 1060
1062 0 489538 164344 154360 0 1061
1063 0 489528 164314 154400 0 1062
1064 0 489520 164294 154440 0 1063
1065 0 489509 164251 154480 0 1064
1066 0 489490 164230 154520 0 1065
1067 0 489468 164178 154560 0 1066
1068 0 489451 164119 154600 0 1067
1069 0 489416 164068 154640 0 1068
1070 0 489392 164002 154680 0 1069
1071 0 489366 163943 154720 0 1070
1072 0 489328 163840 154760 0 1071
1073 0 489296 163750 154800 0 1072
1074 0 489261 163643 154840 0 1073
1075 0 489231 163580 154880 0 1074
1076 0 489203 163530 154920 0 1075
1077 0 489181 163478 154960 0 1076
1078 0 489159 163430 155000 0 1077
1079 0 489126 163383 155040 0 1078
1080 0 489097 163330 155080 0 1079
1081 0 489057 163228 155120 0 1080
1082 0 489023 163142 155160 0 1081
1083 0 488982 163058 155200 0 1082
1084 0 488947 162965 155240 0 1083
1085 0 488911 162873 155280 0 1084
1086 0 488862 162795 155320 0 1085
1087 0 488834 162739 155360 0 1086
1088 0 488802 162696 155400 0 1087
1089 0 488758 162652 155440 0 1088
1090 0 488719 162602 155480 0 1089
1091 0 488688 162545 155520 0 1090
1092 0 488660 162495 155560 0 1091
1093 0 488625 162452 155600 0 1092
1094 0 488582 162385 155640 0 1093
1095 0 488559 162324 155680 0 1094
1096 0 488516 162280 155720 0 1095
1097 0 488482 162192 155760 0 1096
1098 0 488443 162124 155800 0 1097
1099 0 488406 162061 155840 0 1098
1100 0 488380 161991 155880 0 1099
1101 0 488357 161935 155920 0 1100
1102 0 488336 161895 155960 0 1101
1103 0 488308 161825 156000 0 1102
1104 0 488256 161730 156040 0 1103
1105 0 488208 161638 156080 0 1104
1106 0 488169 161557 156120 0 1105
1107 0 488134 161481 156160 0 1106
1108 0 488096 161415 156200 0 1107
1109 0 488054 161339 156240 0 1108
1110 0 488008 161264 156280 0 1109
1111 0 487966 161200 156320 0 1110
1112 0 487939 161153 156360 0 1111
1113 0 487891 161096 156400 0 1112
1114 0 487855 161037 156440 0 1113
1115 0 487844 160999 156480 0 1114
1116 0 487843 160967 156520 0 1115
1117 0 487837 160932 156560 0 1116
1118 0 487834 160894 156600 0 1117
1119 0 487837 160857 156640 0 1118
1120 0 487825 160825 156680 0 1119
1121 0 487821 160797 156720 0 1120
1122 0 487809 160746 156760 0 1121
1123 0 487793 160684 156800 0 1122
1124 0 487784 160629 156840 0 1123
1125 0 487769 160573 156880 0 1124
1126 0 487755 160550 156920 0 1125
1127 0 487750 160522 156960 0 1126
1128 0 487740 160493 157000 0 1127
1129 0 487725 160464 157040 0 1128
1130 0 487718 160426 157080 0 1129
1131 0 487708 160405 157120 0 1130
1132 0 487690 160382 157160 0 1131
1133 0 487682 160358 157200 0 1132
1134 0 487669 160333 157240 0 1133
1135 0 487643 160299 157280 0 1134
1136 0 487603 160269 157320 0 1135
1137 0 487565 160236 157360 0 1136
1138 0 487536 160204 157400 0 1137
1139 0 487493 160172 157440 0 1138
1140 0 487466 160137 157480 0 1139
1141 0 487418 160079 157520 0 1140
1142 0 487377 160008 157560 0 1141
1143 0 487325 159945 157600 0 1142
1144 0 487284 159871 157640 0 1143
1145 0 487234 159841 157680 0 1144
1146 0 487187 159767 157720 0 1145
1147 0 487141 159693 157760 0 1146
1148 0 487098 159647 157800 0 1147
1149 0 487051 159592 157840 0 1148
1150 0 487011 159522 157880 0 1149
1151 0 486968 159436 157920 0 1150
1152 0 486919 159422 157960 0 1151
1153 0 486873 159358 158000 0 1152
1154 0 486830 159291 158040 0 1153
1155 0 486781 159237 158080 0 1154
1156 0 486708 159168 158120 0 1155
1157 0 486666 159237 158160 0 1156
1158 0 486606 159193 158200 0 1157
1159 0 486567 159157 158240 0 1158
1160 0 486512 159103 158280 0 1159
1161 0 486477 159049 158320 0 1160
1162 0 486429 158993 158360 0 1161
1163 0 486395 158943 158400 0 1162
1164 0 486349 158886 158440 0 1163
1165 0 486322 158829 158480 0 1164
1166 0 486265 158771 158520 0 1165
1167 0 486229 158716 158560 0 1166
1168 0 486204 158660 158600 0 1167
1169 0 486168 158622 158640 0 1168
1170 0 486122 158576 158680 0 1169
1171 0 486088 158523 158720 0 1170
1172 0 486061 158489 158760 0 1171
1173 0 486030 158430 158800 0 1172
1174 0 486007 158383 158840 0 1173
1175 0 485981 158340 158880 0 1174
1176 0 485946 158288 158920 0 1175
1177 0 485928 158235 158960 0 1176
1178 0 485902 158190 159000 0 1177
1179 0 485885 158127 159040 0 1178
1180 0 485852 158068 159080 0 1179
1181 0 485824 158012 159120 0 1180
1182 0 485802 157959 159160 0 1181
1183 0 485768 157883 159200 0 1182
1184 0 485746 157815 159240 0 1183
1185 0 485710 157768 159280 0 1184
1186 0 485665 157704 159320 0 1185
1187 0 485628 157637 159360 0 1186
1188 0 485590 157569 159400 0 1187
1189 0 485548 157496 159440 0 1188
1190 0 485513 157427 159480 0 1189
1191 0 485476 157373 159520 0 1190
1192 0 485450 157295 159560 0 1191
1193 0 485427 157199 159600 0 1192
1194 0 485405 157141 159640 0 1193
1195 0 485388 157094 159680 0 1194
1196 0 485361 157043 159720 0 1195
1197 0 485339 156986 159760 0 1196
1198 0 485298 156924 159800 0 1197
1199 0 485264 156836 159840 0 1198
1200 0 485225 156747 159880 0 1199
1201 0 485189 156679 159920 0 1200
1202 0 485144 156635 159960 0 1201
1203 0 485108 156562 160000 0 1202
1204 0 485085 156487 160040 0 1203
1205 0 485056 156419 160080 0 1204
1206 0 485022 156371 160120 0 1205
1207 0 484986 156313 160160 0 1206
1208 0 484960 156246 160200 0 1207
1209 0 484927 156163 160240 0 1208
1210 0 484899 156107 160280 0 1209
1211 0 484878 156037 160320 0 1210
1212 0 484848 155964 160360 0 1211
1213 0 484834 155902 160400 0 1212
1214 0 484809 155851 160440 0 1213
1215 0 484788 155789 160480 0 1214
1216 0 484770 155713 160520 0 1215
1217 0 484740 155662 160560 0 1216
1218 0 484703 155623 160600 0 1217
1219 0 484681 155593 160640 0 1218
1220 0 484644 155556 160680 0 1219
1221 0 484608 155518 160720 0 1220
1222 0 484574 155472 160760 0 1221
1223 0 484553 155431 160800 0 1222
1224 0 484516 155381 160840 0 1223
1225 0 484494 155318 160880 0 1224
1226 0 484461 155293 160920 0 1225
1227 0 484462 155238 160960 0 1226
1228 0 484472 155211 161000 0 1227
1229 0 484471 155187 161040 0 1228
1230 0 484473 155154 161080 0 1229
1231 0 484477 155111 161120 0 1230
1232 0 484483 155079 161160 0 1231
1233 0 484489 155039 161200 0 1232
1234 0 484464 154988 161240 0 1233
1235 0 484444 154951 161280 0 1234
1236 0 484410 154885 161320 0 1235
1237 0 484386 154847 161360 0 1236
1238 0 484358 154813 161400 0 1237
1239 0 484338 154764 161440 0 1238
1240 0 484329 154699 161480 0 1239
1241 0 484297 154696 161520 0 1240
1242 0 484273 154650 161560 0 1241
1243 0 484253 154608 161600 0 1242
1244 0 484238 154568 161640 0 1243
1245 0 484206 154573 161680 0 1244
1246 0 484190 154556 161720 0 1245
1247 0 484165 154560 161760 0 1246
1248 0 484155 154551 161800 0 1247
1249 0 484144 154522 161840 0 1248
1250 0 484118 154526 161880 0 1249
1251 0 484110 154497 161920 0 1250
1252 0 484094 154459 161960 0 1251
1253 0 484092 154439 162000 0 1252
1254 0 484034 154385 162040 0 1253
1255 0 483963 154358 162080 0 1254
1256 0 483916 154313 162120 0 1255
1257 0 483863 154269 162160 0 1256
1258 0 483819 154214 162200 0 1257
1259 0 483782 154174 162240 0 1258
1260 0 483720 154142 162280 0 1259
1261 0 483682 154124 162320 0 1260
1262 0 483651 154109 162360 0 1261
1263 0 483625 154072 162400 0 1262
1264 0 483603 154030 162440 0 1263
1265 0 483588 153975 162480 0 1264
1266 0 483568 153942 162520 0 1265
1267 0 483558 153900 162560 0 1266
1268 0 483542 153865 162600 0 1267
1269 0 483521 153827 162640 0 1268
1270 0 483500 153795 162680 0 1269
1271 0 483485 153770 162720 0 1270
1272 0 483449 153744 162760 0 1271
1273 0 483418 153691 162800 0 1272
1274 0 483386 153646 162840 0 1273
1275 0 483342 153604 162880 0 1274
1276 0 483317 153561 162920 0 1275
1277 0 483277 153541 162960 0 1276
1278 0 483251 153509 163000 0 1277
1279 0 483212 153469 163040 0 1278
1280 0 483195 153413 163080 0 1279
1281 0 483168 153373 163120 0 1280
1282 0 483143 153327 163160 0 1281
1283 0 483109 153298 163200 0 1282
1284 0 483060 153258 163240 0 1283
1285 0 482979 153244 163280 0 1284
1286 0 482931 153202 163320 0 1285
1287 0 482894 153114 163360 0 1286
1288 0 482852 153065 163400 0 1287
1289 0 482850 153039 163440 0 1288
1290 0 482821 152990 163480 0 1289
1291 0 482808 152948 163520 0 1290
1292 0 482759 152909 163560 0 1291
1293 0 482713 152883 163600 0 1292
1294 0 482671 152858 163640 0 1293
1295 0 482625 152848 163680 0 1294
1296 0 482577 152795 163720 0 1295
1297 0 482525 152771 163760 0 1296
1298 0 482474 152751 163800 0 1297
1299 0 482423 152718 163840 0 1298
1300 0 482367 152642 163880 0 1299
1301 0 482325 152549 163920 0 1300
1302 0 482278 152498 163960 0 1301
1303 0 482230 152407 164000 0 1302
1304 0 482186 152343 164040 0 1303
1305 0 482128 152251 164080 0 1304
1306 0 482083 152176 164120 0 1305
1307 0 482060 152094 164160 0 1306
1308 0 482034 152030 164200 0 1307
1309 0 482007 151963 164240 0 1308
1310 0 481985 151880 164280 0 1309
1311 0 481926 151822 164320 0 1310
1312 0 481879 151745 164360 0 1311
1313 0 481810 151672 164400 0 1312
1314 0 481757 151602 164440 0 1313
1315 0 481720 151521 164480 0 1314
1316 0 481688 151478 164520 0 1315
1317 0 481676 151418 164560 0 1316
1318 0 481651 151352 164600 0 1317
1319 0 481606 151355 164640 0 1318
1320 0 481580 151305 164680 0 1319
1321 0 481560 151289 164720 0 1320
1322 0 481547 151260 164760 0 1321
1323 0 481527 151255 164800 0 1322
1324 0 481521 151236 164840 0 1323
1325 0 481510 151177 164880 0 1324
1326 0 481438 151189 164920 0 1325
1327 0 481419 151129 164960 0 1326
1328 0 481402 151044 165000 0 1327
1329 0 481368 150984 165040 0 1328
1330 0 481328 150950 165080 0 1329
1331 0 481308 150909 165120 0 1330
1332 0 481263 150852 165160 0 1331
1333 0 481232 150812 165200 0 1332
1334 0 481199 150744 165240 0 1333
1335 0 481154 150699 165280 0 1334
1336 0 481111 150661 165320 0 1335
1337 0 481059 150634 165360 0 1336
1338 0 481004 150582 165400 0 1337
1339 0 480955 150518 165440 0 1338
1340 0 480914 150433 165480 0 1339
1341 0 480868 150363 165520 0 1340
1342 0 480798 150268 165560 0 1341
1343 0 480736 150155 165600 0 1342
1344 0 480637 150097 165640 0 1343
1345 0 480551 149990 165680 0 1344
1346 0 480506 149887 165720 0 1345
1347 0 480457 149794 165760 0 1346
1348 0 480404 149686 165800 0 1347
1349 0 480344 149579 165840 0 1348
1350 0 480251 149471 165880 0 1349
1351 0 480154 149312 165920 0 1350
1352 0 480072 149202 165960 0 1351
1353 0 479966 149071 166000 0 1352
1354 0 479855 148978 166040 0 1353
1355 0 479824 148907 166080 0 1354
1356 0 479770 148843 166120 0 1355
1357 0 479726 148783 166160 0 1356
1358 0 479683 148686 166200 0 1357
1359 0 479626 148628 166240 0 1358
1360 0 479592 148495 166280 0 1359
1361 0 479536 148396 166320 0 1360
1362 0 479486 148314 166360 0 1361
1363 0 479438 148240 166400 0 1362
1364 0 479393 148141 166440 0 1363
1365 0 479343 148039 166480 0 1364
1366 0 479302 147954 166520 0 1365
1367 0 479276 147908 166560 0 1366
1368 0 479236 147838 166600 0 1367
1369 0 479216 147768 166640 0 1368
1370 0 479191 147703 166680 0 1369
1371 0 479135 147646 166720 0 1370
1372 0 479079 147595 166760 0 1371
1373 0 479034 147531 166800 0 1372
1374 0 478982 147471 166840 0 1373
1375 0 478916 147415 166880 0 1374
1376 0 478859 147356 166920 0 1375
1377 0 478812 147282 166960 0 1376
1378 0 478751 147209 167000 0 1377
1379 0 478696 147129 167040 0 1378
1380 0 478642 147080 167080 0 1379
1381 0 478598 147010 167120 0 1380
1382 0 478561 146949 167160 0 1381
1383 0 478507 146901 167200 0 1382
1384 0 478466 146867 167240 0 1383
1385 0 478441 146798 167280 0 1384
1386 0 478413 146734 167320 0 1385
1387 0 478358 146702 167360 0 1386
1388 0 478319 146667 167400 0 1387
1389 0 478266 146580 167440 0 1388
1390 0 478241 146523 167480 0 1389
1391 0 478228 146481 167520 0 1390
1392 0 478210 146443 167560 0 1391
1393 0 478191 146412 167600 0 1392
1394 0 478176 146397 167640 0 1393
1395 0 478150 146287 167720 0 1394
1396 0 478134 146251 167760 0 1395
1397 0 478117 146226 167800 0 1396
1398 0 478072 146177 167840 0 1397
1399 0 478029 146139 167880 0 1398
1400 0 477983 146106 167920 0 1399
1401 0 477964 146081 167960 0 1400
1402 0 477892 146069 168000 0 1401
1403 0 477839 146031 168040 0 1402
1404 0 477775 146003 168080 0 1403
1405 0 477687 145980 168120 0 1404
1406 0 477615 145947 168160 0 1405
1407 0 477535 145929 168200 0 1406
1408 0 477478 145896 168240 0 1407
1409 0 477422 145806 168280 0 1408
1410 0 477377 145698 168320 0 1409
1411 0 477325 145602 168360 0 1410
1412 0 477271 145494 168400 0 1411
1413 0 477195 145416 168440 0 1412
1414 0 477148 145302 168480 0 1413
1415 0 477108 145259 168520 0 1414
1416 0 477059 145219 168560 0 1415
1417 0 477016 145171 168600 0 1416
1418 0 476965 145162 168640 0 1417
1419 0 476939 145143 168680 0 1418
1420 0 476899 145122 168720 0 1419
1421 0 476859 145091 168760 0 1420
1422 0 476825 145061 168800 0 1421
1423 0 476785 145033 168840 0 1422
1424 0 476737 145017 168880 0 1423
1425 0 476681 144991 168920 0 1424
1426 0 476624 144973 168960 0 1425
1427 0 476580 144932 169000 0 1426
1428 0 476521 144915 169040 0 1427
1429 0 476460 144901 169080 0 1428
1430 0 476406 144878 169120 0 1429
1431 0 476354 144847 169160 0 1430
1432 0 476306 144813 169200 0 1431
1433 0 476234 144768 169240 0 1432
1434 0 476170 144727 169280 0 1433
1435 0 476106 144676 169320 0 1434
1436 0 476035 144602 169360 0 1435
1437 0 475992 144566 169400 0 1436
1438 0 475937 144533 169440 0 1437
1439 0 475872 144496 169480 0 1438
1440 0 475802 144459 169520 0 1439
1441 0 475759 144428 169560 0 1440
1442 0 475655 144388 169600 0 1441
1443 0 475542 144354 169640 0 1442
1444 0 475452 144318 169680 0 1443
1445 0 475360 144275 169720 0 1444
1446 0 475307 144260 169760 0 1445
1447 0 475276 144245 169800 0 1446
1448 0 475226 144239 169840 0 1447
1449 0 475185 144222 169880 0 1448
1450 0 475119 144214 169920 0 1449
1451 0 475067 144186 169960 0 1450
1452 0 475013 144169 170000 0 1451
1453 0 474958 144144 170040 0 1452
1454 0 474899 144131 170080 0 1453
1455 0 474858 144111 170120 0 1454
1456 0 474820 144095 170160 0 1455
1457 0 474790 144083 170200 0 1456
1458 0 474760 144073 170240 0 1457
1459 0 474724 144043 170280 0 1458
1460 0 474687 144011 170320 0 1459
1461 0 474653 143993 170360 0 1460
1462 0 474625 143982 170400 0 1461
1463 0 474587 143960 170440 0 1462
1464 0 474556 143946 170480 0 1463
1465 0 474528 143930 170520 0 1464
1466 0 474499 143923 170560 0 1465
1467 0 474448 143921 170600 0 1466
1468 0 474370 143889 170640 0 1467
1469 0 474303 143867 170680 0 1468
1470 0 474212 143832 170720 0 1469
1471 0 474143 143805 170760 0 1470
1472 0 474095 143756 170800 0 1471
1473 0 474031 143729 170840 0 1472
1474 0 473996 143703 170880 0 1473
1475 0 473964 143677 170920 0 1474
1476 0 473923 143639 170960 0 1475
1477 0 473842 143611 171000 0 1476
1478 0 473748 143599 171040 0 1477
1479 0 473669 143576 171080 0 1478
1480 0 473579 143558 171120 0 1479
1481 0 473490 143539 171160 0 1480
1482 0 473435 143528 171200 0 1481
1483 0 473374 143520 171240 0 1482
1484 0 473312 143515 171280 0 1483
1485 0 473267 143507 171320 0 1484
1486 0 473204 143496 171360 0 1485
1487 0 473146 143494 171400 0 1486
1488 0 473072 143479 171440 0 1487
1489 0 473029 143468 171480 0 1488
1490 0 472965 143458 171520 0 1489
1491 0 472897 143457 171560 0 1490
1492 0 472811 143433 171600 0 1491
1493 0 472725 143404 171640 0 1492
1494 0 472633 143412 171680 0 1493
1495 0 472521 143394 171720 0 1494
1496 0 472456 143378 171760 0 1495
1497 0 472419 143374 171800 0 1496
1498 0 472323 143373 171840 0 1497
1499 0 472287 143371 171880 0 1498
1500 0 472221 143368 171920 0 1499
1501 0 472170 143345 171960 0 1500
1502 0 472111 143306 172000 0 1501
1503 0 472073 143271 172040 0 1502
1504 0 472047 143237 172080 0 1503
1505 0 471994 143184 172120 0 1504
1506 0 471960 143149 172160 0 1505
1507 0 471875 143055 172200 0 1506
1508 0 471790 142969 172240 0 1507
1509 0 471708 142885 172280 0 1508
1510 0 471621 142794 172320 0 1509
1511 0 471536 142684 172360 0 1510
1512 0 471454 142613 172400 0 1511
1513 0 471385 142546 172440 0 1512
1514 0 471317 142473 172480 0 1513
1515 0 471224 142433 172520 0 1514
1516 0 471166 142366 172560 0 1515
1517 0 471093 142343 172600 0 1516
1518 0 471008 142330 172640 0 1517
1519 0 470967 142286 172680 0 1518
1520 0 470880 142268 172720 0 1519
1521 0 470801 142248 172760 0 1520
1522 0 470741 142207 172800 0 1521
1523 0 470633 142099 172840 0 1522
1524 0 470516 141991 172880 0 1523
1525 0 470439 141891 172920 0 1524
1526 0 470318 141804 172960 0 1525
1527 0 470223 141705 173000 0 1526
1528 0 470105 141617 173040 0 1527
1529 0 469997 141470 173080 0 1528
1530 0 469878 141364 173120 0 1529
1531 0 469769 141242 173160 0 1530
1532 0 469643 141119 173200 0 1531
1533 0 469493 141057 173240 0 1532
1534 0 469460 140935 173280 0 1533
1535 0 469387 140867 173320 0 1534
1536 0 469298 140847 173360 0 1535
1537 0 469212 140817 173400 0 1536
1538 0 469143 140781 173440 0 1537
1539 0 469070 140748 173480 0 1538
1540 0 468993 140717 173520 0 1539
1541 0 468930 140681 173560 0 1540
1542 0 468809 140578 173600 0 1541
1543 0 468740 140495 173640 0 1542
1544 0 468600 140400 173680 0 1543
1545 5 468488 140325 173720 0 1544
1546 0 468360 140289 173760 0 1545
1547 0 468246 140268 173800 0 1546
1548 0 468114 140247 173840 0 1547
1549 0 467995 140219 173880 0 1548
1550 0 467863 140184 173920 0 1549
1551 0 467746 140145 173960 0 1550
1552 0 467682 140127 174000 0 1551
1553 0 467588 140171 174040 0 1552
1554 0 467513 140120 174080 0 1553
1555 0 467454 139993 174160 0 1554
1556 0 467338 139978 174200 0 1555
1557 0 467300 139977 174240 0 1556
1558 0 467197 139986 174280 0 1557
1559 0 467115 139984 174320 0 1558
1560 0 467034 139987 174360 0 1559
1561 0 466985 139985 174400 0 1560
1562 0 466930 139983 174440 0 1561
1563 0 466872 139975 174480 0 1562
1564 0 466827 139962 174520 0 1563
1565 0 466727 139944 174560 0 1564
1566 0 466634 139929 174600 0 1565
1567 0 466540 139911 174640 0 1566
1568 0 466452 139894 174680 0 1567
1569 0 466370 139863 174720 0 1568
1570 0 466286 139836 174760 0 1569
1571 0 466211 139790 174800 0 1570
1572 0 466129 139753 174840 0 1571
1573 0 466021 139725 174880 0 1572
1574 0 465948 139656 174920 0 1573
1575 0 465849 139613 174960 0 1574
1576 0 465760 139565 175000 0 1575
1577 0 465637 139480 175040 0 1576
1578 0 465543 139397 175080 0 1577
1579 0 465430 139310 175120 0 1578
1580 0 465324 139212 175160 0 1579
1581 0 465218 139138 175200 0 1580
1582 0 465153 138982 175240 0 1581
1583 0 465013 139009 175280 0 1582
1584 0 464945 138956 175320 0 1583
1585 0 464911 138845 175360 0 1584
1586 0 464788 138890 175400 0 1585
1587 0 464733 138835 175440 0 1586
1588 0 464673 138781 175480 0 1587
1589 0 464625 138742 175520 0 1588
1590 0 464540 138713 175560 0 1589
1591 0 464463 138684 175600 0 1590
1592 0 464440 138706 175640 0 1591
1593 0 464415 138728 175680 0 1592
1594 0 463789 138305 175720 0 1593
1595 0 463686 138306 175760 0 1594
1596 0 463607 138289 175800 0 1595
1597 0 463528 138280 175840 0 1596
1598 0 463445 138270 175880 0 1597
1599 0 463338 138217 175920 0 1598
1600 0 463214 138181 175960 0 1599
1601 0 463118 138128 176000 0 1600
1602 0 463019 138091 176040 0 1601
1603 0 462872 138070 176080 0 1602
1604 0 462771 138030 176120 0 1603
1605 0 462714 138014 176160 0 1604
1606 0 462659 137992 176200 0 1605
1607 0 462596 137987 176240 0 1606
1608 0 462522 137979 176280 0 1607
1609 0 462446 137979 176320 0 1608
1610 0 462379 137976 176360 0 1609
1611 0 462302 137985 176400 0 1610
1612 0 462227 137981 176440 0 1611
1613 0 462135 137999 176480 0 1612
1614 0 462074 137959 176520 0 1613
1615 0 462016 137940 176560 0 1614
1616 0 461958 137923 176600 0 1615
1617 0 461887 137913 176640 0 1616
1618 0 461687 138116 176680 0 1617
1619 0 461631 137839 176720 0 1618
1620 0 461602 137871 176760 0 1619
1621 0 461639 137509 176800 0 1620
1622 0 461526 137585 176840 0 1621
1623 0 461409 137555 176880 0 1622
1624 0 461324 137581 176920 0 1623
1625 0 461247 137601 176960 0 1624
1626 0 461163 137637 177000 0 1625
1627 0 461073 137691 177040 0 1626
1628 0 460982 137693 177080 0 1627
1629 0 460882 137674 177120 0 1628
1630 0 460794 137650 177160 0 1629
1631 0 460698 137636 177200 0 1630
1632 0 460612 137622 177240 0 1631
1633 0 460509 137597 177280 0 1632
1634 0 460413 137559 177320 0 1633
1635 0 460303 137523 177360 0 1634
1636 0 460196 137506 177400 0 1635
1637 0 460084 137470 177440 0 1636
1638 0 459828 137443 177480 0 1637
1639 0 459594 137406 177520 0 1638
1640 0 459354 137385 177560 0 1639
1641 0 459132 137355 177600 0 1640
1642 0 458870 137308 177640 0 1641
1643 0 458633 137265 177680 0 1642
1644 0 458388 137227 177720 0 1643
1645 0 458277 137205 177760 0 1644
1646 0 458180 137141 177800 0 1645
1647 0 458170 137198 177840 0 1646
1648 0 458221 137192 177880 0 1647
1649 0 458252 137217 177920 0 1648
1650 0 458321 137214 177960 0 1649
1651 0 458368 137218 178000 0 1650
1652 0 458411 137251 178040 0 1651
1653 0 458420 137276 178080 0 1652
1654 5 458446 137296 178120 0 1653
1655 0 456431 136626 178120 0 1654
1656 0 455105 135499 178120 0 1655
1657 0 454941 135376 178160 0 1656
1658 0 454783 135262 178200 0 1657
1659 0 454603 135136 178240 0 1658
1660 0 454438 135015 178280 0 1659
1661 0 454267 134889 178320 0 1660
1662 0 454129 134858 178360 0 1661
1663 0 453992 134800 178400 0 1662
1664 0 453852 134746 178440 0 1663
1665 0 453710 134694 178480 0 1664
1666 0 453570 134627 178520 0 1665
1667 0 453439 134587 178560 0 1666
1668 0 453310 134575 178600 0 1667
1669 0 453201 134521 178640 0 1668
1670 0 453068 134495 178680 0 1669
1671 0 453007 134480 178720 0 1670
1672 0 452963 134457 178760 0 1671
1673 0 452916 134452 178800 0 1672
1674 0 452843 134448 178840 0 1673
1675 0 452720 134373 178880 0 1674
1676 0 452588 134284 178920 0 1675
1677 5 452359 134158 179000 0 1676
1678 0 452654 134005 179000 0 1677
1679 0 452600 133989 179040 0 1678
1680 0 452531 134002 179080 0 1679
1681 0 452477 133921 179120 0 1680
1682 0 452429 133843 179160 0 1681
1683 0 452373 133761 179200 0 1682
1684 0 452330 133691 179240 0 1683
1685 0 452279 133596 179280 0 1684
1686 0 452224 133504 179320 0 1685
1687 0 452182 133410 179360 0 1686
1688 0 452143 133333 179400 0 1687
1689 0 452116 133242 179440 0 1688
1690 0 452079 133207 179480 0 1689
1691 0 452080 133161 179520 0 1690
1692 0 452053 133114 179560 0 1691
1693 0 452044 133076 179600 0 1692
1694 0 452060 133019 179640 0 1693
1695 0 452005 132980 179680 0 1694
1696 0 451977 132906 179720 0 1695
1697 0 451992 132864 179760 0 1696
1698 0 451910 132812 179800 0 1697
1699 0 451858 132762 179840 0 1698
1700 0 451803 132729 179880 0 1699
1701 0 451747 132707 179920 0 1700
1702 0 451674 132699 179960 0 1701
1703 0 451628 132671 180000 0 1702
1704 0 451556 132693 180040 0 1703
1705 0 451497 132616 180080 0 1704
1706 0 451256 132633 180120 0 1705
1707 0 451244 132604 180160 0 1706
1708 0 451149 132559 180200 0 1707
1709 0 451041 132584 180240 0 1708
1710 0 451056 132515 180280 0 1709
1711 0 451028 132485 180320 0 1710
1712 0 450940 132435 180360 0 1711
1713 0 450888 132421 180400 0 1712
1714 0 450766 132408 180440 0 1713
1715 0 450704 132382 180480 0 1714
1716 0 450665 132389 180520 0 1715
1717 0 450625 132294 180560 0 1716
1718 0 450590 132193 180600 0 1717
1719 0 450547 132131 180640 0 1718
1720 0 450403 132167 180680 0 1719
1721 0 450356 132106 180720 0 1720
1722 0 450318 132065 180760 0 1721
1723 0 450276 132116 180800 0 1722
1724 0 450230 132033 180840 0 1723
1725 0 450104 131962 180880 0 1724
1726 0 450052 131909 180920 0 1725
1727 0 449999 131903 180960 0 1726
1728 0 449865 131876 181000 0 1727
1729 0 449743 131824 181040 0 1728
1730 0 449626 131772 181080 0 1729
1731 0 449495 131711 181120 0 1730
1732 0 449367 131644 181160 0 1731
1733 0 449308 131642 181200 0 1732
1734 0 449301 131574 181240 0 1733
1735 0 448827 131648 181320 0 1734
1736 0 448728 131660 181360 0 1735
1737 0 448586 131653 181400 0 1736
1738 0 448460 131644 181440 0 1737
1739 0 448337 131618 181480 0 1738
1740 0 448151 131626 181520 0 1739
1741 0 447982 131613 181560 0 1740
1742 0 447807 131607 181600 0 1741
1743 0 447632 131603 181640 0 1742
1744 0 447462 131584 181680 0 1743
1745 0 447385 131609 181720 0 1744
1746 0 447246 131682 181760 0 1745
1747 0 447110 131710 181800 0 1746
1748 0 447025 131704 181840 0 1747
1749 0 446938 131699 181880 0 1748
1750 0 446850 131700 181920 0 1749
1751 0 446768 131689 181960 0 1750
1752 0 446815 131672 182000 0 1751
1753 0 446584 131658 182040 0 1752
1754 0 446479 131613 182080 0 1753
1755 0 446369 131577 182120 0 1754
1756 0 446273 131545 182160 0 1755
1757 0 446158 131510 182200 0 1756
1758 0 446141 131467 182240 0 1757
1759 0 446057 131455 182280 0 1758
1760 0 446009 131427 182320 0 1759
1761 0 445964 131402 182360 0 1760
1762 0 445897 131371 182400 0 1761
1763 0 445872 131336 182440 0 1762
1764 0 445816 131315 182480 0 1763
1765 0 445784 131272 182520 0 1764
1766 0 445712 131253 182560 0 1765
1767 0 445693 131217 182600 0 1766
1768 0 445654 131206 182640 0 1767
1769 0 445622 131190 182680 0 1768
1770 0 445588 131175 182720 0 1769
1771 0 445530 131120 182760 0 1770
1772 0 445480 131073 182800 0 1771
1773 0 445464 131010 182840 0 1772
1774 0 445394 130962 182880 0 1773
1775 0 445347 130941 182920 0 1774
1776 0 445338 130882 182960 0 1775
1777 0 445288 130842 183000 0 1776
1778 0 445257 130838 183040 0 1777
1779 0 445150 130719 183120 0 1778
1780 0 445156 130710 183160 0 1779
1781 0 445119 130721 183200 0 1780
1782 0 445084 130738 183240 0 1781
1783 0 445064 130717 183280 0 1782
1784 0 445062 130705 183320 0 1783
1785 0 445030 130706 183360 0 1784
1786 0 444991 130730 183400 0 1785
1787 0 444962 130754 183440 0 1786
1788 0 444918 130781 183480 0 1787
1789 0 444892 130809 183520 0 1788
1790 0 444854 130835 183560 0 1789
1791 0 444796 130879 183600 0 1790
1792 0 444754 130912 183640 0 1791
1793 0 444745 130952 183680 0 1792
1794 0 444690 131011 183720 0 1793
1795 0 444668 131053 183760 0 1794
1796 0 444633 131098 183800 0 1795
1797 0 444619 131125 183840 0 1796
1798 0 444592 131146 183880 0 1797
1799 0 444597 131164 183920 0 1798
1800 0 444541 131216 183960 0 1799
1801 0 444515 131259 184000 0 1800
1802 0 444434 131325 184040 0 1801
1803 0 444382 131346 184080 0 1802
1804 0 444358 131373 184120 0 1803
1805 0 444332 131393 184160 0 1804
1806 0 444311 131413 184200 0 1805
1807 0 444300 131427 184240 0 1806
1808 0 444248 131487 184280 0 1807
1809 0 444226 131531 184320 0 1808
1810 0 444191 131601 184360 0 1809
1811 0 444147 131643 184400 0 1810
1812 0 444121 131686 184440 0 1811
1813 0 444090 131712 184480 0 1812
1814 0 444061 131737 184520 0 1813
1815 0 444021 131779 184560 0 1814
1816 0 443975 131797 184600 0 1815
1817 0 443918 131807 184640 0 1816
1818 0 443848 131807 184680 0 1817
1819 0 443804 131817 184720 0 1818
1820 0 443774 131825 184760 0 1819
1821 0 443732 131819 184800 0 1820
1822 0 443683 131835 184840 0 1821
1823 0 443643 131860 184880 0 1822
1824 0 443607 131875 184920 0 1823
1825 0 443558 131900 184960 0 1824
1826 0 443531 131910 185000 0 1825
1827 0 443504 131911 185040 0 1826
1828 0 443457 131937 185080 0 1827
1829 0 443411 131972 185120 0 1828
1830 0 443381 131950 185160 0 1829
1831 0 443340 131937 185200 0 1830
1832 0 443295 131940 185240 0 1831
1833 0 443253 131945 185280 0 1832
1834 0 443220 131971 185320 0 1833
1835 0 443199 131995 185360 0 1834
1836 0 443175 132006 185400 0 1835
1837 0 443146 132036 185440 0 1836
1838 0 443130 132056 185480 0 1837
1839 0 443105 132091 185520 0 1838
1840 0 443082 132121 185560 0 1839
1841 0 443071 132148 185600 0 1840
1842 0 443034 132186 185640 0 1841
1843 0 442990 132199 185680 0 1842
1844 0 442941 132219 185720 0 1843
1845 0 442912 132242 185760 0 1844
1846 0 442885 132276 185800 0 1845
1847 0 442845 132293 185840 0 1846
1848 0 442798 132316 185880 0 1847
1849 0 442747 132331 185920 0 1848
1850 0 442712 132340 185960 0 1849
1851 0 442681 132367 186000 0 1850
1852 0 442624 132393 186080 0 1851
1853 0 442592 132407 186120 0 1852
1854 0 442514 132443 186160 0 1853
1855 0 442459 132461 186200 0 1854
1856 0 442404 132476 186240 0 1855
1857 0 442348 132496 186280 0 1856
1858 0 442300 132514 186320 0 1857
1859 0 442256 132512 186360 0 1858
1860 0 442216 132515 186400 0 1859
1861 0 442169 132510 186440 0 1860
1862 0 442117 132506 186480 0 1861
1863 0 442078 132490 186520 0 1862
1864 0 442046 132481 186560 0 1863
1865 0 441998 132471 186600 0 1864
1866 0 441924 132473 186640 0 1865
1867 0 441890 132464 186680 0 1866
1868 0 441854 132463 186720 0 1867
1869 0 441823 132465 186760 0 1868
1870 0 441784 132453 186800 0 1869
1871 0 441741 132454 186840 0 1870
1872 0 441695 132444 186880 0 1871
1873 0 441648 132428 186920 0 1872
1874 0 441601 132420 186960 0 1873
1875 0 441577 132420 187000 0 1874
1876 0 441540 132432 187040 0 1875
1877 0 441499 132455 187080 0 1876
1878 0 441498 132455 187120 0 1877
1879 0 441455 132419 187160 0 1878
1880 0 441418 132378 187200 0 1879
1881 0 441337 132360 187240 0 1880
1882 0 441308 132340 187280 0 1881
1883 0 441244 132340 187320 0 1882
1884 0 441212 132322 187360 0 1883
1885 0 441168 132302 187400 0 1884
1886 0 441135 132298 187440 0 1885
1887 0 441073 132304 187480 0 1886
1888 0 441036 132311 187520 0 1887
1889 0 440985 132353 187560 0 1888
1890 0 440982 132328 187600 0 1889
1891 0 440951 132332 187640 0 1890
1892 0 440891 132328 187680 0 1891
1893 0 440849 132338 187720 0 1892
1894 0 440825 132357 187760 0 1893
1895 0 440804 132370 187800 0 1894
1896 0 440756 132406 187840 0 1895
1897 0 440735 132426 187880 0 1896
1898 0 440673 132462 187920 0 1897
1899 0 440634 132465 187960 0 1898
1900 0 440584 132476 188000 0 1899
1901 0 440535 132480 188040 0 1900
1902 0 440454 132460 188080 0 1901
1903 5 440348 132444 188120 0 1902
1904 0 440247 132423 188160 0 1903
1905 0 440146 132406 188200 0 1904
1906 0 440121 132403 188240 0 1905
1907 0 440126 132399 188280 0 1906
1908 0 440113 132409 188320 0 1907
1909 0 440107 132412 188360 0 1908
1910 0 440106 132400 188400 0 1909
1911 0 440069 132402 188440 0 1910
1912 0 440069 132403 188480 0 1911
1913 0 440060 132371 188520 0 1912
1914 0 440056 132335 188560 0 1913
1915 0 440038 132312 188600 0 1914
1916 0 440015 132296 188640 0 1915
1917 0 439986 132282 188680 0 1916
1918 0 439951 132279 188720 0 1917
1919 0 439932 132283 188760 0 1918
1920 0 439906 132291 188800 0 1919
1921 0 439878 132291 188840 0 1920
1922 0 439889 132285 188880 0 1921
1923 0 439844 132314 188920 0 1922
1924 0 439825 132327 188960 0 1923
1925 0 439815 132336 189000 0 1924
1926 0 439810 132351 189040 0 1925
1927 0 439800 132382 189080 0 1926
1928 0 439790 132412 189120 0 1927
1929 0 439784 132431 189160 0 1928
1930 0 439768 132454 189200 0 1929
1931 0 439758 132468 189240 0 1930
1932 0 439744 132495 189280 0 1931
1933 0 439735 132519 189320 0 1932
1934 0 439720 132536 189360 0 1933
1935 0 439716 132552 189400 0 1934
1936 0 439695 132572 189440 0 1935
1937 0 439672 132602 189480 0 1936
1938 0 439664 132617 189520 0 1937
1939 0 439659 132643 189560 0 1938
1940 0 439658 132669 189600 0 1939
1941 0 439653 132685 189640 0 1940
1942 0 439648 132696 189680 0 1941
1943 0 439647 132715 189720 0 1942
1944 0 439637 132722 189760 0 1943
1945 0 439626 132728 189800 0 1944
1946 0 439620 132735 189840 0 1945
1947 0 439605 132741 189880 0 1946
1948 0 439610 132758 189920 0 1947
1949 0 439591 132769 189960 0 1948
1950 0 439554 132776 190000 0 1949
1951 0 439549 132790 190040 0 1950
1952 0 439524 132808 190080 0 1951
1953 0 439516 132809 190120 0 1952
1954 0 439493 132823 190160 0 1953
1955 0 439500 132829 190200 0 1954
1956 0 439486 132833 190240 0 1955
1957 0 439475 132845 190280 0 1956
1958 0 439471 132844 190320 0 1957
1959 0 439456 132840 190360 0 1958
1960 0 439460 132861 190400 0 1959
1961 0 439454 132875 190440 0 1960
1962 0 439437 132882 190480 0 1961
1963 0 439435 132918 190520 0 1962
1964 0 439438 132936 190560 0 1963
1965 0 439448 132972 190600 0 1964
1966 0 439442 132988 190640 0 1965
1967 0 439429 132977 190680 0 1966
1968 0 439422 132981 190720 0 1967
1969 0 439403 132956 190760 0 1968
1970 0 439387 132941 190800 0 1969
1971 0 439382 132945 190840 0 1970
1972 0 439368 132942 190880 0 1971
1973 0 439364 132950 190920 0 1972
1974 0 439354 132963 190960 0 1973
1975 0 439357 132994 191000 0 1974
1976 0 439348 133012 191040 0 1975
1977 0 439341 133034 191080 0 1976
1978 0 439323 133069 191120 0 1977
1979 0 439286 133078 191160 0 1978
1980 0 439242 133010 191200 0 1979
1981 0 439225 133058 191240 0 1980
1982 0 439182 133105 191280 0 1981
1983 0 439140 133110 191320 0 1982
1984 0 439111 133106 191360 0 1983
1985 0 439076 133116 191400 0 1984
1986 0 439056 133114 191440 0 1985
1987 0 439013 133123 191480 0 1986
1988 0 438993 133116 191520 0 1987
1989 0 438948 133122 191560 0 1988
1990 0 438910 133123 191600 0 1989
1991 0 438878 133121 191640 0 1990
1992 0 438861 133119 191680 0 1991
1993 0 438842 133118 191720 0 1992
1994 0 438816 133117 191760 0 1993
1995 0 438810 133116 191800 0 1994
1996 0 438796 133114 191840 0 1995
1997 0 438757 133115 191880 0 1996
1998 0 438730 133124 191920 0 1997
1999 0 438708 133121 191960 0 1998
2000 0 438685 133119 192000 0 1999
2001 0 438644 133130 192040 0 2000
2002 0 438614 133133 192080 0 2001
2003 0 438581 133148 192120 0 2002
2004 0 438551 133158 192160 0 2003
2005 0 438507 133159 192200 0 2004
2006 0 438468 133173 192240 0 2005
2007 0 438431 133178 192280 0 2006
2008 0 438396 133190 192320 0 2007
2009 0 438355 133202 192360 0 2008
2010 0 438329 133215 192400 0 2009
2011 0 438295 133231 192440 0 2010
2012 0 438263 133247 192480 0 2011
2013 0 438230 133262 192520 0 2012
2014 0 438197 133270 192560 0 2013
2015 0 438179 133277 192600 0 2014
2016 0 438156 133286 192640 0 2015
2017 0 438132 133290 192680 0 2016
2018 0 438109 133297 192720 0 2017
2019 0 438098 133316 192760 0 2018
2020 0 438080 133314 192800 0 2019
2021 0 438080 133332 192840 0 2020
2022 0 438075 133333 192880 0 2021
2023 0 438063 133350 192920 0 2022
2024 0 438054 133344 192960 0 2023
2025 0 438044 133363 193000 0 2024
2026 0 438032 133372 193040 0 2025
2027 0 438011 133358 193080 0 2026
2028 0 437999 133353 193120 0 2027
2029 0 437985 133339 193160 0 2028
2030 0 437970 133324 193200 0 2029
2031 0 437951 133309 193240 0 2030
2032 0 437939 133299 193280 0 2031
2033 0 437912 133271 193320 0 2032
2034 0 437910 133287 193360 0 2033
2035 0 437907 133299 193400 0 2034
2036 0 437896 133303 193440 0 2035
2037 0 437899 133328 193480 0 2036
2038 0 437889 133333 193520 0 2037
2039 0 437868 133325 193560 0 2038
2040 0 437844 133319 193600 0 2039
2041 0 437816 133302 193640 0 2040
2042 0 437784 133293 193680 0 2041
2043 0 437805 133274 193720 0 2042
2044 0 437765 133265 193760 0 2043
2045 0 437740 133240 193800 0 2044
2046 0 437718 133209 193840 0 2045
2047 0 437696 133179 193880 0 2046
2048 0 437665 133138 193920 0 2047
2049 0 437649 133125 193960 0 2048
2050 0 437625 133088 194000 0 2049
2051 0 437605 133052 194040 0 2050
2052 0 437600 133045 194080 0 2051
2053 0 437583 133021 194120 0 2052
2054 0 437568 132993 194160 0 2053
2055 0 437564 132992 194200 0 2054
2056 0 437543 132927 194240 0 2055
2057 0 437549 132893 194280 0 2056
2058 0 437549 132863 194320 0 2057
2059 0 437541 132851 194360 0 2058
2060 0 437529 132831 194400 0 2059
2061 0 437518 132827 194440 0 2060
2062 0 437512 132817 194480 0 2061
2063 0 437507 132810 194520 0 2062
2064 0 437502 132795 194560 0 2063
2065 0 437505 132797 194600 0 2064
2066 0 437501 132785 194640 0 2065
2067 0 437503 132789 194680 0 2066
2068 0 437512 132776 194720 0 2067
2069 0 437515 132768 194760 0 2068
2070 0 437527 132775 194800 0 2069
2071 0 437539 132785 194840 0 2070
2072 0 437552 132800 194880 0 2071
2073 0 437556 132805 194920 0 2072
2074 0 437578 132809 194960 0 2073
2075 0 437603 132823 195000 0 2074
2076 0 437620 132854 195040 0 2075
2077 0 437639 132885 195080 0 2076
2078 0 437638 132894 195120 0 2077
2079 0 437631 132899 195160 0 2078
2080 0 437627 132909 195200 0 2079
2081 0 437623 132917 195240 0 2080
2082 0 437625 132934 195280 0 2081
2083 0 437624 132941 195320 0 2082
2084 0 437620 132949 195360 0 2083
2085 0 437617 132954 195400 0 2084
2086 0 437615 132963 195440 0 2085
2087 0 437615 132971 195480 0 2086
2088 0 437621 132995 195520 0 2087
2089 0 437621 133001 195560 0 2088
2090 0 437630 133021 195600 0 2089
2091 0 437630 133029 195640 0 2090
2092 0 437622 133031 195680 0 2091
2093 0 437621 133038 195720 0 2092
2094 0 437621 133052 195760 0 2093
2095 0 437614 133043 195800 0 2094
2096 0 437630 133055 195840 0 2095
2097 0 437630 133053 195880 0 2096
2098 0 437629 133050 195920 0 2097
2099 0 437631 133047 195960 0 2098
2100 0 437637 133066 196000 0 2099
2101 0 437621 133069 196040 0 2100
2102 0 437618 133080 196080 0 2101
2103 0 437617 133080 196120 0 2102
2104 0 437614 133086 196160 0 2103
2105 0 437608 133085 196200 0 2104
2106 0 437615 133099 196240 0 2105
2107 0 437619 133105 196280 0 2106
2108 0 437622 133116 196320 0 2107
2109 0 437621 133121 196360 0 2108
2110 0 437619 133122 196400 0 2109
2111 0 437612 133128 196440 0 2110
2112 0 437608 133116 196480 0 2111
2113 0 437605 133121 196520 0 2112
2114 0 437609 133120 196560 0 2113
2115 0 437598 133107 196600 0 2114
2116 0 437593 133100 196640 0 2115
2117 0 437597 133111 196680 0 2116
2118 0 437589 133101 196720 0 2117
2119 0 437588 133093 196760 0 2118
2120 0 437564 133089 196800 0 2119
2121 0 437548 133098 196840 0 2120
2122 0 437530 133109 196880 0 2121
2123 0 437511 133110 196920 0 2122
2124 0 437483 133123 196960 0 2123
2125 0 437460 133153 197000 0 2124
2126 0 437443 133181 197040 0 2125
2127 0 437420 133207 197080 0 2126
2128 0 437414 133224 197120 0 2127
2129 0 437420 133248 197160 0 2128
2130 0 437427 133270 197200 0 2129
2131 0 437400 133285 197240 0 2130
2132 0 437392 133289 197280 0 2131
2133 0 437396 133304 197320 0 2132
2134 0 437393 133311 197360 0 2133
2135 0 437376 133320 197400 0 2134
2136 0 437361 133318 197440 0 2135
2137 0 437341 133326 197480 0 2136
2138 0 437327 133337 197520 0 2137
2139 0 437325 133328 197560 0 2138
2140 0 437323 133330 197600 0 2139
2141 0 437330 133355 197640 0 2140
2142 0 437339 133374 197680 0 2141
2143 0 437341 133390 197720 0 2142
2144 0 437348 133422 197760 0 2143
2145 0 437341 133435 197800 0 2144
2146 0 437342 133451 197840 0 2145
2147 0 437354 133481 197880 0 2146
2148 0 437360 133503 197920 0 2147
2149 0 437366 133527 197960 0 2148
2150 0 437380 133566 198000 0 2149
2151 0 437377 133623 198080 0 2150
2152 0 437397 133649 198120 0 2151
2153 0 437405 133676 198160 0 2152
2154 0 437410 133701 198200 0 2153
2155 0 437408 133718 198240 0 2154
2156 0 437418 133739 198280 0 2155
2157 0 437404 133774 198320 0 2156
2158 0 437400 133798 198360 0 2157
2159 0 437386 133822 198400 0 2158
2160 0 437373 133846 198440 0 2159
2161 0 437364 133868 198480 0 2160
2162 0 437352 133897 198520 0 2161
2163 0 437360 133926 198560 0 2162
2164 0 437350 133946 198600 0 2163
2165 0 437361 133973 198640 0 2164
2166 0 437348 134004 198680 0 2165
2167 0 437336 134029 198720 0 2166
2168 0 437326 134045 198760 0 2167
2169 0 437312 134061 198800 0 2168
2170 0 437326 134092 198840 0 2169
2171 0 437341 134122 198880 0 2170
2172 0 437348 134138 198920 0 2171
2173 0 437365 134166 198960 0 2172
2174 0 437383 134193 199000 0 2173
2175 0 437402 134223 199040 0 2174
2176 0 437405 134223 199080 0 2175
2177 0 437411 134229 199120 0 2176
2178 0 437418 134227 199160 0 2177
2179 0 437402 134248 199200 0 2178
2180 0 437379 134267 199240 0 2179
2181 0 437359 134289 199280 0 2180
2182 0 437343 134306 199320 0 2181
2183 0 437338 134312 199360 0 2182
2184 0 437324 134313 199400 0 2183
2185 0 437302 134311 199440 0 2184
2186 0 437289 134313 199480 0 2185
2187 0 437287 134314 199520 0 2186
2188 0 437283 134321 199560 0 2187
2189 0 437281 134331 199600 0 2188
2190 0 437281 134342 199640 0 2189
2191 0 437264 134335 199680 0 2190
2192 0 437256 134337 199720 0 2191
2193 0 437242 134341 199760 0 2192
2194 0 437219 134349 199800 0 2193
2195 0 437228 134342 199840 0 2194
2196 0 437191 134341 199880 0 2195
2197 0 437202 134349 199920 0 2196
2198 0 437179 134363 199960 0 2197
2199 0 437167 134390 200000 0 2198
2200 0 437200 134514 200040 0 2199
2201 0 437237 134633 200080 0 2200
2202 0 437273 134744 200120 0 2201
2203 0 437309 134863 200160 0 2202
2204 0 437330 134952 200200 0 2203
2205 0 437376 135071 200240 0 2204
2206 0 437394 135161 200280 0 2205
2207 0 437408 135237 200320 0 2206
2208 0 437417 135313 200360 0 2207
2209 0 437408 135364 200400 0 2208
2210 0 437412 135412 200480 0 2209
2211 0 437372 135430 200520 0 2210
2212 0 437289 135398 200560 0 2211
2213 0 437222 135378 200600 0 2212
2214 0 437141 135318 200640 0 2213
2215 0 437084 135258 200680 0 2214
2216 0 437029 135187 200720 0 2215
2217 0 436982 135128 200760 0 2216
2218 0 436904 135055 200800 0 2217
2219 0 436831 134992 200840 0 2218
2220 0 436749 134924 200880 0 2219
2221 0 436640 134856 200920 0 2220
2222 0 436523 134832 200960 0 2221
2223 0 436479 134733 201000 0 2222
2224 0 436460 134584 201040 0 2223
2225 0 436422 134597 201080 0 2224
2226 0 436397 134624 201120 0 2225
2227 0 436359 134645 201160 0 2226
2228 0 436333 134671 201200 0 2227
2229 0 436303 134677 201240 0 2228
2230 0 436282 134679 201280 0 2229
2231 0 436246 134668 201320 0 2230
2232 0 436209 134705 201360 0 2231
2233 0 436176 134748 201400 0 2232
2234 0 436114 134908 201440 0 2233
2235 0 436119 134800 201480 0 2234
2236 0 436104 134813 201520 0 2235
2237 0 436075 134839 201560 0 2236
2238 0 436058 134856 201600 0 2237
2239 0 436050 134883 201640 0 2238
2240 0 436040 134904 201680 0 2239
2241 0 436036 134928 201720 0 2240
2242 0 436019 134959 201760 0 2241
2243 0 436073 135028 201800 0 2242
2244 0 435949 134992 201840 0 2243
2245 0 435912 135026 201880 0 2244
2246 0 435849 135054 201920 0 2245
2247 0 435784 135076 201960 0 2246
2248 0 435720 135115 202000 0 2247
2249 0 435721 135149 202040 0 2248
2250 0 435708 135167 202080 0 2249
2251 0 435692 135183 202120 0 2250
2252 0 435673 135213 202160 0 2251
2253 0 435656 135215 202200 0 2252
2254 0 435603 135219 202240 0 2253
2255 0 435566 135222 202280 0 2254
2256 0 435530 135233 202320 0 2255
2257 0 435488 135234 202360 0 2256
2258 0 435446 135244 202400 0 2257
2259 0 435401 135261 202440 0 2258
2260 0 435381 135276 202480 0 2259
2261 0 435337 135285 202520 0 2260
2262 0 435314 135312 202560 0 2261
2263 0 435260 135307 202600 0 2262
2264 0 435225 135308 202640 0 2263
2265 0 435174 135322 202680 0 2264
2266 0 435129 135329 202720 0 2265
2267 0 435085 135328 202760 0 2266
2268 0 435006 135340 202800 0 2267
2269 0 434949 135338 202840 0 2268
2270 0 434860 135353 202880 0 2269
2271 0 434807 135358 202920 0 2270
2272 0 434755 135366 202960 0 2271
2273 0 434695 135366 203000 0 2272
2274 0 434646 135368 203040 0 2273
2275 0 434568 135363 203080 0 2274
2276 0 434502 135366 203120 0 2275
2277 0 434431 135345 203160 0 2276
2278 0 434393 135359 203200 0 2277
2279 0 434327 135358 203240 0 2278
2280 0 434274 135358 203280 0 2279
2281 0 434201 135346 203320 0 2280
2282 0 434149 135341 203360 0 2281
2283 0 434086 135323 203400 0 2282
2284 0 434032 135334 203440 0 2283
2285 0 433958 135314 203480 0 2284
2286 0 433906 135319 203520 0 2285
2287 0 433876 135304 203560 0 2286
2288 0 433844 135295 203600 0 2287
2289 0 433809 135288 203640 0 2288
2290 0 433790 135285 203680 0 2289
2291 0 433766 135271 203720 0 2290
2292 0 433719 135278 203760 0 2291
2293 0 433695 135278 203800 0 2292
2294 0 433661 135279 203840 0 2293
2295 0 433625 135273 203880 0 2294
2296 0 433573 135267 203920 0 2295
2297 0 433555 135263 203960 0 2296
2298 0 433530 135261 204000 0 2297
2299 0 433489 135284 204040 0 2298
2300 0 433434 135314 204080 0 2299
2301 0 433384 135349 204120 0 2300
2302 0 433330 135364 204160 0 2301
2303 0 433310 135407 204200 0 2302
2304 0 433245 135433 204240 0 2303
2305 0 433234 135457 204280 0 2304
2306 0 433227 135468 204320 0 2305
2307 0 433216 135484 204360 0 2306
2308 0 433213 135495 204400 0 2307
2309 0 433220 135511 204440 0 2308
2310 0 433200 135519 204480 0 2309
2311 0 433177 135531 204520 0 2310
2312 0 433156 135545 204560 0 2311
2313 0 433135 135550 204600 0 2312
2314 0 433133 135576 204640 0 2313
2315 0 433117 135583 204680 0 2314
2316 0 433112 135564 204720 0 2315
2317 0 433113 135552 204760 0 2316
2318 0 433115 135537 204800 0 2317
2319 0 433122 135531 204840 0 2318
2320 0 433089 135539 204880 0 2319
2321 0 433077 135560 204920 0 2320
2322 0 433046 135574 204960 0 2321
2323 0 433034 135597 205000 0 2322
2324 0 433030 135616 205040 0 2323
2325 0 433038 135659 205080 0 2324
2326 0 433038 135677 205120 0 2325
2327 0 433010 135702 205160 0 2326
2328 0 433040 135731 205200 0 2327
2329 0 433024 135739 205240 0 2328
2330 0 433041 135748 205280 0 2329
2331 0 433061 135786 205320 0 2330
2332 0 433115 135869 205360 0 2331
2333 0 433161 135952 205400 0 2332
2334 0 433203 136020 205440 0 2333
2335 0 433259 136130 205480 0 2334
2336 0 433308 136217 205520 0 2335
2337 0 433356 136316 205560 0 2336
2338 0 433385 136399 205600 0 2337
2339 0 433427 136507 205640 0 2338
2340 0 433438 136555 205680 0 2339
2341 0 433473 136633 205720 0 2340
2342 0 433498 136703 205760 0 2341
2343 0 433512 136724 205800 0 2342
2344 0 433536 136724 205880 0 2343
2345 0 433538 136770 205920 0 2344
2346 0 433523 136775 205960 0 2345
2347 0 433495 136711 206000 0 2346
2348 0 433478 136696 206040 0 2347
2349 0 433464 136670 206080 0 2348
2350 0 433444 136623 206120 0 2349
2351 0 433406 136523 206160 0 2350
2352 0 433393 136474 206200 0 2351
2353 0 433374 136424 206240 0 2352
2354 0 433347 136362 206280 0 2353
2355 0 433330 136320 206320 0 2354
2356 0 433308 136257 206360 0 2355
2357 0 433274 136193 206400 0 2356
2358 0 433258 136141 206440 0 2357
2359 0 433210 136079 206480 0 2358
2360 0 433183 136058 206520 0 2359
2361 0 433176 136088 206560 0 2360
2362 0 433175 136101 206600 0 2361
2363 0 433168 136108 206640 0 2362
2364 0 433161 136110 206680 0 2363
2365 0 433162 136130 206720 0 2364
2366 0 433156 136124 206760 0 2365
2367 0 433164 136154 206800 0 2366
2368 0 433168 136151 206840 0 2367
2369 0 433171 136157 206880 0 2368
2370 0 433158 136174 206920 0 2369
2371 0 433157 136171 206960 0 2370
2372 0 433149 136181 207000 0 2371
2373 0 433148 136209 207040 0 2372
2374 0 433134 136196 207080 0 2373
2375 0 433135 136225 207120 0 2374
2376 0 433146 136239 207160 0 2375
2377 0 433153 136242 207200 0 2376
2378 0 433137 136256 207240 0 2377
2379 0 433130 136258 207280 0 2378
2380 0 433143 136294 207320 0 2379
2381 0 433143 136301 207360 0 2380
2382 0 433139 136326 207400 0 2381
2383 0 433138 136344 207440 0 2382
2384 0 433135 136353 207480 0 2383
2385 0 433102 136361 207520 0 2384
2386 0 433079 136361 207560 0 2385
2387 0 433068 136366 207600 0 2386
2388 0 433039 136366 207640 0 2387
2389 0 433030 136387 207680 0 2388
2390 0 433039 136417 207720 0 2389
2391 0 433034 136435 207760 0 2390
2392 0 433030 136463 207800 0 2391
2393 0 433028 136484 207840 0 2392
2394 0 432995 136528 207880 0 2393
2395 0 432982 136566 207920 0 2394
2396 0 432964 136606 207960 0 2395
2397 0 432942 136656 208000 0 2396
2398 0 432911 136718 208040 0 2397
2399 5 432874 136774 208080 0 2398
2400 0 432379 136823 208080 0 2399
2401 0 432320 136882 208120 0 2400
2402 0 432260 136926 208160 0 2401
2403 0 432197 136993 208200 0 2402
2404 0 432131 137034 208240 0 2403
2405 0 432080 137112 208280 0 2404
2406 0 432021 137181 208320 0 2405
2407 0 431965 137274 208360 0 2406
2408 0 431913 137370 208400 0 2407
2409 0 431866 137418 208440 0 2408
2410 0 431810 137468 208480 0 2409
2411 0 431764 137513 208520 0 2410
2412 0 431715 137574 208560 0 2411
2413 0 431661 137616 208600 0 2412
2414 0 431597 137652 208640 0 2413
2415 0 431505 137703 208680 0 2414
2416 0 431421 137777 208720 0 2415
2417 0 431333 137840 208760 0 2416
2418 0 431082 137861 208800 0 2417
2419 0 430992 137954 208840 0 2418
2420 0 430938 137987 208880 0 2419
2421 0 430884 138014 208920 0 2420
2422 0 430838 138039 208960 0 2421
2423 0 430765 138073 209000 0 2422
2424 0 430718 138087 209040 0 2423
2425 0 430645 138103 209080 0 2424
2426 0 430593 138119 209120 0 2425
2427 0 430550 138152 209160 0 2426
2428 0 430521 138191 209200 0 2427
2429 0 430483 138235 209240 0 2428
2430 0 430398 138288 209280 0 2429
2431 0 430311 138351 209320 0 2430
2432 0 430222 138395 209360 0 2431
2433 0 430010 138622 209400 0 2432
2434 0 429818 138650 209440 0 2433
2435 0 429647 138670 209480 0 2434
2436 0 429571 138655 209520 0 2435
2437 0 429470 138642 209560 0 2436
2438 0 429385 138614 209600 0 2437
2439 0 429281 138621 209640 0 2438
2440 0 429161 138612 209680 0 2439
2441 0 429046 138598 209720 0 2440
2442 0 428956 138578 209760 0 2441
2443 0 428853 138565 209800 0 2442
2444 0 428758 138536 209840 0 2443
2445 0 428638 138527 209880 0 2444
2446 0 428523 138525 209920 0 2445
2447 0 428409 138516 209960 0 2446
2448 0 428325 138542 210000 0 2447
2449 0 428267 138554 210040 0 2448
2450 0 428196 138585 210080 0 2449
2451 0 428154 138615 210120 0 2450
2452 0 428107 138654 210160 0 2451
2453 0 428055 138679 210200 0 2452
2454 0 428012 138728 210240 0 2453
2455 0 427964 138759 210280 0 2454
2456 0 427908 138800 210320 0 2455
2457 0 427863 138828 210360 0 2456
2458 0 427856 138854 210400 0 2457
2459 0 427849 138864 210440 0 2458
2460 0 427842 138884 210480 0 2459
2461 0 427842 138903 210520 0 2460
2462 0 427838 138910 210560 0 2461
2463 0 427837 138919 210600 0 2462
2464 0 427830 138962 210640 0 2463
2465 0 427838 139005 210680 0 2464
2466 0 427838 139053 210720 0 2465
2467 0 427797 139095 210760 0 2466
2468 0 427758 139164 210800 0 2467
2469 0 427729 139211 210840 0 2468
2470 0 427739 139231 210880 0 2469
2471 0 427728 139245 210920 0 2470
2472 0 427731 139257 210960 0 2471
2473 0 427718 139271 211000 0 2472
2474 0 427653 139345 211040 0 2473
2475 0 427578 139397 211080 0 2474
2476 0 427520 139460 211120 0 2475
2477 0 427525 139466 211160 0 2476
2478 0 427525 139452 211200 0 2477
2479 0 427522 139449 211240 0 2478
2480 0 427486 139466 211280 0 2479
2481 0 427466 139481 211320 0 2480
2482 5 427416 139475 211360 0 2481
2483 0 427367 139477 211400 0 2482
2484 0 427322 139474 211440 0 2483
2485 0 427318 139486 211480 0 2484
2486 0 427286 139471 211520 0 2485
2487 0 427296 139478 211560 0 2486
2488 0 427284 139483 211600 0 2487
2489 0 427260 139492 211640 0 2488
2490 0 427275 139525 211680 0 2489
2491 0 427302 139580 211720 0 2490
2492 0 427314 139621 211760 0 2491
2493 0 427303 139656 211800 0 2492
2494 0 427296 139693 211840 0 2493
2495 0 427265 139723 211880 0 2494
2496 0 427250 139747 211920 0 2495
2497 0 427230 139781 211960 0 2496
2498 0 427214 139808 212000 0 2497
2499 0 427250 139838 212040 0 2498
2500 0 427241 139869 212080 0 2499
2501 0 427251 139884 212120 0 2500
2502 0 427263 139907 212160 0 2501
2503 0 427277 139925 212200 0 2502
2504 5 427245 139980 212240 0 2503
2505 0 427188 140021 212280 0 2504
2506 0 427145 140066 212320 0 2505
2507 0 427095 140108 212360 0 2506
2508 0 427046 140158 212400 0 2507
2509 0 426999 140204 212440 0 2508
2510 0 426948 140244 212480 0 2509
2511 0 426921 140258 212520 0 2510
2512 0 426890 140277 212560 0 2511
2513 0 426856 140294 212600 0 2512
2514 0 426825 140306 212640 0 2513
2515 0 426856 140369 212680 0 2514
2516 0 426818 140395 212720 0 2515
2517 0 426842 140365 212760 0 2516
2518 0 426860 140344 212800 0 2517
2519 0 426872 140348 212840 0 2518
2520 0 426878 140337 212880 0 2519
2521 0 426870 140358 212920 0 2520
2522 0 426885 140340 212960 0 2521
2523 0 426893 140330 213000 0 2522
2524 0 426913 140308 213040 0 2523
2525 0 426934 140289 213080 0 2524
2526 0 426954 140271 213120 0 2525
2527 0 426983 140264 213160 0 2526
2528 0 426986 140245 213200 0 2527
2529 0 426996 140228 213240 0 2528
2530 0 426994 140202 213280 0 2529
2531 0 427010 140183 213320 0 2530
2532 0 427018 140182 213360 0 2531
2533 5 427029 140172 213400 0 2532
2534 0 427032 140157 213440 0 2533
2535 5 427017 140157 213480 0 2534
2536 0 427002 140153 213520 0 2535
2537 0 426974 140139 213560 0 2536
2538 0 426954 140125 213600 0 2537
2539 0 426947 140133 213640 0 2538
2540 0 426936 140125 213680 0 2539
2541 0 426914 140122 213720 0 2540
2542 0 426889 140091 213760 0 2541
2543 0 426882 140089 213800 0 2542
2544 0 426866 140097 213840 0 2543
2545 0 426832 140130 213880 0 2544
2546 0 426795 140171 213920 0 2545
2547 5 426767 140199 213960 0 2546
2548 0 426768 140206 214000 0 2547
2549 0 426781 140207 214040 0 2548
2550 0 426793 140217 214080 0 2549
2551 0 426800 140229 214120 0 2550
2552 0 426813 140254 214160 0 2551
2553 0 426819 140276 214200 0 2552
2554 0 426812 140304 214240 0 2553
2555 0 426815 140337 214280 0 2554
2556 0 426809 140362 214320 0 2555
2557 0 426826 140394 214360 0 2556
2558 0 426836 140434 214400 0 2557
2559 0 426844 140490 214440 0 2558
2560 0 426852 140522 214480 0 2559
2561 6 426859 140555 214520 0 2560
2562 0 459483 137327 178160 0 1654
2563 0 459495 137331 178200 0 2562
2564 0 459483 137329 178240 0 2563
2565 0 459476 137320 178280 0 2564
2566 0 459485 137242 178320 0 2565
2567 0 459486 137241 178360 0 2566
2568 0 459507 137204 178400 0 2567
2569 0 459523 137180 178440 0 2568
2570 0 459542 137166 178480 0 2569
2571 0 459560 137129 178520 0 2570
2572 0 459567 137108 178560 0 2571
2573 0 459608 137022 178600 0 2572
2574 0 459653 136907 178640 0 2573
2575 0 459693 136802 178680 0 2574
2576 0 459696 136752 178720 0 2575
2577 0 459702 136683 178760 0 2576
2578 0 459720 136642 178800 0 2577
2579 0 459761 136544 178840 0 2578
2580 0 459760 136498 178880 0 2579
2581 0 459743 136500 178920 0 2580
2582 0 459735 136439 179000 0 2581
2583 0 459724 136451 179040 0 2582
2584 0 459715 136403 179080 0 2583
2585 0 459762 136389 179120 0 2584
2586 0 459770 136364 179160 0 2585
2587 0 459744 136337 179200 0 2586
2588 0 459718 136331 179240 0 2587
2589 0 459719 136322 179280 0 2588
2590 0 459716 136313 179320 0 2589
2591 0 459704 136310 179360 0 2590
2592 0 459695 136292 179400 0 2591
2593 0 459696 136277 179440 0 2592
2594 0 459683 136260 179480 0 2593
2595 0 459675 136244 179520 0 2594
2596 0 459699 136241 179560 0 2595
2597 0 459684 136266 179600 0 2596
2598 0 459681 136223 179640 0 2597
2599 0 459690 136199 179680 0 2598
2600 0 459680 136169 179720 0 2599
2601 0 459700 136145 179760 0 2600
2602 0 459682 136126 179800 0 2601
2603 0 459685 136136 179840 0 2602
2604 0 459704 136119 179880 0 2603
2605 0 459706 136126 179920 0 2604
2606 0 459728 136131 179960 0 2605
2607 0 459750 136138 180000 0 2606
2608 0 459786 136139 180040 0 2607
2609 0 459765 136091 180080 0 2608
2610 0 459779 136163 180120 0 2609
2611 0 459755 136167 180160 0 2610
2612 0 459745 136208 180200 0 2611
2613 0 459747 136177 180240 0 2612
2614 0 459789 136140 180280 0 2613
2615 0 459804 136078 180320 0 2614
2616 0 459817 136092 180360 0 2615
2617 0 459843 136089 180400 0 2616
2618 0 459856 136079 180440 0 2617
2619 0 459876 136079 180480 0 2618
2620 0 459869 136086 180520 0 2619
2621 0 459877 136091 180560 0 2620
2622 0 459867 136105 180600 0 2621
2623 0 459869 136120 180640 0 2622
2624 0 459902 136104 180680 0 2623
2625 0 459912 136098 180720 0 2624
2626 0 459927 136084 180760 0 2625
2627 0 459980 136055 180800 0 2626
2628 0 459956 136041 180840 0 2627
2629 0 459952 136073 180880 0 2628
2630 0 459977 136082 180920 0 2629
2631 0 459966 136111 180960 0 2630
2632 0 459973 136117 181000 0 2631
2633 0 459984 136116 181040 0 2632
2634 0 460000 136109 181080 0 2633
2635 0 460012 136083 181120 0 2634
2636 0 460041 136047 181160 0 2635
2637 0 460066 136043 181200 0 2636
2638 0 459954 136129 181320 0 2637
2639 0 459985 136101 181360 0 2638
2640 0 460000 136100 181400 0 2639
2641 0 460036 136084 181440 0 2640
2642 0 460073 136067 181480 0 2641
2643 0 460074 136056 181520 0 2642
2644 0 460091 136045 181560 0 2643
2645 0 460104 136031 181600 0 2644
2646 0 460121 136034 181640 0 2645
2647 0 460122 136030 181680 0 2646
2648 0 460130 136031 181720 0 2647
2649 0 460132 136036 181760 0 2648
2650 0 460119 136050 181800 0 2649
2651 0 460156 136032 181840 0 2650
2652 0 460178 136020 181880 0 2651
2653 0 460199 136003 181920 0 2652
2654 0 460169 135953 181960 0 2653
2655 0 460209 135992 182000 0 2654
2656 0 460171 135968 182040 0 2655
2657 0 460163 135974 182080 0 2656
2658 0 460171 135944 182120 0 2657
2659 0 460141 135946 182160 0 2658
2660 0 460137 135924 182200 0 2659
2661 0 460117 135913 182240 0 2660
2662 0 460161 135881 182280 0 2661
2663 0 460199 135853 182320 0 2662
2664 0 460245 135830 182360 0 2663
2665 0 460194 135798 182400 0 2664
2666 0 460133 135772 182440 0 2665
2667 0 460127 135745 182480 0 2666
2668 0 460126 135715 182520 0 2667
2669 0 460101 135736 182560 0 2668
2670 0 460092 135746 182600 0 2669
2671 0 460007 135781 182640 0 2670
2672 0 460001 135752 182680 0 2671
2673 0 459989 135733 182720 0 2672
2674 0 459968 135700 182760 0 2673
2675 0 459899 135663 182800 0 2674
2676 0 459855 135664 182840 0 2675
2677 0 459801 135658 182880 0 2676
2678 0 459765 135655 182920 0 2677
2679 0 459720 135651 182960 0 2678
2680 0 459702 135647 183000 0 2679
2681 0 459691 135552 183040 0 2680
2682 0 459660 135611 183080 0 2681
2683 0 459608 135613 183120 0 2682
2684 0 459574 135602 183160 0 2683
2685 0 459546 135575 183200 0 2684
2686 0 459518 135546 183240 0 2685
2687 0 459532 135549 183280 0 2686
2688 0 459478 135561 183320 0 2687
2689 0 459443 135596 183360 0 2688
2690 0 459436 135609 183400 0 2689
2691 0 459445 135626 183440 0 2690
2692 0 459432 135663 183480 0 2691
2693 0 459441 135686 183520 0 2692
2694 0 459415 135728 183560 0 2693
2695 0 459409 135797 183600 0 2694
2696 0 459400 135856 183640 0 2695
2697 0 459390 135908 183680 0 2696
2698 0 459372 135977 183720 0 2697
2699 0 459369 136018 183760 0 2698
2700 0 459383 136061 183800 0 2699
2701 0 459386 136105 183840 0 2700
2702 0 459379 136156 183880 0 2701
2703 0 459381 136160 183920 0 2702
2704 0 459378 136166 183960 0 2703
2705 0 459390 136182 184000 0 2704
2706 0 459361 136293 184040 0 2705
2707 0 459353 136353 184080 0 2706
2708 0 459382 136504 184120 0 2707
2709 0 459331 136561 184160 0 2708
2710 0 459320 136607 184200 0 2709
2711 0 459297 136643 184240 0 2710
2712 0 459284 136709 184280 0 2711
2713 0 459305 136721 184320 0 2712
2714 0 459284 136754 184360 0 2713
2715 0 459282 136768 184400 0 2714
2716 0 459294 136786 184440 0 2715
2717 0 459262 136846 184480 0 2716
2718 0 459259 136888 184520 0 2717
2719 0 459222 136960 184560 0 2718
2720 0 459201 137051 184600 0 2719
2721 0 459182 137118 184640 0 2720
2722 0 459169 137169 184680 0 2721
2723 0 459150 137227 184720 0 2722
2724 0 459154 137239 184760 0 2723
2725 0 459134 137246 184800 0 2724
2726 0 459134 137253 184840 0 2725
2727 0 459119 137266 184880 0 2726
2728 0 459112 137284 184920 0 2727
2729 0 459085 137304 184960 0 2728
2730 0 459085 137300 185000 0 2729
2731 0 459063 137339 185040 0 2730
2732 0 459045 137383 185080 0 2731
2733 0 459047 137419 185120 0 2732
2734 0 458977 137371 185160 0 2733
2735 0 458956 137416 185200 0 2734
2736 0 458944 137472 185240 0 2735
2737 0 458903 137551 185280 0 2736
2738 0 458878 137543 185320 0 2737
2739 0 458853 137543 185360 0 2738
2740 0 458847 137545 185400 0 2739
2741 0 458845 137540 185440 0 2740
2742 0 458841 137532 185480 0 2741
2743 0 458836 137529 185520 0 2742
2744 0 458827 137536 185560 0 2743
2745 0 458831 137573 185600 0 2744
2746 0 458830 137601 185640 0 2745
2747 0 458836 137623 185680 0 2746
2748 0 458827 137642 185720 0 2747
2749 0 458814 137665 185760 0 2748
2750 0 458805 137695 185800 0 2749
2751 0 458794 137712 185840 0 2750
2752 0 458781 137737 185880 0 2751
2753 0 458756 137766 185920 0 2752
2754 0 458727 137781 185960 0 2753
2755 0 458713 137775 186000 0 2754
2756 0 458692 137746 186080 0 2755
2757 0 458701 137800 186120 0 2756
2758 0 458710 137768 186160 0 2757
2759 0 458709 137752 186200 0 2758
2760 0 458698 137732 186240 0 2759
2761 0 458708 137694 186280 0 2760
2762 0 458714 137688 186320 0 2761
2763 0 458720 137669 186360 0 2762
2764 0 458720 137664 186400 0 2763
2765 0 458759 137581 186440 0 2764
2766 0 458751 137605 186480 0 2765
2767 0 458765 137616 186520 0 2766
2768 0 458756 137638 186560 0 2767
2769 0 458768 137626 186600 0 2768
2770 0 458778 137623 186640 0 2769
2771 0 458783 137607 186680 0 2770
2772 0 458807 137568 186720 0 2771
2773 0 458851 137526 186760 0 2772
2774 0 458878 137497 186800 0 2773
2775 0 458922 137485 186840 0 2774
2776 0 458940 137464 186880 0 2775
2777 0 458973 137436 186920 0 2776
2778 0 458983 137390 186960 0 2777
2779 0 459004 137337 187000 0 2778
2780 0 459005 137291 187040 0 2779
2781 0 459020 137254 187080 0 2780
2782 0 459017 137231 187120 0 2781
2783 0 459008 137229 187160 0 2782
2784 0 459000 137219 187200 0 2783
2785 0 458982 137208 187240 0 2784
2786 0 458958 137203 187280 0 2785
2787 0 458930 137197 187320 0 2786
2788 0 458907 137189 187360 0 2787
2789 0 458880 137182 187400 0 2788
2790 0 458871 137144 187440 0 2789
2791 0 458861 137113 187480 0 2790
2792 0 458863 137063 187520 0 2791
2793 0 458854 137036 187560 0 2792
2794 0 458863 136984 187600 0 2793
2795 0 458859 136984 187640 0 2794
2796 0 458870 136977 187680 0 2795
2797 0 458863 136980 187720 0 2796
2798 0 458866 136974 187760 0 2797
2799 0 458861 136978 187800 0 2798
2800 0 458838 137037 187840 0 2799
2801 0 458829 137086 187880 0 2800
2802 0 458822 137080 187920 0 2801
2803 0 458812 137064 187960 0 2802
2804 0 458816 137055 188000 0 2803
2805 0 458808 137041 188040 0 2804
2806 0 458800 137027 188080 0 2805
2807 0 458818 137008 188120 0 2806
2808 0 458845 136986 188160 0 2807
2809 0 458824 136985 188200 0 2808
2810 0 458836 136970 188240 0 2809
2811 0 458827 136953 188280 0 2810
2812 0 458843 136952 188320 0 2811
2813 0 458838 136949 188360 0 2812
2814 0 458826 136936 188400 0 2813
2815 0 458820 136921 188440 0 2814
2816 0 458800 136916 188480 0 2815
2817 0 458821 136917 188520 0 2816
2818 0 458833 136925 188560 0 2817
2819 0 458847 136935 188600 0 2818
2820 0 458858 136942 188640 0 2819
2821 0 458870 136949 188680 0 2820
2822 0 458835 136957 188720 0 2821
2823 0 458799 136970 188760 0 2822
2824 0 458770 136982 188800 0 2823
2825 0 458741 136981 188840 0 2824
2826 0 458712 136984 188880 0 2825
2827 0 458691 137010 188920 0 2826
2828 0 458687 137019 188960 0 2827
2829 0 458672 137033 189000 0 2828
2830 0 458653 137073 189040 0 2829
2831 0 458657 137096 189080 0 2830
2832 0 458667 137139 189120 0 2831
2833 0 458669 137174 189160 0 2832
2834 0 458683 137199 189200 0 2833
2835 0 458683 137235 189240 0 2834
2836 0 458694 137282 189280 0 2835
2837 0 458712 137287 189320 0 2836
2838 0 458724 137289 189360 0 2837
2839 0 458748 137278 189400 0 2838
2840 0 458750 137284 189440 0 2839
2841 0 458755 137312 189480 0 2840
2842 0 458760 137337 189520 0 2841
2843 0 458769 137367 189560 0 2842
2844 0 458780 137393 189600 0 2843
2845 0 458781 137426 189640 0 2844
2846 0 458867 137385 189680 0 2845
2847 0 458937 137361 189720 0 2846
2848 0 459019 137315 189760 0 2847
2849 0 459097 137275 189800 0 2848
2850 0 459130 137227 189840 0 2849
2851 0 459152 137192 189880 0 2850
2852 0 459187 137152 189920 0 2851
2853 0 459222 137116 189960 0 2852
2854 0 459262 137073 190000 0 2853
2855 0 459257 137074 190040 0 2854
2856 0 459250 137073 190080 0 2855
2857 0 459253 137057 190120 0 2856
2858 0 459233 137063 190160 0 2857
2859 0 459218 137063 190200 0 2858
2860 0 459230 137061 190240 0 2859
2861 0 459234 137063 190280 0 2860
2862 0 459258 137052 190320 0 2861
2863 0 459247 137061 190360 0 2862
2864 0 459252 137065 190400 0 2863
2865 0 459266 137080 190440 0 2864
2866 0 459291 137065 190480 0 2865
2867 0 459320 137057 190520 0 2866
2868 0 459345 137033 190560 0 2867
2869 0 459362 136916 190600 0 2868
2870 0 459381 136801 190640 0 2869
2871 0 459393 136676 190680 0 2870
2872 0 459410 136624 190720 0 2871
2873 5 459425 136568 190760 0 2872
2874 0 459423 136521 190800 0 2873
2875 0 459437 136460 190840 0 2874
2876 0 459430 136124 190880 0 2875
2877 0 459382 136154 190920 0 2876
2878 0 459334 136190 190960 0 2877
2879 0 459284 136238 191000 0 2878
2880 0 459270 136232 191040 0 2879
2881 5 459248 136233 191080 0 2880
2882 0 459229 136244 191120 0 2881
2883 0 459188 136348 191160 0 2882
2884 0 459122 136413 191200 0 2883
2885 0 459131 136211 191240 0 2884
2886 0 459092 136172 191280 0 2885
2887 0 459065 136001 191320 0 2886
2888 5 459028 135973 191360 0 2887
2889 0 459051 135911 191400 0 2888
2890 0 459044 135837 191440 0 2889
2891 0 459049 135737 191480 0 2890
2892 0 459088 135616 191520 0 2891
2893 5 459121 135494 191560 0 2892
2894 0 459128 135487 191600 0 2893
2895 0 459169 135461 191640 0 2894
2896 0 459204 135436 191680 0 2895
2897 0 459230 135415 191720 0 2896
2898 0 459198 135464 191760 0 2897
2899 0 459193 135537 191800 0 2898
2900 0 459180 135502 191840 0 2899
2901 5 459158 135473 191880 0 2900
2902 0 459120 135440 191920 0 2901
2903 0 459169 135333 191960 0 2902
2904 5 459201 135235 192000 0 2903
2905 0 459230 135148 192040 0 2904
2906 0 459256 135051 192080 0 2905
2907 0 459290 134965 192120 0 2906
2908 0 459351 134979 192160 0 2907
2909 0 459406 135001 192200 0 2908
2910 0 459456 135010 192240 0 2909
2911 0 459510 135022 192280 0 2910
2912 0 459540 135039 192320 0 2911
2913 0 459550 135040 192360 0 2912
2914 0 459577 135054 192400 0 2913
2915 0 459610 135070 192440 0 2914
2916 0 459621 135076 192480 0 2915
2917 0 459650 135091 192520 0 2916
2918 0 459663 135121 192560 0 2917
2919 0 459683 135128 192600 0 2918
2920 0 459690 135146 192640 0 2919
2921 0 459710 135159 192680 0 2920
2922 0 459679 135171 192720 0 2921
2923 0 459633 135169 192760 0 2922
2924 0 459601 135175 192800 0 2923
2925 5 459149 135121 192840 0 2924
2926 5 459125 135139 192880 0 2925
2927 0 459099 135137 192920 0 2926
2928 5 459059 135135 192960 0 2927
2929 0 459876 135556 193000 0 2928
2930 0 459907 135666 193040 0 2929
2931 0 459939 135762 193080 0 2930
2932 0 460086 135860 193120 0 2931
2933 0 460218 135946 193160 0 2932
2934 0 460362 136051 193200 0 2933
2935 0 460374 136029 193240 0 2934
2936 0 460389 135997 193280 0 2935
2937 0 460406 135979 193320 0 2936
2938 0 460417 135943 193360 0 2937
2939 0 460427 136048 193400 0 2938
2940 0 460428 136144 193440 0 2939
2941 0 460437 136248 193480 0 2940
2942 0 460411 136153 193520 0 2941
2943 0 460480 136248 193560 0 2942
2944 0 460473 136259 193600 0 2943
2945 0 460475 136262 193640 0 2944
2946 0 460456 136272 193680 0 2945
2947 0 460451 136272 193720 0 2946
2948 0 460476 136267 193760 0 2947
2949 0 460503 136268 193800 0 2948
2950 0 460526 136268 193840 0 2949
2951 0 460553 136265 193880 0 2950
2952 0 460565 136234 193920 0 2951
2953 0 460584 136189 193960 0 2952
2954 0 460609 136161 194000 0 2953
2955 0 460589 136160 194040 0 2954
2956 0 460586 136162 194080 0 2955
2957 0 460551 136198 194120 0 2956
2958 0 460505 136227 194160 0 2957
2959 0 460470 136257 194200 0 2958
2960 0 460434 136290 194240 0 2959
2961 0 460427 136291 194280 0 2960
2962 0 460409 136272 194320 0 2961
2963 0 460411 136275 194360 0 2962
2964 0 460399 136268 194400 0 2963
2965 0 460392 136268 194440 0 2964
2966 0 460387 136247 194480 0 2965
2967 0 460395 136237 194520 0 2966
2968 0 460402 136236 194560 0 2967
2969 0 460393 136216 194600 0 2968
2970 0 460402 136215 194640 0 2969
2971 0 460475 136217 194680 0 2970
2972 0 460545 136229 194720 0 2971
2973 5 460520 136253 194760 0 2972
2974 0 460027 136960 194760 0 2973
2975 0 460026 137088 194800 0 2974
2976 0 460018 137224 194840 0 2975
2977 0 460026 137237 194880 0 2976
2978 0 460029 137248 194920 0 2977
2979 0 460030 137258 194960 0 2978
2980 0 460041 137281 195000 0 2979
2981 0 460038 137310 195040 0 2980
2982 6 460037 137352 195080 0 2981
2983 0 451684 134499 179000 0 1677
2984 0 451435 134428 179040 0 2983
2985 0 451196 134371 179080 0 2984
2986 0 450943 134307 179120 0 2985
2987 0 450693 134252 179160 0 2986
2988 0 450512 134113 179200 0 2987
2989 0 450340 134054 179240 0 2988
2990 0 450114 134014 179280 0 2989
2991 0 449929 133942 179320 0 2990
2992 0 449799 133914 179360 0 2991
2993 0 449654 133892 179400 0 2992
2994 0 449517 133852 179440 0 2993
2995 0 449368 133824 179480 0 2994
2996 0 449189 133761 179520 0 2995
2997 0 448992 133687 179560 0 2996
2998 0 448813 133634 179600 0 2997
2999 0 448646 133561 179640 0 2998
3000 0 448543 133532 179680 0 2999
3001 0 448461 133469 179720 0 3000
3002 0 448405 133435 179760 0 3001
3003 0 448283 133400 179800 0 3002
3004 0 448201 133389 179840 0 3003
3005 0 447995 133273 179880 0 3004
3006 0 447788 133173 179920 0 3005
3007 0 447574 133091 179960 0 3006
3008 0 447387 132986 180000 0 3007
3009 0 447242 133037 180040 0 3008
3010 0 447137 132839 180080 0 3009
3011 0 446979 132826 180120 0 3010
3012 0 446830 132874 180160 0 3011
3013 0 446675 132895 180200 0 3012
3014 0 446520 132844 180240 0 3013
3015 0 446382 132826 180280 0 3014
3016 0 446229 132778 180320 0 3015
3017 0 446064 132694 180360 0 3016
3018 0 445941 132649 180400 0 3017
3019 0 445756 132594 180440 0 3018
3020 0 445556 132554 180480 0 3019
3021 0 445359 132493 180520 0 3020
3022 0 445252 132403 180560 0 3021
3023 0 445131 132331 180600 0 3022
3024 0 445034 132256 180640 0 3023
3025 0 444910 132167 180680 0 3024
3026 0 444844 132179 180720 0 3025
3027 0 444780 132187 180760 0 3026
3028 0 444717 132204 180800 0 3027
3029 0 444643 132204 180840 0 3028
3030 0 444584 132210 180880 0 3029
3031 0 444510 132201 180920 0 3030
3032 0 444418 132201 180960 0 3031
3033 0 444354 132186 181000 0 3032
3034 0 444298 132145 181040 0 3033
3035 0 444237 132116 181080 0 3034
3036 0 444123 131993 181120 0 3035
3037 0 443977 131975 181160 0 3036
3038 0 443821 131972 181200 0 3037
3039 0 444008 132096 181240 0 3038
3040 0 443571 132050 181280 0 3039
3041 0 443585 131991 181320 0 3040
3042 0 443526 131933 181360 0 3041
3043 0 443432 131923 181400 0 3042
3044 0 443349 131913 181440 0 3043
3045 0 443275 131874 181480 0 3044
3046 0 443176 131882 181520 0 3045
3047 0 443098 131844 181560 0 3046
3048 0 443008 131807 181600 0 3047
3049 0 442929 131774 181640 0 3048
3050 0 442825 131753 181680 0 3049
3051 0 442747 131734 181720 0 3050
3052 0 442658 131717 181760 0 3051
3053 0 442562 131697 181800 0 3052
3054 0 442515 131723 181840 0 3053
3055 0 442471 131743 181880 0 3054
3056 0 442428 131767 181920 0 3055
3057 0 442389 131781 181960 0 3056
3058 0 442202 131870 182000 0 3057
3059 0 442272 131778 182040 0 3058
3060 0 442217 131733 182080 0 3059
3061 0 442148 131703 182120 0 3060
3062 0 442097 131669 182160 0 3061
3063 0 442026 131640 182200 0 3062
3064 0 442014 131588 182240 0 3063
3065 0 441877 131635 182280 0 3064
3066 0 441768 131669 182320 0 3065
3067 0 441668 131701 182360 0 3066
3068 0 441536 131725 182400 0 3067
3069 5 441446 131769 182440 0 3068
3070 0 439813 132346 182440 0 3069
3071 0 437687 131653 182440 0 3070
3072 0 437441 131604 182480 0 3071
3073 0 437193 131493 182520 0 3072
3074 0 436939 131427 182560 0 3073
3075 0 436319 131359 182600 0 3074
3076 0 435414 131497 182600 0 3075
3077 0 434859 130998 182600 0 3076
3078 0 432901 130709 182600 0 3077
3079 0 431132 130761 182600 0 3078
3080 0 430382 130462 182600 0 3079
3081 0 429635 130511 182600 0 3080
3082 0 428514 130863 182600 0 3081
3083 0 426984 130694 182560 0 3082
3084 0 426086 131033 182520 0 3083
3085 0 424742 131168 182440 0 3084
3086 0 423375 131371 182200 0 3085
3087 0 421915 131502 182200 0 3086
3088 0 421651 131629 182160 0 3087
3089 0 420763 131620 182080 0 3088
3090 0 420064 131670 182040 0 3089
3091 0 418854 131547 181960 0 3090
3092 0 418247 131652 181960 0 3091
3093 0 417840 131664 181880 0 3092
3094 0 416970 131823 181880 0 3093
3095 0 416653 131811 181760 0 3094
3096 0 416443 131801 181680 0 3095
3097 0 415873 131858 181560 0 3096
3098 0 415384 131890 181520 0 3097
3099 0 414986 131871 181480 0 3098
3100 0 414879 131919 181400 0 3099
3101 0 414869 131943 181320 0 3100
3102 0 414820 131845 181200 0 3101
3103 0 414255 131938 181200 0 3102
3104 0 413970 131976 181160 0 3103
3105 0 413508 132003 181040 0 3104
3106 0 412624 132109 181040 0 3105
3107 0 411793 132190 181000 0 3106
3108 0 411397 132218 181000 0 3107
3109 0 411100 132117 180920 0 3108
3110 0 411093 131954 180800 0 3109
3111 0 410886 131838 180680 0 3110
3112 0 410630 131754 180600 0 3111
3113 0 409950 131828 180560 0 3112
3114 0 409723 131821 180520 0 3113
3115 0 409504 131935 180480 0 3114
3116 0 408927 132049 180440 0 3115
3117 0 408486 132142 180280 0 3116
3118 0 407986 131581 180120 0 3117
3119 0 407912 131973 180080 0 3118
3120 0 407174 132006 180040 0 3119
3121 0 406732 132083 179880 0 3120
3122 0 406284 132300 179760 0 3121
3123 0 405790 132488 179680 0 3122
3124 0 405045 132604 179480 0 3123
3125 0 404678 132554 179280 0 3124
3126 0 403875 132680 179080 0 3125
3127 0 403216 132624 179000 0 3126
3128 0 402777 132634 178760 0 3127
3129 0 402235 132792 178600 0 3128
3130 0 401552 133058 178480 0 3129
3131 0 401389 133096 178440 0 3130
3132 0 401065 133163 178360 0 3131
3133 0 399943 133487 178360 0 3132
3134 0 399512 133528 178320 0 3133
3135 0 399086 133594 178280 0 3134
3136 0 398230 133701 178200 0 3135
3137 0 398239 133703 178160 0 3136
3138 0 398257 133708 178080 0 3137
3139 0 398275 133713 178000 0 3138
3140 0 398284 133715 177960 0 3139
3141 0 397930 133720 177800 0 3140
3142 0 397400 133728 177560 0 3141
3143 0 396163 134073 177560 0 3142
3144 0 395107 134182 177560 0 3143
3145 0 394549 134237 177400 0 3144
3146 0 392862 134108 177400 0 3145
3147 0 392176 134240 177120 0 3146
3148 0 391446 134422 176960 0 3147
3149 0 390890 134477 176840 0 3148
3150 0 390504 134395 176720 0 3149
3151 0 390682 134433 176520 0 3150
3152 5 387675 134781 176280 0 3151
3153 0 387571 134786 176240 0 3152
3154 0 387039 134926 175880 0 3153
3155 0 386693 135049 175680 0 3154
3156 0 386233 135035 175560 0 3155
3157 0 385772 135022 175440 0 3156
3158 0 385619 135017 175400 0 3157
3159 0 384803 135243 175200 0 3158
3160 0 384664 135406 175200 0 3159
3161 0 384265 135581 175160 0 3160
3162 0 384010 135764 175000 0 3161
3163 0 383946 135810 174960 0 3162
3164 0 383348 136001 174720 0 3163
3165 5 381605 137330 174720 0 3164
3166 0 380647 139218 174720 0 3165
3167 0 379560 139786 174840 0 3166
3168 0 378949 140066 174880 0 3167
3169 0 378468 140282 175000 0 3168
3170 0 377721 140388 175160 0 3169
3171 5 375464 141402 175160 0 3170
3172 0 373510 141971 175160 0 3171
3173 5 373121 142284 175160 0 3172
3174 0 369530 144369 175160 0 3173
3175 0 369058 144442 175160 0 3174
3176 0 368410 144834 175160 0 3175
3177 0 368403 144979 175160 0 3176
3178 0 368176 145056 175160 0 3177
3179 5 368046 145322 175160 0 3178
3180 0 366681 145596 175160 0 3179
3181 0 366534 145702 175120 0 3180
3182 0 366093 146022 175000 0 3181
3183 0 365532 146415 174960 0 3182
3184 0 363564 147344 174960 0 3183
3185 0 362603 147483 174960 0 3184
3186 5 360304 148203 174960 0 3185
3187 0 359251 148250 174960 0 3186
3188 0 358892 148429 174960 0 3187
3189 0 358574 148390 174960 0 3188
3190 5 358288 148760 174960 0 3189
3191 0 355975 149866 174960 0 3190
3192 0 355699 149437 174960 0 3191
3193 0 355263 149530 174960 0 3192
3194 0 354913 150107 174960 0 3193
3195 0 354137 150137 174960 0 3194
3196 0 353713 150507 174960 0 3195
3197 0 353312 150613 175000 0 3196
3198 0 353193 150607 175040 0 3197
3199 0 353010 150619 175120 0 3198
3200 0 352918 150625 175160 0 3199
3201 0 353002 150673 175200 0 3200
3202 0 352860 150627 175320 0 3201
3203 0 352773 150615 175360 0 3202
3204 0 352512 150579 175480 0 3203
3205 0 351921 150862 175600 0 3204
3206 0 351250 151097 175720 0 3205
3207 0 350814 151269 175840 0 3206
3208 0 350668 151326 175880 0 3207
3209 0 350512 151427 176000 0 3208
3210 0 350460 151461 176040 0 3209
3211 0 350389 151483 176080 0 3210
3212 0 350309 151522 176120 0 3211
3213 0 350233 151553 176160 0 3212
3214 5 349107 151962 176160 0 3213
3215 0 349276 151812 176200 0 3214
3216 0 349284 151818 176240 0 3215
3217 0 349264 151827 176320 0 3216
3218 0 349228 151835 176320 0 3217
3219 0 349153 151728 176440 0 3218
3220 0 348985 151649 176560 0 3219
3221 0 348911 151596 176640 0 3220
3222 0 348654 151704 176720 0 3221
3223 0 348470 151736 176840 0 3222
3224 0 347947 151657 176880 0 3223
3225 0 347612 151800 177120 0 3224
3226 0 347348 151929 177320 0 3225
3227 0 347280 151885 177520 0 3226
3228 0 347087 151797 177720 0 3227
3229 0 346863 151773 177920 0 3228
3230 0 346573 151795 178160 0 3229
3231 0 346332 151817 178360 0 3230
3232 0 346095 151781 178520 0 3231
3233 0 345955 151765 178720 0 3232
3234 0 345916 151714 178880 0 3233
3235 0 345832 151814 179040 0 3234
3236 0 345639 151625 179240 0 3235
3237 0 345418 151530 179400 0 3236
3238 5 345378 151462 179520 0 3237
3239 0 345363 151398 179600 0 3238
3240 0 345347 151378 179680 0 3239
3241 0 345324 151348 179800 0 3240
3242 0 345319 151367 179880 0 3241
3243 0 345317 151376 179920 0 3242
3244 0 345309 151398 180000 0 3243
3245 0 345288 151452 180040 0 3244
3246 0 345252 151561 180120 0 3245
3247 0 345204 151561 180160 0 3246
3248 0 345060 151561 180280 0 3247
3249 0 345007 151541 180400 0 3248
3250 0 345056 151437 180520 0 3249
3251 0 345026 151446 180600 0 3250
3252 0 344996 151454 180680 0 3251
3253 0 345014 151486 180760 0 3252
3254 0 345070 151557 180800 0 3253
3255 0 345076 151553 180920 0 3254
3256 0 345135 151521 181040 0 3255
3257 0 344919 151530 181160 0 3256
3258 0 344847 151533 181200 0 3257
3259 0 344872 151789 181280 0 3258
3260 0 344807 151802 181440 0 3259
3261 0 344755 151810 181560 0 3260
3262 0 344766 151892 181680 0 3261
3263 0 344731 151941 181800 0 3262
3264 0 344732 151941 181920 0 3263
3265 0 344719 151903 182040 0 3264
3266 0 344686 151860 182080 0 3265
3267 0 344611 151767 182160 0 3266
3268 0 344608 151729 182240 0 3267
3269 0 344581 151682 182320 0 3268
3270 0 344567 151658 182360 0 3269
3271 0 344571 151627 182440 0 3270
3272 0 344479 151566 182480 0 3271
3273 0 344408 151262 182520 0 3272
3274 0 344311 151073 182640 0 3273
3275 0 344213 151033 182680 0 3274
3276 0 344051 150939 182800 0 3275
3277 0 343895 150905 182920 0 3276
3278 0 343712 150906 183040 0 3277
3279 0 343592 150903 183160 0 3278
3280 0 343493 150888 183280 0 3279
3281 0 343571 150840 183360 0 3280
3282 0 343559 150865 183480 0 3281
3283 0 343547 150966 183560 0 3282
3284 0 343517 150961 183640 0 3283
3285 0 343478 151102 183800 0 3284
3286 0 343371 151152 183880 0 3285
3287 0 343315 151189 183960 0 3286
3288 0 343227 151239 184080 0 3287
3289 0 343244 151292 184200 0 3288
3290 0 343163 151353 184240 0 3289
3291 0 343152 151560 184400 0 3290
3292 0 343065 151684 184480 0 3291
3293 0 342974 152030 184600 0 3292
3294 0 342839 152187 184760 0 3293
3295 0 342651 152316 184840 0 3294
3296 0 342468 152323 184920 0 3295
3297 0 342376 152326 184960 0 3296
3298 5 341952 152434 185000 0 3297
3299 0 341887 152562 185040 0 3298
3300 0 341764 152610 185120 0 3299
3301 0 341764 152563 185200 0 3300
3302 0 341708 152586 185240 0 3301
3303 0 341652 152608 185280 0 3302
3304 0 341480 152757 185360 0 3303
3305 0 341471 152791 185440 0 3304
3306 0 341439 152869 185520 0 3305
3307 0 341425 152936 185600 0 3306
3308 0 341427 153054 185680 0 3307
3309 0 341418 153156 185720 0 3308
3310 0 341451 153240 185840 0 3309
3311 0 341425 153287 185920 0 3310
3312 0 341219 153383 186000 0 3311
3313 0 341112 153517 186080 0 3312
3314 0 341156 153574 186120 0 3313
3315 0 341095 153727 186200 0 3314
3316 0 341092 153731 186240 0 3315
3317 0 341065 153830 186320 0 3316
3318 0 341052 153880 186360 0 3317
3319 0 340792 154435 186480 0 3318
3320 0 340668 154518 186560 0 3319
3321 0 340533 154622 186680 0 3320
3322 0 340376 154658 186760 0 3321
3323 0 340036 154606 186880 0 3322
3324 0 339940 154648 187040 0 3323
3325 0 339672 154782 187160 0 3324
3326 6 339617 154882 187200 0 3325
3327 0 491719 222560 48680 337 237
3328 0 492252 222231 48440 256 3327
3329 0 492331 221673 48200 275 3328
3330 0 492277 221693 48160 275 3329
3331 0 492155 221501 48040 234 3330
3332 0 492222 221535 47800 303 3331
3333 0 492176 221655 47760 303 3332
3334 0 492477 221592 47680 303 3333
3335 0 492507 221507 47520 120 3334
3336 0 492645 221340 47240 120 3335
3337 0 492651 221499 46960 157 3336
3338 0 492400 221747 46840 190 3337
3339 0 492740 221810 46800 163 3338
3340 0 492797 221858 46760 163 3339
3341 0 492814 221841 46720 163 3340
3342 0 492937 221939 46680 124 3341
3343 0 492897 221853 46640 163 3342
3344 0 492739 221862 46520 243 3343
3345 0 492620 221968 46480 243 3344
3346 0 492896 221809 46440 243 3345
3347 0 492778 221719 46240 243 3346
3348 0 492476 221851 45920 295 3347
3349 0 492422 221866 45640 337 3348
3350 0 492594 221715 45400 326 3349
3351 0 492320 221606 45160 221 3350
3352 0 492695 221561 45120 221 3351
3353 0 492610 221492 45040 254 3352
3354 0 492590 221417 44680 254 3353
3355 0 492202 220915 44360 273 3354
3356 0 492312 220435 44000 277 3355
3357 0 492600 219806 43600 327 3356
3358 0 493365 218934 43120 437 3357
3359 5 493691 218615 42760 491 3358
3360 0 494043 218261 42360 164 3359
3361 0 494265 218132 42160 246 3360
3362 0 494359 218236 41840 286 3361
3363 0 494894 218401 41440 446 3362
3364 0 494999 218461 41160 484 3363
3365 5 494703 218515 40960 0 3364
3366 0 494372 218564 40760 32 3365
3367 5 494183 218618 40640 32 3366
3368 0 496412 218386 40640 387 3367
3369 0 496844 218366 40400 439 3368
3370 0 497028 218538 40080 377 3369
3371 5 496999 219043 39880 196 3370
3372 5 496998 217861 39880 302 3371
3373 0 497333 217740 38800 325 3372
3374 5 497586 217770 38560 320 3373
3375 0 497725 217780 38440 320 3374
3376 0 497984 217475 38240 210 3375
3377 0 498227 217296 38200 346 3376
3378 5 498217 217205 37840 346 3377
3379 0 498270 216959 37520 286 3378
3380 0 498326 216985 37480 0 3379
3381 0 498606 217116 37280 0 3380
3382 5 498847 217083 37120 246 3381
3383 0 498944 216982 37000 0 3382
3384 0 498986 217072 36840 0 3383
3385 0 498590 216836 36560 0 3384
3386 0 498492 216639 36240 315 3385
3387 5 498526 216496 35920 326 3386
3388 5 498476 216471 35800 273 3387
3389 5 499770 215312 35800 32 3388
3390 0 499749 215430 35160 102 3389
3391 5 500410 214695 35000 203 3390
3392 0 499028 215431 35000 0 3391
3393 0 498797 215329 34440 120 3392
3394 5 498514 215682 34360 0 3393
3395 0 499543 214936 34360 256 3394
3396 0 499699 214765 34160 234 3395
3397 0 499688 214745 33960 0 3396
3398 0 499680 214741 33920 0 3397
3399 0 499672 214725 33880 0 3398
3400 5 499708 214057 33840 0 3399
3401 0 499756 214433 33760 0 3400
3402 0 499752 214485 33720 0 3401
3403 0 499736 214709 33680 0 3402
3404 5 499710 215037 33640 0 3403
3405 0 499732 215239 33560 0 3404
3406 0 499760 215257 33520 0 3405
3407 0 499764 215307 33480 0 3406
3408 5 499894 215785 33440 0 3407
3409 0 499754 215443 33400 0 3408
3410 0 499782 215449 33320 0 3409
3411 0 499814 215431 33280 0 3410
3412 0 499694 215371 33240 0 3411
3413 0 499666 215345 33160 0 3412
3414 0 499694 215453 33080 0 3413
3415 0 499676 215291 33040 0 3414
3416 5 499722 215255 33000 0 3415
3417 0 499660 215339 32920 0 3416
3418 0 499673 215374 32720 0 3417
3419 0 499797 215406 32560 0 3418
3420 0 500479 216449 32520 0 3419
3421 5 500510 216468 32560 0 3420
3422 0 499893 216102 32240 0 3421
3423 0 499809 215926 32120 0 3422
3424 5 499766 215883 32040 0 3423
3425 0 499745 215862 32000 0 3424
3426 0 499761 215654 31960 0 3425
3427 0 499733 215318 31920 0 3426
3428 5 499741 215158 31640 0 3427
3429 0 499521 215926 31600 0 3428
3430 0 499549 216022 31000 0 3429
3431 0 499481 216002 30800 0 3430
3432 0 499497 215986 30720 0 3431
3433 0 499485 215986 30600 0 3432
3434 0 499429 215978 30520 0 3433
3435 0 499429 215978 30440 0 3434
3436 5 499417 215946 30360 0 3435
3437 0 499521 216122 30320 0 3436
3438 0 499409 216258 30200 0 3437
3439 0 499381 216408 29920 0 3438
3440 0 499389 216604 29760 0 3439
3441 0 499397 216660 29720 0 3440
3442 0 499397 216660 29640 0 3441
3443 0 499377 216684 29560 0 3442
3444 0 499361 216704 29480 0 3443
3445 0 499289 216796 29400 0 3444
3446 0 499229 216908 29360 0 3445
3447 0 499169 216892 29320 0 3446
3448 0 499105 216812 29240 0 3447
3449 0 499021 217068 29200 0 3448
3450 0 499033 217072 29120 0 3449
3451 0 498849 216860 29080 0 3450
3452 0 498821 217924 29040 0 3451
3453 0 498777 217024 29000 0 3452
3454 0 498677 216880 28960 0 3453
3455 0 498561 217072 28920 0 3454
3456 0 498517 217184 28880 0 3455
3457 0 498365 217188 28720 0 3456
3458 0 498333 217560 28680 0 3457
3459 0 498305 217284 28640 0 3458
3460 0 498305 217284 28600 0 3459
3461 5 498285 217140 28560 0 3460
3462 0 498085 217404 28480 0 3461
3463 0 497837 217600 28400 0 3462
3464 0 497833 217548 28360 0 3463
3465 0 497841 217516 28280 0 3464
3466 0 497621 217456 28240 0 3465
3467 0 497609 217532 28200 0 3466
3468 0 497609 217536 28160 0 3467
3469 0 497609 217536 28080 0 3468
3470 0 497757 217372 28000 0 3469
3471 0 497757 217400 27880 0 3470
3472 0 497757 217420 27800 0 3471
3473 0 497805 217476 27720 0 3472
3474 0 497721 217532 27600 0 3473
3475 5 497297 217984 27440 0 3474
3476 5 496837 217920 27400 0 3475
3477 0 497169 218106 27280 0 3476
3478 5 497129 218258 27240 0 3477
3479 0 497217 218522 27120 0 3478
3480 0 497181 218598 27040 0 3479
3481 5 497145 218702 27000 0 3480
3482 0 496595 219932 27000 0 3481
3483 5 493763 222124 27000 0 3482
3484 5 493859 222268 26880 0 3483
3485 5 493923 222364 26800 0 3484
3486 5 493955 222412 26760 0 3485
3487 0 493987 222460 26720 0 3486
3488 0 493995 222460 26680 0 3487
3489 0 493995 222460 26640 0 3488
3490 0 493995 222460 26600 0 3489
3491 0 493947 222588 26560 0 3490
3492 0 493379 223636 26520 0 3491
3493 0 493179 223796 26480 0 3492
3494 0 493067 223908 26440 0 3493
3495 0 493027 223916 26400 0 3494
3496 0 492867 224076 26360 0 3495
3497 0 492467 224060 26320 0 3496
3498 0 492467 224060 26280 0 3497
3499 0 492267 223860 26240 0 3498
3500 0 492235 223868 26200 0 3499
3501 0 492067 223780 26120 0 3500
3502 0 492067 223780 26080 0 3501
3503 0 491963 223700 26040 0 3502
3504 0 491963 223700 25960 0 3503
3505 0 491955 223804 25880 0 3504
3506 0 491955 223804 25760 0 3505
3507 0 491955 223812 25720 0 3506
3508 0 492011 223824 25600 0 3507
3509 0 491847 223896 25480 0 3508
3510 0 491711 223944 25360 0 3509
3511 0 491351 223928 25320 0 3510
3512 0 491059 223740 25280 0 3511
3513 5 490971 223684 25240 0 3512
3514 0 490455 223224 25200 0 3513
3515 0 490227 222980 25160 0 3514
3516 0 490323 223220 25120 0 3515
3517 0 490175 222996 25080 0 3516
3518 0 490111 222904 25040 0 3517
3519 0 490307 223232 25000 0 3518
3520 0 489999 222856 24960 0 3519
3521 0 489959 222772 24920 0 3520
3522 0 489931 222620 24880 0 3521
3523 0 489799 222660 24840 0 3522
3524 0 489751 222468 24760 0 3523
3525 0 489747 222372 24720 0 3524
3526 0 489659 222404 24640 0 3525
3527 0 489551 222124 24560 0 3526
3528 0 489595 222176 24520 0 3527
3529 0 489383 221824 24480 0 3528
3530 0 489355 221804 24440 0 3529
3531 0 489283 221788 24360 0 3530
3532 5 489107 221400 24320 0 3531
3533 0 489003 221116 24240 0 3532
3534 0 488995 221072 24200 0 3533
3535 0 488939 221052 24160 0 3534
3536 0 488927 221068 24120 0 3535
3537 0 488943 220792 24080 0 3536
3538 0 488943 220792 24040 0 3537
3539 5 488995 220600 24000 0 3538
3540 0 488947 220404 24040 0 3539
3541 0 488979 220360 24080 0 3540
3542 0 489003 220220 24160 0 3541
3543 0 489103 220148 24240 0 3542
3544 5 489125 220058 24280 0 3543
3545 0 489207 219720 24320 0 3544
3546 0 489227 219712 24360 0 3545
3547 0 489199 219696 24400 0 3546
3548 0 489199 219620 24440 0 3547
3549 0 489131 219544 24480 0 3548
3550 6 489355 219848 24520 0 3549
3551 0 385954 135181 176280 0 3152
3552 0 384783 134497 176280 0 3551
3553 0 382931 134095 176280 0 3552
3554 0 382259 133296 176280 0 3553
3555 5 381012 133129 176280 0 3554
3556 0 380701 132755 176280 0 3555
3557 0 380770 132196 176280 0 3556
3558 5 380582 130962 176280 0 3557
3559 5 379619 129863 176280 0 3558
3560 0 379856 129987 176160 0 3559
3561 0 379562 129745 176080 0 3560
3562 0 379453 129741 176040 0 3561
3563 0 379256 129762 175880 0 3562
3564 0 379037 129598 175760 0 3563
3565 0 378913 129348 175600 0 3564
3566 0 378640 129037 175480 0 3565
3567 0 378593 128974 175280 0 3566
3568 0 378571 128929 175120 0 3567
3569 0 378476 128897 174960 0 3568
3570 0 378282 128732 174800 0 3569
3571 0 378006 128547 174640 0 3570
3572 0 377712 128407 174520 0 3571
3573 0 376975 127940 174360 0 3572
3574 0 376900 127919 174320 0 3573
3575 5 376839 127902 174280 0 3574
3576 0 376448 127795 174080 0 3575
3577 0 376349 127735 174040 0 3576
3578 0 375954 127495 173880 0 3577
3579 0 375873 127445 173760 0 3578
3580 0 375739 127362 173560 0 3579
3581 0 375713 127309 173520 0 3580
3582 0 375575 127188 173440 0 3581
3583 0 375506 127128 173400 0 3582
3584 0 375437 127067 173360 0 3583
3585 5 375174 126680 173320 0 3584
3586 0 375089 126547 173200 0 3585
3587 0 375012 126490 173160 0 3586
3588 0 374858 126376 173080 0 3587
3589 0 374686 126380 173040 0 3588
3590 0 374342 126388 172960 0 3589
3591 5 373853 126306 172840 0 3590
3592 0 373690 126278 172800 0 3591
3593 0 373226 125931 172640 0 3592
3594 0 372930 125754 172480 0 3593
3595 0 372271 125009 172320 0 3594
3596 0 372231 124946 172160 0 3595
3597 0 372037 124760 172040 0 3596
3598 0 371557 124396 172120 0 3597
3599 0 371215 123592 172200 0 3598
3600 0 370914 123453 172280 0 3599
3601 0 370213 122615 172360 0 3600
3602 0 369662 122219 172480 0 3601
3603 5 369381 121918 172400 0 3602
3604 0 368895 121698 172360 0 3603
3605 0 368708 121413 172240 0 3604
3606 0 368645 121318 172200 0 3605
3607 5 368382 120996 172160 0 3606
3608 0 368099 120650 172120 0 3607
3609 0 367582 120097 172040 0 3608
3610 0 367050 119146 172000 0 3609
3611 0 366917 118895 172120 0 3610
3612 0 366595 118297 172280 0 3611
3613 0 366191 118009 172240 0 3612
3614 5 366130 117936 172200 0 3613
3615 0 365960 117802 172120 0 3614
3616 0 365835 117671 172040 0 3615
3617 0 365662 117228 171920 0 3616
3618 0 365294 116758 171840 0 3617
3619 5 365146 116572 171800 0 3618
3620 5 365123 116273 171880 0 3619
3621 0 365109 116077 172000 0 3620
3622 0 365099 115947 172080 0 3621
3623 5 364973 115669 172160 0 3622
3624 0 364606 115376 172200 0 3623
3625 0 364448 115315 172320 0 3624
3626 0 364318 115282 172480 0 3625
3627 0 364270 115268 172520 0 3626
3628 0 364200 115255 172600 0 3627
3629 5 364165 115249 172640 0 3628
3630 0 363646 114975 172520 0 3629
3631 0 363024 114985 172440 0 3630
3632 0 362671 115164 172400 0 3631
3633 0 362051 114886 172320 0 3632
3634 0 361556 114701 172080 0 3633
3635 0 361169 114530 172200 0 3634
3636 0 360962 114455 172360 0 3635
3637 5 360891 114415 172520 0 3636
3638 0 360743 114352 172400 0 3637
3639 0 359974 114225 172320 0 3638
3640 5 359407 114062 172240 0 3639
3641 0 358700 114098 172080 0 3640
3642 0 357593 114195 171920 0 3641
3643 0 357114 114200 171880 0 3642
3644 0 356513 114155 171840 0 3643
3645 5 356242 114106 171800 0 3644
3646 0 356014 114113 171680 0 3645
3647 5 355726 114071 171640 0 3646
3648 0 355672 114065 171560 0 3647
3649 0 355646 114071 171520 0 3648
3650 0 355545 114066 171440 0 3649
3651 0 355494 114064 171400 0 3650
3652 0 355201 114025 171280 0 3651
3653 0 354978 114067 171240 0 3652
3654 0 354755 114109 171200 0 3653
3655 0 354723 114191 171160 0 3654
3656 0 354650 114333 171080 0 3655
3657 0 354557 114414 170960 0 3656
3658 0 354255 114301 170880 0 3657
3659 0 354527 114417 170840 0 3658
3660 5 354803 114371 170800 0 3659
3661 0 354175 114375 170760 0 3660
3662 0 353695 114339 170640 0 3661
3663 0 353363 114383 170520 0 3662
3664 0 353219 114443 170360 0 3663
3665 0 353079 114379 170320 0 3664
3666 0 352841 114109 170160 0 3665
3667 0 352605 113905 169960 0 3666
3668 0 352041 113625 169600 0 3667
3669 0 351775 113395 169560 0 3668
3670 0 351867 113619 169520 0 3669
3671 0 351743 113563 169480 0 3670
3672 0 351791 113811 169440 0 3671
3673 0 351667 113831 169400 0 3672
3674 0 351603 113867 169320 0 3673
3675 0 351227 113831 169200 0 3674
3676 0 351131 113847 169080 0 3675
3677 0 351059 113899 168960 0 3676
3678 0 351043 113963 168880 0 3677
3679 0 350979 113979 168840 0 3678
3680 0 350923 114019 168800 0 3679
3681 0 350791 114023 168760 0 3680
3682 0 350317 114005 168600 0 3681
3683 0 350001 114141 168560 0 3682
3684 0 349869 114477 168480 0 3683
3685 0 349753 114517 168440 0 3684
3686 0 349637 114653 168320 0 3685
3687 0 349721 114665 168280 0 3686
3688 0 349601 114417 168240 0 3687
3689 0 349513 114633 168200 0 3688
3690 0 349357 114757 168080 0 3689
3691 0 349125 114893 167960 0 3690
3692 0 349157 114915 167920 0 3691
3693 0 349093 115147 167760 0 3692
3694 0 348905 115287 167600 0 3693
3695 0 348680 115178 167520 0 3694
3696 5 348701 115403 167480 0 3695
3697 0 348497 115557 167520 0 3696
3698 0 348521 115797 167560 0 3697
3699 0 348369 115941 167480 0 3698
3700 0 348061 115741 167440 0 3699
3701 0 348361 116265 167400 0 3700
3702 0 348333 116437 167320 0 3701
3703 0 348137 116589 167200 0 3702
3704 0 347985 116645 167160 0 3703
3705 0 347661 116559 167120 0 3704
3706 0 347699 116801 167040 0 3705
3707 0 347617 116987 166920 0 3706
3708 0 346969 117207 166840 0 3707
3709 5 346597 117359 166800 0 3708
3710 5 346537 117441 166880 0 3709
3711 0 346489 117497 166920 0 3710
3712 0 346533 117721 166960 0 3711
3713 6 346513 118049 166960 0 3712
3714 0 358374 148790 174880 0 3190
3715 5 359526 148428 174840 0 3714
3716 0 359006 148619 174760 0 3715
3717 0 358590 148771 174640 0 3716
3718 0 357789 148915 174560 0 3717
3719 0 357689 148991 174400 0 3718
3720 5 357561 149023 174320 0 3719
3721 0 357433 149015 174280 0 3720
3722 0 357357 149067 174160 0 3721
3723 0 357517 149059 174000 0 3722
3724 0 357509 149411 173760 0 3723
3725 0 357587 149553 173520 0 3724
3726 0 357663 149649 173400 0 3725
3727 0 357679 149697 173280 0 3726
3728 0 357655 149725 173160 0 3727
3729 0 357709 149791 172920 0 3728
3730 0 357781 149955 172720 0 3729
3731 0 357841 150059 172560 0 3730
3732 0 357825 149935 172440 0 3731
3733 0 357805 149895 172320 0 3732
3734 0 357837 149883 172200 0 3733
3735 0 357853 149871 172120 0 3734
3736 0 357881 149839 172040 0 3735
3737 0 357885 149827 171960 0 3736
3738 0 357885 149795 171840 0 3737
3739 0 357853 149739 171720 0 3738
3740 0 357841 149599 171560 0 3739
3741 0 357757 149527 171440 0 3740
3742 0 357717 149447 171320 0 3741
3743 0 357717 149399 171240 0 3742
3744 0 357649 149323 171080 0 3743
3745 0 357601 149287 170920 0 3744
3746 0 357569 149187 170840 0 3745
3747 0 357445 149075 170680 0 3746
3748 0 357401 148955 170560 0 3747
3749 0 357429 148907 170400 0 3748
3750 0 357437 148927 170280 0 3749
3751 0 357389 148943 170120 0 3750
3752 0 357413 148891 170000 0 3751
3753 0 357377 148847 169880 0 3752
3754 0 357337 148763 169800 0 3753
3755 0 357313 148603 169640 0 3754
3756 0 357335 148549 169560 0 3755
3757 0 357189 148474 169280 0 3756
3758 0 356979 148359 169120 0 3757
3759 0 357023 148349 168960 0 3758
3760 0 357119 148397 168800 0 3759
3761 0 356955 148403 168680 0 3760
3762 0 356899 148101 168520 0 3761
3763 0 356859 148061 168360 0 3762
3764 0 356815 147977 168280 0 3763
3765 0 356765 147963 168080 0 3764
3766 0 356553 147935 167880 0 3765
3767 0 356489 147935 167840 0 3766
3768 0 356393 147875 167600 0 3767
3769 0 356097 147939 167440 0 3768
3770 0 356169 147991 167280 0 3769
3771 0 356045 147943 167040 0 3770
3772 0 355869 148007 166880 0 3771
3773 0 355929 148063 166760 0 3772
3774 0 355911 148057 166640 0 3773
3775 0 355749 147959 166480 0 3774
3776 0 355473 147963 166480 0 3775
3777 0 355429 147939 166360 0 3776
3778 0 354787 147821 166320 0 3777
3779 0 356183 148385 166200 0 3778
3780 0 356132 148351 166160 0 3779
3781 0 355979 148281 166040 0 3780
3782 0 355945 148283 165920 0 3781
3783 0 355665 148099 165760 0 3782
3784 0 354649 147515 165640 0 3783
3785 0 354153 147215 165600 0 3784
3786 0 353567 146881 165480 0 3785
3787 0 353203 146601 165360 0 3786
3788 0 353115 146373 165240 0 3787
3789 0 353013 146291 165080 0 3788
3790 0 352701 146147 164800 0 3789
3791 0 352621 145919 164600 0 3790
3792 0 352661 145835 164480 0 3791
3793 0 352663 145805 164320 0 3792
3794 0 352431 145729 163840 0 3793
3795 0 352399 145741 163760 0 3794
3796 0 352375 145689 163560 0 3795
3797 0 352277 145647 163480 0 3796
3798 0 352179 145605 163400 0 3797
3799 5 351683 145117 163360 0 3798
3800 0 351669 144963 163240 0 3799
3801 0 351837 144859 163120 0 3800
3802 0 351857 144623 162920 0 3801
3803 0 351865 144391 162720 0 3802
3804 0 351845 144283 162640 0 3803
3805 0 351874 144254 162520 0 3804
3806 0 351903 144225 162400 0 3805
3807 0 351751 144077 162320 0 3806
3808 0 351869 143723 162200 0 3807
3809 0 352209 142967 162080 0 3808
3810 0 352249 142799 161880 0 3809
3811 0 352467 142545 161720 0 3810
3812 0 352339 142349 161560 0 3811
3813 0 352009 141895 161640 0 3812
3814 0 352145 141671 161480 0 3813
3815 0 352229 141595 161360 0 3814
3816 0 352513 141523 161160 0 3815
3817 0 352677 141371 161000 0 3816
3818 0 352991 141025 160760 0 3817
3819 0 353571 140261 160520 0 3818
3820 0 353651 140077 160400 0 3819
3821 0 353921 139803 160200 0 3820
3822 0 354345 139307 159880 0 3821
3823 0 354465 138971 159760 0 3822
3824 0 354863 138373 159400 0 3823
3825 0 355169 138099 159280 0 3824
3826 0 355469 137743 159480 0 3825
3827 0 355633 137527 159600 0 3826
3828 0 355985 137091 159640 0 3827
3829 0 356067 136765 159720 0 3828
3830 0 356337 136119 159560 0 3829
3831 0 356245 135839 159520 0 3830
3832 5 356059 135429 159480 0 3831
3833 0 356250 134812 159560 0 3832
3834 0 356298 134676 159600 0 3833
3835 0 356326 134568 159640 0 3834
3836 0 356388 134018 159800 0 3835
3837 5 356326 133880 159960 0 3836
3838 0 356382 134148 160040 0 3837
3839 0 356482 134556 160160 0 3838
3840 6 356450 134544 160240 0 3839
3841 0 433363 136178 208080 0 2399
3842 0 433341 136152 208120 0 3841
3843 0 433336 136114 208160 0 3842
3844 0 433315 136091 208200 0 3843
3845 0 433300 136057 208240 0 3844
3846 5 433295 136027 208280 0 3845
3847 0 433286 135986 208320 0 3846
3848 0 433279 135965 208360 0 3847
3849 0 433271 135948 208400 0 3848
3850 0 433262 135916 208440 0 3849
3851 0 433247 135874 208480 0 3850
3852 0 433208 135821 208520 0 3851
3853 0 433171 135792 208560 0 3852
3854 0 433129 135741 208600 0 3853
3855 0 433084 135686 208640 0 3854
3856 0 433046 135637 208680 0 3855
3857 0 433007 135592 208720 0 3856
3858 0 432976 135545 208760 0 3857
3859 0 432938 135501 208800 0 3858
3860 0 432901 135437 208840 0 3859
3861 0 432867 135394 208880 0 3860
3862 0 432833 135348 208920 0 3861
3863 0 432803 135289 208960 0 3862
3864 0 432758 135249 209000 0 3863
3865 0 432720 135197 209040 0 3864
3866 0 432690 135214 209080 0 3865
3867 5 432702 135235 209120 0 3866
3868 0 432675 135179 209080 0 3867
3869 0 432688 135123 209040 0 3868
3870 0 432684 135068 209000 0 3869
3871 0 432680 134998 208960 0 3870
3872 0 432665 134950 208920 0 3871
3873 0 432654 134888 208880 0 3872
3874 0 432640 134820 208840 0 3873
3875 0 432634 134777 208800 0 3874
3876 0 432625 134711 208760 0 3875
3877 0 432609 134651 208720 0 3876
3878 0 432603 134591 208680 0 3877
3879 0 432598 134532 208640 0 3878
3880 0 432591 134475 208600 0 3879
3881 0 432587 134416 208560 0 3880
3882 0 432578 134324 208520 0 3881
3883 0 432575 134280 208480 0 3882
3884 0 432567 134224 208440 0 3883
3885 0 432559 134156 208400 0 3884
3886 0 432550 134083 208360 0 3885
3887 0 432536 134014 208320 0 3886
3888 0 432526 133951 208280 0 3887
3889 0 432518 133885 208240 0 3888
3890 0 432511 133824 208200 0 3889
3891 5 432510 133746 208160 0 3890
3892 0 432599 133179 208160 0 3891
3893 0 432560 133167 208120 0 3892
3894 0 432538 133158 208080 0 3893
3895 0 432503 133126 208040 0 3894
3896 0 432484 133098 208000 0 3895
3897 5 432453 133073 207960 0 3896
3898 0 432225 133060 207960 0 3897
3899 0 431903 132733 207960 0 3898
3900 0 431912 132542 207960 0 3899
3901 0 431922 132453 207920 0 3900
3902 0 431911 132367 207880 0 3901
3903 0 431918 132292 207840 0 3902
3904 0 431926 132218 207800 0 3903
3905 0 431930 132145 207760 0 3904
3906 0 431921 132080 207720 0 3905
3907 0 431912 132025 207680 0 3906
3908 0 431927 131952 207640 0 3907
3909 0 431955 131906 207600 0 3908
3910 0 431967 131874 207560 0 3909
3911 0 431982 131816 207520 0 3910
3912 0 432000 131805 207480 0 3911
3913 6 432028 131735 207440 0 3912
3914 0 344354 150842 179520 0 3238
3915 0 344224 150710 179560 0 3914
3916 0 344140 150658 179680 0 3915
3917 0 343930 150520 179760 0 3916
3918 0 343739 150389 179880 0 3917
3919 0 343467 150351 180040 0 3918
3920 0 343311 150299 180200 0 3919
3921 0 343251 150287 180360 0 3920
3922 0 342739 150227 180440 0 3921
3923 0 342519 150347 180600 0 3922
3924 0 342235 150387 180760 0 3923
3925 0 341923 150479 180960 0 3924
3926 0 341635 150539 181080 0 3925
3927 0 341527 150581 181200 0 3926
3928 0 341235 150677 181400 0 3927
3929 0 340903 150609 181560 0 3928
3930 0 340635 150577 181680 0 3929
3931 0 340539 150577 181840 0 3930
3932 0 340355 150573 181960 0 3931
3933 0 340163 150521 182120 0 3932
3934 0 339951 150437 182240 0 3933
3935 0 339767 150321 182360 0 3934
3936 0 339583 150225 182480 0 3935
3937 0 338959 149947 182680 0 3936
3938 0 338675 149799 182800 0 3937
3939 0 338255 149629 182960 0 3938
3940 0 337923 149573 183080 0 3939
3941 0 337711 149669 183240 0 3940
3942 0 337491 149725 183360 0 3941
3943 0 337387 149721 183520 0 3942
3944 0 337163 149575 183640 0 3943
3945 0 336615 149483 183800 0 3944
3946 0 336271 149567 183920 0 3945
3947 0 336171 149671 184040 0 3946
3948 0 335951 149669 184200 0 3947
3949 0 335587 149677 184280 0 3948
3950 0 335395 149785 184400 0 3949
3951 0 335199 149925 184560 0 3950
3952 0 335115 149977 184720 0 3951
3953 0 335027 149989 184880 0 3952
3954 0 334931 150169 185040 0 3953
3955 0 334743 150317 185200 0 3954
3956 0 334595 150309 185320 0 3955
3957 0 334387 150133 185440 0 3956
3958 0 333991 149859 185520 0 3957
3959 0 333611 149291 185560 0 3958
3960 0 333339 148895 185600 0 3959
3961 0 333047 148609 185800 0 3960
3962 0 332799 148517 185960 0 3961
3963 0 332547 148289 186200 0 3962
3964 0 332147 148161 186440 0 3963
3965 0 331975 148089 186560 0 3964
3966 0 331783 147977 186720 0 3965
3967 0 331651 147873 186840 0 3966
3968 0 331411 147561 186960 0 3967
3969 0 331103 147055 187120 0 3968
3970 0 330827 146803 187240 0 3969
3971 0 330659 146693 187320 0 3970
3972 0 330655 146441 187440 0 3971
3973 5 330647 146340 187520 0 3972
3974 0 330639 146239 187600 0 3973
3975 0 330663 146195 187720 0 3974
3976 0 330631 146277 187920 0 3975
3977 5 330583 146301 188120 0 3976
3978 0 330399 145773 188160 0 3977
3979 0 330375 145625 188240 0 3978
3980 0 330383 145469 188360 0 3979
3981 0 330335 145461 188400 0 3980
3982 6 330291 145477 188440 0 3981
3983 0 379531 129769 176560 0 3559
3984 0 379450 129682 176720 0 3983
3985 0 379368 129596 176880 0 3984
3986 0 379361 129617 176920 0 3985
3987 0 379332 129699 177080 0 3986
3988 0 379230 129760 177120 0 3987
3989 0 379152 129786 177200 0 3988
3990 0 379113 129799 177240 0 3989
3991 0 379011 129682 177360 0 3990
3992 0 378934 129605 177480 0 3991
3993 0 378922 129650 177640 0 3992
3994 0 379001 129701 177800 0 3993
3995 0 378880 129740 177960 0 3994
3996 0 378889 129731 178120 0 3995
3997 0 378872 129721 178320 0 3996
3998 0 378854 129574 178480 0 3997
3999 0 378838 129542 178680 0 3998
4000 0 378922 129403 178840 0 3999
4001 0 378882 129237 179040 0 4000
4002 0 378849 129190 179120 0 4001
4003 0 378860 129040 179240 0 4002
4004 0 378836 128996 179320 0 4003
4005 0 378763 128745 179560 0 4004
4006 0 378560 128458 179760 0 4005
4007 0 378441 128235 179920 0 4006
4008 0 378399 128080 180040 0 4007
4009 0 378464 127949 180120 0 4008
4010 0 378433 127949 180160 0 4009
4011 0 378340 127759 180280 0 4010
4012 0 378249 127576 180480 0 4011
4013 0 378214 127428 180520 0 4012
4014 0 378174 127359 180640 0 4013
4015 0 378108 127157 180800 0 4014
4016 0 377933 126931 180920 0 4015
4017 0 377889 126964 181080 0 4016
4018 0 377918 127114 181200 0 4017
4019 0 377887 126941 181240 0 4018
4020 0 377841 127150 181280 0 4019
4021 0 377724 126979 181360 0 4020
4022 0 377597 126817 181400 0 4021
4023 0 377431 126775 181480 0 4022
4024 0 377250 126482 181680 0 4023
4025 0 377036 126288 181840 0 4024
4026 0 376735 126176 181880 0 4025
4027 5 376645 126124 181920 0 4026
4028 0 376466 126019 182000 0 4027
4029 0 376303 126036 182120 0 4028
4030 0 376249 126041 182160 0 4029
4031 0 376139 126042 182360 0 4030
4032 0 376066 126058 182400 0 4031
4033 0 375847 126108 182520 0 4032
4034 0 375746 126089 182560 0 4033
4035 0 375544 126051 182640 0 4034
4036 0 375281 126088 182880 0 4035
4037 0 375195 126025 182960 0 4036
4038 0 375065 125930 183080 0 4037
4039 0 375056 125901 183120 0 4038
4040 0 375022 125783 183280 0 4039
4041 0 375042 125755 183440 0 4040
4042 0 374731 125578 183480 0 4041
4043 0 374575 125558 183520 0 4042
4044 0 374442 125715 183640 0 4043
4045 0 374398 125767 183680 0 4044
4046 0 374209 125861 183840 0 4045
4047 0 374135 125938 183920 0 4046
4048 6 374117 126002 183960 0 4047
4049 5 347841 152849 176160 0 3214
4050 0 347792 153159 176040 0 4049
4051 0 347775 153262 176000 0 4050
4052 0 347804 153410 175920 0 4051
4053 0 347847 153632 175800 0 4052
4054 0 347770 153861 175760 0 4053
4055 0 347545 154105 175760 0 4054
4056 0 347259 154200 175760 0 4055
4057 0 347262 154382 175640 0 4056
4058 0 347140 154418 175480 0 4057
4059 0 347125 154409 175440 0 4058
4060 0 347110 154400 175400 0 4059
4061 0 347095 154391 175360 0 4060
4062 0 347084 154384 175320 0 4061
4063 0 346981 154489 175200 0 4062
4064 0 346481 154757 175200 0 4063
4065 0 346482 154740 175040 0 4064
4066 0 346353 154993 174840 0 4065
4067 0 346102 155159 174640 0 4066
4068 0 345939 155168 174440 0 4067
4069 0 345880 155243 174200 0 4068
4070 0 345777 155207 174080 0 4069
4071 0 345681 155295 174000 0 4070
4072 0 345628 155337 173920 0 4071
4073 0 345444 155393 173720 0 4072
4074 5 345219 155466 173640 0 4073
4075 0 345106 155503 173600 0 4074
4076 0 344834 155586 173480 0 4075
4077 0 344690 155714 173320 0 4076
4078 0 344423 155910 173080 0 4077
4079 5 342931 155772 173080 0 4078
4080 0 342242 155619 173280 0 4079
4081 0 342051 155566 173360 0 4080
4082 0 341467 155454 173480 0 4081
4083 0 341274 155293 173600 0 4082
4084 0 340928 155259 173680 0 4083
4085 0 340655 155318 173840 0 4084
4086 0 340241 155280 174000 0 4085
4087 0 339802 155189 174040 0 4086
4088 0 339152 154883 174080 0 4087
4089 0 338087 154713 174080 0 4088
4090 0 338064 154838 174280 0 4089
4091 0 337910 154704 174360 0 4090
4092 0 337610 154640 174480 0 4091
4093 0 337622 154636 174520 0 4092
4094 0 337656 154624 174640 0 4093
4095 0 337715 154576 174800 0 4094
4096 0 337577 154474 174840 0 4095
4097 0 337295 154275 174920 0 4096
4098 0 337216 154062 174960 0 4097
4099 0 336966 153683 175080 0 4098
4100 0 336914 153718 175160 0 4099
4101 6 336918 153748 175200 0 4100
4102 5 498032 215272 34160 346 3394
4103 0 497438 214954 33400 355 4102
4104 0 497033 214908 32880 241 4103
4105 0 496659 214821 32240 134 4104
4106 5 496284 214706 31720 154 4105
4107 5 496021 214665 31320 80 4106
4108 0 495564 214603 30680 246 4107
4109 0 495200 214528 30080 256 4108
4110 5 495072 214496 29960 297 4109
4111 0 494912 214400 29760 322 4110
4112 0 494720 214208 29720 283 4111
4113 0 494624 213952 29800 224 4112
4114 0 494432 213760 29840 148 4113
4115 0 494336 213504 29800 163 4114
4116 5 494336 213280 29800 124 4115
4117 5 494112 213280 29640 160 4116
4118 0 493952 213376 29440 40 4117
4119 0 493792 213408 29240 40 4118
4120 0 493728 213472 29000 64 4119
4121 0 493728 213344 28760 80 4120
4122 0 493664 213184 28560 214 4121
4123 0 493664 213120 28280 90 4122
4124 5 493600 213056 28160 120 4123
4125 0 493440 213024 27920 128 4124
4126 0 493312 212928 27720 280 4125
4127 0 493120 212992 27520 282 4126
4128 5 492960 213056 27320 280 4127
4129 0 492704 213120 27240 204 4128
4130 0 492480 213216 27120 189 4129
4131 0 492256 213344 27040 200 4130
4132 0 492032 213504 27040 124 4131
4133 5 491872 213568 27000 75 4132
4134 0 491872 213664 26760 60 4133
4135 0 491712 213664 26560 51 4134
4136 0 491456 213728 26520 91 4135
4137 0 491200 213792 26520 75 4136
4138 0 490944 213888 26520 102 4137
4139 0 490720 213984 26440 102 4138
4140 0 490464 213984 26440 86 4139
4141 0 490208 214080 26400 80 4140
4142 0 490048 214240 26240 75 4141
4143 0 489792 214272 26280 32 4142
4144 0 489536 214240 26200 120 4143
4145 0 489280 214304 26200 124 4144
4146 0 489056 214432 26160 136 4145
4147 5 488960 214432 26160 150 4146
4148 0 488800 214560 25960 91 4147
4149 0 488608 214752 25880 102 4148
4150 0 488384 214848 25800 90 4149
4151 0 488416 215104 25840 75 4150
4152 0 488576 215264 25680 32 4151
4153 6 488640 215328 25640 32 4152
4154 0 497921 216768 27440 0 3475
4155 0 497657 216104 27480 0 4154
4156 0 497561 216024 27520 0 4155
4157 0 497533 215980 27560 0 4156
4158 0 497533 215952 27600 0 4157
4159 0 497545 216112 27640 0 4158
4160 0 497477 215920 27680 0 4159
4161 0 497445 215816 27720 0 4160
4162 0 497433 215748 27760 0 4161
4163 0 497381 215716 27800 0 4162
4164 0 497371 215742 27840 0 4163
4165 0 497335 215566 27880 0 4164
4166 0 497315 215636 27920 0 4165
4167 0 497253 215598 28000 0 4166
4168 0 497199 215584 28080 0 4167
4169 0 497151 215606 28160 0 4168
4170 0 497163 215580 28200 0 4169
4171 0 497131 215610 28240 0 4170
4172 0 497183 215562 28280 0 4171
4173 0 497255 215558 28360 0 4172
4174 0 497343 215594 28440 0 4173
4175 0 497427 215498 28520 0 4174
4176 5 497475 215476 28560 0 4175
4177 0 497361 215622 28600 0 4176
4178 0 497365 215710 28640 0 4177
4179 0 497405 215958 28680 0 4178
4180 0 497411 215666 28720 0 4179
4181 0 497451 215644 28760 0 4180
4182 0 497543 215596 28840 0 4181
4183 0 497599 215624 28920 0 4182
4184 5 497489 215704 28960 0 4183
4185 0 497581 215608 29000 0 4184
4186 0 497595 216488 29040 0 4185
4187 0 497607 215444 29080 0 4186
4188 0 497671 215620 29120 0 4187
4189 0 497711 215640 29160 0 4188
4190 0 497733 215634 29200 0 4189
4191 0 497773 215580 29240 0 4190
4192 0 497827 215638 29320 0 4191
4193 0 497921 215732 29400 0 4192
4194 0 497963 215716 29480 0 4193
4195 0 497987 215772 29560 0 4194
4196 0 498021 215820 29640 0 4195
4197 0 498171 215838 29720 0 4196
4198 0 498431 215924 29800 0 4197
4199 0 498597 215936 29880 0 4198
4200 0 498663 215930 29960 0 4199
4201 0 498635 215926 30000 0 4200
4202 0 498655 215942 30040 0 4201
4203 6 498681 215942 30080 0 4202
4204 0 460334 134706 191560 0 2893
4205 0 460881 134590 191560 0 4204
4206 0 461073 134624 191520 0 4205
4207 0 461050 134612 191480 0 4206
4208 0 461062 134576 191440 0 4207
4209 0 461077 134546 191400 0 4208
4210 0 461095 134516 191360 0 4209
4211 0 461145 134520 191320 0 4210
4212 0 461193 134525 191280 0 4211
4213 0 461237 134598 191240 0 4212
4214 0 461202 134431 191200 0 4213
4215 0 461315 134787 191160 0 4214
4216 0 461405 134719 191120 0 4215
4217 0 461485 134632 191080 0 4216
4218 0 461569 134551 191040 0 4217
4219 0 461620 134449 191000 0 4218
4220 0 461670 134421 190960 0 4219
4221 0 461719 134401 190920 0 4220
4222 0 461734 134460 190880 0 4221
4223 0 461768 134532 190840 0 4222
4224 0 461760 134531 190800 0 4223
4225 0 461782 134540 190760 0 4224
4226 0 461745 134545 190720 0 4225
4227 0 461705 134541 190680 0 4226
4228 0 461662 134554 190640 0 4227
4229 0 461616 134555 190600 0 4228
4230 0 461612 134585 190560 0 4229
4231 0 461609 134616 190520 0 4230
4232 0 461601 134610 190480 0 4231
4233 0 461607 134605 190440 0 4232
4234 0 461571 134630 190400 0 4233
4235 0 461544 134655 190360 0 4234
4236 0 461530 134647 190320 0 4235
4237 0 461508 134645 190280 0 4236
4238 0 461506 134684 190240 0 4237
4239 0 461500 134726 190200 0 4238
4240 0 461459 134728 190160 0 4239
4241 0 461431 134726 190120 0 4240
4242 0 461394 134733 190080 0 4241
4243 0 461373 134730 190040 0 4242
4244 0 461305 134749 190000 0 4243
4245 0 461255 134773 189960 0 4244
4246 0 461283 134736 189920 0 4245
4247 0 461303 134703 189880 0 4246
4248 0 461431 134641 189840 0 4247
4249 6 461434 134635 189800 0 4248
4250 0 441711 131273 182440 0 3069
4251 0 442042 130601 182480 0 4250
4252 0 442134 130515 182520 0 4251
4253 0 442132 130436 182560 0 4252
4254 0 442204 130307 182600 0 4253
4255 0 442234 130160 182640 0 4254
4256 0 442245 130070 182680 0 4255
4257 0 442282 129982 182720 0 4256
4258 0 442276 129882 182760 0 4257
4259 5 442274 129797 182800 0 4258
4260 0 442229 129506 182840 0 4259
4261 0 442141 129225 182880 0 4260
4262 0 442074 128940 182920 0 4261
4263 0 442018 128649 182960 0 4262
4264 0 442056 127843 183000 0 4263
4265 0 442124 127020 183040 0 4264
4266 0 441908 127960 183080 0 4265
4267 0 441870 127943 183120 0 4266
4268 0 441865 127906 183160 0 4267
4269 0 441842 127882 183200 0 4268
4270 0 441824 127863 183240 0 4269
4271 0 441808 127854 183280 0 4270
4272 0 441814 127854 183320 0 4271
4273 0 441766 127872 183360 0 4272
4274 0 441728 127867 183400 0 4273
4275 0 441691 127854 183440 0 4274
4276 0 441649 127857 183480 0 4275
4277 0 441610 127860 183520 0 4276
4278 0 441588 127875 183560 0 4277
4279 0 441516 127934 183600 0 4278
4280 0 441479 127969 183640 0 4279
4281 0 441415 128026 183680 0 4280
4282 0 441320 128093 183720 0 4281
4283 5 441261 128151 183760 0 4282
4284 0 441489 127436 183760 0 4283
4285 0 441512 127476 183800 0 4284
4286 0 441548 127516 183840 0 4285
4287 0 441566 127569 183880 0 4286
4288 0 441609 127604 183920 0 4287
4289 0 441624 127662 183960 0 4288
4290 0 441659 127731 184000 0 4289
4291 0 441679 127797 184040 0 4290
4292 0 441679 127816 184080 0 4291
4293 0 441676 127839 184120 0 4292
4294 0 441658 127874 184160 0 4293
4295 6 441660 127921 184200 0 4294
4296 0 458741 134975 193000 0 2928
4297 5 457867 135477 193000 0 4296
4298 0 457868 135515 193040 0 4297
4299 0 457871 135544 193080 0 4298
4300 0 457883 135569 193120 0 4299
4301 0 458015 135491 193160 0 4300
4302 5 458161 135431 193200 0 4301
4303 0 458146 135407 193240 0 4302
4304 0 458135 135381 193280 0 4303
4305 0 458122 135358 193320 0 4304
4306 0 458109 135333 193360 0 4305
4307 0 458099 135305 193400 0 4306
4308 0 458068 135285 193440 0 4307
4309 0 458047 135265 193480 0 4308
4310 0 458029 135250 193520 0 4309
4311 0 457999 135213 193560 0 4310
4312 0 457973 135196 193600 0 4311
4313 0 457973 135207 193640 0 4312
4314 0 457963 135228 193680 0 4313
4315 0 457959 135235 193720 0 4314
4316 0 457948 135232 193760 0 4315
4317 0 457949 135256 193800 0 4316
4318 0 457929 135242 193840 0 4317
4319 0 457906 135216 193880 0 4318
4320 0 457875 135200 193920 0 4319
4321 0 457855 135177 193960 0 4320
4322 0 457833 135159 194000 0 4321
4323 5 457811 135155 194040 0 4322
4324 5 457554 135458 194040 0 4323
4325 0 457275 136191 194000 0 4324
4326 0 457135 136369 194040 0 4325
4327 0 457112 136399 194080 0 4326
4328 0 457093 136438 194120 0 4327
4329 0 457083 136485 194160 0 4328
4330 0 457085 136538 194200 0 4329
4331 0 457081 136588 194240 0 4330
4332 0 457089 136643 194280 0 4331
4333 0 457083 136689 194320 0 4332
4334 0 457113 136683 194360 0 4333
4335 0 457134 136671 194400 0 4334
4336 0 457156 136664 194440 0 4335
4337 0 457132 136679 194480 0 4336
4338 0 457116 136699 194520 0 4337
4339 0 457094 136670 194560 0 4338
4340 6 457091 136630 194600 0 4339
4341 5 493707 221780 27160 0 3483
4342 0 493659 221716 27200 0 4341
4343 0 493619 221660 27240 0 4342
4344 0 493643 221564 27320 0 4343
4345 0 493651 221484 27400 0 4344
4346 0 493723 221348 27520 0 4345
4347 0 493603 221332 27560 0 4346
4348 0 493587 221348 27640 0 4347
4349 0 493587 221348 27720 0 4348
4350 0 493585 221406 27760 0 4349
4351 0 493645 221318 27800 0 4350
4352 5 493589 221246 27840 0 4351
4353 0 493633 221106 27880 0 4352
4354 0 493633 221106 27920 0 4353
4355 0 493645 221058 27960 0 4354
4356 0 493653 220994 28000 0 4355
4357 0 493713 220946 28040 0 4356
4358 0 493729 220910 28120 0 4357
4359 0 493717 220870 28200 0 4358
4360 5 493873 220834 28240 0 4359
4361 0 494217 220882 28280 0 4360
4362 0 494229 220846 28320 0 4361
4363 0 494241 220842 28360 0 4362
4364 0 494265 220834 28400 0 4363
4365 0 494323 220876 28440 0 4364
4366 0 494471 220888 28520 0 4365
4367 0 494563 220922 28600 0 4366
4368 0 494711 220922 28680 0 4367
4369 0 494927 221086 28760 0 4368
4370 5 494939 221066 28840 0 4369
4371 0 495181 221332 28880 0 4370
4372 0 495299 221342 28920 0 4371
4373 0 495341 221376 28960 0 4372
4374 0 495423 221480 29000 0 4373
4375 5 495731 221646 29000 0 4374
4376 0 495799 221606 28960 0 4375
4377 5 495867 221608 28920 0 4376
4378 0 495735 221532 28840 0 4377
4379 6 495705 221418 28800 0 4378
4380 0 496032 215296 31480 178 4106
4381 0 495968 215424 31240 204 4380
4382 5 495872 215392 31040 240 4381
4383 0 495744 215584 30920 219 4382
4384 0 495552 215744 30840 172 4383
4385 0 495488 215968 30680 45 4384
4386 5 495488 216128 30480 32 4385
4387 0 495392 216256 30280 75 4386
4388 0 495328 216288 30240 96 4387
4389 0 495168 216384 30040 183 4388
4390 0 494976 216480 29840 190 4389
4391 0 494752 216640 29720 166 4390
4392 0 494528 216800 29640 181 4391
4393 0 494304 216928 29600 181 4392
4394 0 494080 217056 29520 163 4393
4395 0 493824 217088 29480 190 4394
4396 0 493568 217184 29480 200 4395
4397 0 493408 217248 29680 128 4396
4398 0 493216 217376 29880 115 4397
4399 0 493056 217536 30000 166 4398
4400 5 492960 217664 30000 166 4399
4401 0 492768 217856 30000 160 4400
4402 5 492704 217920 30000 163 4401
4403 0 492512 217920 29760 185 4402
4404 0 492416 217696 29640 140 4403
4405 0 492384 217440 29520 131 4404
4406 0 492320 217248 29360 91 4405
4407 0 492288 217120 29120 96 4406
4408 0 492288 216960 28920 202 4407
4409 0 492128 216896 28720 192 4408
4410 5 492000 216992 28520 154 4409
4411 0 492032 217248 28640 176 4410
4412 0 492128 217440 28800 120 4411
4413 0 492096 217696 28800 91 4412
4414 0 491968 217920 28800 124 4413
4415 0 491968 218144 28680 81 4414
4416 0 491712 218080 28640 80 4415
4417 6 491616 218080 28640 102 4416
4418 0 365040 116502 171760 0 3619
4419 0 364829 116361 171680 0 4418
4420 0 364710 116313 171600 0 4419
4421 0 364650 116289 171560 0 4420
4422 0 364346 116297 171520 0 4421
4423 0 363727 116045 171400 0 4422
4424 0 363228 115939 171160 0 4423
4425 0 362942 115933 170960 0 4424
4426 0 361952 115814 170800 0 4425
4427 0 361253 115877 170720 0 4426
4428 0 360893 115817 170480 0 4427
4429 0 360702 115814 170440 0 4428
4430 0 360320 115808 170360 0 4429
4431 0 359842 115586 170080 0 4430
4432 0 359320 115573 169920 0 4431
4433 0 359098 115609 169760 0 4432
4434 0 358953 115400 169560 0 4433
4435 0 358870 115334 169440 0 4434
4436 0 358888 115282 169360 0 4435
4437 0 358906 115229 169280 0 4436
4438 5 358921 115244 169240 0 4437
4439 0 358966 115288 169120 0 4438
4440 0 358965 115320 169040 0 4439
4441 0 358964 115351 168960 0 4440
4442 0 359142 115448 168800 0 4441
4443 0 359243 115493 168720 0 4442
4444 0 359322 115168 168520 0 4443
4445 0 359377 115108 168360 0 4444
4446 0 359361 115090 168320 0 4445
4447 0 359329 115055 168240 0 4446
4448 0 359329 115218 168120 0 4447
4449 0 359524 115177 168000 0 4448
4450 0 359568 115165 167960 0 4449
4451 0 359655 115141 167880 0 4450
4452 0 359593 115251 167760 0 4451
4453 6 359630 115145 167600 0 4452
4454 5 497663 213602 34160 32 4102
4455 5 497735 211804 34160 120 4454
4456 0 497725 211377 34000 172 4455
4457 0 497947 211008 33840 150 4456
4458 0 497998 210948 33760 139 4457
4459 0 498080 210496 33280 75 4458
4460 0 497920 210336 33120 139 4459
4461 0 497792 210112 33120 148 4460
4462 0 497664 209920 32960 141 4461
4463 0 497472 209728 32880 120 4462
4464 0 497280 209536 32880 32 4463
4465 0 497312 209216 32480 32 4464
4466 0 497216 209088 32720 81 4465
4467 0 497088 208928 32880 135 4466
4468 0 496960 208704 32920 148 4467
4469 0 496896 208448 33040 120 4468
4470 0 496896 208192 33120 102 4469
4471 0 496768 207968 33200 163 4470
4472 0 496928 207744 33200 148 4471
4473 0 497056 207584 33360 172 4472
4474 0 497120 207552 33600 189 4473
4475 0 497088 207648 33840 168 4474
4476 0 497056 207776 34080 136 4475
4477 0 497056 207904 34320 168 4476
4478 0 497120 208000 34560 163 4477
4479 0 497248 208096 34800 164 4478
4480 0 497344 208192 35040 124 4479
4481 0 497440 208288 35280 98 4480
4482 0 497440 208448 35480 124 4481
4483 0 497536 208704 35520 86 4482
4484 0 497536 208928 35640 60 4483
4485 0 497408 209184 35720 102 4484
4486 0 497312 209408 35880 64 4485
4487 0 497184 209504 36080 51 4486
4488 0 496960 209408 36160 71 4487
4489 6 496928 209376 36200 71 4488
4490 5 500541 216486 32600 0 3421
4491 5 500819 216653 32960 0 4490
4492 5 501067 217501 32920 0 4491
4493 0 501363 218057 32960 0 4492
4494 5 502339 218589 33000 0 4493
4495 0 503091 217961 33040 0 4494
4496 0 503007 217953 33120 0 4495
4497 0 503107 217869 33200 0 4496
4498 0 503067 217901 33280 0 4497
4499 0 503169 217780 33480 0 4498
4500 0 503009 217778 33600 0 4499
4501 5 503299 217728 33680 0 4500
4502 0 503459 217626 33720 0 4501
4503 0 503507 217534 33760 0 4502
4504 0 503541 217479 33800 0 4503
4505 5 503553 217407 33880 0 4504
4506 0 503523 217429 33960 0 4505
4507 0 503505 217399 34040 0 4506
4508 0 503457 217263 34120 0 4507
4509 0 503371 217295 34200 0 4508
4510 0 503279 217293 34280 0 4509
4511 0 503189 217259 34360 0 4510
4512 0 503182 217262 34400 0 4511
4513 0 503167 217267 34480 0 4512
4514 0 503135 217271 34560 0 4513
4515 0 503135 217271 34640 0 4514
4516 0 503109 217319 34760 0 4515
4517 0 503119 217339 34840 0 4516
4518 0 503147 217295 34920 0 4517
4519 0 503279 217179 35000 0 4518
4520 0 503273 217081 35120 0 4519
4521 0 503285 217171 35160 0 4520
4522 0 503293 217059 35200 0 4521
4523 6 503279 217071 35240 0 4522
4524 5 495609 216958 27200 0 3478
4525 0 495633 217066 27160 0 4524
4526 0 495497 217242 27080 0 4525
4527 0 495365 217290 26960 0 4526
4528 0 495181 217558 26800 0 4527
4529 5 495509 217526 26720 0 4528
4530 0 494325 218022 26560 0 4529
4531 0 494225 218090 26520 0 4530
4532 5 494071 218204 26480 0 4531
4533 0 493917 218318 26440 0 4532
4534 0 493693 218402 26360 0 4533
4535 0 493501 218454 26320 0 4534
4536 0 493257 218518 26240 0 4535
4537 0 492885 218482 26160 0 4536
4538 0 492753 218542 26080 0 4537
4539 0 492621 218586 26040 0 4538
4540 0 492493 218742 26000 0 4539
4541 5 492397 218710 25960 0 4540
4542 0 491437 218654 25920 0 4541
4543 0 491341 218662 25880 0 4542
4544 0 491185 218558 25840 0 4543
4545 0 491153 218570 25800 0 4544
4546 0 491033 218558 25760 0 4545
4547 5 490997 218594 25720 0 4546
4548 0 491165 218378 25640 0 4547
4549 0 491209 218242 25560 0 4548
4550 0 491261 218218 25520 0 4549
4551 0 491261 218218 25440 0 4550
4552 5 491263 218220 25400 0 4551
4553 0 491505 218066 25440 0 4552
4554 0 491497 218006 25480 0 4553
4555 0 491521 217914 25520 0 4554
4556 6 491565 217890 25560 0 4555
4557 5 497650 216088 39880 256 3372
4558 5 497056 213683 39880 131 4557
4559 5 497005 213780 39600 131 4558
4560 5 495342 213146 39600 321 4559
4561 5 495146 212536 39760 181 4560
4562 5 495522 210906 39760 91 4561
4563 0 495646 210786 39600 120 4562
4564 0 495676 210764 39560 120 4563
4565 0 495680 210748 39520 120 4564
4566 5 495668 210758 39480 120 4565
4567 0 495915 210589 39480 186 4566
4568 0 496254 210344 39400 157 4567
4569 0 496338 210272 39280 122 4568
4570 5 496567 209552 39280 141 4569
4571 0 496457 209441 39040 140 4570
4572 0 496329 209227 38760 122 4571
4573 0 495808 208672 38640 136 4572
4574 0 495776 208416 38600 153 4573
4575 0 495680 208224 38440 175 4574
4576 0 495552 208000 38360 102 4575
4577 0 495392 207776 38360 80 4576
4578 5 495328 207712 38360 80 4577
4579 0 495136 207520 38360 86 4578
4580 0 495072 207264 38320 150 4579
4581 0 495072 207008 38280 164 4580
4582 0 495072 206848 38080 178 4581
4583 0 495104 206688 37880 60 4582
4584 0 495264 206592 37680 32 4583
4585 0 495520 206656 37600 32 4584
4586 0 495744 206720 37440 32 4585
4587 0 496000 206752 37400 32 4586
4588 6 496192 206880 37240 32 4587
4589 0 381806 137208 174560 0 3165
4590 0 381956 137117 174440 0 4589
4591 0 382000 137030 174360 0 4590
4592 0 382088 136857 174200 0 4591
4593 0 382175 136629 173880 0 4592
4594 0 382278 136497 173800 0 4593
4595 0 382381 136364 173720 0 4594
4596 0 382432 136298 173680 0 4595
4597 0 382513 136179 173440 0 4596
4598 0 382438 136118 173400 0 4597
4599 0 382140 135876 173240 0 4598
4600 0 382020 135811 173200 0 4599
4601 0 381781 135680 173120 0 4600
4602 0 381579 135554 172960 0 4601
4603 0 381566 135671 172800 0 4602
4604 0 381563 135700 172760 0 4603
4605 0 381708 135906 172480 0 4604
4606 0 382024 136005 172480 0 4605
4607 0 382179 135748 172480 0 4606
4608 0 382202 135719 172400 0 4607
4609 0 382137 135642 172400 0 4608
4610 0 381890 135684 172400 0 4609
4611 0 381962 135701 172240 0 4610
4612 0 381976 135721 172200 0 4611
4613 0 382031 135800 172040 0 4612
4614 0 382075 135783 171840 0 4613
4615 0 382039 135808 171680 0 4614
4616 0 381889 135718 171600 0 4615
4617 0 381852 135699 171560 0 4616
4618 6 381869 135672 171520 0 4617
4619 0 432688 135255 209160 0 3867
4620 0 432676 135269 209200 0 4619
4621 0 432669 135287 209240 0 4620
4622 0 432654 135302 209280 0 4621
4623 0 432644 135327 209320 0 4622
4624 0 432629 135340 209360 0 4623
4625 0 432612 135357 209400 0 4624
4626 0 432582 135366 209440 0 4625
4627 5 432643 135471 209480 0 4626
4628 0 432202 135305 209480 0 4627
4629 0 432042 135139 209480 0 4628
4630 0 431756 134213 209480 0 4629
4631 0 431770 134143 209520 0 4630
4632 0 431806 134118 209560 0 4631
4633 0 431825 134081 209600 0 4632
4634 5 431844 134023 209640 0 4633
4635 0 431707 133691 209640 0 4634
4636 0 431741 133509 209640 0 4635
4637 0 431750 133515 209680 0 4636
4638 0 431761 133507 209720 0 4637
4639 0 431763 133499 209760 0 4638
4640 0 431776 133491 209800 0 4639
4641 0 431780 133482 209840 0 4640
4642 0 431783 133457 209880 0 4641
4643 0 431809 133439 209920 0 4642
4644 0 431778 133365 209960 0 4643
4645 0 431810 133329 210000 0 4644
4646 6 431762 133368 210040 0 4645
4647 0 458524 135491 191080 0 2881
4648 0 458070 135566 191080 0 4647
4649 0 457327 135591 191080 0 4648
4650 0 457306 135582 191040 0 4649
4651 0 457279 135571 191000 0 4650
4652 0 457256 135534 190960 0 4651
4653 0 457256 135548 190920 0 4652
4654 0 457256 135555 190880 0 4653
4655 0 457271 135573 190840 0 4654
4656 0 457215 135522 190800 0 4655
4657 0 457177 135451 190760 0 4656
4658 0 457122 135395 190720 0 4657
4659 0 457158 135387 190680 0 4658
4660 0 457197 135383 190640 0 4659
4661 0 457237 135376 190600 0 4660
4662 0 457275 135362 190560 0 4661
4663 0 457247 135324 190520 0 4662
4664 0 457218 135272 190480 0 4663
4665 0 457203 135233 190440 0 4664
4666 0 457167 135194 190400 0 4665
4667 0 457160 135178 190360 0 4666
4668 0 457155 135169 190320 0 4667
4669 0 457138 135169 190280 0 4668
4670 0 457142 135141 190240 0 4669
4671 0 457141 135118 190200 0 4670
4672 0 457143 135092 190160 0 4671
4673 0 457152 135063 190120 0 4672
4674 6 457206 135094 190080 0 4673
4675 0 374822 125474 173480 0 3585
4676 0 374714 125286 173560 0 4675
4677 0 374646 125198 173600 0 4676
4678 0 374654 125082 173680 0 4677
4679 0 374654 124990 173760 0 4678
4680 0 374638 124962 173800 0 4679
4681 0 374532 124896 173880 0 4680
4682 0 374436 124772 174000 0 4681
4683 0 374280 124660 174160 0 4682
4684 0 374188 124652 174320 0 4683
4685 0 374132 124544 174440 0 4684
4686 0 374076 124496 174560 0 4685
4687 0 373984 124472 174720 0 4686
4688 0 373956 124388 174840 0 4687
4689 0 373854 124262 175040 0 4688
4690 0 373814 124202 175160 0 4689
4691 0 373746 124070 175240 0 4690
4692 0 373610 124062 175400 0 4691
4693 0 373554 124086 175520 0 4692
4694 0 373434 124014 175640 0 4693
4695 0 373536 123848 175760 0 4694
4696 0 373824 123788 175920 0 4695
4697 0 374024 123612 176040 0 4696
4698 0 374036 123556 176160 0 4697
4699 0 374024 123420 176280 0 4698
4700 0 374004 123308 176320 0 4699
4701 0 373957 123277 176400 0 4700
4702 6 373934 123262 176440 0 4701
4703 0 459866 135738 190760 0 2873
4704 0 459880 135728 190720 0 4703
4705 0 459915 135641 190680 0 4704
4706 0 459955 135584 190640 0 4705
4707 0 459990 135523 190600 0 4706
4708 0 460029 135461 190560 0 4707
4709 0 460066 135406 190520 0 4708
4710 0 460088 135380 190480 0 4709
4711 0 460123 135360 190440 0 4710
4712 0 460140 135341 190400 0 4711
4713 0 460166 135322 190360 0 4712
4714 0 460162 135327 190320 0 4713
4715 0 460141 135345 190280 0 4714
4716 0 460101 135377 190240 0 4715
4717 0 460052 135410 190200 0 4716
4718 0 460012 135443 190160 0 4717
4719 0 459978 135471 190120 0 4718
4720 0 460013 135530 190080 0 4719
4721 0 460023 135506 190040 0 4720
4722 0 460016 135479 190000 0 4721
4723 0 460017 135458 189960 0 4722
4724 0 460058 135499 189920 0 4723
4725 0 460014 135449 189880 0 4724
4726 0 459978 135400 189840 0 4725
4727 0 459933 135362 189800 0 4726
4728 0 459928 135198 189760 0 4727
4729 6 459962 135083 189720 0 4728
4730 0 427125 139679 211360 0 2482
4731 0 426806 139733 211360 0 4730
4732 0 426768 139779 211320 0 4731
4733 0 426701 139802 211280 0 4732
4734 0 426646 139829 211240 0 4733
4735 0 426606 139868 211200 0 4734
4736 0 426562 139894 211160 0 4735
4737 0 426517 139901 211120 0 4736
4738 0 426462 139917 211080 0 4737
4739 0 426411 139920 211040 0 4738
4740 0 426324 139866 211000 0 4739
4741 5 426271 139771 210960 0 4740
4742 0 426432 139869 210960 0 4741
4743 0 426590 139964 210960 0 4742
4744 0 426529 139940 210920 0 4743
4745 0 426494 139914 210880 0 4744
4746 0 426430 139880 210840 0 4745
4747 0 426380 139862 210800 0 4746
4748 0 426330 139816 210760 0 4747
4749 0 426289 139798 210720 0 4748
4750 0 426251 139769 210680 0 4749
4751 0 426282 139787 210640 0 4750
4752 0 426388 139797 210600 0 4751
4753 0 426413 139748 210560 0 4752
4754 0 426446 139704 210520 0 4753
4755 6 426579 139745 210480 0 4754
4756 0 501851 218369 33040 0 4494
4757 5 501727 218321 33120 0 4756
4758 5 501271 218257 33200 0 4757
4759 5 500983 218433 33960 0 4758
4760 0 500363 218045 33920 0 4759
4761 0 500334 218048 33880 0 4760
4762 0 500344 217972 33840 0 4761
4763 0 500240 217946 33800 0 4762
4764 0 500004 217750 33760 0 4763
4765 0 499930 217682 33800 0 4764
4766 0 499774 217654 33840 0 4765
4767 0 499236 217814 33800 0 4766
4768 0 499152 217804 33760 0 4767
4769 5 499116 217794 33720 0 4768
4770 0 498702 217784 33680 0 4769
4771 0 498728 217798 33640 0 4770
4772 0 498636 217836 33600 0 4771
4773 0 498578 217832 33560 0 4772
4774 0 498438 217812 33520 0 4773
4775 0 498430 217796 33480 0 4774
4776 0 498408 217782 33440 0 4775
4777 0 498374 217736 33360 0 4776
4778 0 498358 217732 33280 0 4777
4779 0 498302 217750 33240 0 4778
4780 0 498284 217756 33200 0 4779
4781 6 498268 217712 33160 0 4780
4782 0 493287 218622 40560 51 3367
4783 0 492734 218680 40240 237 4782
4784 0 492280 218638 39920 256 4783
4785 0 491790 218685 39720 160 4784
4786 0 491180 218911 39480 148 4785
4787 5 490814 219113 39160 140 4786
4788 0 490204 219453 39160 122 4787
4789 5 490038 220336 39160 178 4788
4790 0 490304 220224 39720 107 4789
4791 0 490464 220320 39960 32 4790
4792 0 490624 220480 40080 32 4791
4793 0 490880 220512 40080 102 4792
4794 0 491040 220640 40280 64 4793
4795 0 491200 220832 40440 51 4794
4796 0 491328 221024 40600 45 4795
4797 0 491456 221248 40600 60 4796
4798 0 491648 221440 40600 91 4797
4799 0 491840 221632 40600 120 4798
4800 0 492032 221824 40640 71 4799
4801 0 492224 222016 40640 124 4800
4802 0 492416 222208 40680 86 4801
4803 0 492608 222400 40680 71 4802
4804 0 492864 222496 40720 80 4803
4805 0 493120 222496 40760 75 4804
4806 0 493344 222592 40920 96 4805
4807 6 493344 222624 40920 96 4806
4808 0 441893 128913 182800 0 4259
4809 0 441944 128891 182760 0 4808
4810 0 441998 128885 182720 0 4809
4811 0 442018 128862 182680 0 4810
4812 0 442067 128847 182640 0 4811
4813 0 442105 128819 182600 0 4812
4814 0 442144 128812 182560 0 4813
4815 0 442193 128779 182520 0 4814
4816 0 442211 128776 182480 0 4815
4817 0 442264 128739 182440 0 4816
4818 0 442288 128717 182400 0 4817
4819 0 442336 128693 182360 0 4818
4820 0 442366 128662 182320 0 4819
4821 0 442395 128638 182280 0 4820
4822 0 442447 128603 182240 0 4821
4823 0 442481 128584 182200 0 4822
4824 0 442521 128552 182160 0 4823
4825 0 442512 128583 182120 0 4824
4826 0 442524 128603 182080 0 4825
4827 0 442534 128632 182040 0 4826
4828 0 442670 128541 182000 0 4827
4829 0 442659 128545 181960 0 4828
4830 0 442636 128556 181920 0 4829
4831 0 442599 128573 181880 0 4830
4832 6 442579 128578 181840 0 4831
4833 0 496017 217648 27480 0 3476
4834 0 496001 217584 27520 0 4833
4835 0 496001 217584 27560 0 4834
4836 0 495969 217556 27600 0 4835
4837 0 495993 217660 27640 0 4836
4838 0 496021 217572 27680 0 4837
4839 0 496057 217564 27760 0 4838
4840 0 496009 217530 27920 0 4839
4841 0 495977 217526 28000 0 4840
4842 0 495925 217526 28080 0 4841
4843 0 495881 217578 28160 0 4842
4844 0 495877 217578 28240 0 4843
4845 0 495837 217578 28320 0 4844
4846 0 495821 217578 28400 0 4845
4847 0 495801 217622 28480 0 4846
4848 0 495753 217658 28520 0 4847
4849 0 495701 217758 28560 0 4848
4850 5 495709 217902 28600 0 4849
4851 0 495705 218026 28560 0 4850
4852 0 495717 218038 28520 0 4851
4853 0 495725 218090 28480 0 4852
4854 0 495709 218126 28440 0 4853
4855 6 495705 218099 28400 0 4854
4856 0 459130 134163 191360 0 2888
4857 0 459037 133947 191320 0 4856
4858 0 458994 133839 191280 0 4857
4859 5 458833 133624 191240 0 4858
4860 0 458710 133273 191200 0 4859
4861 0 458698 133539 191160 0 4860
4862 0 458497 133372 191120 0 4861
4863 0 458467 133313 191080 0 4862
4864 0 458454 133261 191040 0 4863
4865 0 458459 133227 191000 0 4864
4866 0 458469 133159 190960 0 4865
4867 0 458471 133114 190920 0 4866
4868 0 458474 133071 190880 0 4867
4869 0 458489 133039 190840 0 4868
4870 0 458482 133002 190800 0 4869
4871 0 458478 132996 190760 0 4870
4872 0 458462 132989 190720 0 4871
4873 0 458276 133054 190680 0 4872
4874 0 458191 133066 190640 0 4873
4875 0 458108 133078 190600 0 4874
4876 0 458061 133062 190560 0 4875
4877 6 458017 133056 190520 0 4876
4878 0 497484 213334 33840 153 4454
4879 0 497694 213336 33520 107 4878
4880 0 497770 213432 33360 104 4879
4881 0 497536 213440 32760 143 4880
4882 0 497504 213344 32520 288 4881
4883 0 497536 213248 32280 273 4882
4884 0 497760 213088 32200 280 4883
4885 0 498016 212992 32240 284 4884
4886 0 498176 212800 32320 166 4885
4887 0 498304 212576 32360 124 4886
4888 0 498368 212320 32360 204 4887
4889 5 498432 212128 32320 286 4888
4890 0 498592 212160 32120 156 4889
4891 0 498720 212064 31880 98 4890
4892 5 498816 212064 31760 143 4891
4893 0 498656 212224 31600 139 4892
4894 0 498496 212352 31440 120 4893
4895 0 498336 212416 31240 120 4894
4896 0 498176 212416 31040 98 4895
4897 0 498144 212672 31040 156 4896
4898 0 498016 212928 31080 186 4897
4899 6 497888 213056 31040 156 4898
4900 0 459617 134257 192880 0 2926
4901 0 460345 133947 192880 0 4900
4902 0 460278 133883 192920 0 4901
4903 0 460276 133911 192960 0 4902
4904 0 460281 133949 193000 0 4903
4905 0 460282 133985 193040 0 4904
4906 0 460338 134009 193080 0 4905
4907 0 460401 134035 193120 0 4906
4908 0 460450 134054 193160 0 4907
4909 0 460469 134046 193200 0 4908
4910 0 460484 134037 193240 0 4909
4911 0 460475 134091 193280 0 4910
4912 0 460460 134150 193320 0 4911
4913 0 460409 134146 193360 0 4912
4914 0 460373 134155 193400 0 4913
4915 0 460316 134155 193440 0 4914
4916 0 460271 134156 193480 0 4915
4917 0 460303 134119 193520 0 4916
4918 0 460295 134101 193560 0 4917
4919 0 460286 134089 193600 0 4918
4920 6 460200 134119 193640 0 4919
4921 0 493163 221204 26760 0 3485
4922 0 493099 221204 26720 0 4921
4923 0 493027 221220 26680 0 4922
4924 0 493056 221309 26640 0 4923
4925 0 492992 221423 26560 0 4924
4926 0 492804 221501 26480 0 4925
4927 0 492688 221571 26440 0 4926
4928 0 492686 221465 26400 0 4927
4929 0 492664 221503 26360 0 4928
4930 0 492656 221515 26320 0 4929
4931 0 492664 221459 26240 0 4930
4932 0 492698 221399 26160 0 4931
4933 0 492664 221469 26120 0 4932
4934 0 492848 221325 26080 0 4933
4935 5 492868 221117 26040 0 4934
4936 0 492902 221141 26000 0 4935
4937 0 492930 221061 25920 0 4936
4938 0 492944 221093 25880 0 4937
4939 0 492962 221171 25800 0 4938
4940 0 492958 221193 25760 0 4939
4941 6 492882 221225 25680 0 4940
4942 0 374668 141642 175200 0 3171
4943 5 374593 141554 175280 0 4942
4944 0 374254 141693 175360 0 4943
4945 0 373765 142035 175480 0 4944
4946 5 373697 141901 175520 0 4945
4947 0 373605 141859 175600 0 4946
4948 0 373657 141834 175640 0 4947
4949 0 373606 142008 175720 0 4948
4950 0 373598 141977 175760 0 4949
4951 0 373590 141946 175800 0 4950
4952 0 373376 142096 175880 0 4951
4953 0 372700 142014 176000 0 4952
4954 0 372582 142035 176040 0 4953
4955 0 372434 142037 176120 0 4954
4956 0 372370 142050 176200 0 4955
4957 0 372338 142056 176240 0 4956
4958 0 372280 142052 176320 0 4957
4959 0 372377 142029 176360 0 4958
4960 6 372289 142042 176400 0 4959
4961 5 497052 213776 40040 131 4558
4962 0 496274 213694 40040 75 4961
4963 0 496084 213700 40200 32 4962
4964 0 496288 213632 40880 120 4963
4965 0 496448 213536 41120 101 4964
4966 0 496608 213376 41280 140 4965
4967 0 496800 213184 41280 98 4966
4968 0 496928 212960 41320 102 4967
4969 0 497120 212768 41400 131 4968
4970 0 497248 212576 41600 137 4969
4971 0 497440 212384 41680 81 4970
4972 5 497472 212192 41680 60 4971
4973 0 497600 211968 41680 71 4972
4974 0 497792 211776 41800 81 4973
4975 0 497984 211584 41840 86 4974
4976 0 498016 211328 41840 124 4975
4977 0 498144 211072 41880 75 4976
4978 0 498336 210880 41920 32 4977
4979 6 498432 210784 41920 60 4978
4980 0 494496 213152 30000 80 4116
4981 5 494656 213088 30000 71 4980
4982 0 494912 213088 30000 75 4981
4983 0 495104 212896 30000 51 4982
4984 0 495296 212704 30000 32 4983
4985 0 495520 212576 30040 104 4984
4986 0 495776 212544 30080 90 4985
4987 0 496032 212416 30080 71 4986
4988 0 496224 212192 30080 107 4987
4989 0 496384 212000 30000 104 4988
4990 0 496512 211808 29880 91 4989
4991 0 496704 211616 29880 86 4990
4992 0 496800 211392 30000 75 4991
4993 0 496896 211200 30160 81 4992
4994 0 496992 210976 30280 40 4993
4995 0 496992 210784 30480 75 4994
4996 0 496928 210560 30600 71 4995
4997 6 496928 210464 30640 51 4996
4998 0 494144 218464 42920 353 3359
4999 0 494272 218240 42920 219 4998
5000 0 494272 217984 42920 172 4999
5001 0 494272 217728 42920 107 5000
5002 0 494272 217472 42920 101 5001
5003 5 494272 217440 42920 115 5002
5004 0 494240 217184 42960 75 5003
5005 0 494240 216960 43160 98 5004
5006 0 494304 216800 43360 75 5005
5007 0 494368 216608 43520 107 5006
5008 0 494496 216384 43600 71 5007
5009 0 494688 216192 43680 32 5008
5010 0 494848 216000 43720 64 5009
5011 0 495040 215808 43720 134 5010
5012 5 495104 215680 43800 71 5011
5013 0 495136 215424 43840 60 5012
5014 0 495296 215200 43840 45 5013
5015 6 495328 215168 43840 45 5014
5016 0 367959 145296 175320 0 3179
5017 0 367913 145274 175400 0 5016
5018 0 367895 145264 175440 0 5017
5019 0 367875 145264 175480 0 5018
5020 0 367815 145264 175600 0 5019
5021 0 367905 145186 175720 0 5020
5022 0 367933 145206 175760 0 5021
5023 0 367977 145238 175800 0 5022
5024 0 367953 145206 175920 0 5023
5025 0 367945 145206 176000 0 5024
5026 0 367713 145326 176040 0 5025
5027 0 367413 145586 176120 0 5026
5028 0 367297 145582 176200 0 5027
5029 0 367429 145634 176240 0 5028
5030 0 367441 145630 176320 0 5029
5031 0 367453 145626 176360 0 5030
5032 6 367425 145630 176400 0 5031
5033 0 490344 218963 38760 210 4787
5034 0 490178 219072 38480 81 5033
5035 0 490016 218880 38040 245 5034
5036 5 489984 218848 38000 262 5035
5037 0 489856 218656 37800 209 5036
5038 0 489728 218496 37600 178 5037
5039 5 489696 218464 37560 190 5038
5040 5 489696 218208 37520 139 5039
5041 0 489696 217952 37520 107 5040
5042 0 489728 217696 37520 139 5041
5043 0 489856 217472 37520 139 5042
5044 0 490048 217280 37520 156 5043
5045 0 490208 217088 37560 175 5044
5046 0 490208 216832 37520 120 5045
5047 0 490368 216672 37400 51 5046
5048 0 490560 216480 37360 40 5047
5049 6 490784 216448 37360 32 5048
5050 5 496370 220875 39880 163 3371
5051 0 496334 221084 39600 200 5050
5052 0 496247 221267 39320 122 5051
5053 0 496115 221626 39120 150 5052
5054 0 494915 221735 39120 175 5053
5055 5 494978 221806 38840 175 5054
5056 0 495424 222080 38520 40 5055
5057 0 495424 222240 38280 60 5056
5058 0 495456 222432 38120 102 5057
5059 0 495488 222656 38000 157 5058
5060 0 495616 222880 37920 163 5059
5061 0 495744 223072 37800 122 5060
5062 0 495776 223264 37600 156 5061
5063 0 495904 223424 37440 104 5062
5064 0 496032 223648 37320 80 5063
5065 0 496192 223840 37240 80 5064
5066 6 496320 224064 37160 80 5065
5067 0 426881 140395 213400 0 2533
5068 0 426671 140855 213400 0 5067
5069 0 426636 141128 213400 0 5068
5070 0 426781 141405 213400 0 5069
5071 0 426748 141396 213440 0 5070
5072 0 426703 141379 213480 0 5071
5073 0 426660 141363 213520 0 5072
5074 0 426608 141332 213560 0 5073
5075 0 426571 141316 213600 0 5074
5076 0 426531 141298 213640 0 5075
5077 0 426500 141324 213680 0 5076
5078 0 426463 141333 213720 0 5077
5079 0 426377 141259 213760 0 5078
5080 0 426345 141225 213800 0 5079
5081 0 426324 141204 213840 0 5080
5082 6 426345 141239 213880 0 5081
5083 0 432701 135658 209520 0 4627
5084 0 432719 135677 209560 0 5083
5085 0 432720 135690 209600 0 5084
5086 0 432723 135680 209640 0 5085
5087 0 432724 135684 209680 0 5086
5088 0 432730 135679 209720 0 5087
5089 0 432744 135691 209760 0 5088
5090 0 432738 135690 209800 0 5089
5091 0 432742 135689 209840 0 5090
5092 5 432712 135708 209880 0 5091
5093 5 432168 135710 209880 0 5092
5094 0 432272 135876 209880 0 5093
5095 0 432322 135859 209920 0 5094
5096 0 432354 135840 209960 0 5095
5097 0 432400 135842 210000 0 5096
5098 6 432452 135832 210040 0 5097
5099 0 459620 136958 192000 0 2904
5100 0 459935 137476 192000 0 5099
5101 0 459937 137523 192040 0 5100
5102 0 459939 137560 192080 0 5101
5103 0 459944 137610 192120 0 5102
5104 0 459942 137654 192160 0 5103
5105 0 459936 137718 192200 0 5104
5106 0 459921 137774 192240 0 5105
5107 0 459910 137839 192280 0 5106
5108 0 459907 137906 192320 0 5107
5109 0 459894 137895 192360 0 5108
5110 0 459882 137894 192400 0 5109
5111 0 459883 137895 192440 0 5110
5112 0 459868 137892 192480 0 5111
5113 0 459818 137871 192520 0 5112
5114 6 459803 137909 192560 0 5113
5115 0 492704 218176 30000 104 4402
5116 0 492704 218432 29960 102 5115
5117 5 492704 218496 29920 120 5116
5118 0 492896 218464 30080 131 5117
5119 0 493120 218464 30200 107 5118
5120 0 493376 218432 30320 200 5119
5121 0 493568 218464 30520 157 5120
5122 0 493728 218496 30760 154 5121
5123 0 493856 218432 31000 104 5122
5124 5 493952 218272 31200 60 5123
5125 0 493888 218016 31160 71 5124
5126 0 493728 217792 31080 124 5125
5127 0 493600 217632 30920 166 5126
5128 0 493600 217376 31000 139 5127
5129 6 493728 217280 31160 75 5128
5130 0 493952 213440 29840 71 4117
5131 0 493792 213600 30040 104 5130
5132 5 493728 213600 30120 86 5131
5133 5 493600 213696 30280 75 5132
5134 0 493536 213696 30560 128 5133
5135 0 493472 213536 30760 122 5134
5136 5 493376 213440 31000 101 5135
5137 0 493216 213408 31200 64 5136
5138 5 493120 213376 31440 32 5137
5139 0 493184 213376 31720 124 5138
5140 0 493248 213440 31960 148 5139
5141 0 493248 213600 32200 81 5140
5142 0 493344 213600 32440 98 5141
5143 0 493344 213536 32720 98 5142
5144 6 493376 213504 32840 96 5143
5145 5 501650 214325 35000 228 3391
5146 5 502367 213423 35000 91 5145
5147 0 502411 213410 35280 91 5146
5148 5 502467 213428 35360 91 5147
5149 0 502560 213473 35520 186 5148
5150 0 502528 213184 35960 143 5149
5151 0 502720 213056 36160 148 5150
5152 0 502880 213024 36360 91 5151
5153 5 503040 213024 36360 91 5152
5154 0 503264 213184 36440 64 5153
5155 0 503520 213216 36480 75 5154
5156 0 503744 213312 36600 75 5155
5157 0 504000 213344 36640 81 5156
5158 0 504192 213472 36760 75 5157
5159 6 504288 213568 36840 104 5158
5160 0 497952 216640 35600 214 3388
5161 0 497728 216704 35760 208 5160
5162 0 497536 216608 35920 178 5161
5163 0 497344 216416 35920 128 5162
5164 5 497248 216320 35920 122 5163
5165 0 497088 216160 35720 90 5164
5166 0 496896 216064 35520 122 5165
5167 0 496640 216064 35400 96 5166
5168 0 496416 216064 35240 71 5167
5169 0 496224 216192 35080 122 5168
5170 0 495968 216256 35000 91 5169
5171 0 495744 216288 34880 81 5170
5172 0 495488 216352 34840 45 5171
5173 0 495232 216320 34880 40 5172
5174 6 495072 216288 34920 45 5173
5175 0 495140 213277 39000 186 4560
5176 0 495119 213095 38880 178 5175
5177 0 494912 212544 38720 156 5176
5178 0 494848 212416 38480 181 5177
5179 5 494848 212416 38400 178 5178
5180 0 494688 212448 38160 128 5179
5181 0 494560 212576 37920 176 5180
5182 0 494496 212640 37680 266 5181
5183 5 494496 212672 37560 268 5182
5184 0 494624 212832 37360 208 5183
5185 0 494784 212992 37240 134 5184
5186 0 494976 213184 37240 75 5185
5187 0 495168 213376 37240 40 5186
5188 0 495456 213056 37360 32 5187
5189 6 495328 212896 37440 32 5188
5190 0 493637 220826 28360 0 4360
5191 0 493605 220858 28480 0 5190
5192 0 493661 220790 28560 0 5191
5193 0 493697 220782 28600 0 5192
5194 0 493813 220626 28680 0 5193
5195 5 493849 220638 28720 0 5194
5196 0 493645 220530 28800 0 5195
5197 0 493637 220522 28840 0 5196
5198 0 493561 220390 28920 0 5197
5199 0 493705 220338 29000 0 5198
5200 0 493749 220462 29040 0 5199
5201 0 493845 220102 29080 0 5200
5202 0 493933 220138 29120 0 5201
5203 6 493897 220130 29160 0 5202
5204 0 497629 215460 28600 0 4176
5205 5 497893 215394 28640 0 5204
5206 0 497998 215339 28600 0 5205
5207 0 498310 215483 28560 0 5206
5208 0 498382 215599 28600 0 5207
5209 0 498430 215679 28560 0 5208
5210 0 498394 215699 28520 0 5209
5211 0 498358 215839 28480 0 5210
5212 0 498358 215903 28440 0 5211
5213 0 498380 215901 28400 0 5212
5214 0 498398 215819 28320 0 5213
5215 0 498408 215805 28240 0 5214
5216 0 498520 215949 28160 0 5215
5217 6 498522 215963 28080 0 5216
5218 5 491744 213504 27160 136 4133
5219 0 491584 213376 27360 98 5218
5220 5 491456 213280 27520 140 5219
5221 0 491680 213120 27560 178 5220
5222 0 491808 212896 27560 102 5221
5223 0 491936 212640 27560 128 5222
5224 0 491968 212384 27640 107 5223
5225 0 491968 212128 27640 81 5224
5226 0 491904 211872 27600 32 5225
5227 0 491648 211808 27520 75 5226
5228 0 491424 211968 27440 51 5227
5229 0 491232 212160 27360 32 5228
5230 0 491392 212384 27360 40 5229
5231 6 491360 212544 27160 32 5230
5232 0 495432 210833 39480 156 4566
5233 0 494848 210624 39080 128 5232
5234 0 494656 210624 38880 120 5233
5235 0 494432 210624 38720 128 5234
5236 0 494240 210624 38520 91 5235
5237 0 494048 210656 38360 98 5236
5238 0 493856 210688 38200 75 5237
5239 5 493760 210720 38160 75 5238
5240 0 493504 210784 38080 102 5239
5241 0 493248 210880 38000 107 5240
5242 0 493024 211008 37960 101 5241
5243 0 492768 211008 37960 71 5242
5244 0 492544 211136 37800 81 5243
5245 6 492384 211168 37800 96 5244
5246 0 497597 213251 39600 181 4559
5247 5 498045 211892 39600 90 5246
5248 0 497857 211798 39960 150 5247
5249 0 497828 211760 40240 143 5248
5250 0 497984 211328 40480 60 5249
5251 0 497984 211168 40680 32 5250
5252 0 497984 210944 40840 80 5251
5253 0 497984 210688 40840 64 5252
5254 0 497920 210528 40600 102 5253
5255 0 497856 210368 40400 71 5254
5256 0 497888 210208 40200 107 5255
5257 0 497952 210016 40040 124 5256
5258 0 498112 209856 39840 81 5257
5259 6 498176 209760 39720 75 5258
5260 0 426902 140031 212240 0 2504
5261 0 426074 139892 212240 0 5260
5262 0 425476 139718 212240 0 5261
5263 0 425407 139704 212200 0 5262
5264 0 425354 139698 212160 0 5263
5265 0 425282 139683 212120 0 5264
5266 0 425232 139680 212080 0 5265
5267 0 425165 139660 212040 0 5266
5268 0 425104 139653 212000 0 5267
5269 0 425044 139642 211960 0 5268
5270 0 424991 139627 211920 0 5269
5271 0 424952 139602 211880 0 5270
5272 6 424940 139581 211840 0 5271
5273 0 457998 134993 194080 0 4323
5274 0 458071 134686 194120 0 5273
5275 0 458127 134376 194160 0 5274
5276 5 458067 134299 194200 0 5275
5277 0 458589 134489 194200 0 5276
5278 0 458572 134562 194240 0 5277
5279 0 458562 134638 194280 0 5278
5280 0 458540 134704 194320 0 5279
5281 0 458535 134665 194360 0 5280
5282 0 458516 134620 194400 0 5281
5283 0 458504 134577 194440 0 5282
5284 0 458510 134582 194480 0 5283
5285 6 458527 134600 194520 0 5284
5286 0 497821 216624 28600 0 3461
5287 0 497605 216764 28680 0 5286
5288 5 497660 216463 28720 0 5287
5289 0 497186 216641 28760 0 5288
5290 0 497232 216737 28800 0 5289
5291 0 497170 216915 28880 0 5290
5292 0 497270 216973 28920 0 5291
5293 0 497272 216991 28960 0 5292
5294 0 497340 217129 29000 0 5293
5295 0 497432 217877 29040 0 5294
5296 0 497472 216989 29080 0 5295
5297 0 497644 217205 29120 0 5296
5298 6 497656 217233 29160 0 5297
5299 0 497760 212928 34080 200 4454
5300 0 497728 212896 34040 197 5299
5301 5 497696 212832 34040 226 5300
5302 0 497600 212832 34320 181 5301
5303 0 497472 212800 34560 124 5302
5304 5 497408 212768 34640 98 5303
5305 0 497152 212768 34600 209 5304
5306 0 496896 212864 34600 136 5305
5307 0 496640 212864 34600 86 5306
5308 0 496384 212960 34640 104 5307
5309 0 496192 213152 34640 101 5308
5310 0 495936 213216 34680 40 5309
5311 6 495872 213248 34680 45 5310
5312 0 427559 139739 213480 0 2535
5313 0 427500 139368 213480 0 5312
5314 0 427092 138996 213480 0 5313
5315 0 427079 138979 213520 0 5314
5316 0 427062 138951 213560 0 5315
5317 0 427047 138922 213600 0 5316
5318 0 427051 138917 213640 0 5317
5319 0 427041 138889 213680 0 5318
5320 0 427021 138869 213720 0 5319
5321 0 427011 138830 213760 0 5320
5322 0 427002 138814 213800 0 5321
5323 6 426994 138800 213840 0 5322
5324 0 432781 133226 207960 0 3897
5325 0 432753 133178 207920 0 5324
5326 0 432706 133128 207880 0 5325
5327 5 432679 133090 207840 0 5326
5328 0 432375 133083 207840 0 5327
5329 0 432345 133046 207800 0 5328
5330 0 432313 133012 207760 0 5329
5331 0 432268 132976 207720 0 5330
5332 0 432258 132941 207680 0 5331
5333 0 432249 132883 207640 0 5332
5334 0 432291 132862 207600 0 5333
5335 6 432304 132870 207560 0 5334
5336 0 458983 137031 191880 0 2901
5337 0 458813 137023 191920 0 5336
5338 0 458805 137032 191960 0 5337
5339 0 458776 137048 192000 0 5338
5340 0 458734 137055 192040 0 5339
5341 0 458692 137055 192080 0 5340
5342 0 458680 137076 192120 0 5341
5343 0 458658 137087 192160 0 5342
5344 0 458592 137060 192200 0 5343
5345 0 458518 137021 192240 0 5344
5346 0 458507 137037 192280 0 5345
5347 6 458512 137069 192320 0 5346
5348 0 458530 133182 191240 0 4859
5349 0 457904 133215 191240 0 5348
5350 0 457780 133259 191280 0 5349
5351 0 457694 133278 191320 0 5350
5352 0 457619 133289 191360 0 5351
5353 0 457542 133313 191400 0 5352
5354 0 457553 133304 191440 0 5353
5355 0 457543 133297 191480 0 5354
5356 0 457576 133269 191520 0 5355
5357 0 457563 133283 191560 0 5356
5358 0 457553 133280 191600 0 5357
5359 6 457582 133254 191640 0 5358
5360 0 502127 218493 32880 0 4492
5361 5 502391 218553 32800 0 5360
5362 0 501895 218381 32760 0 5361
5363 5 501827 218301 32640 0 5362
5364 0 501487 218317 32600 0 5363
5365 0 501315 218321 32520 0 5364
5366 5 501195 218441 32440 0 5365
5367 0 501043 218509 32400 0 5366
5368 0 501021 218533 32360 0 5367
5369 0 500899 218633 32320 0 5368
5370 0 500897 218643 32280 0 5369
5371 6 500891 218647 32240 0 5370
5372 0 495008 214752 29880 226 4110
5373 5 494976 214944 29880 240 5372
5374 0 494752 215072 29840 237 5373
5375 0 494528 215232 29760 203 5374
5376 0 494336 215264 29600 139 5375
5377 0 494080 215296 29600 181 5376
5378 0 493824 215360 29560 128 5377
5379 0 493600 215456 29480 102 5378
5380 0 493344 215456 29480 80 5379
5381 0 493088 215456 29480 51 5380
5382 0 492864 215328 29560 80 5381
5383 6 492800 215296 29560 81 5382
5384 0 498327 218213 37120 0 3382
5385 0 498484 218634 36840 0 5384
5386 0 497893 218723 36240 0 5385
5387 5 497864 219544 36240 0 5386
5388 5 498833 219814 36240 0 5387
5389 5 498844 219714 36160 0 5388
5390 0 498881 219202 35800 0 5389
5391 0 498875 219188 35640 0 5390
5392 0 498808 218798 35440 0 5391
5393 5 498769 218726 35360 0 5392
5394 0 498438 219991 35360 0 5393
5395 6 498217 220500 35160 0 5394
5396 0 491008 219680 39040 81 4787
5397 0 491136 219904 39000 80 5396
5398 0 491328 220128 39000 51 5397
5399 0 491392 220352 39120 32 5398
5400 0 491552 220416 39320 86 5399
5401 0 491776 220288 39640 32 5400
5402 0 492000 220416 39680 45 5401
5403 0 492064 220480 39920 51 5402
5404 0 492160 220480 40160 104 5403
5405 0 492096 220256 40280 107 5404
5406 0 492256 220064 40360 51 5405
5407 6 492448 219904 40480 45 5406
5408 0 495613 217032 27400 0 3476
5409 0 495957 216868 27480 0 5408
5410 0 495997 216816 27560 0 5409
5411 0 496001 216896 27640 0 5410
5412 0 495953 216772 27720 0 5411
5413 0 495929 216748 27760 0 5412
5414 0 495897 216676 27840 0 5413
5415 0 495841 216592 27880 0 5414
5416 0 495797 216584 27920 0 5415
5417 0 495749 216596 27960 0 5416
5418 6 495721 216560 28000 0 5417
5419 5 499337 215242 30320 0 3436
5420 0 499309 215158 30280 0 5419
5421 0 499325 214950 30160 0 5420
5422 5 499365 215074 30120 0 5421
5423 0 499297 214802 30080 0 5422
5424 0 499193 214702 29960 0 5423
5425 5 498973 214534 29920 0 5424
5426 0 498613 214058 29920 0 5425
5427 5 498029 213766 29960 0 5426
5428 0 497989 213762 29920 0 5427
5429 6 497956 213741 29880 0 5428
5430 0 492640 218752 29880 203 5117
5431 0 492512 218976 29840 205 5430
5432 0 492480 219232 29880 140 5431
5433 0 492480 219488 29880 81 5432
5434 0 492480 219744 29880 124 5433
5435 0 492576 219936 30080 75 5434
5436 0 492704 220128 30200 81 5435
5437 0 492800 220352 30320 40 5436
5438 0 492864 220608 30320 40 5437
5439 0 493024 220832 30320 32 5438
5440 6 493216 221024 30360 51 5439
5441 0 426532 140281 213960 0 2547
5442 0 426161 140329 213960 0 5441
5443 0 425746 140392 213960 0 5442
5444 0 425592 140334 214000 0 5443
5445 0 425579 140311 214040 0 5444
5446 0 425535 140307 214080 0 5445
5447 0 425526 140298 214120 0 5446
5448 0 425472 140288 214160 0 5447
5449 0 425357 140242 214200 0 5448
5450 6 425347 140276 214240 0 5449
5451 0 432236 134326 208160 0 3891
5452 5 432239 134277 208120 0 5451
5453 0 432266 134229 208080 0 5452
5454 0 431979 134368 208040 0 5453
5455 0 431758 134371 208000 0 5454
5456 0 431720 134350 207960 0 5455
5457 0 431590 134217 207920 0 5456
5458 0 431525 134144 207880 0 5457
5459 0 431538 134136 207840 0 5458
5460 6 431544 134134 207800 0 5459
5461 0 459106 135754 190760 0 2873
5462 0 459004 135700 190720 0 5461
5463 0 458986 135635 190680 0 5462
5464 0 458971 135571 190640 0 5463
5465 0 458955 135506 190600 0 5464
5466 0 458922 135402 190560 0 5465
5467 0 458891 135303 190520 0 5466
5468 0 458850 135252 190480 0 5467
5469 0 458824 135207 190440 0 5468
5470 6 458751 135193 190400 0 5469
5471 0 342955 155850 172880 0 4079
5472 0 342992 155957 172800 0 5471
5473 0 343021 155957 172760 0 5472
5474 0 343020 155979 172720 0 5473
5475 0 343018 156045 172600 0 5474
5476 0 342827 156060 172560 0 5475
5477 0 342658 156105 172520 0 5476
5478 0 342490 156150 172480 0 5477
5479 0 342548 156155 172440 0 5478
5480 6 342578 156159 172400 0 5479
5481 0 364376 115198 172720 0 3629
5482 0 364455 115185 172760 0 5481
5483 0 364456 115151 172800 0 5482
5484 0 364414 115097 172880 0 5483
5485 0 363682 115081 173000 0 5484
5486 0 363613 115122 173120 0 5485
5487 0 363660 115171 173160 0 5486
5488 0 363696 115171 173200 0 5487
5489 0 363724 115155 173240 0 5488
5490 6 363756 115119 173280 0 5489
5491 0 368382 121014 172080 0 3607
5492 0 368371 121032 171960 0 5491
5493 0 368350 120994 171880 0 5492
5494 0 368346 120834 171760 0 5493
5495 0 368326 120626 171680 0 5494
5496 0 368014 120350 171600 0 5495
5497 0 367934 120378 171560 0 5496
5498 0 367930 120242 171480 0 5497
5499 0 367874 120166 171360 0 5498
5500 6 367910 120162 171320 0 5499
5501 0 440212 132529 188120 0 1903
5502 0 440024 132544 188120 0 5501
5503 0 439746 132461 188120 0 5502
5504 0 439755 132459 188080 0 5503
5505 0 439741 132460 188040 0 5504
5506 0 439742 132461 188000 0 5505
5507 0 439766 132452 187960 0 5506
5508 0 439772 132453 187920 0 5507
5509 0 439786 132422 187880 0 5508
5510 6 439790 132398 187840 0 5509
5511 0 489079 221352 24360 0 3532
5512 0 489059 221256 24400 0 5511
5513 0 489011 221120 24440 0 5512
5514 0 488999 221140 24480 0 5513
5515 0 489251 221460 24520 0 5514
5516 0 488955 221000 24560 0 5515
5517 0 488967 220964 24600 0 5516
5518 5 489023 221088 24640 0 5517
5519 0 488971 220892 24680 0 5518
5520 6 488971 220892 24720 0 5519
5521 0 493331 220396 27200 0 4341
5522 0 493346 220299 27240 0 5521
5523 0 493438 220117 27280 0 5522
5524 0 493496 220127 27320 0 5523
5525 0 493654 219963 27400 0 5524
5526 0 493778 219899 27480 0 5525
5527 0 493848 219829 27560 0 5526
5528 0 493822 219761 27640 0 5527
5529 0 493790 219807 27720 0 5528
5530 6 493810 219747 27760 0 5529
5531 0 492832 212864 27160 200 4128
5532 5 492832 212832 27080 178 5531
5533 0 492576 212864 26960 164 5532
5534 0 492416 212928 26720 181 5533
5535 0 492160 212928 26720 172 5534
5536 0 492032 212704 26800 186 5535
5537 0 492032 212448 26840 128 5536
5538 0 492096 212192 26880 153 5537
5539 0 492192 211968 27000 175 5538
5540 6 492192 211904 27040 153 5539
5541 0 497856 213184 34360 51 4454
5542 0 497920 213216 34600 32 5541
5543 0 498080 213152 34800 64 5542
5544 0 498272 212960 34840 86 5543
5545 5 498304 212928 34840 86 5544
5546 0 498464 212800 35000 60 5545
5547 0 498656 212704 35200 128 5546
5548 0 498816 212672 35400 40 5547
5549 0 498944 212672 35640 86 5548
5550 6 499008 212672 35720 64 5549
5551 0 494368 222016 38720 32 5055
5552 5 494240 222016 38560 51 5551
5553 0 494080 222016 38360 71 5552
5554 5 493984 222048 38240 51 5553
5555 0 493824 222208 38040 131 5554
5556 0 493792 222368 37840 120 5555
5557 0 493792 222528 37640 32 5556
5558 0 493920 222688 37440 75 5557
5559 0 494080 222848 37320 86 5558
5560 6 494176 222976 37240 75 5559
5561 0 365166 116352 171920 0 3620
5562 0 365293 116590 172040 0 5561
5563 0 365392 116567 172280 0 5562
5564 0 365666 116530 172440 0 5563
5565 0 365871 116725 172520 0 5564
5566 0 365951 116885 172560 0 5565
5567 0 366107 116889 172640 0 5566
5568 0 366151 116893 172680 0 5567
5569 6 366163 116901 172760 0 5568
5570 0 380656 131226 176320 0 3558
5571 0 380680 131718 176440 0 5570
5572 0 380736 131890 176560 0 5571
5573 0 380944 132310 176680 0 5572
5574 0 381064 132528 176800 0 5573
5575 0 380572 132172 176880 0 5574
5576 0 380400 132144 176960 0 5575
5577 0 380212 132344 177120 0 5576
5578 6 380212 132344 177160 0 5577
5579 0 498008 214501 28600 0 5205
5580 0 498062 214265 28560 0 5579
5581 0 498062 214127 28520 0 5580
5582 0 498062 213979 28440 0 5581
5583 0 498076 213999 28400 0 5582
5584 0 498022 213939 28320 0 5583
5585 0 498030 213913 28280 0 5584
5586 0 498012 214035 28240 0 5585
5587 6 498038 213953 28200 0 5586
5588 0 496995 218756 26920 0 3481
5589 0 496379 218900 26840 0 5588
5590 0 496395 218996 26800 0 5589
5591 0 496300 219223 26720 0 5590
5592 0 496290 219439 26640 0 5591
5593 0 496286 219511 26600 0 5592
5594 0 496250 219641 26560 0 5593
5595 0 496174 219627 26520 0 5594
5596 6 496168 219697 26480 0 5595
5597 0 491232 213280 27680 150 5220
5598 5 491072 213312 27880 102 5597
5599 0 491072 213088 28000 164 5598
5600 0 491168 212832 28080 139 5599
5601 0 491264 212640 28240 128 5600
5602 0 491360 212416 28360 186 5601
5603 0 491552 212224 28480 80 5602
5604 0 491744 212032 28480 80 5603
5605 6 492000 211936 28480 86 5604
5606 0 498528 211872 32320 160 4889
5607 0 498528 211616 32280 160 5606
5608 0 498656 211456 32080 176 5607
5609 0 498816 211264 31920 175 5608
5610 0 498816 211008 31880 122 5609
5611 0 498912 210752 31760 75 5610
5612 0 498880 210496 31720 75 5611
5613 0 498752 210368 31920 32 5612
5614 6 498720 210368 32000 32 5613
5615 5 494983 212399 40160 32 4561
5616 0 494738 212755 40160 98 5615
5617 5 494500 212896 40160 51 5616
5618 0 494460 212923 40080 51 5617
5619 0 494422 212905 40000 51 5618
5620 0 494389 212813 39920 98 5619
5621 0 494385 212789 39800 98 5620
5622 0 494326 212840 39680 0 5621
5623 6 494108 212771 39520 0 5622
5624 0 459246 135180 193200 0 4302
5625 0 459413 135217 193240 0 5624
5626 0 459408 135202 193280 0 5625
5627 0 459405 135200 193320 0 5626
5628 0 459432 135123 193360 0 5627
5629 0 459464 135053 193400 0 5628
5630 0 459471 135042 193440 0 5629
5631 6 459486 135032 193480 0 5630
5632 0 360536 148485 174680 0 3715
5633 0 360631 148348 174520 0 5632
5634 5 361328 148235 174440 0 5633
5635 0 361820 147926 174440 0 5634
5636 0 362608 147830 174520 0 5635
5637 0 362984 147534 174440 0 5636
5638 0 363176 147474 174240 0 5637
5639 6 362968 147566 174160 0 5638
5640 0 468875 140793 173720 0 1545
5641 0 469255 141242 173720 0 5640
5642 0 469459 141461 173720 0 5641
5643 0 469426 141445 173760 0 5642
5644 0 469408 141441 173800 0 5643
5645 0 469379 141439 173840 0 5644
5646 0 469358 141432 173880 0 5645
5647 6 469324 141416 173920 0 5646
5648 0 492581 218738 25920 0 4541
5649 0 492553 218742 25880 0 5648
5650 0 492409 218766 25840 0 5649
5651 0 492437 218826 25800 0 5650
5652 0 492313 218878 25760 0 5651
5653 0 492129 218910 25720 0 5652
5654 0 492133 218914 25680 0 5653
5655 6 492069 218926 25640 0 5654
5656 0 493149 222002 27880 0 4352
5657 0 493159 221892 28080 0 5656
5658 0 493119 222116 28160 0 5657
5659 0 493135 222116 28200 0 5658
5660 0 493147 222176 28280 0 5659
5661 0 493207 222164 28360 0 5660
5662 0 493215 222164 28440 0 5661
5663 6 493227 222156 28480 0 5662
5664 0 492227 224276 26720 0 3486
5665 0 492245 224334 26680 0 5664
5666 0 492317 224366 26640 0 5665
5667 0 492309 224422 26600 0 5666
5668 0 492277 224450 26560 0 5667
5669 0 492249 224594 26480 0 5668
5670 0 492225 224632 26440 0 5669
5671 6 492173 224744 26400 0 5670
5672 0 503775 217115 33920 0 4505
5673 0 503795 217065 33960 0 5672
5674 5 503803 217061 34000 0 5673
5675 0 503499 217119 34040 0 5674
5676 0 503455 217099 34080 0 5675
5677 0 503455 217033 34120 0 5676
5678 0 503435 217093 34160 0 5677
5679 6 503417 217073 34200 0 5678
5680 0 500997 218645 34120 0 4759
5681 0 501051 219439 34720 0 5680
5682 5 500972 217761 34720 0 5681
5683 0 500939 217845 34760 0 5682
5684 0 501021 217595 34840 0 5683
5685 0 501031 217531 34880 0 5684
5686 0 500969 217551 34920 0 5685
5687 6 500939 217535 34960 0 5686
5688 0 493568 213376 31160 101 5136
5689 0 493760 213280 31320 164 5688
5690 5 493920 213376 31400 135 5689
5691 5 494144 213376 31440 75 5690
5692 0 494208 213408 31200 32 5691
5693 0 494368 213568 31080 108 5692
5694 0 494624 213696 31080 86 5693
5695 6 494656 213696 31080 91 5694
5696 0 494656 212928 30200 104 4981
5697 0 494688 212704 30320 122 5696
5698 0 494656 212480 30440 40 5697
5699 0 494656 212224 30520 75 5698
5700 0 494560 212032 30680 120 5699
5701 0 494560 211808 30840 102 5700
5702 0 494688 211584 31000 32 5701
5703 6 494816 211488 31200 32 5702
5704 5 501748 215431 35800 96 3389
5705 5 501682 215540 35920 96 5704
5706 0 501607 215650 36040 96 5705
5707 0 501987 215814 36280 75 5706
5708 0 502052 215842 36360 75 5707
5709 5 502990 216045 36360 120 5708
5710 0 503076 216071 36600 71 5709
5711 6 503194 216067 36760 71 5710
5712 5 499168 216352 36160 172 3387
5713 0 499360 216416 35760 32 5712
5714 0 499584 216640 36040 32 5713
5715 0 499680 216768 36440 32 5714
5716 0 499424 216928 36440 32 5715
5717 0 499616 217280 36880 32 5716
5718 0 499488 217280 37320 124 5717
5719 6 499296 217120 37360 150 5718
5720 0 489440 218560 37560 172 5039
5721 0 489216 218752 37560 178 5720
5722 0 489088 219008 37520 226 5721
5723 0 488896 219200 37520 186 5722
5724 0 488800 219456 37560 186 5723
5725 0 488960 219616 37360 107 5724
5726 0 489152 219776 37240 98 5725
5727 6 489376 219968 37200 40 5726
5728 0 489920 219040 37840 183 5036
5729 0 489920 219200 37640 101 5728
5730 0 490048 219392 37520 40 5729
5731 0 490080 219648 37520 136 5730
5732 0 490144 219904 37520 163 5731
5733 0 490304 220096 37400 128 5732
5734 0 490464 220256 37240 81 5733
5735 6 490560 220320 37160 86 5734
5736 0 460500 136287 194800 0 2973
5737 0 460473 136322 194840 0 5736
5738 0 460420 136294 194880 0 5737
5739 0 460362 136264 194920 0 5738
5740 0 460254 136255 194960 0 5739
5741 0 460089 136352 195000 0 5740
5742 6 460120 136302 195040 0 5741
5743 0 457751 135614 192960 0 4297
5744 0 457633 135752 192920 0 5743
5745 0 457522 135897 192880 0 5744
5746 0 457587 135985 192840 0 5745
5747 0 457485 135846 192800 0 5746
5748 0 457530 135897 192760 0 5747
5749 6 457585 135775 192720 0 5748
5750 0 341488 152414 184960 0 3298
5751 0 341543 152209 184840 0 5750
5752 0 341569 151999 184800 0 5751
5753 0 341599 152137 184720 0 5752
5754 0 341556 152113 184680 0 5753
5755 0 341554 152030 184600 0 5754
5756 6 341527 151984 184560 0 5755
5757 0 356205 114154 171960 0 3645
5758 0 356082 114364 172040 0 5757
5759 0 356272 114377 172080 0 5758
5760 0 356432 114317 172120 0 5759
5761 0 356492 114273 172240 0 5760
5762 0 356284 114329 172320 0 5761
5763 6 356248 114365 172440 0 5762
5764 0 372977 142293 175120 0 3173
5765 0 372833 142302 175080 0 5764
5766 0 372613 142382 174920 0 5765
5767 0 372621 142414 174800 0 5766
5768 0 372333 142550 174720 0 5767
5769 0 372233 142650 174680 0 5768
5770 6 372173 142842 174640 0 5769
5771 0 381668 133378 176160 0 3555
5772 0 381924 133406 176080 0 5771
5773 0 382332 133550 176000 0 5772
5774 0 382628 133866 175960 0 5773
5775 0 382800 134174 175840 0 5774
5776 0 382756 134088 175640 0 5775
5777 6 382680 133976 175600 0 5776
5778 0 498092 216805 28760 0 5288
5779 0 498160 216857 28800 0 5778
5780 0 498207 216844 28840 0 5779
5781 0 498207 216818 28880 0 5780
5782 0 498209 216792 28920 0 5781
5783 0 498167 216776 28960 0 5782
5784 6 498265 216898 29000 0 5783
5785 0 490912 213344 28080 40 5598
5786 0 490688 213440 28200 71 5785
5787 0 490496 213632 28200 98 5786
5788 0 490304 213856 28200 107 5787
5789 0 490272 214112 28200 102 5788
5790 0 490272 214368 28120 98 5789
5791 6 490272 214432 28040 64 5790
5792 0 491488 213632 27120 86 5218
5793 0 491296 213824 27040 86 5792
5794 0 491136 214016 26920 80 5793
5795 0 490976 214176 26800 75 5794
5796 0 490816 214336 26680 60 5795
5797 0 490624 214496 26560 75 5796
5798 6 490464 214592 26480 80 5797
5799 0 492928 212736 26840 32 5532
5800 5 492960 212704 26800 64 5799
5801 0 492928 212896 26600 150 5800
5802 0 492832 213152 26520 172 5801
5803 0 492768 213408 26520 139 5802
5804 0 492992 213728 26800 32 5803
5805 6 492992 213728 26840 32 5804
5806 0 500000 214848 35400 150 3391
5807 0 499808 214720 35560 40 5806
5808 5 499744 214656 35640 32 5807
5809 0 499584 214528 35840 108 5808
5810 0 499488 214368 36040 64 5809
5811 0 499520 214304 36280 75 5810
5812 6 499552 214272 36320 60 5811
5813 0 495040 212288 38240 141 5179
5814 0 495232 212096 38240 107 5813
5815 0 495456 211968 38160 137 5814
5816 0 495648 212032 37960 80 5815
5817 0 495808 212160 37760 71 5816
5818 0 495968 212288 37560 32 5817
5819 6 496000 212320 37520 32 5818
5820 0 432432 134119 208120 0 5452
5821 0 432791 134257 208120 0 5820
5822 0 432881 134420 208120 0 5821
5823 0 433124 134308 208120 0 5822
5824 0 433109 134359 208080 0 5823
5825 6 433119 134326 208040 0 5824
5826 0 364955 115521 172120 0 3623
5827 5 364901 115078 172000 0 5826
5828 0 364699 114910 171840 0 5827
5829 0 364575 114946 171760 0 5828
5830 0 364535 115038 171720 0 5829
5831 6 364495 115126 171680 0 5830
5832 0 369237 121804 172640 0 3603
5833 0 369225 121803 172680 0 5832
5834 0 369222 121750 172800 0 5833
5835 0 369246 121714 172920 0 5834
5836 0 369298 121678 172960 0 5835
5837 6 369334 121674 173000 0 5836
5838 0 492515 222452 26840 0 3484
5839 0 492411 222604 26800 0 5838
5840 0 492299 222652 26760 0 5839
5841 0 492264 222831 26600 0 5840
5842 0 492224 222903 26520 0 5841
5843 6 492188 222959 26480 0 5842
5844 0 502111 219213 33160 0 4757
5845 0 502223 219225 33200 0 5844
5846 0 502227 219233 33240 0 5845
5847 0 502315 219273 33280 0 5846
5848 0 502349 219232 33320 0 5847
5849 6 502365 219276 33400 0 5848
5850 0 501343 217397 32560 0 4490
5851 0 501343 217397 32520 0 5850
5852 0 501395 217413 32480 0 5851
5853 0 501395 217413 32440 0 5852
5854 0 501339 217481 32280 0 5853
5855 6 501327 217481 32200 0 5854
5856 0 497408 212640 34880 153 5304
5857 0 497504 212512 35120 120 5856
5858 0 497664 212480 35320 102 5857
5859 0 497888 212480 35480 124 5858
5860 0 498112 212384 35600 98 5859
5861 6 498240 212256 35760 45 5860
5862 0 499732 213869 33880 0 3400
5863 0 499732 213865 33920 0 5862
5864 0 499728 213897 33960 0 5863
5865 0 499732 213981 34000 0 5864
5866 0 499748 213981 34040 0 5865
5867 6 499740 213977 34080 0 5866
5868 0 494336 222272 38560 40 5552
5869 0 494336 222496 38400 32 5868
5870 0 494432 222720 38280 71 5869
5871 0 494560 222944 38200 102 5870
5872 0 494624 223104 38000 32 5871
5873 6 494656 223168 37920 71 5872
5874 5 492523 218581 40960 131 3365
5875 5 491817 219166 40960 120 5874
5876 0 491912 219364 41160 120 5875
5877 0 492643 220068 41160 45 5876
5878 0 492673 220072 41120 45 5877
5879 6 492824 220089 40920 45 5878
5880 0 458703 136077 192840 0 2925
5881 0 458606 136135 192880 0 5880
5882 0 458580 136215 192920 0 5881
5883 0 458535 136385 193000 0 5882
5884 6 458524 136456 193040 0 5883
5885 0 330599 146353 188160 0 3977
5886 0 330951 146689 188200 0 5885
5887 0 330963 146727 188240 0 5886
5888 0 330975 146755 188280 0 5887
5889 6 330987 146755 188320 0 5888
5890 0 330683 145585 187520 0 3973
5891 0 330635 145313 187440 0 5890
5892 0 330667 144865 187320 0 5891
5893 0 330719 144785 187240 0 5892
5894 6 330819 144777 187200 0 5893
5895 0 348537 115057 167440 0 3696
5896 0 348921 115629 167400 0 5895
5897 0 349001 115733 167280 0 5896
5898 0 349229 115873 167200 0 5897
5899 6 349119 115787 167120 0 5898
5900 0 347759 152860 176280 0 4049
5901 0 347691 152792 176520 0 5900
5902 0 347671 152724 176600 0 5901
5903 0 347655 152724 176640 0 5902
5904 6 347647 152692 176680 0 5903
5905 0 356129 149447 174400 0 3720
5906 0 355785 149687 174440 0 5905
5907 0 355215 149781 174600 0 5906
5908 0 355179 149861 174760 0 5907
5909 6 355015 149985 174920 0 5908
5910 0 360366 148261 175080 0 3186
5911 0 360401 148372 175160 0 5910
5912 0 360474 148129 175280 0 5911
5913 0 360562 148197 175360 0 5912
5914 6 360514 148089 175400 0 5913
5915 0 441173 128852 183760 0 4283
5916 0 441135 128942 183800 0 5915
5917 0 441128 129018 183840 0 5916
5918 0 441096 129108 183880 0 5917
5919 6 441092 129183 183920 0 5918
5920 5 498004 215325 28680 0 5205
5921 0 497876 215317 28720 0 5920
5922 0 497888 215333 28760 0 5921
5923 0 497916 215333 28840 0 5922
5924 6 497844 215185 28960 0 5923
5925 0 495517 216114 27160 0 4524
5926 0 495509 216102 27120 0 5925
5927 0 495529 216106 27080 0 5926
5928 0 495569 215978 27040 0 5927
5929 6 495429 216058 26920 0 5928
5930 0 503889 217005 34040 0 5674
5931 0 503939 216833 34120 0 5930
5932 0 503907 216863 34200 0 5931
5933 0 503903 216861 34240 0 5932
5934 6 503887 216871 34320 0 5933
5935 0 491808 217056 28320 32 4410
5936 0 491648 217056 28120 32 5935
5937 0 491904 217056 27920 32 5936
5938 0 492064 217120 27680 32 5937
5939 6 492064 217120 27600 32 5938
5940 0 501223 218545 33160 0 4758
5941 0 501047 218773 33120 0 5940
5942 0 501011 218801 33080 0 5941
5943 0 501047 218872 33000 0 5942
5944 6 500987 218876 32960 0 5943
5945 0 492928 213568 31440 128 5138
5946 0 492768 213728 31240 166 5945
5947 0 492608 213952 31240 150 5946
5948 0 492512 214208 31240 102 5947
5949 6 492416 214400 31160 91 5948
5950 0 493472 213856 30120 102 5133
5951 0 493696 214240 29840 120 5950
5952 0 493472 214432 29840 124 5951
5953 0 493312 214560 29680 71 5952
5954 6 493248 214624 29680 51 5953
5955 0 499008 212128 31560 107 4892
5956 0 499264 212224 31560 40 5955
5957 0 499520 212224 31560 51 5956
5958 0 499776 212224 31600 90 5957
5959 6 499904 212224 31760 75 5958
5960 0 494016 213024 29640 148 4117
5961 0 494112 212800 29520 124 5960
5962 0 494272 212608 29400 150 5961
5963 0 494272 212352 29360 98 5962
5964 6 494272 212128 29360 32 5963
5965 0 495104 215104 29720 140 5373
5966 0 495264 215264 29560 124 5965
5967 0 495520 215264 29480 40 5966
5968 0 495776 215328 29520 96 5967
5969 6 495872 215328 29520 101 5968
5970 0 499264 216128 36240 178 5712
5971 5 499296 215936 36320 120 5970
5972 0 499456 215840 36520 32 5971
5973 0 499648 215968 36640 51 5972
5974 6 499808 216096 36760 40 5973
5975 0 494304 212480 37520 163 5183
5976 0 494112 212320 37400 101 5975
5977 0 493856 212320 37400 80 5976
5978 0 493600 212320 37400 60 5977
5979 6 493376 212352 37400 40 5978
5980 0 433153 135401 208280 0 3846
5981 0 433211 135275 208200 0 5980
5982 0 433173 135120 208080 0 5981
5983 6 433108 135052 208040 0 5982
5984 0 457964 134207 194240 0 5276
5985 0 457865 134119 194280 0 5984
5986 0 457799 134082 194320 0 5985
5987 6 457758 134101 194360 0 5986
5988 0 457556 135472 194080 0 4324
5989 0 457563 135482 194120 0 5988
5990 0 457547 135483 194160 0 5989
5991 6 457574 135464 194200 0 5990
5992 0 346429 117397 166720 0 3709
5993 0 346141 117173 166680 0 5992
5994 0 346149 117057 166640 0 5993
5995 6 346061 116973 166760 0 5994
5996 0 351679 144879 163440 0 3799
5997 0 351667 144615 163480 0 5996
5998 0 351655 144531 163520 0 5997
5999 6 351671 144507 163560 0 5998
6000 0 358725 115674 169240 0 4438
6001 0 358705 116228 169280 0 6000
6002 0 358817 116312 169360 0 6001
6003 6 358825 116352 169400 0 6002
6004 0 358716 113965 172320 0 3640
6005 0 358110 114175 172400 0 6004
6006 5 358077 114164 172440 0 6005
6007 6 357757 114220 172320 0 6006
6008 5 361463 148067 174360 0 5634
6009 0 361294 148201 174280 0 6008
6010 0 361239 148188 174240 0 6009
6011 6 361155 148206 174200 0 6010
6012 0 373429 126106 172840 0 3591
6013 0 373213 126110 172880 0 6012
6014 0 373173 126134 172920 0 6013
6015 6 373157 126130 172960 0 6014
6016 0 387419 134743 176360 0 3152
6017 0 387175 134791 176520 0 6016
6018 0 386599 134723 176640 0 6017
6019 6 386579 134631 176680 0 6018
6020 0 488667 220592 23880 0 3539
6021 0 488827 220812 23840 0 6020
6022 0 488855 220888 23800 0 6021
6023 6 488947 220952 23760 0 6022
6024 0 490943 223676 25200 0 3513
6025 0 490783 223604 25160 0 6024
6026 0 490855 223804 25120 0 6025
6027 6 490755 223712 25080 0 6026
6028 0 495693 217966 28640 0 4850
6029 0 495757 217922 28760 0 6028
6030 0 495749 217906 28800 0 6029
6031 6 495697 217766 28840 0 6030
6032 0 502967 217758 33800 0 4501
6033 0 503025 217664 33920 0 6032
6034 0 503015 217618 33960 0 6033
6035 6 502995 217560 34040 0 6034
6036 0 494208 218272 31280 40 5124
6037 0 494464 218144 31280 64 6036
6038 0 494624 217984 31400 101 6037
6039 6 494720 217888 31480 51 6038
6040 5 496301 215847 31320 32 4107
6041 0 496108 216344 30960 32 6040
6042 0 496034 216531 30720 0 6041
6043 6 495897 216615 30480 102 6042
6044 0 495488 207552 38200 51 4578
6045 0 495648 207456 38000 157 6044
6046 0 495776 207392 37760 51 6045
6047 6 495776 207392 37720 32 6046
6048 0 493600 210304 38360 32 5239
6049 0 493376 210112 38360 51 6048
6050 0 493152 210016 38280 124 6049
6051 6 492832 210080 38080 32 6050
6052 0 489888 218208 37320 102 5040
6053 0 490144 218208 37200 102 6052
6054 0 490400 218208 37160 86 6053
6055 6 490592 218208 37160 75 6054
6056 0 431706 135509 209880 0 5093
6057 0 431685 135541 209920 0 6056
6058 6 431644 135562 209960 0 6057
6059 0 355011 114035 170760 0 3660
6060 0 354935 113883 170640 0 6059
6061 6 354895 113783 170520 0 6060
6062 0 366010 117912 172280 0 3614
6063 0 365890 117888 172360 0 6062
6064 6 365852 117866 172400 0 6063
6065 0 376279 127734 174280 0 3575
6066 0 376023 127702 174400 0 6065
6067 6 375919 127646 174600 0 6066
6068 0 494117 220498 28760 0 5195
6069 0 494057 220378 28800 0 6068
6070 6 494035 220368 28840 0 6069
6071 0 493172 220751 26080 0 4935
6072 0 493194 220683 26120 0 6071
6073 6 493168 220559 26200 0 6072
6074 0 493521 218726 26440 0 4532
6075 0 493461 218754 26400 0 6074
6076 6 493429 218802 26360 0 6075
6077 0 495825 218134 26680 0 4529
6078 0 495797 218198 26640 0 6077
6079 6 495761 218202 26600 0 6078
6080 0 499114 217772 33680 0 4769
6081 0 499166 217814 33600 0 6080
6082 6 499188 217820 33560 0 6081
6083 0 499069 215686 30080 0 5422
6084 0 498989 215714 30040 0 6083
6085 6 498965 215724 30000 0 6084
6086 0 488800 214304 26400 32 4147
6087 0 488608 214112 26480 32 6086
6088 6 488544 214048 26480 32 6087
6089 0 501005 217677 34680 0 5682
6090 0 501075 217525 34480 0 6089
6091 6 501171 217441 34440 0 6090
6092 0 501251 218281 32400 0 5366
6093 0 501199 218279 32320 0 6092
6094 6 501201 218343 32280 0 6093
6095 0 502951 218081 32760 0 5361
6096 0 502979 218089 32640 0 6095
6097 6 502843 218265 32560 0 6096
6098 0 492960 212448 26800 102 5800
6099 0 492960 212192 26880 40 6098
6100 6 492960 212000 26960 51 6099
6101 0 500999 216757 33120 0 4491
6102 0 500943 216733 33160 0 6101
6103 6 500967 216765 33200 0 6102
6104 0 493952 212704 28160 32 4124
6105 0 493568 212384 28160 32 6104
6106 6 493664 212416 27560 32 6105
6107 0 499816 213513 33640 0 3404
6108 0 499808 213261 33600 0 6107
6109 6 499944 213069 33560 0 6108
6110 0 498272 212736 34640 71 5545
6111 0 498368 212576 34440 32 6110
6112 6 498464 212512 34400 32 6111
6113 0 499552 214656 35440 32 5808
6114 0 499296 214752 35120 32 6113
6115 6 498784 214624 35000 32 6114
6116 0 501026 215232 35920 81 5705
6117 0 501181 214895 35920 86 6116
6118 6 501202 214738 36080 90 6117
6119 0 501722 215417 35680 96 5704
6120 0 502842 215253 35680 115 6119
6121 6 503231 215084 35480 128 6120
6122 0 494304 222176 37840 32 5554
6123 0 494656 222048 37520 32 6122
6124 6 494496 221536 37360 32 6123
6125 0 498525 218141 37840 164 3378
6126 0 498409 218419 37840 164 6125
6127 6 498639 218492 37720 148 6126
6128 0 497608 219871 38560 81 3374
6129 0 497541 220106 38360 64 6128
6130 6 497728 220305 38080 102 6129
6131 5 499288 215668 39880 75 4557
6132 0 499219 215660 40080 156 6131
6133 6 498997 215792 40280 131 6132
6134 5 496007 217155 39880 122 3372
6135 0 495989 217151 40160 0 6134
6136 6 495765 217016 40320 0 6135
6137 0 497858 219716 39880 75 3371
6138 0 497819 220104 39560 96 6137
6139 6 497701 220468 39320 120 6138
6140 0 492271 218498 41320 102 5874
6141 0 492285 218496 41480 207 6140
6142 6 492288 218495 41520 207 6141
6143 0 426151 139724 210920 0 4741
6144 6 426061 139691 210880 0 6143
6145 0 432881 133168 207840 0 5327
6146 6 432858 133145 207800 0 6145
6147 0 433223 135920 209880 0 5092
6148 6 433240 135890 209920 0 6147
6149 0 431922 134051 209680 0 4634
6150 6 431999 134063 209720 0 6149
6151 0 356238 133652 160000 0 3837
6152 6 356252 133554 160080 0 6151
6153 0 346397 117325 166920 0 3710
6154 6 346269 117129 167160 0 6153
6155 0 355947 135865 159680 0 3832
6156 6 355843 135833 159760 0 6155
6157 0 354294 113916 171640 0 3647
6158 6 354189 113825 171560 0 6157
6159 0 344887 155435 173720 0 4074
6160 6 344863 155359 173840 0 6159
6161 0 360697 114421 172800 0 3637
6162 6 360659 114403 172840 0 6161
6163 0 376079 126126 181920 0 4027
6164 6 376051 126146 181800 0 6163
6165 0 374882 141448 175520 0 4946
6166 6 375565 141145 175520 0 6165
6167 0 489095 221348 24720 0 5518
6168 6 489095 221352 24760 0 6167
6169 0 495791 221928 29040 0 4375
6170 6 495723 221510 29080 0 6169
6171 0 494685 220736 28880 0 4370
6172 6 494679 220732 28920 0 6171
6173 0 491265 218222 25360 0 4552
6174 6 491213 218282 25280 0 6173
6175 0 497547 215860 29000 0 4184
6176 6 497523 216696 29040 0 6175
6177 0 498184 214085 28720 0 5920
6178 6 498216 214153 28800 0 6177
6179 0 498977 214542 29680 0 5425
6180 6 499113 214618 29560 0 6179
6181 0 499501 214750 30400 0 5419
6182 6 499685 214738 30440 0 6181
6183 0 500213 214490 32080 0 3424
6184 6 500721 214142 32120 0 6183
6185 0 494240 213600 31600 71 5691
6186 6 494368 213792 31800 51 6185
6187 0 492960 217696 29680 32 4400
6188 6 492896 217536 29320 32 6187
6189 0 493856 213504 31160 32 5690
6190 6 493920 213760 30960 32 6189
6191 0 499478 214581 32960 0 3416
6192 6 499478 214559 32920 0 6191
6193 0 493696 213344 30200 45 5132
6194 6 493728 213184 30360 32 6193
6195 0 500654 215951 33400 0 3408
6196 6 500696 215905 33360 0 6195
6197 0 495616 216128 30480 40 4386
6198 6 495552 215808 30360 32 6197
6199 0 503040 212832 36160 32 5153
6200 6 503200 212640 36120 32 6199
6201 0 497600 212576 34040 140 5301
6202 6 497600 212320 34040 32 6201
6203 0 503063 213434 35360 32 5148
6204 6 503296 213460 35600 32 6203
6205 0 497344 216096 36320 32 5164
6206 6 497760 215968 36360 32 6205
6207 0 500207 213909 35000 140 3391
6208 6 500173 213770 35320 163 6207
6209 0 498981 218214 36160 0 5389
6210 6 499047 218135 36320 0 6209
6211 0 499511 220248 36240 0 5388
6212 6 499854 220335 35920 0 6211
6213 0 497774 219501 35920 0 5387
6214 6 497563 219243 35320 0 6213
6215 0 497506 213327 40040 122 4961
6216 6 497745 213252 40200 108 6215
6217 5 490143 220646 39160 0 4789
6218 6 489999 220554 38920 0 6217
6219 0 496986 214401 40040 181 4961
6220 6 496812 214319 40160 0 6219
6221 0 495072 215680 44080 40 5012
6222 6 495040 215680 44240 32 6221
6223 0 495702 221329 39880 0 5050
6224 6 495636 221417 40080 0 6223
6225 0 490691 219940 40800 0 5875
6226 6 490034 220225 40520 0 6225
6227 6 358101 114180 172560 0 6006
6228 6 365186 114712 172200 0 5827
6229 6 361895 147823 174360 0 6008
6230 6 375689 141206 175320 0 4943
6231 6 489147 219968 24320 0 3544
6232 6 496219 221840 28880 0 4377
6233 6 490289 218574 25720 0 4547
6234 6 498357 213854 30120 0 5427
6235 6 501807 218253 32600 0 5363
6236 6 500129 214534 31600 0 3428
6237 6 495840 215136 31000 175 4382
6238 6 496252 215899 31800 0 6040
6239 6 497560 211709 34320 120 4455
6240 6 497445 213376 34600 0 4454
6241 6 503597 216249 36200 71 5709
6242 6 502254 213436 34760 0 5146
6243 6 501182 214568 34520 178 5145
6244 6 498710 218596 35200 0 5393
6245 6 499104 215584 36080 32 5971
6246 6 498823 219860 36560 0 5388
6247 6 497088 212064 41400 32 4972
6248 6 496721 209354 39440 0 4570
6249 6 494432 213038 40280 40 5617
6250 6 494886 212343 40400 32 5615
6251 6 495689 210761 40320 0 4562
6252 6 498081 212053 39240 90 5247
6253 6 490223 220734 39640 0 6217
6254 6 499777 215732 39800 75 6131
6255 6 495606 217417 39200 80 6134
6256 6 497231 216014 40400 98 4557
6257 6 497970 215128 38800 0 4557
6258 6 496320 220894 40160 163 5050
6259 6 494016 217440 42360 32 5003
```
