## Supplementary material for "Complete connectomic reconstruction of olfactory projection neurons in the fly brain": neuron skeletons: 73926.swc

```
# SWC format file
# based on specifications at http://research.mssm.edu/cnic/swc.html
# Created by pymaid (https://github.com/schlegelp/PyMaid)
# PointNo Label X Y Z Radius Parent
# Labels:
# 0 = undefined
# 1 = soma
# 5 = fork point
# 6 = end point
1 1 491186 184231 29000 2000 -1
2 0 491312 184214 29040 0 1
3 0 491456 184286 29080 0 2
4 0 491526 184404 29120 0 3
5 0 491567 184460 29160 0 4
6 0 491632 184440 29200 0 5
7 0 491678 184485 29240 0 6
8 0 491702 184512 29280 0 7
9 0 491874 184530 29400 0 8
10 0 491995 184686 29480 0 9
11 0 491994 184696 29520 0 10
12 0 492082 184687 29560 0 11
13 5 492137 184765 29600 0 12
14 0 492167 184799 29640 0 13
15 0 492169 184812 29680 0 14
16 0 492166 184841 29760 0 15
17 0 492251 184893 29840 0 16
18 0 492318 185053 29960 0 17
19 0 492306 185090 30000 0 18
20 0 492375 185141 30080 0 19
21 0 492472 185217 30200 0 20
22 0 492565 185331 30360 0 21
23 0 492673 185386 30520 0 22
24 0 492684 185542 30680 0 23
25 0 492738 185573 30800 0 24
26 0 492689 185731 30960 0 25
27 0 492680 185832 31120 0 26
28 0 492694 185897 31280 0 27
29 0 492737 186010 31440 0 28
30 0 492768 186072 31600 0 29
31 0 492807 186200 31800 0 30
32 0 492868 186354 31960 0 31
33 0 492882 186417 32080 0 32
34 0 492872 186483 32200 0 33
35 0 492843 186574 32320 0 34
36 0 492815 186652 32440 0 35
37 0 492810 186671 32600 0 36
38 0 492834 186704 32720 0 37
39 0 492765 186785 32920 0 38
40 0 492705 186854 33040 0 39
41 0 492671 186871 33160 0 40
42 0 492650 186932 33320 0 41
43 0 492591 186961 33480 0 42
44 0 492594 187034 33680 0 43
45 0 492625 187074 33800 0 44
46 0 492616 187150 33920 0 45
47 0 492603 187568 34080 0 46
48 0 492491 187774 34200 0 47
49 0 492546 188000 34600 0 48
50 0 492490 187971 34920 0 49
51 0 492480 187978 35000 0 50
52 0 492417 187973 35080 0 51
53 0 492533 188020 35200 0 52
54 0 492500 188108 35280 0 53
55 0 492579 188205 35440 0 54
56 0 492605 188252 35560 0 55
57 0 492578 188286 35600 0 56
58 0 492537 188234 35640 0 57
59 0 492522 188390 35720 0 58
60 5 492520 188510 35840 0 59
61 0 492544 188497 35880 0 60
62 0 492572 188416 35920 0 61
63 0 492535 188585 36000 0 62
64 0 492545 188603 36120 0 63
65 0 492531 188678 36200 0 64
66 0 492458 188730 36240 0 65
67 0 492515 188649 36280 0 66
68 0 492513 188638 36320 0 67
69 0 492609 188735 36480 0 68
70 0 492812 188993 36640 0 69
71 0 493134 189269 36880 0 70
72 0 493139 189238 37080 0 71
73 0 492894 189001 37240 0 72
74 0 492694 188806 37360 0 73
75 0 492604 188666 37560 0 74
76 0 492566 188679 37680 0 75
77 0 492553 188775 37960 0 76
78 0 492554 188831 38080 0 77
79 0 492460 188934 38240 0 78
80 0 492404 189043 38400 0 79
81 0 492443 189152 38560 0 80
82 0 492429 189239 38720 0 81
83 0 492483 189299 38840 0 82
84 0 492641 189311 38960 0 83
85 0 492579 189326 39080 0 84
86 0 492660 189342 39200 0 85
87 0 492710 189351 39360 0 86
88 0 492743 189353 39520 0 87
89 0 492791 189385 39680 0 88
90 0 492804 189445 39840 0 89
91 0 492846 189559 40000 0 90
92 0 492883 189604 40160 0 91
93 0 492868 189714 40360 0 92
94 0 492869 189812 40520 0 93
95 0 492885 189894 40640 0 94
96 0 492853 190023 40800 0 95
97 0 492880 190154 40920 0 96
98 0 492860 190296 41080 0 97
99 0 492890 190380 41240 0 98
100 0 492911 190574 41360 0 99
101 0 492885 190791 41520 0 100
102 0 492957 191046 41680 0 101
103 0 492937 191188 41760 0 102
104 0 492878 191498 41680 0 103
105 0 492940 191737 41640 0 104
106 0 492829 191960 41640 0 105
107 0 492853 192164 41640 0 106
108 0 492842 192309 41720 0 107
109 0 492852 192791 41720 0 108
110 0 492536 192907 41720 0 109
111 0 492698 193122 41680 0 110
112 0 492703 193405 41760 0 111
113 0 492352 193967 41720 0 112
114 0 492203 194292 41600 0 113
115 0 492164 194393 41480 0 114
116 0 492060 194452 41320 0 115
117 0 492019 194477 41200 0 116
118 0 491983 194577 41040 0 117
119 0 491790 194892 40880 0 118
120 0 491243 195797 41040 0 119
121 0 491448 196184 41040 0 120
122 0 491451 196189 41000 0 121
123 0 491607 196240 40920 0 122
124 0 491639 196204 40880 0 123
125 0 491688 196173 40840 0 124
126 0 491744 196344 40680 0 125
127 0 491643 196448 40520 0 126
128 0 491484 196486 40360 0 127
129 0 491317 196503 40200 0 128
130 0 491171 196567 40040 0 129
131 0 491067 196621 39880 0 130
132 0 490965 196662 39720 0 131
133 0 490914 196796 39560 0 132
134 0 490822 196871 39400 0 133
135 0 490712 196976 39200 0 134
136 0 490548 197154 39040 0 135
137 0 490476 197591 38680 0 136
138 0 490445 197681 38360 0 137
139 0 490523 198108 38200 0 138
140 0 490693 198317 38200 0 139
141 0 490714 198381 38120 0 140
142 0 490680 198512 37960 0 141
143 0 490791 198696 37800 0 142
144 0 490779 198850 37640 0 143
145 0 490779 198977 37480 0 144
146 0 490908 199327 37400 0 145
147 0 491114 199554 37320 0 146
148 0 491336 199939 37200 0 147
149 0 491574 200390 37080 0 148
150 0 491616 200560 37000 0 149
151 0 491734 200740 36880 0 150
152 0 491625 200756 36840 0 151
153 0 491625 200749 36760 0 152
154 0 491531 200666 36640 0 153
155 0 491538 200654 36560 0 154
156 0 491559 200664 36520 0 155
157 0 491632 200667 36480 0 156
158 0 491697 200815 36480 0 157
159 0 491634 200873 36440 0 158
160 0 491602 200896 36400 0 159
161 0 491621 201031 36280 0 160
162 0 491611 201205 36280 0 161
163 0 491628 201401 36280 0 162
164 0 491687 201676 36200 0 163
165 0 491762 201741 36160 0 164
166 0 491710 202103 36120 0 165
167 0 491629 202329 36000 0 166
168 0 491556 202473 35800 0 167
169 0 491474 202672 35640 0 168
170 0 491399 202852 35480 0 169
171 0 491400 203029 35360 0 170
172 0 491367 203235 35240 0 171
173 0 491257 203786 35160 0 172
174 0 491375 203400 35080 0 173
175 0 491214 203956 34920 0 174
176 0 491218 204082 34840 0 175
177 0 491227 204189 34760 0 176
178 0 491251 204309 34680 0 177
179 0 491279 204403 34600 0 178
180 0 491163 204571 34560 0 179
181 0 490749 205080 34640 0 180
182 0 490513 205610 34480 0 181
183 0 490239 206036 34440 0 182
184 0 489815 206367 34480 0 183
185 0 489504 206522 34640 0 184
186 0 489389 206597 34760 0 185
187 0 489178 206718 34880 0 186
188 0 489032 206755 34920 0 187
189 0 488625 206883 35040 0 188
190 0 488464 206931 35080 0 189
191 0 488214 206908 35120 0 190
192 0 488527 207214 35160 0 191
193 0 488592 206918 35200 0 192
194 0 488442 206924 35240 0 193
195 0 488093 207048 35240 0 194
196 0 487513 207194 35280 0 195
197 0 487112 207262 35400 0 196
198 0 487093 207244 35440 0 197
199 0 486850 207242 35600 0 198
200 0 486641 207242 35720 0 199
201 0 486519 207186 35840 0 200
202 0 486551 207092 35880 0 201
203 0 486213 207117 36000 0 202
204 0 486200 207109 36040 0 203
205 0 486073 207085 36080 0 204
206 0 485927 207054 36240 0 205
207 0 485728 207059 36360 0 206
208 0 485758 207170 36520 0 207
209 0 485788 207311 36640 0 208
210 0 485760 207412 36680 0 209
211 0 485741 207609 36840 0 210
212 0 486151 208166 36960 0 211
213 0 485546 207485 37000 0 212
214 0 485180 207350 37160 0 213
215 0 484625 206994 37360 0 214
216 0 484339 206851 37520 0 215
217 0 484218 206860 37680 0 216
218 0 484025 206884 37880 0 217
219 0 483875 206960 38040 0 218
220 0 483753 207037 38240 0 219
221 0 483643 207088 38320 0 220
222 0 483584 207065 38440 0 221
223 0 483467 207123 38600 0 222
224 0 483342 207158 38760 0 223
225 0 483247 207231 38840 0 224
226 0 483224 207236 38920 0 225
227 0 483106 207343 39080 0 226
228 0 483136 207345 39160 0 227
229 0 483075 207440 39320 0 228
230 0 482917 207640 39680 0 229
231 0 482918 207764 39800 0 230
232 0 482941 207865 39960 0 231
233 0 482943 208095 40120 0 232
234 0 482940 208181 40160 0 233
235 0 482887 208250 40240 0 234
236 0 482929 208457 40360 0 235
237 0 482956 208549 40560 0 236
238 0 482609 208756 40800 0 237
239 0 482301 208916 40840 0 238
240 0 481853 208858 41040 0 239
241 0 481692 208756 41240 0 240
242 0 481553 208708 41400 0 241
243 0 481356 208564 41600 0 242
244 0 481230 208455 41800 0 243
245 0 481134 208380 41960 0 244
246 0 481043 208300 42160 0 245
247 0 481104 208258 42240 0 246
248 0 481025 208236 42360 0 247
249 0 481033 208167 42520 0 248
250 0 481059 208121 42720 0 249
251 0 481070 208094 42880 0 250
252 0 481154 208105 43080 0 251
253 0 481104 208056 43240 0 252
254 0 480992 208070 43400 0 253
255 0 480925 208116 43560 0 254
256 0 480874 208186 43680 0 255
257 0 480298 208137 43920 0 256
258 0 480222 208143 44080 0 257
259 0 479960 208186 44280 0 258
260 0 479778 208182 44480 0 259
261 0 479389 208285 44680 0 260
262 0 479301 208344 44800 0 261
263 0 479060 208466 44960 0 262
264 0 478646 208650 45120 0 263
265 0 478614 208707 45160 0 264
266 0 478422 208745 45320 0 265
267 0 478164 208848 45480 0 266
268 0 477788 209028 45640 0 267
269 0 477481 209157 45800 0 268
270 0 477294 209193 46000 0 269
271 0 477334 209127 46200 0 270
272 0 477367 209094 46280 0 271
273 0 477359 209125 46440 0 272
274 0 477279 209229 46560 0 273
275 0 477221 209317 46680 0 274
276 0 477171 209391 46760 0 275
277 0 477090 209482 46800 0 276
278 0 478028 208844 46840 0 277
279 0 477039 209523 46880 0 278
280 0 477077 208980 46920 0 279
281 0 476987 208675 46960 0 280
282 0 476798 208998 47120 0 281
283 0 476598 209120 47240 0 282
284 0 476201 209340 47400 0 283
285 0 475940 209732 47560 0 284
286 0 475764 209846 47720 0 285
287 0 475770 209856 47760 0 286
288 0 475693 209813 47800 0 287
289 0 475635 209820 47840 0 288
290 0 475624 209900 47920 0 289
291 0 475566 209832 47960 0 290
292 0 475793 210111 48120 0 291
293 0 475878 210216 48200 0 292
294 0 475916 210380 48240 0 293
295 0 475824 210532 48400 0 294
296 0 475583 210726 48600 0 295
297 0 475429 211015 48760 0 296
298 0 475081 211355 48920 0 297
299 0 474986 211436 49080 0 298
300 0 474647 211599 49280 0 299
301 0 474337 211791 49440 0 300
302 0 474025 212035 49600 0 301
303 0 473750 212232 49760 0 302
304 0 473540 212322 49880 0 303
305 0 473394 212400 50000 0 304
306 0 473246 212521 50160 0 305
307 0 473168 212599 50320 0 306
308 0 473095 212727 50440 0 307
309 0 472921 212742 50600 0 308
310 0 472664 212901 50760 0 309
311 0 472422 212988 50840 0 310
312 0 472573 213089 50960 0 311
313 0 472326 213277 51120 0 312
314 0 472252 213415 51240 0 313
315 0 472213 213473 51400 0 314
316 0 472000 213639 51560 0 315
317 0 471884 213762 51680 0 316
318 0 471792 213858 51760 0 317
319 0 471580 214137 51920 0 318
320 0 471441 214335 52040 0 319
321 0 471239 214462 52200 0 320
322 0 471147 214596 52320 0 321
323 0 471110 214737 52440 0 322
324 0 471048 214862 52560 0 323
325 0 471036 214972 52600 0 324
326 0 471042 215094 52680 0 325
327 0 470998 215360 52760 0 326
328 0 470896 215466 52920 0 327
329 0 470728 215505 53120 0 328
330 0 470709 215619 53280 0 329
331 0 470710 215795 53480 0 330
332 0 470606 215944 53680 0 331
333 0 470407 216083 53840 0 332
334 0 470344 216207 54000 0 333
335 0 470226 216431 54200 0 334
336 0 470212 216543 54360 0 335
337 0 470099 216734 54520 0 336
338 0 470024 216782 54680 0 337
339 0 470047 217004 54800 0 338
340 0 469983 217112 54840 0 339
341 0 469830 217330 55000 0 340
342 0 469733 217544 55160 0 341
343 0 469554 217652 55360 0 342
344 5 469495 217748 55440 0 343
345 0 469436 217843 55520 0 344
346 0 469320 217968 55680 0 345
347 0 469120 218132 55840 0 346
348 0 468838 218271 56000 0 347
349 0 468579 218544 56160 0 348
350 0 468334 218702 56280 0 349
351 0 468076 218853 56440 0 350
352 0 467829 218980 56640 0 351
353 0 467732 219068 56800 0 352
354 0 467507 219294 56960 0 353
355 0 467449 219350 57000 0 354
356 0 467082 219978 57160 0 355
357 0 466200 220536 57320 0 356
358 0 466204 220649 57360 0 357
359 0 465712 220885 57520 0 358
360 0 465570 221074 57720 0 359
361 0 465526 221118 57760 0 360
362 0 465298 221273 57920 0 361
363 0 465132 221472 58080 0 362
364 0 464996 221597 58240 0 363
365 0 464845 221743 58440 0 364
366 0 464858 221814 58640 0 365
367 0 464753 221914 58800 0 366
368 0 464687 222125 59000 0 367
369 0 464629 222249 59120 0 368
370 0 464587 222373 59280 0 369
371 0 464428 222532 59440 0 370
372 0 464363 222658 59520 0 371
373 0 464342 222752 59600 0 372
374 0 464400 222899 59800 0 373
375 0 464551 223016 59960 0 374
376 0 464681 223175 60160 0 375
377 0 464643 223252 60320 0 376
378 0 464568 223337 60520 0 377
379 0 464516 223370 60600 0 378
380 0 464544 223425 60640 0 379
381 5 464417 223636 60720 0 380
382 0 464312 223827 60800 0 381
383 0 464334 223858 60960 0 382
384 0 464319 223796 61000 0 383
385 0 464357 224029 61040 0 384
386 0 464254 224297 61160 0 385
387 0 464213 224636 61320 0 386
388 0 464249 224845 61480 0 387
389 0 464229 225174 61640 0 388
390 0 464228 225366 61760 0 389
391 0 464208 225740 61920 0 390
392 0 464189 225865 62000 0 391
393 0 464270 226148 62160 0 392
394 0 464198 226501 62320 0 393
395 0 464254 226867 62480 0 394
396 0 464078 227307 62640 0 395
397 0 463994 227460 62800 0 396
398 0 463987 227502 63000 0 397
399 0 463904 227655 63200 0 398
400 0 463899 227701 63360 0 399
401 0 463847 227922 63520 0 400
402 0 463835 228145 63720 0 401
403 0 464043 228441 63920 0 402
404 0 464268 228659 64080 0 403
405 0 464353 228843 64200 0 404
406 0 464381 228909 64320 0 405
407 0 464323 229036 64440 0 406
408 0 464299 229194 64560 0 407
409 0 464442 229414 64720 0 408
410 0 464474 229732 64920 0 409
411 0 464460 229899 65080 0 410
412 0 464448 229994 65160 0 411
413 0 464432 230141 65320 0 412
414 0 464565 230435 65520 0 413
415 0 464631 230564 65600 0 414
416 0 464831 230577 65720 0 415
417 5 465874 230365 65720 0 416
418 0 467244 230312 65440 0 417
419 0 468099 230500 65160 0 418
420 0 469165 230629 64880 0 419
421 0 469938 230669 64640 0 420
422 0 470769 230805 64520 0 421
423 0 470938 230842 64400 0 422
424 0 473127 230600 64360 0 423
425 0 473963 230715 64520 0 424
426 0 474664 230712 64640 0 425
427 0 475002 230858 64800 0 426
428 0 475583 230972 65120 0 427
429 0 476177 231097 65440 0 428
430 0 476722 231185 65680 0 429
431 0 477547 231393 66160 0 430
432 0 479261 231715 67200 0 431
433 0 479480 231467 67800 0 432
434 0 479983 231355 68440 0 433
435 0 480428 231385 68960 0 434
436 0 480723 231400 69480 0 435
437 0 480902 231335 69800 0 436
438 0 481070 231463 70000 0 437
439 0 481153 231507 70160 0 438
440 0 481443 231654 70560 0 439
441 0 481498 231759 71000 0 440
442 0 481621 231841 71440 0 441
443 0 481663 231779 71720 0 442
444 0 482012 231597 71920 0 443
445 0 481979 231634 71960 0 444
446 0 482209 231585 72360 0 445
447 0 482524 231668 72680 0 446
448 0 482624 231618 73080 0 447
449 0 482873 231586 73600 0 448
450 0 483526 231493 74760 0 449
451 0 484108 231465 75480 0 450
452 0 484603 231511 76320 0 451
453 0 484851 231404 77040 0 452
454 0 484968 231417 77280 0 453
455 0 486006 231087 78160 0 454
456 0 486018 231039 78200 0 455
457 0 486250 230929 78280 0 456
458 0 486407 230858 78560 0 457
459 0 486555 230776 79120 0 458
460 0 487102 230821 80000 0 459
461 0 487496 230629 80160 0 460
462 0 488116 230516 80440 0 461
463 0 488213 230451 80560 0 462
464 0 488468 230342 80680 0 463
465 0 488751 230140 80880 0 464
466 0 489134 229733 81480 0 465
467 0 489515 229485 81800 0 466
468 0 490176 229037 82480 0 467
469 0 490393 228928 82800 0 468
470 0 490939 228681 83440 0 469
471 0 491254 228598 83640 0 470
472 0 491881 227714 84280 0 471
473 0 491930 227537 84760 0 472
474 0 492321 227262 85440 0 473
475 0 492474 227031 85880 0 474
476 0 492701 226790 86040 0 475
477 0 492995 226505 86320 0 476
478 0 493382 226228 86400 0 477
479 0 493703 225728 86680 0 478
480 0 493820 225602 86800 0 479
481 0 493898 225309 87000 0 480
482 0 493932 225269 87080 0 481
483 0 493957 225064 87120 0 482
484 0 494113 224979 87480 0 483
485 0 494230 224767 87880 0 484
486 0 494287 224636 88480 0 485
487 0 494405 224591 88520 0 486
488 0 494403 224679 88560 0 487
489 0 494345 224571 88600 0 488
490 0 494398 224655 88640 0 489
491 0 494411 224719 88680 0 490
492 0 494659 224736 88720 0 491
493 0 494595 224573 88760 0 492
494 0 494553 224427 88800 0 493
495 0 494379 224177 89360 0 494
496 0 494358 223998 89720 0 495
497 0 494283 224029 89760 0 496
498 0 494273 223898 90120 0 497
499 0 494433 223737 90480 0 498
500 0 494590 223737 90600 0 499
501 0 495027 223765 90640 0 500
502 0 495098 223764 90680 0 501
503 0 495156 223756 90720 0 502
504 0 495182 223726 90840 0 503
505 0 495221 223749 90880 0 504
506 0 495233 223741 90920 0 505
507 0 495334 223660 90960 0 506
508 0 495744 221520 91000 0 507
509 0 495392 223710 91040 0 508
510 0 495442 223567 91080 0 509
511 0 495844 223364 91160 0 510
512 0 495963 223236 91200 0 511
513 0 495947 223016 91240 0 512
514 0 495751 222567 91280 0 513
515 0 495757 222349 91320 0 514
516 0 495900 222110 91360 0 515
517 0 495836 222305 91400 0 516
518 0 495901 222450 91480 0 517
519 0 495803 221665 91840 0 518
520 0 495821 221570 91960 0 519
521 0 495963 221234 92400 0 520
522 0 495323 220292 93000 0 521
523 0 495671 220050 94080 0 522
524 0 495632 219886 94520 0 523
525 0 495661 219748 94800 0 524
526 0 495642 219642 95040 0 525
527 0 495662 219500 95360 0 526
528 0 495643 219441 95720 0 527
529 0 495625 219190 96080 0 528
530 0 495539 218764 96800 0 529
531 0 495376 218578 97120 0 530
532 0 495288 218508 97360 0 531
533 0 495181 218514 97440 0 532
534 0 495330 218452 97840 0 533
535 0 495484 218453 98360 0 534
536 0 495696 218288 98600 0 535
537 0 495699 218048 98840 0 536
538 0 495794 217719 99240 0 537
539 0 495829 217630 99440 0 538
540 0 495832 217535 99760 0 539
541 0 495935 217365 100160 0 540
542 0 495942 217263 100400 0 541
543 0 495919 217014 100760 0 542
544 0 495800 216584 101400 0 543
545 0 495663 216329 101640 0 544
546 0 495565 215663 102000 0 545
547 0 495443 215036 102120 0 546
548 0 495508 214746 102320 0 547
549 0 495548 214545 102480 0 548
550 0 495670 214443 102520 0 549
551 0 495426 214491 102560 0 550
552 0 495576 214498 102600 0 551
553 0 495497 214411 102760 0 552
554 0 495446 214305 103200 0 553
555 0 495476 214235 103440 0 554
556 0 495508 214189 103840 0 555
557 0 495667 213968 104280 0 556
558 0 495673 213937 104400 0 557
559 0 495774 213684 104800 0 558
560 0 495750 213719 104840 0 559
561 0 495547 213159 105240 0 560
562 0 495468 213017 105360 0 561
563 0 495473 213007 105400 0 562
564 0 483714 210366 105440 0 563
565 0 495403 212925 105480 0 564
566 0 495302 212811 105520 0 565
567 0 494969 212452 105560 0 566
568 0 494682 211894 105840 0 567
569 0 494724 211553 106200 0 568
570 0 494795 211426 106440 0 569
571 0 494809 211410 106520 0 570
572 0 494903 211126 107040 0 571
573 0 494985 210961 107280 0 572
574 0 494972 210988 107320 0 573
575 0 495032 210787 107360 0 574
576 0 495000 210841 107400 0 575
577 0 495139 210660 107640 0 576
578 0 495209 210508 108040 0 577
579 0 495406 210579 108600 0 578
580 0 495628 210213 108920 0 579
581 0 495610 209908 108960 0 580
582 0 495317 209124 109520 0 581
583 0 495134 208863 109840 0 582
584 0 494920 208688 110280 0 583
585 0 494705 208557 110640 0 584
586 0 494507 208493 110960 0 585
587 0 494422 208455 111040 0 586
588 0 494444 208392 111320 0 587
589 0 494391 208255 111480 0 588
590 0 494409 208203 111600 0 589
591 0 494457 207980 111680 0 590
592 0 494569 207006 111680 0 591
593 0 494353 206635 111720 0 592
594 0 494096 206508 111760 0 593
595 0 493775 206267 112000 0 594
596 0 493474 206142 112400 0 595
597 0 493392 206092 112720 0 596
598 0 493204 206095 113200 0 597
599 0 493018 206034 113560 0 598
600 0 492720 205743 113880 0 599
601 0 492520 205545 114120 0 600
602 0 492364 205231 114360 0 601
603 0 492205 204975 114560 0 602
604 0 492190 204615 114760 0 603
605 0 492194 204531 114880 0 604
606 0 492144 204374 115040 0 605
607 0 491928 204122 115280 0 606
608 0 491492 203626 115760 0 607
609 0 491486 203472 115920 0 608
610 0 491366 203352 116080 0 609
611 0 491369 203372 116160 0 610
612 0 491345 203367 116240 0 611
613 0 491300 203247 116400 0 612
614 0 491224 203081 116680 0 613
615 0 491236 203006 116840 0 614
616 0 491217 202916 117040 0 615
617 0 491142 202716 117200 0 616
618 0 490846 202253 117400 0 617
619 0 490811 202147 117560 0 618
620 0 490668 202106 117720 0 619
621 0 490705 202113 118120 0 620
622 0 490558 201915 118360 0 621
623 0 490530 201603 118520 0 622
624 0 490527 201628 118560 0 623
625 0 490433 201449 118760 0 624
626 0 490458 201358 118920 0 625
627 0 490391 201006 119400 0 626
628 0 490361 200993 119480 0 627
629 0 490286 200419 120000 0 628
630 0 490316 200359 120080 0 629
631 0 490236 200236 120360 0 630
632 0 490158 200243 120440 0 631
633 0 490087 199818 120720 0 632
634 0 489967 199722 120880 0 633
635 0 490016 199671 121040 0 634
636 0 489972 199168 121480 0 635
637 0 489932 198867 121800 0 636
638 0 489873 198608 122040 0 637
639 0 489884 198067 122480 0 638
640 0 489847 197926 122880 0 639
641 0 489746 197651 123160 0 640
642 0 489670 197555 123280 0 641
643 0 489724 197455 123360 0 642
644 0 489667 197378 123440 0 643
645 0 489672 197032 123760 0 644
646 0 489754 196872 123960 0 645
647 0 489743 196781 124080 0 646
648 0 489786 196691 124280 0 647
649 0 489743 196590 124440 0 648
650 0 489782 196560 124560 0 649
651 0 489844 196432 124760 0 650
652 0 489913 196265 125040 0 651
653 0 489919 195929 125240 0 652
654 0 489884 195600 125400 0 653
655 0 489799 195246 125560 0 654
656 0 489791 195136 125680 0 655
657 0 489738 194969 125840 0 656
658 0 489589 194491 126280 0 657
659 0 489555 193823 126760 0 658
660 0 489465 193321 127080 0 659
661 0 489219 192739 127520 0 660
662 0 489200 191912 128520 0 661
663 0 489107 191482 129000 0 662
664 0 489163 191196 129240 0 663
665 0 488860 190512 129520 0 664
666 0 488723 189979 129880 0 665
667 0 488738 189683 130480 0 666
668 0 488230 189183 130960 0 667
669 0 488366 188578 131240 0 668
670 0 488271 188243 131560 0 669
671 0 488140 187923 131720 0 670
672 0 488140 187744 131840 0 671
673 0 488283 187678 132200 0 672
674 0 488513 187651 132520 0 673
675 0 488502 187465 132880 0 674
676 0 488561 187023 133080 0 675
677 0 488632 186814 133240 0 676
678 0 488654 186573 133440 0 677
679 0 488268 185611 134080 0 678
680 0 488076 185260 134360 0 679
681 0 488025 184973 134760 0 680
682 0 488123 184518 135080 0 681
683 0 488089 184120 135360 0 682
684 0 488140 183792 135560 0 683
685 0 488100 183673 135680 0 684
686 0 487985 183327 136000 0 685
687 0 488063 183210 136200 0 686
688 0 488179 182662 136520 0 687
689 0 488171 182547 136600 0 688
690 0 488093 182358 136840 0 689
691 0 488043 182120 137120 0 690
692 0 488008 181859 137240 0 691
693 0 488027 181471 137320 0 692
694 0 487920 181070 137440 0 693
695 0 487888 180801 137600 0 694
696 0 487784 180704 137680 0 695
697 0 487843 180641 137720 0 696
698 0 487767 180400 137920 0 697
699 0 487754 180272 138000 0 698
700 0 487775 180276 138040 0 699
701 0 487796 180249 138080 0 700
702 0 487816 180192 138120 0 701
703 0 487818 180138 138160 0 702
704 0 487817 180097 138200 0 703
705 0 487825 180019 138240 0 704
706 0 487823 179965 138280 0 705
707 0 487832 179903 138320 0 706
708 0 487825 179836 138360 0 707
709 0 487816 179784 138400 0 708
710 0 487812 179713 138440 0 709
711 0 487811 179650 138480 0 710
712 0 487809 179588 138520 0 711
713 0 487797 179534 138560 0 712
714 0 487775 179406 138600 0 713
715 0 487751 179276 138640 0 714
716 0 487720 179150 138680 0 715
717 0 487676 178998 138720 0 716
718 0 487700 178983 138760 0 717
719 0 487689 178955 138800 0 718
720 0 487696 178929 138840 0 719
721 0 487696 178907 138880 0 720
722 0 487697 178865 138920 0 721
723 0 487703 178843 138960 0 722
724 0 487714 178834 139000 0 723
725 0 487725 178828 139040 0 724
726 0 487738 178820 139080 0 725
727 0 487746 178815 139120 0 726
728 0 487759 178813 139160 0 727
729 0 487775 178807 139200 0 728
730 0 487775 178788 139240 0 729
731 0 487757 178872 139280 0 730
732 0 487814 178802 139320 0 731
733 0 487838 178762 139360 0 732
734 0 487854 178760 139400 0 733
735 0 487857 178740 139440 0 734
736 0 487844 178658 139480 0 735
737 0 487824 178565 139520 0 736
738 0 487800 178474 139560 0 737
739 0 487776 178379 139600 0 738
740 0 487755 178293 139640 0 739
741 0 487782 178248 139680 0 740
742 0 487805 178205 139720 0 741
743 0 487827 178167 139760 0 742
744 0 487845 178123 139800 0 743
745 0 487855 178073 139840 0 744
746 0 487876 178024 139880 0 745
747 0 487893 177980 139920 0 746
748 0 487917 177932 139960 0 747
749 0 487936 177887 140000 0 748
750 0 487954 177842 140040 0 749
751 0 487892 177809 140080 0 750
752 0 488087 177765 140120 0 751
753 0 487975 177769 140160 0 752
754 0 488002 177722 140200 0 753
755 0 488029 177681 140240 0 754
756 0 488066 177643 140280 0 755
757 0 488100 177616 140320 0 756
758 0 488111 177562 140360 0 757
759 0 488135 177501 140400 0 758
760 0 488149 177445 140440 0 759
761 0 488164 177395 140480 0 760
762 0 488190 177341 140520 0 761
763 0 488200 177311 140560 0 762
764 0 488203 177282 140600 0 763
765 0 488209 177251 140640 0 764
766 0 488211 177209 140680 0 765
767 0 488220 177172 140720 0 766
768 0 488221 177121 140760 0 767
769 0 488213 177074 140800 0 768
770 0 488218 177033 140840 0 769
771 0 488212 176984 140880 0 770
772 0 488205 176910 140920 0 771
773 0 488208 176883 140960 0 772
774 0 488210 176841 141000 0 773
775 0 488213 176805 141040 0 774
776 0 488214 176761 141080 0 775
777 0 488218 176725 141120 0 776
778 0 488219 176684 141160 0 777
779 0 488231 176624 141200 0 778
780 0 488242 176552 141240 0 779
781 0 488250 176481 141280 0 780
782 0 488260 176411 141320 0 781
783 0 488274 176340 141360 0 782
784 0 488261 176303 141400 0 783
785 0 488250 176260 141440 0 784
786 0 488245 176230 141480 0 785
787 0 488235 176199 141520 0 786
788 0 488222 176165 141560 0 787
789 0 488213 176142 141600 0 788
790 0 488208 176115 141640 0 789
791 0 488199 176085 141680 0 790
792 0 488191 176068 141720 0 791
793 0 488178 176061 141760 0 792
794 0 488183 176007 141800 0 793
795 0 488201 175949 141840 0 794
796 0 488200 175908 141880 0 795
797 0 488211 175853 141920 0 796
798 0 488214 175794 141960 0 797
799 0 488217 175752 142000 0 798
800 0 488218 175702 142040 0 799
801 0 488232 175644 142080 0 800
802 0 488229 175591 142120 0 801
803 0 488229 175536 142160 0 802
804 0 488230 175478 142200 0 803
805 0 488228 175435 142240 0 804
806 0 488240 175383 142280 0 805
807 0 488253 175327 142320 0 806
808 0 488269 175281 142360 0 807
809 0 488282 175228 142400 0 808
810 0 488293 175184 142440 0 809
811 0 488299 175137 142480 0 810
812 0 488311 175084 142520 0 811
813 0 488327 175038 142560 0 812
814 0 488349 174988 142600 0 813
815 0 488358 174936 142640 0 814
816 0 488397 174873 142680 0 815
817 0 488440 174816 142720 0 816
818 0 488487 174747 142760 0 817
819 0 488524 174677 142800 0 818
820 0 488569 174615 142840 0 819
821 0 488592 174552 142880 0 820
822 0 488605 174505 142920 0 821
823 0 488605 174456 142960 0 822
824 0 488616 174405 143000 0 823
825 0 488628 174360 143040 0 824
826 0 488641 174295 143080 0 825
827 0 488647 174275 143120 0 826
828 0 488659 174207 143160 0 827
829 0 488668 174138 143160 0 828
830 0 488677 174101 143240 0 829
831 0 488680 174046 143280 0 830
832 0 488713 173982 143320 0 831
833 0 488718 173945 143360 0 832
834 0 488731 173922 143400 0 833
835 0 488728 173834 143440 0 834
836 0 488735 173772 143480 0 835
837 0 488744 173725 143520 0 836
838 0 488740 173654 143560 0 837
839 0 488744 173597 143600 0 838
840 0 488743 173528 143640 0 839
841 0 488747 173470 143680 0 840
842 0 488754 173428 143720 0 841
843 0 488757 173378 143760 0 842
844 0 488781 173187 143920 0 843
845 0 488802 173134 143960 0 844
846 0 488808 173079 144000 0 845
847 0 488813 173021 144040 0 846
848 0 488823 172969 144080 0 847
849 0 488826 172928 144120 0 848
850 0 488837 172852 144160 0 849
851 0 488842 172803 144200 0 850
852 0 488848 172756 144240 0 851
853 0 488861 172679 144280 0 852
854 0 488876 172590 144320 0 853
855 0 488889 172513 144360 0 854
856 0 488906 172416 144400 0 855
857 0 488926 172348 144440 0 856
858 0 488920 172284 144480 0 857
859 0 488911 172247 144520 0 858
860 0 488911 172197 144560 0 859
861 0 488902 172147 144600 0 860
862 0 488907 172096 144640 0 861
863 0 488911 172040 144680 0 862
864 0 488911 171978 144720 0 863
865 0 488911 171902 144760 0 864
866 0 488914 171824 144800 0 865
867 0 488916 171761 144840 0 866
868 0 488913 171692 144880 0 867
869 0 488913 171617 144920 0 868
870 0 488927 171577 144960 0 869
871 0 488942 171535 145000 0 870
872 0 488962 171485 145040 0 871
873 0 488990 171439 145080 0 872
874 0 488997 171394 145120 0 873
875 0 488992 171380 145160 0 874
876 0 489000 171359 145200 0 875
877 0 488999 171340 145240 0 876
878 0 489005 171330 145280 0 877
879 0 489001 171308 145320 0 878
880 0 488997 171274 145360 0 879
881 0 489003 171225 145400 0 880
882 0 489018 171182 145440 0 881
883 0 489023 171136 145480 0 882
884 0 489028 171090 145520 0 883
885 0 489037 171065 145560 0 884
886 0 489051 171020 145600 0 885
887 0 489065 170988 145640 0 886
888 0 489074 170948 145680 0 887
889 0 489057 170999 145720 0 888
890 0 489047 170975 145760 0 889
891 0 489036 170986 145800 0 890
892 0 489029 170969 145840 0 891
893 0 489022 170966 145880 0 892
894 0 489015 170936 145920 0 893
895 0 489018 170887 145960 0 894
896 0 489017 170850 146000 0 895
897 0 489033 170818 146040 0 896
898 0 489041 170778 146080 0 897
899 0 489051 170728 146120 0 898
900 0 489047 170690 146160 0 899
901 0 489024 170620 146200 0 900
902 0 489025 170566 146240 0 901
903 0 488996 170489 146280 0 902
904 0 488938 170407 146320 0 903
905 0 488906 170332 146360 0 904
906 0 488871 170251 146400 0 905
907 0 488418 170196 146440 0 906
908 0 488721 170140 146480 0 907
909 0 488863 170077 146520 0 908
910 0 488973 170011 146560 0 909
911 0 489012 169947 146600 0 910
912 0 489019 169902 146640 0 911
913 0 489007 169853 146640 0 912
914 0 489007 169784 146720 0 913
915 0 489038 169690 146760 0 914
916 0 489043 169666 146800 0 915
917 0 489047 169610 146840 0 916
918 0 489061 169573 146880 0 917
919 0 489104 169561 146920 0 918
920 0 489120 169531 146960 0 919
921 0 489141 169506 147000 0 920
922 0 489157 169437 147040 0 921
923 0 489182 169388 147080 0 922
924 0 489191 169342 147120 0 923
925 0 489187 169285 147160 0 924
926 0 489198 169217 147200 0 925
927 0 489161 169367 147240 0 926
928 0 489197 169139 147280 0 927
929 0 489203 169050 147320 0 928
930 0 489192 169004 147360 0 929
931 0 489194 168954 147400 0 930
932 0 489186 168901 147440 0 931
933 0 489174 168827 147480 0 932
934 0 489163 168759 147520 0 933
935 0 489152 168692 147560 0 934
936 0 489134 168615 147600 0 935
937 0 489117 168545 147640 0 936
938 0 489110 168480 147680 0 937
939 0 489087 168268 147720 0 938
940 0 489086 168272 147760 0 939
941 0 489089 168275 147800 0 940
942 0 489088 168278 147840 0 941
943 0 489093 168280 147880 0 942
944 0 489098 168287 147920 0 943
945 0 489099 168302 147960 0 944
946 0 489098 168295 148000 0 945
947 0 489117 168281 148040 0 946
948 0 489134 168268 148080 0 947
949 0 489160 168257 148120 0 948
950 0 489185 168233 148160 0 949
951 0 489229 168235 148200 0 950
952 0 489223 168212 148240 0 951
953 0 489203 168216 148280 0 952
954 0 489200 168207 148320 0 953
955 0 489187 168174 148360 0 954
956 0 489166 168148 148400 0 955
957 0 489161 168119 148440 0 956
958 0 489147 168077 148480 0 957
959 0 489125 168027 148520 0 958
960 0 489091 167953 148560 0 959
961 0 489061 167860 148640 0 960
962 0 489038 167808 148680 0 961
963 0 489014 167754 148720 0 962
964 0 488995 167713 148760 0 963
965 0 488969 167654 148800 0 964
966 0 488959 167604 148840 0 965
967 0 488942 167561 148880 0 966
968 0 488928 167516 148920 0 967
969 0 488917 167474 148960 0 968
970 0 488911 167439 149000 0 969
971 0 488906 167382 149040 0 970
972 0 488900 167332 149080 0 971
973 0 488897 167293 149120 0 972
974 0 488888 167238 149160 0 973
975 0 488875 167152 149200 0 974
976 0 488858 167077 149240 0 975
977 0 488859 166997 149280 0 976
978 0 488853 166930 149320 0 977
979 0 488870 166859 149360 0 978
980 0 488877 166793 149400 0 979
981 0 488885 166735 149440 0 980
982 0 488892 166666 149480 0 981
983 0 488900 166605 149520 0 982
984 0 488905 166539 149560 0 983
985 0 488933 166632 149600 0 984
986 0 488941 166627 149640 0 985
987 0 488956 166657 149680 0 986
988 0 488970 166699 149720 0 987
989 0 488981 166680 149760 0 988
990 0 488983 166682 149800 0 989
991 0 489017 166731 149840 0 990
992 0 489035 166805 149880 0 991
993 0 489055 166854 149920 0 992
994 0 489070 166869 149960 0 993
995 0 489087 166888 150000 0 994
996 0 489123 166781 150080 0 995
997 0 489108 166743 150120 0 996
998 0 489089 166672 150160 0 997
999 0 489067 166606 150200 0 998
1000 0 489058 166521 150240 0 999
1001 0 489033 166409 150280 0 1000
1002 0 489014 166314 150320 0 1001
1003 0 488998 166185 150360 0 1002
1004 0 488983 166059 150400 0 1003
1005 0 488961 165878 150440 0 1004
1006 0 488952 165744 150480 0 1005
1007 0 488939 165609 150520 0 1006
1008 0 488914 165457 150560 0 1007
1009 0 488907 165334 150600 0 1008
1010 0 488889 165213 150640 0 1009
1011 0 488861 165045 150680 0 1010
1012 0 488850 164920 150720 0 1011
1013 0 488830 164880 150760 0 1012
1014 0 488829 164791 150800 0 1013
1015 0 488815 164741 150840 0 1014
1016 0 488781 164635 150880 0 1015
1017 0 488747 164538 150920 0 1016
1018 0 488721 164450 150960 0 1017
1019 0 488684 164355 151000 0 1018
1020 0 488644 164281 151040 0 1019
1021 0 488606 164203 151080 0 1020
1022 0 488567 164146 151120 0 1021
1023 0 488526 164063 151160 0 1022
1024 0 488481 163993 151200 0 1023
1025 0 488439 163916 151240 0 1024
1026 0 488429 163880 151280 0 1025
1027 0 488407 163833 151320 0 1026
1028 0 488389 163796 151360 0 1027
1029 0 488378 163755 151400 0 1028
1030 0 488358 163705 151440 0 1029
1031 0 488334 163658 151480 0 1030
1032 0 488304 163615 151520 0 1031
1033 0 488281 163562 151560 0 1032
1034 0 488252 163515 151600 0 1033
1035 0 488234 163480 151640 0 1034
1036 0 488218 163428 151680 0 1035
1037 0 488202 163367 151720 0 1036
1038 0 488188 163312 151760 0 1037
1039 0 488176 163266 151800 0 1038
1040 0 488162 163200 151840 0 1039
1041 0 488159 163112 151880 0 1040
1042 0 488163 163018 151920 0 1041
1043 0 488170 162939 151960 0 1042
1044 0 488186 162863 152000 0 1043
1045 0 488193 162785 152040 0 1044
1046 0 488173 162728 152080 0 1045
1047 0 488142 162671 152120 0 1046
1048 0 488115 162615 152160 0 1047
1049 0 488091 162550 152200 0 1048
1050 0 488058 162485 152240 0 1049
1051 0 488005 162439 152280 0 1050
1052 0 487948 162383 152320 0 1051
1053 0 487894 162347 152360 0 1052
1054 0 487840 162301 152400 0 1053
1055 0 487785 162255 152440 0 1054
1056 0 487740 162239 152480 0 1055
1057 0 487693 162201 152520 0 1056
1058 0 487649 162150 152560 0 1057
1059 0 487607 162106 152600 0 1058
1060 0 487563 162054 152640 0 1059
1061 0 487518 161994 152680 0 1060
1062 0 487476 161944 152720 0 1061
1063 0 487424 161889 152760 0 1062
1064 0 487381 161837 152800 0 1063
1065 0 487366 161780 152840 0 1064
1066 0 487342 161703 152880 0 1065
1067 0 487328 161627 152920 0 1066
1068 0 487302 161542 152960 0 1067
1069 0 487284 161491 153000 0 1068
1070 0 487267 161413 153040 0 1069
1071 0 487228 161348 153080 0 1070
1072 0 487182 161277 153120 0 1071
1073 0 487143 161209 153160 0 1072
1074 0 487101 161153 153200 0 1073
1075 0 487069 161110 153240 0 1074
1076 0 487039 161066 153280 0 1075
1077 0 487019 161033 153320 0 1076
1078 0 487001 161005 153360 0 1077
1079 0 486989 160978 153400 0 1078
1080 0 486976 160959 153440 0 1079
1081 0 486961 160926 153480 0 1080
1082 0 486940 160888 153520 0 1081
1083 0 486924 160861 153560 0 1082
1084 0 486894 160822 153600 0 1083
1085 0 486866 160795 153640 0 1084
1086 0 486836 160757 153680 0 1085
1087 0 486811 160727 153720 0 1086
1088 0 486791 160717 153760 0 1087
1089 0 486762 160691 153800 0 1088
1090 0 486738 160674 153840 0 1089
1091 0 486687 160624 153880 0 1090
1092 0 486644 160574 153920 0 1091
1093 0 486612 160533 153960 0 1092
1094 0 486560 160479 154000 0 1093
1095 0 486514 160432 154040 0 1094
1096 0 486472 160385 154080 0 1095
1097 0 486427 160333 154120 0 1096
1098 0 486404 160289 154160 0 1097
1099 0 486372 160229 154200 0 1098
1100 0 486344 160180 154240 0 1099
1101 0 486321 160143 154280 0 1100
1102 0 486299 160102 154320 0 1101
1103 0 486269 160070 154360 0 1102
1104 0 486256 160036 154400 0 1103
1105 0 486228 160009 154440 0 1104
1106 0 486193 159967 154480 0 1105
1107 0 486162 159932 154520 0 1106
1108 0 486125 159898 154560 0 1107
1109 0 486095 159862 154600 0 1108
1110 0 486054 159828 154640 0 1109
1111 0 486016 159776 154680 0 1110
1112 0 485985 159736 154720 0 1111
1113 0 485941 159686 154760 0 1112
1114 0 485900 159650 154800 0 1113
1115 0 485854 159605 154840 0 1114
1116 0 485809 159548 154880 0 1115
1117 0 485770 159507 154920 0 1116
1118 0 485733 159463 154960 0 1117
1119 0 485698 159438 155000 0 1118
1120 0 485670 159393 155040 0 1119
1121 0 485637 159355 155080 0 1120
1122 0 485608 159298 155120 0 1121
1123 0 485579 159265 155160 0 1122
1124 0 485554 159227 155200 0 1123
1125 0 485509 159201 155240 0 1124
1126 0 485476 159169 155280 0 1125
1127 0 485433 159139 155320 0 1126
1128 0 485403 159105 155360 0 1127
1129 0 485359 159082 155400 0 1128
1130 0 485314 159046 155440 0 1129
1131 0 485274 159017 155480 0 1130
1132 0 485236 158979 155520 0 1131
1133 0 485225 158953 155560 0 1132
1134 0 485192 158911 155600 0 1133
1135 0 485171 158876 155640 0 1134
1136 0 485153 158843 155680 0 1135
1137 0 485130 158818 155720 0 1136
1138 0 485100 158768 155760 0 1137
1139 0 485075 158730 155800 0 1138
1140 0 485049 158674 155840 0 1139
1141 0 485019 158619 155880 0 1140
1142 0 484996 158583 155920 0 1141
1143 0 484980 158559 155960 0 1142
1144 0 484951 158496 156000 0 1143
1145 0 484914 158435 156040 0 1144
1146 0 484858 158347 156080 0 1145
1147 0 484833 158290 156120 0 1146
1148 0 484804 158235 156160 0 1147
1149 0 484766 158180 156200 0 1148
1150 0 484730 158133 156240 0 1149
1151 0 484694 158059 156280 0 1150
1152 0 484652 158007 156320 0 1151
1153 0 484619 157957 156360 0 1152
1154 0 484579 157918 156400 0 1153
1155 0 484541 157858 156440 0 1154
1156 0 484515 157829 156480 0 1155
1157 0 484471 157780 156520 0 1156
1158 0 484454 157752 156560 0 1157
1159 0 484428 157710 156600 0 1158
1160 0 484401 157670 156640 0 1159
1161 0 484368 157630 156680 0 1160
1162 0 484348 157595 156720 0 1161
1163 0 484312 157547 156760 0 1162
1164 0 484284 157503 156800 0 1163
1165 0 484253 157447 156840 0 1164
1166 0 484216 157381 156880 0 1165
1167 0 484176 157336 156920 0 1166
1168 0 484141 157282 156960 0 1167
1169 0 484105 157235 157000 0 1168
1170 0 484070 157186 157040 0 1169
1171 0 484046 157114 157080 0 1170
1172 0 484022 157057 157120 0 1171
1173 0 483994 157004 157160 0 1172
1174 0 483974 156949 157200 0 1173
1175 0 483945 156896 157240 0 1174
1176 0 483925 156844 157280 0 1175
1177 0 483890 156803 157320 0 1176
1178 0 483850 156766 157360 0 1177
1179 0 483812 156734 157400 0 1178
1180 0 483775 156697 157440 0 1179
1181 0 483746 156662 157480 0 1180
1182 0 483703 156627 157520 0 1181
1183 0 483672 156567 157560 0 1182
1184 0 483646 156500 157600 0 1183
1185 0 483605 156441 157640 0 1184
1186 0 483584 156393 157680 0 1185
1187 0 483535 156328 157720 0 1186
1188 0 483519 156268 157760 0 1187
1189 0 483488 156241 157800 0 1188
1190 0 483457 156207 157840 0 1189
1191 0 483436 156155 157880 0 1190
1192 0 483413 156095 157920 0 1191
1193 0 483387 156080 157960 0 1192
1194 0 483365 156060 158000 0 1193
1195 0 483362 156035 158040 0 1194
1196 0 483336 156014 158080 0 1195
1197 0 483231 155779 158120 0 1196
1198 0 483256 155936 158160 0 1197
1199 0 483230 155949 158200 0 1198
1200 0 483213 155914 158240 0 1199
1201 0 483187 155871 158280 0 1200
1202 0 483159 155824 158320 0 1201
1203 0 483135 155779 158360 0 1202
1204 0 483112 155754 158400 0 1203
1205 0 483084 155703 158440 0 1204
1206 0 483076 155664 158480 0 1205
1207 0 483044 155620 158520 0 1206
1208 0 483014 155583 158560 0 1207
1209 0 483000 155533 158600 0 1208
1210 0 482958 155502 158640 0 1209
1211 0 482920 155468 158680 0 1210
1212 0 482882 155434 158720 0 1211
1213 0 482855 155412 158760 0 1212
1214 0 482817 155375 158800 0 1213
1215 0 482778 155342 158840 0 1214
1216 0 482735 155323 158880 0 1215
1217 0 482698 155278 158920 0 1216
1218 0 482663 155214 158960 0 1217
1219 0 482626 155154 159000 0 1218
1220 0 482593 155094 159040 0 1219
1221 0 482540 155038 159080 0 1220
1222 0 482487 154993 159120 0 1221
1223 0 482473 154971 159160 0 1222
1224 0 482453 154940 159200 0 1223
1225 0 482430 154914 159240 0 1224
1226 0 482410 154894 159280 0 1225
1227 0 482388 154868 159320 0 1226
1228 0 482361 154834 159360 0 1227
1229 0 482341 154805 159400 0 1228
1230 0 482312 154774 159440 0 1229
1231 0 482290 154757 159480 0 1230
1232 0 482246 154752 159520 0 1231
1233 0 482223 154741 159560 0 1232
1234 0 482202 154700 159600 0 1233
1235 0 482178 154669 159640 0 1234
1236 0 482160 154607 159680 0 1235
1237 0 482133 154556 159720 0 1236
1238 0 482093 154489 159760 0 1237
1239 0 482056 154451 159800 0 1238
1240 0 482018 154364 159840 0 1239
1241 0 481969 154292 159880 0 1240
1242 0 481916 154254 159920 0 1241
1243 0 481871 154236 159960 0 1242
1244 0 481815 154210 160000 0 1243
1245 0 481778 154173 160040 0 1244
1246 0 481749 154136 160080 0 1245
1247 0 481707 154130 160120 0 1246
1248 0 481643 154115 160160 0 1247
1249 0 481612 154042 160200 0 1248
1250 0 481562 153959 160240 0 1249
1251 0 481520 153925 160280 0 1250
1252 0 481480 153857 160320 0 1251
1253 0 481441 153790 160360 0 1252
1254 0 481405 153712 160400 0 1253
1255 0 481336 153661 160440 0 1254
1256 0 481272 153609 160480 0 1255
1257 0 481209 153533 160520 0 1256
1258 0 481153 153474 160560 0 1257
1259 0 481070 153428 160600 0 1258
1260 0 481012 153386 160640 0 1259
1261 0 480940 153335 160680 0 1260
1262 0 480868 153287 160720 0 1261
1263 0 480819 153226 160760 0 1262
1264 0 480770 153174 160800 0 1263
1265 0 480719 153129 160840 0 1264
1266 0 480669 153067 160880 0 1265
1267 0 480615 153031 160920 0 1266
1268 0 480569 152992 160960 0 1267
1269 0 480546 152935 161000 0 1268
1270 0 480519 152896 161040 0 1269
1271 0 480470 152902 161080 0 1270
1272 0 480456 152831 161120 0 1271
1273 0 480427 152786 161160 0 1272
1274 0 480395 152727 161200 0 1273
1275 0 480360 152674 161240 0 1274
1276 0 480331 152641 161280 0 1275
1277 0 480294 152607 161320 0 1276
1278 0 480277 152601 161360 0 1277
1279 0 480250 152597 161400 0 1278
1280 0 480228 152584 161440 0 1279
1281 0 480221 152550 161480 0 1280
1282 0 480185 152545 161520 0 1281
1283 0 480166 152535 161560 0 1282
1284 0 480150 152511 161600 0 1283
1285 0 480139 152485 161640 0 1284
1286 0 480125 152485 161680 0 1285
1287 0 480104 152458 161720 0 1286
1288 0 480090 152446 161760 0 1287
1289 0 480065 152430 161800 0 1288
1290 0 480005 152353 161840 0 1289
1291 0 479942 152266 161880 0 1290
1292 0 479885 152179 161920 0 1291
1293 0 479821 152076 161960 0 1292
1294 0 479821 151992 162000 0 1293
1295 0 479777 151931 162040 0 1294
1296 0 479726 151896 162080 0 1295
1297 0 479678 151815 162120 0 1296
1298 0 479644 151776 162160 0 1297
1299 0 479604 151710 162200 0 1298
1300 0 479573 151692 162240 0 1299
1301 0 479531 151673 162280 0 1300
1302 0 479492 151676 162320 0 1301
1303 0 479447 151662 162360 0 1302
1304 0 479418 151648 162400 0 1303
1305 0 479378 151622 162440 0 1304
1306 0 479347 151591 162480 0 1305
1307 0 479316 151532 162520 0 1306
1308 0 479294 151456 162560 0 1307
1309 0 479259 151384 162600 0 1308
1310 0 479204 151360 162640 0 1309
1311 0 479144 151331 162680 0 1310
1312 0 479093 151310 162720 0 1311
1313 0 479051 151288 162760 0 1312
1314 0 479007 151251 162800 0 1313
1315 0 478960 151199 162840 0 1314
1316 0 478911 151158 162880 0 1315
1317 0 478881 151123 162920 0 1316
1318 0 478836 151082 162960 0 1317
1319 0 478789 151049 163000 0 1318
1320 0 478738 150989 163040 0 1319
1321 0 478701 150945 163080 0 1320
1322 0 478659 150876 163120 0 1321
1323 0 478610 150820 163160 0 1322
1324 0 478558 150777 163200 0 1323
1325 0 478496 150723 163240 0 1324
1326 0 478456 150691 163280 0 1325
1327 0 478410 150632 163320 0 1326
1328 0 478369 150571 163360 0 1327
1329 0 478343 150516 163400 0 1328
1330 0 478290 150451 163440 0 1329
1331 0 478237 150392 163480 0 1330
1332 0 478188 150350 163520 0 1331
1333 0 478144 150287 163560 0 1332
1334 0 478097 150249 163600 0 1333
1335 0 478049 150192 163640 0 1334
1336 0 477998 150158 163680 0 1335
1337 0 477944 150086 163720 0 1336
1338 0 477898 150046 163760 0 1337
1339 0 477841 150016 163800 0 1338
1340 0 477779 149969 163840 0 1339
1341 0 477706 149936 163880 0 1340
1342 0 477655 149895 163920 0 1341
1343 0 477586 149838 163960 0 1342
1344 0 477518 149763 164000 0 1343
1345 0 477454 149686 164040 0 1344
1346 0 477374 149595 164080 0 1345
1347 0 477294 149528 164120 0 1346
1348 0 477220 149481 164160 0 1347
1349 0 477138 149423 164200 0 1348
1350 0 477064 149380 164240 0 1349
1351 0 477033 149298 164280 0 1350
1352 0 476998 149267 164320 0 1351
1353 0 476965 149182 164360 0 1352
1354 0 476927 149140 164400 0 1353
1355 0 476894 149063 164440 0 1354
1356 0 476874 148957 164480 0 1355
1357 0 476845 148904 164520 0 1356
1358 0 476823 148823 164560 0 1357
1359 0 476757 148764 164600 0 1358
1360 0 476699 148729 164640 0 1359
1361 0 476643 148674 164680 0 1360
1362 0 476591 148624 164720 0 1361
1363 0 476567 148569 164760 0 1362
1364 0 476516 148523 164800 0 1363
1365 0 476490 148470 164840 0 1364
1366 0 476432 148420 164880 0 1365
1367 0 476384 148367 164920 0 1366
1368 0 476337 148296 164960 0 1367
1369 0 476287 148217 165000 0 1368
1370 0 476235 148139 165040 0 1369
1371 0 476147 148078 165080 0 1370
1372 0 476074 148006 165120 0 1371
1373 0 475999 147943 165160 0 1372
1374 0 475913 147885 165200 0 1373
1375 0 475874 147842 165240 0 1374
1376 0 475834 147807 165280 0 1375
1377 0 475786 147797 165320 0 1376
1378 0 475739 147775 165360 0 1377
1379 0 475689 147739 165400 0 1378
1380 0 475635 147691 165440 0 1379
1381 0 475589 147650 165480 0 1380
1382 0 475537 147599 165520 0 1381
1383 0 475464 147501 165560 0 1382
1384 0 475399 147390 165600 0 1383
1385 0 475287 147367 165640 0 1384
1386 0 475206 147273 165680 0 1385
1387 0 475148 147209 165720 0 1386
1388 0 475090 147135 165760 0 1387
1389 0 475031 147063 165800 0 1388
1390 0 474967 146991 165840 0 1389
1391 0 474877 146942 165880 0 1390
1392 0 474794 146783 165920 0 1391
1393 0 474718 146694 165960 0 1392
1394 0 474600 146568 166000 0 1393
1395 0 474524 146430 166040 0 1394
1396 0 474457 146346 166080 0 1395
1397 0 474405 146249 166120 0 1396
1398 0 474359 146172 166160 0 1397
1399 0 474308 146061 166200 0 1398
1400 0 474313 145967 166240 0 1399
1401 0 474238 145854 166280 0 1400
1402 0 474175 145786 166320 0 1401
1403 0 474132 145728 166360 0 1402
1404 0 474093 145697 166400 0 1403
1405 0 474047 145654 166440 0 1404
1406 0 473993 145610 166480 0 1405
1407 0 473963 145520 166520 0 1406
1408 0 473941 145442 166560 0 1407
1409 0 473849 145419 166600 0 1408
1410 0 473814 145333 166640 0 1409
1411 0 473782 145247 166680 0 1410
1412 0 473714 145174 166720 0 1411
1413 0 473655 145106 166760 0 1412
1414 0 473612 145024 166800 0 1413
1415 0 473551 144943 166840 0 1414
1416 0 473493 144874 166880 0 1415
1417 0 473360 144774 166920 0 1416
1418 0 473225 144681 166960 0 1417
1419 0 473099 144579 167000 0 1418
1420 0 472970 144485 167040 0 1419
1421 0 472906 144413 167080 0 1420
1422 0 472875 144350 167120 0 1421
1423 0 472828 144273 167160 0 1422
1424 0 472763 144221 167200 0 1423
1425 0 472715 144167 167240 0 1424
1426 0 472682 144120 167280 0 1425
1427 0 472641 144076 167320 0 1426
1428 0 472594 144041 167360 0 1427
1429 0 472549 144004 167400 0 1428
1430 0 472450 143900 167440 0 1429
1431 0 472351 143813 167480 0 1430
1432 0 472259 143726 167520 0 1431
1433 0 472152 143647 167560 0 1432
1434 0 472079 143601 167600 0 1433
1435 0 471992 143579 167640 0 1434
1436 0 471853 143417 167720 0 1435
1437 0 471768 143369 167760 0 1436
1438 0 471668 143257 167800 0 1437
1439 0 471573 143124 167840 0 1438
1440 0 471469 142995 167880 0 1439
1441 0 471374 142925 167920 0 1440
1442 0 471275 142850 167960 0 1441
1443 0 471149 142779 168000 0 1442
1444 0 471052 142690 168040 0 1443
1445 0 470922 142618 168080 0 1444
1446 0 470791 142552 168120 0 1445
1447 0 470652 142484 168160 0 1446
1448 0 470557 142396 168200 0 1447
1449 0 470488 142295 168240 0 1448
1450 0 470356 142236 168280 0 1449
1451 0 470167 142090 168320 0 1450
1452 0 470090 141978 168360 0 1451
1453 0 470012 141981 168400 0 1452
1454 0 469951 141833 168440 0 1453
1455 0 469864 141824 168480 0 1454
1456 0 469737 141778 168520 0 1455
1457 0 469693 141758 168560 0 1456
1458 0 469793 141542 168600 0 1457
1459 0 469597 141638 168640 0 1458
1460 0 469508 141571 168680 0 1459
1461 0 469413 141485 168720 0 1460
1462 0 469314 141407 168760 0 1461
1463 0 469212 141334 168800 0 1462
1464 0 469120 141265 168840 0 1463
1465 0 469014 141203 168880 0 1464
1466 0 468910 141129 168920 0 1465
1467 0 468806 141066 168960 0 1466
1468 0 468706 140985 169000 0 1467
1469 0 468588 140919 169040 0 1468
1470 0 468508 140875 169080 0 1469
1471 0 468405 140835 169120 0 1470
1472 0 468344 140759 169160 0 1471
1473 0 468256 140699 169200 0 1472
1474 0 468169 140645 169240 0 1473
1475 0 467999 140569 169280 0 1474
1476 0 467762 140462 169320 0 1475
1477 0 467637 140421 169360 0 1476
1478 0 467465 140362 169400 0 1477
1479 0 467324 140293 169440 0 1478
1480 0 467164 140216 169480 0 1479
1481 0 467019 140156 169520 0 1480
1482 0 466950 140111 169560 0 1481
1483 0 466880 140066 169600 0 1482
1484 0 466664 139943 169640 0 1483
1485 0 466575 139929 169680 0 1484
1486 0 466494 139907 169720 0 1485
1487 0 466401 139883 169760 0 1486
1488 0 466272 139827 169800 0 1487
1489 0 466130 139774 169840 0 1488
1490 0 466003 139703 169880 0 1489
1491 0 465849 139663 169920 0 1490
1492 0 465703 139638 169960 0 1491
1493 0 465589 139622 170000 0 1492
1494 0 465467 139591 170040 0 1493
1495 0 465357 139594 170080 0 1494
1496 0 465277 139570 170120 0 1495
1497 0 465212 139556 170160 0 1496
1498 0 465111 139550 170200 0 1497
1499 0 464922 139502 170240 0 1498
1500 0 464741 139450 170280 0 1499
1501 0 464548 139398 170320 0 1500
1502 0 464389 139355 170360 0 1501
1503 0 464183 139304 170400 0 1502
1504 0 464010 139257 170440 0 1503
1505 0 463835 139204 170480 0 1504
1506 0 463734 139176 170520 0 1505
1507 0 463666 139139 170560 0 1506
1508 0 463573 139114 170600 0 1507
1509 0 463488 139084 170640 0 1508
1510 0 463391 139067 170680 0 1509
1511 0 463260 138999 170720 0 1510
1512 0 463108 138944 170760 0 1511
1513 0 462963 138880 170800 0 1512
1514 0 462819 138825 170840 0 1513
1515 0 462719 138810 170880 0 1514
1516 0 462640 138809 170920 0 1515
1517 0 462538 138808 170960 0 1516
1518 0 462459 138785 171000 0 1517
1519 0 462361 138782 171040 0 1518
1520 0 462144 138727 171080 0 1519
1521 0 462018 138626 171120 0 1520
1522 0 461755 138609 171160 0 1521
1523 0 461609 138579 171200 0 1522
1524 0 461491 138561 171240 0 1523
1525 0 461377 138538 171280 0 1524
1526 0 461331 138562 171320 0 1525
1527 0 461198 138540 171360 0 1526
1528 0 461114 138517 171400 0 1527
1529 0 461012 138483 171440 0 1528
1530 0 460918 138462 171480 0 1529
1531 0 460817 138450 171520 0 1530
1532 0 460717 138430 171560 0 1531
1533 0 460598 138428 171600 0 1532
1534 0 460471 138417 171640 0 1533
1535 0 460395 138380 171680 0 1534
1536 0 460301 138350 171720 0 1535
1537 0 460212 138311 171760 0 1536
1538 0 460172 138310 171800 0 1537
1539 0 460135 138290 171840 0 1538
1540 0 460092 138273 171880 0 1539
1541 0 460042 138255 171920 0 1540
1542 0 459973 138199 171960 0 1541
1543 0 459890 138153 172000 0 1542
1544 0 459823 138110 172040 0 1543
1545 0 459757 138058 172080 0 1544
1546 0 459703 137956 172120 0 1545
1547 0 459595 137938 172160 0 1546
1548 0 459527 137882 172200 0 1547
1549 0 459338 137804 172240 0 1548
1550 0 459165 137718 172280 0 1549
1551 0 458993 137624 172320 0 1550
1552 0 458840 137601 172360 0 1551
1553 0 458721 137566 172400 0 1552
1554 0 458574 137548 172440 0 1553
1555 0 458462 137500 172480 0 1554
1556 0 458340 137476 172520 0 1555
1557 0 458205 137441 172560 0 1556
1558 0 458099 137397 172600 0 1557
1559 0 457993 137380 172640 0 1558
1560 0 457891 137355 172680 0 1559
1561 0 457797 137321 172720 0 1560
1562 0 457682 137289 172760 0 1561
1563 0 457585 137255 172800 0 1562
1564 0 457497 137193 172840 0 1563
1565 0 457388 137153 172880 0 1564
1566 0 457291 137121 172920 0 1565
1567 0 457198 137072 172960 0 1566
1568 0 457100 137037 173000 0 1567
1569 0 457086 137006 173040 0 1568
1570 0 457083 136951 173080 0 1569
1571 0 457066 136914 173120 0 1570
1572 0 457057 136870 173160 0 1571
1573 0 456847 136788 173200 0 1572
1574 0 456502 136769 173240 0 1573
1575 0 456335 136752 173240 0 1574
1576 0 456293 136782 173280 0 1575
1577 0 456194 136678 173320 0 1576
1578 0 456084 136699 173360 0 1577
1579 0 456029 136769 173400 0 1578
1580 0 456011 136792 173440 0 1579
1581 0 455947 136764 173480 0 1580
1582 0 455902 136729 173520 0 1581
1583 0 455882 136700 173560 0 1582
1584 0 455882 136723 173600 0 1583
1585 0 455869 136763 173640 0 1584
1586 0 455788 136686 173680 0 1585
1587 0 455655 136696 173720 0 1586
1588 0 455560 136692 173760 0 1587
1589 0 455529 136718 173800 0 1588
1590 0 455478 136724 173840 0 1589
1591 0 455421 136653 173880 0 1590
1592 0 455313 136604 173920 0 1591
1593 0 455229 136513 173960 0 1592
1594 0 455166 136536 174000 0 1593
1595 0 455124 136572 174040 0 1594
1596 0 454949 136374 174040 0 1595
1597 0 454693 136303 174040 0 1596
1598 0 454641 136191 174040 0 1597
1599 0 454549 136173 174080 0 1598
1600 0 454521 136223 174160 0 1599
1601 0 454424 136188 174200 0 1600
1602 0 454383 136243 174240 0 1601
1603 0 454357 136296 174280 0 1602
1604 0 454348 136303 174320 0 1603
1605 0 454323 136338 174360 0 1604
1606 0 454263 136405 174400 0 1605
1607 0 454196 136342 174440 0 1606
1608 0 454106 136342 174480 0 1607
1609 0 454008 136304 174520 0 1608
1610 0 453845 136356 174560 0 1609
1611 0 453716 136343 174600 0 1610
1612 0 453618 136310 174640 0 1611
1613 0 453496 136256 174680 0 1612
1614 0 453334 136238 174720 0 1613
1615 0 453297 136250 174760 0 1614
1616 0 453184 136153 174800 0 1615
1617 0 453175 136144 174840 0 1616
1618 0 452982 136158 174880 0 1617
1619 0 452892 136138 174920 0 1618
1620 0 452849 136144 174960 0 1619
1621 0 452781 136088 175000 0 1620
1622 0 452663 136064 175040 0 1621
1623 0 452613 136072 175080 0 1622
1624 0 452464 136007 175120 0 1623
1625 0 452369 136020 175160 0 1624
1626 0 452356 136003 175200 0 1625
1627 0 452232 136022 175240 0 1626
1628 0 452156 135937 175280 0 1627
1629 0 452118 135879 175320 0 1628
1630 0 452016 135927 175360 0 1629
1631 0 451720 136048 175400 0 1630
1632 0 451842 135811 175440 0 1631
1633 0 451782 135829 175480 0 1632
1634 0 451726 135764 175520 0 1633
1635 0 451611 135731 175560 0 1634
1636 0 451457 135774 175600 0 1635
1637 0 451313 135742 175640 0 1636
1638 0 451273 135751 175680 0 1637
1639 0 451163 135714 175720 0 1638
1640 0 451033 135691 175760 0 1639
1641 0 450985 135672 175800 0 1640
1642 0 450923 135660 175840 0 1641
1643 0 450835 135656 175880 0 1642
1644 0 450741 135651 175920 0 1643
1645 0 450636 135649 175960 0 1644
1646 0 450552 135642 176000 0 1645
1647 0 450501 135625 176040 0 1646
1648 0 450460 135596 176080 0 1647
1649 0 450424 135572 176120 0 1648
1650 0 450349 135539 176160 0 1649
1651 0 450275 135512 176200 0 1650
1652 0 450195 135489 176240 0 1651
1653 0 450062 135426 176280 0 1652
1654 0 449918 135377 176320 0 1653
1655 0 449773 135344 176360 0 1654
1656 0 449694 135353 176400 0 1655
1657 0 449621 135347 176440 0 1656
1658 0 449661 135537 176480 0 1657
1659 0 449472 135369 176520 0 1658
1660 0 449295 135369 176560 0 1659
1661 0 449331 135275 176600 0 1660
1662 0 449277 135241 176640 0 1661
1663 0 449095 135216 176720 0 1662
1664 0 449014 135209 176760 0 1663
1665 0 448980 135171 176800 0 1664
1666 0 448914 135195 176840 0 1665
1667 0 448824 135215 176880 0 1666
1668 0 448739 135231 176920 0 1667
1669 0 448658 135242 176960 0 1668
1670 0 448562 135272 177000 0 1669
1671 0 448462 135295 177040 0 1670
1672 0 448372 135315 177080 0 1671
1673 0 448302 135308 177120 0 1672
1674 0 448214 135303 177160 0 1673
1675 0 448128 135299 177200 0 1674
1676 0 448075 135306 177240 0 1675
1677 0 448029 135304 177280 0 1676
1678 0 447973 135313 177320 0 1677
1679 0 447933 135320 177360 0 1678
1680 0 447855 135310 177400 0 1679
1681 0 447785 135306 177440 0 1680
1682 0 447675 135290 177480 0 1681
1683 0 447575 135260 177520 0 1682
1684 0 447477 135248 177560 0 1683
1685 0 447383 135229 177600 0 1684
1686 0 447286 135190 177640 0 1685
1687 5 446952 135081 177680 0 1686
1688 0 446639 134972 177720 0 1687
1689 0 446315 134863 177760 0 1688
1690 0 445183 134620 177800 0 1689
1691 0 444609 134565 177840 0 1690
1692 0 444500 134517 177880 0 1691
1693 0 444151 134344 177920 0 1692
1694 0 444115 134412 177960 0 1693
1695 0 444096 134467 178000 0 1694
1696 0 444071 134514 178040 0 1695
1697 0 444030 134466 178080 0 1696
1698 0 443967 134451 178120 0 1697
1699 0 443927 134411 178160 0 1698
1700 0 443899 134383 178200 0 1699
1701 0 443852 134344 178240 0 1700
1702 0 443767 134347 178280 0 1701
1703 0 443687 134344 178320 0 1702
1704 0 443584 134389 178360 0 1703
1705 0 443553 134286 178400 0 1704
1706 0 443485 134242 178440 0 1705
1707 0 443413 134193 178480 0 1706
1708 0 443346 134138 178520 0 1707
1709 5 443284 134082 178560 0 1708
1710 0 442931 134045 178600 0 1709
1711 0 442249 133325 178600 0 1710
1712 5 442014 133240 178600 0 1711
1713 0 442149 133382 178640 0 1712
1714 0 442184 133445 178680 0 1713
1715 0 442160 133485 178720 0 1714
1716 0 442136 133423 178760 0 1715
1717 0 442036 133423 178800 0 1716
1718 0 442144 133424 178840 0 1717
1719 0 442125 133458 178880 0 1718
1720 0 442060 133466 178920 0 1719
1721 5 441997 133456 179000 0 1720
1722 0 441059 133061 179000 0 1721
1723 0 440889 133029 179000 0 1722
1724 0 440817 132927 179000 0 1723
1725 0 440283 132702 179000 0 1724
1726 0 440228 132451 179000 0 1725
1727 0 440154 132433 179040 0 1726
1728 0 440145 132380 179080 0 1727
1729 0 440115 132371 179120 0 1728
1730 0 440083 132337 179160 0 1729
1731 0 440078 132306 179200 0 1730
1732 0 440035 132291 179240 0 1731
1733 0 439940 132180 179280 0 1732
1734 0 439864 132201 179320 0 1733
1735 0 439851 132204 179360 0 1734
1736 0 439779 132134 179400 0 1735
1737 0 439806 132117 179440 0 1736
1738 0 439742 132090 179480 0 1737
1739 0 439689 132072 179520 0 1738
1740 0 439520 131992 179560 0 1739
1741 0 439536 131996 179600 0 1740
1742 0 439513 131954 179640 0 1741
1743 0 439413 131945 179680 0 1742
1744 0 439350 131903 179720 0 1743
1745 0 439341 131894 179760 0 1744
1746 0 439055 131825 179800 0 1745
1747 0 438830 131782 179840 0 1746
1748 0 438605 131726 179880 0 1747
1749 0 438512 131708 179920 0 1748
1750 0 438415 131708 179960 0 1749
1751 0 438333 131693 180000 0 1750
1752 0 438222 131708 180040 0 1751
1753 0 438144 131582 180080 0 1752
1754 0 438136 131554 180120 0 1753
1755 0 438079 131597 180160 0 1754
1756 0 437899 131532 180200 0 1755
1757 0 437933 131559 180240 0 1756
1758 0 437789 131505 180280 0 1757
1759 0 437394 131528 180320 0 1758
1760 0 437307 131445 180360 0 1759
1761 0 437336 131420 180400 0 1760
1762 0 437083 131374 180440 0 1761
1763 0 436761 131248 180480 0 1762
1764 0 436655 131067 180520 0 1763
1765 0 436354 131149 180560 0 1764
1766 0 436092 131168 180600 0 1765
1767 0 435774 131212 180640 0 1766
1768 0 435561 131201 180680 0 1767
1769 0 435176 131173 180720 0 1768
1770 0 435083 131152 180760 0 1769
1771 0 434814 131199 180800 0 1770
1772 0 434662 131294 180840 0 1771
1773 0 434448 131265 180880 0 1772
1774 0 434338 131241 180920 0 1773
1775 0 434209 131270 180960 0 1774
1776 0 434120 131337 181000 0 1775
1777 0 434021 131315 181040 0 1776
1778 0 433922 131287 181080 0 1777
1779 0 433812 131341 181120 0 1778
1780 0 433592 131442 181160 0 1779
1781 0 433463 131360 181200 0 1780
1782 0 433756 131069 181240 0 1781
1783 0 433613 131484 181280 0 1782
1784 0 433224 131404 181320 0 1783
1785 0 432822 131463 181360 0 1784
1786 0 432564 131499 181400 0 1785
1787 0 432320 131499 181440 0 1786
1788 0 432142 131505 181480 0 1787
1789 0 431925 131504 181520 0 1788
1790 0 431634 131491 181560 0 1789
1791 0 430509 131499 181600 0 1790
1792 0 430509 131522 181640 0 1791
1793 0 430472 131523 181680 0 1792
1794 0 430124 131595 181720 0 1793
1795 0 429995 131662 181760 0 1794
1796 0 429933 131735 181800 0 1795
1797 0 429851 131815 181800 0 1796
1798 0 428881 131860 181800 0 1797
1799 0 428074 131885 181800 0 1798
1800 0 428019 131950 181840 0 1799
1801 0 427855 131959 181880 0 1800
1802 5 427586 132108 181920 0 1801
1803 0 426995 132244 181920 0 1802
1804 0 426724 132237 181920 0 1803
1805 0 426010 132379 181920 0 1804
1806 0 425564 132298 181920 0 1805
1807 0 424786 132520 181920 0 1806
1808 0 424772 132481 181880 0 1807
1809 0 424223 132443 181840 0 1808
1810 0 423377 132523 181800 0 1809
1811 0 422567 132617 181760 0 1810
1812 0 422061 132781 181720 0 1811
1813 0 421944 132734 181680 0 1812
1814 0 421602 132875 181680 0 1813
1815 0 420709 132912 181680 0 1814
1816 0 419399 132993 181680 0 1815
1817 0 418777 132870 181680 0 1816
1818 0 417759 132995 181640 0 1817
1819 0 417113 133122 181600 0 1818
1820 0 416863 133144 181560 0 1819
1821 0 416618 133173 181520 0 1820
1822 0 416571 133153 181480 0 1821
1823 0 416500 133086 181440 0 1822
1824 0 416418 133054 181400 0 1823
1825 0 416279 133061 181360 0 1824
1826 0 416122 133151 181320 0 1825
1827 0 415956 133229 181280 0 1826
1828 0 415807 133173 181240 0 1827
1829 0 415634 133263 181200 0 1828
1830 0 415555 133356 181160 0 1829
1831 0 414946 133519 181160 0 1830
1832 0 414569 133619 181040 0 1831
1833 0 413932 133660 180920 0 1832
1834 0 413236 133894 180880 0 1833
1835 0 412450 134010 180840 0 1834
1836 0 411617 134291 180760 0 1835
1837 0 410778 134463 180680 0 1836
1838 0 410409 134454 180640 0 1837
1839 0 409624 134490 180520 0 1838
1840 0 408115 134520 180320 0 1839
1841 0 407304 134347 180120 0 1840
1842 0 407040 134600 180080 0 1841
1843 0 407041 134508 180040 0 1842
1844 0 405723 134681 180000 0 1843
1845 0 404046 135017 180000 0 1844
1846 0 404367 134934 179960 0 1845
1847 0 403326 135286 179920 0 1846
1848 0 402317 135620 179880 0 1847
1849 0 401157 136258 179880 0 1848
1850 5 400202 136901 179880 0 1849
1851 5 398943 137838 179880 0 1850
1852 0 398346 137885 180040 0 1851
1853 0 398432 137994 180120 0 1852
1854 0 398391 137990 180200 0 1853
1855 5 398230 137952 180240 0 1854
1856 0 398039 138275 180320 0 1855
1857 0 397888 138414 180360 0 1856
1858 0 397665 138477 180440 0 1857
1859 5 396156 139180 180440 0 1858
1860 5 395120 139767 180440 0 1859
1861 0 395211 139911 180680 0 1860
1862 0 394916 140045 180800 0 1861
1863 0 394853 140083 180840 0 1862
1864 0 394351 140399 181160 0 1863
1865 0 394224 140571 181280 0 1864
1866 0 394275 140638 181400 0 1865
1867 0 394162 140749 181480 0 1866
1868 0 394054 140823 181560 0 1867
1869 0 393824 140897 181680 0 1868
1870 0 393834 140925 181760 0 1869
1871 0 393767 140946 181840 0 1870
1872 0 393568 141014 181960 0 1871
1873 0 393416 141054 182000 0 1872
1874 0 393335 141466 182040 0 1873
1875 0 393396 141066 182080 0 1874
1876 0 393376 141153 182120 0 1875
1877 0 393121 141178 182200 0 1876
1878 0 392972 141185 182280 0 1877
1879 0 392708 141285 182400 0 1878
1880 0 392402 141388 182480 0 1879
1881 0 392160 141479 182600 0 1880
1882 0 392032 141539 182680 0 1881
1883 0 391816 141712 182800 0 1882
1884 0 391575 141811 182880 0 1883
1885 0 391224 142004 182960 0 1884
1886 0 391083 142011 183040 0 1885
1887 0 390980 142144 183120 0 1886
1888 0 390897 142268 183200 0 1887
1889 0 390843 142373 183280 0 1888
1890 0 390747 142290 183360 0 1889
1891 0 390475 142772 183600 0 1890
1892 0 390327 142918 183680 0 1891
1893 0 390160 143097 183800 0 1892
1894 0 390026 143220 183880 0 1893
1895 0 389920 143474 183960 0 1894
1896 0 389815 143659 184040 0 1895
1897 0 389695 143881 184120 0 1896
1898 0 389676 144176 184200 0 1897
1899 0 389555 144357 184360 0 1898
1900 0 389424 144602 184520 0 1899
1901 0 389289 145020 184800 0 1900
1902 0 389317 145150 184840 0 1901
1903 0 389283 145197 184880 0 1902
1904 0 389160 145314 184960 0 1903
1905 0 389062 145467 185120 0 1904
1906 0 388965 145530 185240 0 1905
1907 0 388772 145744 185360 0 1906
1908 0 388643 146207 185400 0 1907
1909 0 388362 146961 185400 0 1908
1910 0 388279 147225 185440 0 1909
1911 5 387930 147421 185400 0 1910
1912 0 387700 147660 185440 0 1911
1913 0 387269 147764 185480 0 1912
1914 0 387187 147807 185560 0 1913
1915 0 387108 147832 185600 0 1914
1916 0 386974 147877 185680 0 1915
1917 0 386774 148094 185800 0 1916
1918 0 386713 148115 185880 0 1917
1919 0 386494 148034 185920 0 1918
1920 0 386404 148089 186000 0 1919
1921 0 386261 148277 186120 0 1920
1922 0 386167 148393 186120 0 1921
1923 0 386053 148392 186120 0 1922
1924 0 385902 148474 186160 0 1923
1925 0 385634 148724 186200 0 1924
1926 0 385162 148956 186280 0 1925
1927 0 384924 149062 186400 0 1926
1928 0 384488 149256 186560 0 1927
1929 0 384086 149410 186720 0 1928
1930 0 383862 149449 186800 0 1929
1931 0 383342 149607 186880 0 1930
1932 0 382036 149943 186920 0 1931
1933 5 381791 150464 186960 0 1932
1934 5 381114 150602 186960 0 1933
1935 0 381121 150730 186920 0 1934
1936 0 381117 150678 186840 0 1935
1937 0 380790 150898 186800 0 1936
1938 0 380581 151162 186800 0 1937
1939 0 380597 151342 186760 0 1938
1940 0 380753 151638 186640 0 1939
1941 0 380889 151710 186480 0 1940
1942 0 380833 151818 186360 0 1941
1943 0 380873 151934 186280 0 1942
1944 0 380937 151782 186080 0 1943
1945 0 380929 151810 185920 0 1944
1946 0 380833 151794 185760 0 1945
1947 0 380769 151694 185600 0 1946
1948 0 380873 151658 185480 0 1947
1949 0 380973 151662 185400 0 1948
1950 0 380981 151658 185280 0 1949
1951 0 381057 151694 185240 0 1950
1952 0 381069 151680 185200 0 1951
1953 0 381117 151626 185040 0 1952
1954 0 381097 151482 184880 0 1953
1955 0 381141 151378 184720 0 1954
1956 0 381129 151230 184560 0 1955
1957 0 381121 150998 184400 0 1956
1958 0 381233 150882 184240 0 1957
1959 0 381453 150938 184120 0 1958
1960 0 381641 150878 183960 0 1959
1961 0 381781 150738 183760 0 1960
1962 0 381849 150882 183600 0 1961
1963 0 381913 150970 183480 0 1962
1964 0 382117 151130 183360 0 1963
1965 0 382189 151258 183240 0 1964
1966 0 382185 151442 183120 0 1965
1967 0 382273 151610 182960 0 1966
1968 0 382365 151918 182840 0 1967
1969 0 382513 152134 182760 0 1968
1970 0 382521 152338 182640 0 1969
1971 0 382513 152558 182480 0 1970
1972 0 382533 152754 182400 0 1971
1973 0 382729 153314 182280 0 1972
1974 0 382941 153506 182160 0 1973
1975 0 383009 153610 182080 0 1974
1976 0 383293 154166 182040 0 1975
1977 0 383253 153886 182000 0 1976
1978 0 383329 153994 181920 0 1977
1979 0 383509 154178 181760 0 1978
1980 0 383505 154330 181560 0 1979
1981 0 383577 154522 181480 0 1980
1982 0 383609 154562 181360 0 1981
1983 0 383717 154550 181240 0 1982
1984 0 383781 154878 181200 0 1983
1985 5 383561 155634 181160 0 1984
1986 5 383561 155666 181120 0 1985
1987 0 383235 156279 181160 0 1986
1988 0 382735 156667 181080 0 1987
1989 0 382783 156763 180960 0 1988
1990 5 382571 156931 180920 0 1989
1991 0 382399 157119 181000 0 1990
1992 0 382103 157351 181040 0 1991
1993 0 381595 157655 181160 0 1992
1994 0 381139 157839 181240 0 1993
1995 0 380623 158047 181440 0 1994
1996 0 380471 158091 181600 0 1995
1997 0 380223 158147 181680 0 1996
1998 0 380079 158343 181800 0 1997
1999 0 379907 158319 181960 0 1998
2000 0 379911 158451 182040 0 1999
2001 0 379811 158471 182080 0 2000
2002 0 379691 158555 182120 0 2001
2003 0 379499 158623 182280 0 2002
2004 0 379351 158739 182400 0 2003
2005 0 379091 158907 182520 0 2004
2006 0 378647 159123 182600 0 2005
2007 0 378259 159275 182680 0 2006
2008 0 377835 159259 182800 0 2007
2009 0 377579 159231 182920 0 2008
2010 0 377351 159567 183040 0 2009
2011 0 377055 159695 183080 0 2010
2012 0 376851 159751 183120 0 2011
2013 0 376263 159779 183160 0 2012
2014 5 376147 159885 183200 0 2013
2015 0 376031 159991 183240 0 2014
2016 0 375807 160123 183320 0 2015
2017 0 375471 160123 183360 0 2016
2018 0 375111 160627 183400 0 2017
2019 0 374919 160763 183320 0 2018
2020 0 374563 160919 183240 0 2019
2021 0 374299 161035 183160 0 2020
2022 0 374223 161099 183040 0 2021
2023 0 373775 161295 183000 0 2022
2024 0 373235 161223 183080 0 2023
2025 0 372651 161043 183160 0 2024
2026 0 372263 160863 183200 0 2025
2027 0 371875 160871 183280 0 2026
2028 0 371643 160875 183360 0 2027
2029 0 371479 160847 183440 0 2028
2030 0 370959 160871 183480 0 2029
2031 0 370859 160831 183560 0 2030
2032 0 370783 160783 183720 0 2031
2033 0 370611 160855 183800 0 2032
2034 5 369847 160587 183800 0 2033
2035 0 369799 160695 183880 0 2034
2036 0 369759 160771 183920 0 2035
2037 0 369495 160895 183960 0 2036
2038 0 369185 160907 184000 0 2037
2039 0 369033 160987 184120 0 2038
2040 0 368955 161077 184200 0 2039
2041 0 368895 161129 184280 0 2040
2042 0 368743 161335 184400 0 2041
2043 0 368657 161437 184560 0 2042
2044 0 368587 161568 184680 0 2043
2045 0 368435 161714 184840 0 2044
2046 0 368385 161876 184960 0 2045
2047 0 368215 161912 185080 0 2046
2048 0 368055 161868 185240 0 2047
2049 0 367849 161950 185400 0 2048
2050 0 367613 162030 185520 0 2049
2051 0 367571 162120 185760 0 2050
2052 0 367509 162246 186000 0 2051
2053 0 367461 162322 186120 0 2052
2054 0 367299 162470 186240 0 2053
2055 0 366891 162442 186320 0 2054
2056 0 366595 162462 186400 0 2055
2057 0 366291 162498 186480 0 2056
2058 0 366219 162378 186640 0 2057
2059 0 366011 162370 186800 0 2058
2060 0 365749 162268 186880 0 2059
2061 0 365341 162200 187080 0 2060
2062 0 365151 162252 187200 0 2061
2063 0 364979 162260 187320 0 2062
2064 0 364797 162268 187440 0 2063
2065 0 364741 162332 187600 0 2064
2066 0 364661 162454 187680 0 2065
2067 0 364369 162450 187840 0 2066
2068 0 364147 162486 187960 0 2067
2069 0 363939 162622 188040 0 2068
2070 0 363713 162730 188240 0 2069
2071 0 363549 162850 188280 0 2070
2072 0 363379 162914 188400 0 2071
2073 0 363217 162866 188520 0 2072
2074 0 363091 162888 188600 0 2073
2075 0 363034 162904 188680 0 2074
2076 0 363005 162912 188720 0 2075
2077 0 362999 162909 188880 0 2076
2078 0 362977 162974 188960 0 2077
2079 0 362719 163082 189080 0 2078
2080 0 362587 163156 189280 0 2079
2081 0 362455 163270 189440 0 2080
2082 0 362279 163320 189600 0 2081
2083 0 362095 163332 189760 0 2082
2084 0 362061 163334 189800 0 2083
2085 0 361999 163222 189880 0 2084
2086 5 362029 163126 190000 0 2085
2087 0 361733 162876 190120 0 2086
2088 0 361649 162892 190280 0 2087
2089 0 361569 162992 190400 0 2088
2090 0 361585 162995 190480 0 2089
2091 0 361593 162996 190520 0 2090
2092 0 361593 163028 190680 0 2091
2093 0 361577 162952 190800 0 2092
2094 0 361593 162964 190960 0 2093
2095 0 361529 162952 191040 0 2094
2096 0 361569 162980 191080 0 2095
2097 0 361449 162996 191200 0 2096
2098 0 361357 163024 191360 0 2097
2099 0 361033 162892 191480 0 2098
2100 0 361033 162840 191520 0 2099
2101 0 360929 162776 191640 0 2100
2102 0 361045 162640 191840 0 2101
2103 0 361085 162646 191920 0 2102
2104 0 361145 162656 192040 0 2103
2105 0 360941 162708 192160 0 2104
2106 0 360821 162664 192280 0 2105
2107 0 360841 162516 192360 0 2106
2108 6 360893 162488 192440 0 2107
2109 0 465408 230498 65840 0 417
2110 0 464231 230618 66120 0 2109
2111 0 464001 230823 66200 0 2110
2112 0 463643 230903 66240 0 2111
2113 0 463384 230924 66280 0 2112
2114 5 462985 230983 66320 0 2113
2115 0 462457 230828 66360 0 2114
2116 0 460838 231337 66400 0 2115
2117 0 459895 231758 66440 0 2116
2118 0 459005 232146 66480 0 2117
2119 5 458166 232494 66520 0 2118
2120 5 458000 233099 66520 0 2119
2121 0 456999 233390 66480 0 2120
2122 0 456699 233811 66280 0 2121
2123 0 456409 233990 66160 0 2122
2124 5 456393 234085 66080 0 2123
2125 0 456390 234134 66040 0 2124
2126 0 456508 233980 65880 0 2125
2127 0 456532 234103 65760 0 2126
2128 0 455837 234767 65760 0 2127
2129 0 455812 234900 65680 0 2128
2130 0 455743 235055 65520 0 2129
2131 0 455560 235165 65280 0 2130
2132 0 455554 235320 65080 0 2131
2133 0 455537 235381 65000 0 2132
2134 0 455440 235471 64640 0 2133
2135 0 455321 235630 64160 0 2134
2136 0 454966 235666 63920 0 2135
2137 0 454464 235629 63680 0 2136
2138 0 454221 235693 63440 0 2137
2139 0 453843 235787 63200 0 2138
2140 5 453574 235883 63040 0 2139
2141 0 453510 235903 63000 0 2140
2142 0 453324 235921 62760 0 2141
2143 0 453210 236055 62440 0 2142
2144 0 452923 236083 62200 0 2143
2145 0 452840 236235 62080 0 2144
2146 0 452520 236204 61800 0 2145
2147 0 452355 236045 61600 0 2146
2148 0 452205 235948 61400 0 2147
2149 0 451777 235935 61120 0 2148
2150 0 451485 235896 60920 0 2149
2151 0 450987 235865 60720 0 2150
2152 0 450802 235913 60600 0 2151
2153 0 450530 236007 60480 0 2152
2154 0 450138 236127 60240 0 2153
2155 0 450031 236151 60200 0 2154
2156 0 449830 236170 60080 0 2155
2157 0 449468 236114 59920 0 2156
2158 0 449162 236180 59760 0 2157
2159 0 448266 236637 59760 0 2158
2160 0 447980 236744 59640 0 2159
2161 0 447096 237380 59640 0 2160
2162 0 446553 238152 59640 0 2161
2163 0 446049 238952 59640 0 2162
2164 5 445348 239636 59840 0 2163
2165 0 445208 239773 59880 0 2164
2166 0 445377 239969 60080 0 2165
2167 0 445475 240108 60320 0 2166
2168 0 445420 240220 60560 0 2167
2169 0 445125 240232 60800 0 2168
2170 0 445074 240222 61000 0 2169
2171 0 445102 240221 61040 0 2170
2172 0 445230 240223 61080 0 2171
2173 0 445138 240259 61200 0 2172
2174 5 445030 240247 61240 0 2173
2175 0 445046 240247 61400 0 2174
2176 0 445114 240555 61560 0 2175
2177 0 445030 240591 61720 0 2176
2178 0 445062 240723 61880 0 2177
2179 0 445062 240771 61920 0 2178
2180 5 445106 240811 62000 0 2179
2181 0 445054 240843 62080 0 2180
2182 0 444530 240839 62320 0 2181
2183 5 444306 240907 62400 0 2182
2184 5 444034 240679 62440 0 2183
2185 0 444302 241199 62840 0 2184
2186 0 444386 241075 63040 0 2185
2187 0 444410 241047 63200 0 2186
2188 0 444278 241079 63360 0 2187
2189 0 444170 241063 63480 0 2188
2190 0 443942 241131 63640 0 2189
2191 0 443794 241147 63760 0 2190
2192 0 443854 241211 63920 0 2191
2193 0 443786 241303 64080 0 2192
2194 0 443674 241347 64240 0 2193
2195 0 443474 241347 64440 0 2194
2196 0 443090 241463 64640 0 2195
2197 0 442918 241539 64800 0 2196
2198 0 442866 241615 65040 0 2197
2199 0 442606 241775 65160 0 2198
2200 5 442634 241747 65200 0 2199
2201 0 442542 241747 65320 0 2200
2202 0 442414 242135 65400 0 2201
2203 5 442403 242218 65440 0 2202
2204 0 441594 242574 65400 0 2203
2205 0 441538 242798 65240 0 2204
2206 0 441514 242998 65160 0 2205
2207 0 441550 243258 65120 0 2206
2208 0 441542 243234 65040 0 2207
2209 5 441574 243270 64920 0 2208
2210 0 441502 243718 64880 0 2209
2211 0 441454 243806 64760 0 2210
2212 0 441434 243818 64600 0 2211
2213 0 441554 243858 64440 0 2212
2214 0 441602 243922 64320 0 2213
2215 0 441606 243950 64120 0 2214
2216 0 441506 244082 63960 0 2215
2217 0 441294 244090 63800 0 2216
2218 0 440962 244162 63600 0 2217
2219 0 440966 244210 63360 0 2218
2220 0 440874 244234 63120 0 2219
2221 0 440726 244382 62960 0 2220
2222 0 440618 244418 62880 0 2221
2223 5 440494 244478 62760 0 2222
2224 0 440262 244466 62680 0 2223
2225 0 440118 244610 62560 0 2224
2226 0 439762 244494 62480 0 2225
2227 0 439658 244446 62400 0 2226
2228 0 439502 244316 62280 0 2227
2229 0 439342 244180 62240 0 2228
2230 0 439310 244084 62160 0 2229
2231 0 439294 243976 62120 0 2230
2232 0 439214 243852 62040 0 2231
2233 0 439170 243772 62000 0 2232
2234 0 439006 243664 61880 0 2233
2235 0 438974 243592 61760 0 2234
2236 0 438746 243392 61680 0 2235
2237 0 438754 243352 61640 0 2236
2238 0 438510 243084 61560 0 2237
2239 0 438070 242884 61440 0 2238
2240 0 437926 242840 61400 0 2239
2241 0 437646 242732 61320 0 2240
2242 0 437326 242612 61200 0 2241
2243 0 437134 242480 61080 0 2242
2244 0 436970 242596 61000 0 2243
2245 0 436758 242408 60920 0 2244
2246 0 436598 242336 60800 0 2245
2247 0 436402 242164 60720 0 2246
2248 0 436298 241944 60680 0 2247
2249 5 435542 241196 60600 0 2248
2250 0 434178 240172 60600 0 2249
2251 0 433046 239808 60600 0 2250
2252 0 432198 239908 60560 0 2251
2253 5 431718 239900 60520 0 2252
2254 0 431002 239596 60560 0 2253
2255 5 428094 238708 60560 0 2254
2256 0 427734 238716 60400 0 2255
2257 0 427438 238652 60360 0 2256
2258 0 427298 238636 60320 0 2257
2259 0 427054 238624 60240 0 2258
2260 0 426950 238636 60120 0 2259
2261 0 426830 238560 60080 0 2260
2262 0 426666 238476 60000 0 2261
2263 0 426430 238380 59880 0 2262
2264 0 426302 238328 59760 0 2263
2265 0 426018 238204 59600 0 2264
2266 0 425902 238208 59480 0 2265
2267 0 425726 238124 59280 0 2266
2268 0 425490 238092 59080 0 2267
2269 0 425282 238124 58920 0 2268
2270 0 425098 238132 58720 0 2269
2271 0 424418 238488 58560 0 2270
2272 0 423646 238980 58520 0 2271
2273 0 422226 240196 58520 0 2272
2274 5 421734 240228 58600 0 2273
2275 0 421674 240228 58640 0 2274
2276 0 421286 240428 58680 0 2275
2277 0 421210 240444 58720 0 2276
2278 0 421134 240460 58800 0 2277
2279 5 421074 240532 58920 0 2278
2280 0 421074 240600 59040 0 2279
2281 0 421066 240648 59120 0 2280
2282 0 421114 240724 59240 0 2281
2283 0 421230 240728 59440 0 2282
2284 0 421218 240728 59640 0 2283
2285 0 421266 240804 59840 0 2284
2286 0 421366 240884 60000 0 2285
2287 0 421474 240904 60160 0 2286
2288 0 421502 240900 60320 0 2287
2289 0 421586 240888 60480 0 2288
2290 0 421594 240808 60680 0 2289
2291 5 421598 240708 60840 0 2290
2292 0 421586 240672 60880 0 2291
2293 5 421570 240428 61000 0 2292
2294 0 421650 240784 61040 0 2293
2295 0 421770 240936 61120 0 2294
2296 0 421778 241036 61200 0 2295
2297 0 421826 241216 61320 0 2296
2298 0 421850 241340 61440 0 2297
2299 0 421966 241416 61560 0 2298
2300 0 422030 241435 61600 0 2299
2301 0 422112 241487 61680 0 2300
2302 0 422178 241533 61760 0 2301
2303 0 422314 241601 61880 0 2302
2304 0 422486 241777 62000 0 2303
2305 0 422606 241913 62120 0 2304
2306 0 422696 241985 62240 0 2305
2307 5 422746 242035 62320 0 2306
2308 0 422834 242015 62360 0 2307
2309 0 422912 241983 62440 0 2308
2310 0 422962 241973 62560 0 2309
2311 0 423092 241799 62680 0 2310
2312 0 423126 241761 62760 0 2311
2313 0 423174 241733 62880 0 2312
2314 0 423334 241675 63000 0 2313
2315 0 423494 241673 63120 0 2314
2316 0 423516 241737 63280 0 2315
2317 0 423636 241709 63400 0 2316
2318 0 423598 241663 63560 0 2317
2319 0 423640 241645 63720 0 2318
2320 0 423784 241679 63800 0 2319
2321 0 423916 241777 63920 0 2320
2322 0 423938 241779 63960 0 2321
2323 0 424004 241835 64000 0 2322
2324 0 424128 241895 64040 0 2323
2325 0 424284 241937 64080 0 2324
2326 0 424402 242039 64120 0 2325
2327 0 424448 242093 64160 0 2326
2328 0 424312 241943 64280 0 2327
2329 0 424254 241897 64440 0 2328
2330 0 424166 241897 64480 0 2329
2331 0 424164 241897 64520 0 2330
2332 0 424160 241961 64600 0 2331
2333 0 424226 241975 64680 0 2332
2334 0 424330 242035 64800 0 2333
2335 0 424254 242121 64840 0 2334
2336 0 424328 242175 64920 0 2335
2337 0 424376 242221 65000 0 2336
2338 0 424416 242235 65040 0 2337
2339 0 424458 242255 65080 0 2338
2340 0 424516 242257 65120 0 2339
2341 0 424514 242257 65200 0 2340
2342 0 424484 242281 65320 0 2341
2343 0 424460 242305 65360 0 2342
2344 0 424328 242415 65520 0 2343
2345 0 424308 242457 65600 0 2344
2346 0 424330 242425 65680 0 2345
2347 0 424288 242419 65800 0 2346
2348 0 424270 242445 65840 0 2347
2349 0 424288 242501 65880 0 2348
2350 0 424246 242527 65920 0 2349
2351 0 424282 242505 66000 0 2350
2352 0 424204 242495 66120 0 2351
2353 0 424212 242525 66280 0 2352
2354 0 424206 242573 66400 0 2353
2355 0 424242 242623 66480 0 2354
2356 0 424286 242649 66600 0 2355
2357 0 424350 242665 66720 0 2356
2358 0 424458 242625 66840 0 2357
2359 0 424534 242608 66880 0 2358
2360 0 424740 242648 67000 0 2359
2361 0 424846 242624 67120 0 2360
2362 0 425030 242592 67280 0 2361
2363 0 425172 242556 67400 0 2362
2364 0 425314 242514 67560 0 2363
2365 0 425286 242514 67760 0 2364
2366 0 425440 242466 67960 0 2365
2367 0 425504 242490 68160 0 2366
2368 0 425604 242500 68320 0 2367
2369 0 425634 242570 68480 0 2368
2370 0 425780 242540 68640 0 2369
2371 0 425828 242586 68840 0 2370
2372 0 425786 242730 68880 0 2371
2373 0 425736 243194 68920 0 2372
2374 0 425682 243304 68960 0 2373
2375 0 425592 243388 69040 0 2374
2376 6 425586 243408 69200 0 2375
2377 0 457531 232633 66520 0 2119
2378 0 457496 232663 66600 0 2377
2379 0 457191 232774 66680 0 2378
2380 0 456918 232902 66800 0 2379
2381 0 456931 232865 66960 0 2380
2382 0 456857 232859 67080 0 2381
2383 0 456427 232815 67200 0 2382
2384 0 455674 232604 67280 0 2383
2385 0 454792 232590 67440 0 2384
2386 0 454688 232461 67520 0 2385
2387 5 453938 232286 67560 0 2386
2388 0 452594 232193 67640 0 2387
2389 0 452491 232226 67680 0 2388
2390 0 452076 232230 67760 0 2389
2391 0 451490 232186 67880 0 2390
2392 0 451130 232048 68000 0 2391
2393 0 450939 232098 68040 0 2392
2394 0 450285 231933 68160 0 2393
2395 0 448727 231305 68240 0 2394
2396 0 447968 231079 68280 0 2395
2397 0 447420 230616 68280 0 2396
2398 0 446990 230579 68320 0 2397
2399 0 446346 230309 68520 0 2398
2400 0 445852 230038 68640 0 2399
2401 0 445746 229922 68760 0 2400
2402 0 445338 229644 68960 0 2401
2403 0 444807 229251 69120 0 2402
2404 0 444755 229124 69240 0 2403
2405 0 444585 229093 69360 0 2404
2406 5 444306 228962 69440 0 2405
2407 0 443767 228841 69440 0 2406
2408 0 443485 228687 69360 0 2407
2409 0 442806 228413 69280 0 2408
2410 0 442568 228267 69240 0 2409
2411 0 442278 228188 69400 0 2410
2412 0 442058 227979 69520 0 2411
2413 0 441886 227852 69640 0 2412
2414 0 441904 227884 69760 0 2413
2415 0 441730 227763 69920 0 2414
2416 0 441388 227697 70040 0 2415
2417 0 441137 227488 70160 0 2416
2418 5 441060 227437 70240 0 2417
2419 0 440976 227393 70320 0 2418
2420 0 440823 227354 70480 0 2419
2421 0 440779 227282 70600 0 2420
2422 0 440537 227171 70760 0 2421
2423 0 439276 226596 72160 0 2422
2424 5 439263 226483 72440 0 2423
2425 0 439252 226423 72600 0 2424
2426 0 439165 226082 72880 0 2425
2427 0 439085 225970 73200 0 2426
2428 0 439103 225885 73320 0 2427
2429 0 438813 225718 73520 0 2428
2430 0 438687 225548 73880 0 2429
2431 5 438323 225124 74280 0 2430
2432 0 438192 225300 74360 0 2431
2433 0 437873 225670 74360 0 2432
2434 0 437854 225793 74400 0 2433
2435 5 437762 225852 74480 0 2434
2436 0 437728 225902 74560 0 2435
2437 5 437689 225907 74600 0 2436
2438 0 437611 225916 74680 0 2437
2439 0 437547 225940 74760 0 2438
2440 0 437498 225973 74840 0 2439
2441 0 437469 226025 74920 0 2440
2442 0 437336 225965 74960 0 2441
2443 0 437289 225979 75040 0 2442
2444 0 437254 225990 75120 0 2443
2445 0 437267 226034 75200 0 2444
2446 0 437149 226055 75440 0 2445
2447 0 437113 226045 75480 0 2446
2448 0 436980 226058 75560 0 2447
2449 0 436951 226067 75640 0 2448
2450 0 436927 226073 75720 0 2449
2451 0 436907 226066 75800 0 2450
2452 0 436845 226018 75840 0 2451
2453 0 436804 225997 75920 0 2452
2454 0 436723 225993 76000 0 2453
2455 0 436565 226008 76040 0 2454
2456 0 436468 226056 76160 0 2455
2457 0 436350 226069 76200 0 2456
2458 0 436283 226056 76240 0 2457
2459 0 436082 226077 76280 0 2458
2460 0 436077 226103 76320 0 2459
2461 0 435968 226141 76400 0 2460
2462 0 435836 226140 76480 0 2461
2463 0 435761 226151 76560 0 2462
2464 0 435642 226183 76600 0 2463
2465 0 435591 226216 76680 0 2464
2466 0 435489 226299 76720 0 2465
2467 0 435158 226241 76720 0 2466
2468 0 434782 226376 76720 0 2467
2469 0 434674 226421 76760 0 2468
2470 0 434355 226505 76800 0 2469
2471 0 434033 226562 76800 0 2470
2472 0 433773 226526 76720 0 2471
2473 0 433562 226557 76640 0 2472
2474 0 433355 226612 76520 0 2473
2475 0 432903 226699 76360 0 2474
2476 0 432644 226801 76320 0 2475
2477 0 432230 226936 76280 0 2476
2478 0 431909 227025 76280 0 2477
2479 0 431444 227261 76280 0 2478
2480 0 431252 227375 76320 0 2479
2481 0 431100 227488 76360 0 2480
2482 0 430790 227610 76400 0 2481
2483 0 430613 227720 76320 0 2482
2484 0 430399 227760 76240 0 2483
2485 0 430306 227777 76160 0 2484
2486 0 430219 227805 76120 0 2485
2487 0 430103 227886 76000 0 2486
2488 0 430054 227948 75960 0 2487
2489 0 429995 227978 75920 0 2488
2490 0 429900 228013 75840 0 2489
2491 0 429828 228036 75760 0 2490
2492 0 429771 228068 75680 0 2491
2493 0 429686 228152 75600 0 2492
2494 0 429587 228214 75520 0 2493
2495 0 429550 228280 75480 0 2494
2496 0 429509 228298 75400 0 2495
2497 0 429402 228377 75360 0 2496
2498 0 429378 228450 75280 0 2497
2499 0 429292 228580 75200 0 2498
2500 0 429063 228748 75200 0 2499
2501 0 428870 228878 75160 0 2500
2502 0 428858 228815 75040 0 2501
2503 0 428907 228794 74840 0 2502
2504 0 428830 228833 74680 0 2503
2505 0 428840 228861 74480 0 2504
2506 0 428793 228886 74400 0 2505
2507 0 428867 228866 74320 0 2506
2508 0 428819 228863 74240 0 2507
2509 0 428861 228890 74160 0 2508
2510 0 428881 228894 74080 0 2509
2511 0 428904 228904 73960 0 2510
2512 0 428905 228897 73880 0 2511
2513 0 428948 228905 73800 0 2512
2514 0 428962 228884 73720 0 2513
2515 0 429022 228824 73600 0 2514
2516 0 429039 228810 73480 0 2515
2517 0 429129 228827 73400 0 2516
2518 0 429132 228842 73320 0 2517
2519 0 429127 228838 73240 0 2518
2520 0 429170 228828 73120 0 2519
2521 0 429184 228837 73040 0 2520
2522 0 429169 228807 72880 0 2521
2523 0 429157 228781 72800 0 2522
2524 0 429135 228732 72720 0 2523
2525 0 429121 228730 72640 0 2524
2526 0 429088 228710 72560 0 2525
2527 0 429102 228702 72480 0 2526
2528 0 429082 228717 72400 0 2527
2529 0 429087 228729 72320 0 2528
2530 0 429059 228702 72280 0 2529
2531 0 429056 228711 72200 0 2530
2532 0 429068 228663 72120 0 2531
2533 0 429069 228679 72040 0 2532
2534 0 429080 228676 71960 0 2533
2535 0 429118 228703 71840 0 2534
2536 0 429196 228722 71680 0 2535
2537 5 429174 228841 71160 0 2536
2538 0 429093 228878 71080 0 2537
2539 0 429084 228885 71000 0 2538
2540 0 429034 228903 70880 0 2539
2541 0 429004 228919 70800 0 2540
2542 0 428883 229040 70560 0 2541
2543 0 428807 229139 70440 0 2542
2544 0 428755 229146 70320 0 2543
2545 0 428558 229303 70040 0 2544
2546 0 428430 229375 69920 0 2545
2547 0 428334 229463 69800 0 2546
2548 0 428234 229511 69720 0 2547
2549 0 428171 229646 69560 0 2548
2550 0 428203 229744 69400 0 2549
2551 0 428248 229841 69200 0 2550
2552 0 428287 229923 69040 0 2551
2553 0 428253 230060 68920 0 2552
2554 5 428218 230099 68840 0 2553
2555 0 428514 230057 68480 0 2554
2556 0 428715 229957 68400 0 2555
2557 0 428636 230167 68280 0 2556
2558 0 428612 230254 68200 0 2557
2559 5 428454 230404 68000 0 2558
2560 0 428484 230556 68000 0 2559
2561 0 428615 230637 67960 0 2560
2562 0 428529 230722 67920 0 2561
2563 0 428430 230807 67840 0 2562
2564 0 428521 230897 67720 0 2563
2565 0 428526 231000 67640 0 2564
2566 0 428488 231110 67560 0 2565
2567 5 428526 231176 67520 0 2566
2568 0 428501 231196 67440 0 2567
2569 0 428435 231240 67400 0 2568
2570 0 428439 231301 67320 0 2569
2571 0 428421 231391 67240 0 2570
2572 0 428344 231439 67160 0 2571
2573 0 428238 231528 67120 0 2572
2574 0 428086 231548 67080 0 2573
2575 0 427861 231611 67040 0 2574
2576 0 427643 231659 66960 0 2575
2577 0 427546 231708 66920 0 2576
2578 0 427480 231744 66880 0 2577
2579 0 427405 231771 66840 0 2578
2580 0 427345 231775 66800 0 2579
2581 0 427256 231812 66720 0 2580
2582 0 427236 231831 66640 0 2581
2583 0 427250 231840 66560 0 2582
2584 0 427240 231834 66480 0 2583
2585 0 427292 231787 66400 0 2584
2586 0 427297 231712 66280 0 2585
2587 0 427311 231688 66200 0 2586
2588 0 427310 231686 66120 0 2587
2589 0 427303 231685 66040 0 2588
2590 0 427395 231724 65840 0 2589
2591 0 427489 231766 65760 0 2590
2592 0 427554 231794 65640 0 2591
2593 0 427560 231776 65560 0 2592
2594 0 427523 231874 65520 0 2593
2595 0 427508 231910 65440 0 2594
2596 0 427504 231918 65400 0 2595
2597 0 427485 231939 65320 0 2596
2598 0 427424 231980 65200 0 2597
2599 0 427396 232012 65160 0 2598
2600 0 427317 232032 65080 0 2599
2601 0 427261 232176 65080 0 2600
2602 0 427252 232198 65040 0 2601
2603 0 427244 232210 64960 0 2602
2604 0 427200 232187 64880 0 2603
2605 0 427199 232173 64840 0 2604
2606 6 427188 232163 64800 0 2605
2607 5 462983 230624 66680 0 2114
2608 5 463106 230410 67160 0 2607
2609 0 463127 230391 67240 0 2608
2610 0 463185 230335 67360 0 2609
2611 0 463085 230330 67520 0 2610
2612 0 463054 230182 67640 0 2611
2613 0 462953 230182 67760 0 2612
2614 0 462803 230133 67920 0 2613
2615 0 462964 230146 68080 0 2614
2616 5 462941 230125 68240 0 2615
2617 0 462898 230092 68520 0 2616
2618 0 462939 230030 69000 0 2617
2619 0 462947 229974 69320 0 2618
2620 0 462928 229892 69400 0 2619
2621 0 462883 229967 69480 0 2620
2622 0 462873 230011 69600 0 2621
2623 0 462865 230103 69800 0 2622
2624 5 462929 230492 70000 0 2623
2625 0 462877 230554 70280 0 2624
2626 0 462870 230564 70320 0 2625
2627 5 462819 230635 70600 0 2626
2628 0 462807 230655 70680 0 2627
2629 0 462793 230607 70760 0 2628
2630 0 462778 230565 70880 0 2629
2631 5 462775 230570 70960 0 2630
2632 0 462674 230584 71400 0 2631
2633 0 462639 230425 71840 0 2632
2634 0 462754 230321 71920 0 2633
2635 5 462791 230327 72040 0 2634
2636 0 462840 230191 72120 0 2635
2637 0 463041 229859 72480 0 2636
2638 0 463128 229560 72800 0 2637
2639 0 463032 229383 73000 0 2638
2640 0 463059 229147 73280 0 2639
2641 0 463064 229010 73360 0 2640
2642 0 463034 229000 73400 0 2641
2643 0 463028 228977 73440 0 2642
2644 5 462849 228869 73680 0 2643
2645 5 462608 228735 73960 0 2644
2646 0 462578 228715 74000 0 2645
2647 0 462635 228688 74080 0 2646
2648 0 462785 228611 74240 0 2647
2649 0 462801 228550 74400 0 2648
2650 0 462739 228473 74440 0 2649
2651 0 462740 228481 74480 0 2650
2652 0 462737 228469 74520 0 2651
2653 0 462727 228468 74560 0 2652
2654 0 462750 228487 74600 0 2653
2655 0 462770 228495 74640 0 2654
2656 0 462838 228532 74680 0 2655
2657 0 462949 228584 74800 0 2656
2658 5 462970 228609 74880 0 2657
2659 0 463355 228535 75280 0 2658
2660 0 463447 228512 75440 0 2659
2661 5 463517 228522 75640 0 2660
2662 0 464075 227867 75800 0 2661
2663 0 464139 227788 75840 0 2662
2664 0 464224 227767 75920 0 2663
2665 0 464365 227643 75960 0 2664
2666 0 464461 227497 75960 0 2665
2667 0 464628 227464 76000 0 2666
2668 0 464702 227405 76040 0 2667
2669 0 464745 227404 76120 0 2668
2670 0 464780 227394 76160 0 2669
2671 0 464850 227360 76200 0 2670
2672 0 464868 227368 76280 0 2671
2673 0 464922 227329 76320 0 2672
2674 0 464956 227298 76360 0 2673
2675 0 464985 227291 76400 0 2674
2676 0 465038 227306 76440 0 2675
2677 0 465105 227404 76480 0 2676
2678 0 465178 227423 76560 0 2677
2679 0 465216 227447 76640 0 2678
2680 0 465224 227388 76680 0 2679
2681 0 465234 227365 76720 0 2680
2682 0 465314 227376 76800 0 2681
2683 0 465476 227355 76880 0 2682
2684 0 465577 227296 76960 0 2683
2685 5 465676 227204 77000 0 2684
2686 0 465806 227022 77040 0 2685
2687 5 465915 226954 77080 0 2686
2688 0 465983 226906 77160 0 2687
2689 0 466058 226838 77240 0 2688
2690 0 466198 226713 77280 0 2689
2691 0 466365 226619 77240 0 2690
2692 0 466542 226516 77200 0 2691
2693 0 466773 226307 77200 0 2692
2694 0 466850 226117 77160 0 2693
2695 0 466880 226041 77240 0 2694
2696 0 466921 225958 77320 0 2695
2697 0 466973 225748 77360 0 2696
2698 0 467128 225559 77360 0 2697
2699 5 467487 225310 77360 0 2698
2700 0 467986 225029 77360 0 2699
2701 0 468363 224731 77360 0 2700
2702 0 468625 224640 77320 0 2701
2703 0 468905 224424 77280 0 2702
2704 5 469344 224157 77280 0 2703
2705 0 469430 224107 77240 0 2704
2706 0 469864 223692 77120 0 2705
2707 0 469988 223496 77040 0 2706
2708 0 470044 223406 77000 0 2707
2709 0 470136 223332 76920 0 2708
2710 0 470228 223228 76840 0 2709
2711 0 470468 223054 76720 0 2710
2712 0 470648 222994 76680 0 2711
2713 0 470732 222952 76640 0 2712
2714 0 470852 222936 76600 0 2713
2715 0 470934 222918 76560 0 2714
2716 5 471008 222884 76520 0 2715
2717 0 471454 222620 76440 0 2716
2718 0 471686 222486 76400 0 2717
2719 0 471906 222356 76360 0 2718
2720 0 472084 222236 76280 0 2719
2721 5 472124 222184 76200 0 2720
2722 0 472432 221970 76160 0 2721
2723 0 472574 221864 76080 0 2722
2724 0 472692 221790 76040 0 2723
2725 0 472778 221728 76000 0 2724
2726 0 473008 221562 75960 0 2725
2727 0 473092 221490 75920 0 2726
2728 0 473212 221318 75840 0 2727
2729 0 473352 221240 75760 0 2728
2730 0 473508 221166 75680 0 2729
2731 0 473584 221100 75640 0 2730
2732 0 473754 220964 75560 0 2731
2733 0 473936 220812 75440 0 2732
2734 0 474104 220618 75320 0 2733
2735 0 474278 220432 75240 0 2734
2736 0 474366 220222 75160 0 2735
2737 0 474626 219724 75080 0 2736
2738 0 474652 219640 75040 0 2737
2739 0 474674 219564 75000 0 2738
2740 0 474746 219440 74920 0 2739
2741 0 474884 219236 74880 0 2740
2742 5 475398 219024 74840 0 2741
2743 0 475530 218954 74880 0 2742
2744 0 475684 218894 74920 0 2743
2745 0 475718 218866 74960 0 2744
2746 0 476064 218692 75040 0 2745
2747 0 476316 218572 75120 0 2746
2748 0 476432 218398 75240 0 2747
2749 0 476624 218334 75360 0 2748
2750 0 476744 218234 75520 0 2749
2751 5 477076 218186 75680 0 2750
2752 0 477664 218084 75760 0 2751
2753 0 477886 218106 75920 0 2752
2754 0 477942 218106 75960 0 2753
2755 0 478360 217762 76000 0 2754
2756 0 478514 217662 76040 0 2755
2757 0 478742 217530 76120 0 2756
2758 0 478826 217498 76080 0 2757
2759 0 478834 217434 76000 0 2758
2760 0 478964 217368 75880 0 2759
2761 0 479110 217280 75800 0 2760
2762 0 479170 217258 75720 0 2761
2763 0 479412 217050 75600 0 2762
2764 5 479756 216756 75600 0 2763
2765 0 479682 216780 75480 0 2764
2766 0 479712 216794 75320 0 2765
2767 0 479592 216670 75280 0 2766
2768 0 479560 216598 75200 0 2767
2769 0 479604 216592 75080 0 2768
2770 0 479670 216608 74960 0 2769
2771 0 479738 216544 74840 0 2770
2772 0 479846 216478 74720 0 2771
2773 0 480032 216422 74680 0 2772
2774 0 480646 216114 74720 0 2773
2775 0 480828 215892 74680 0 2774
2776 0 480966 215854 74720 0 2775
2777 6 480966 215870 74800 0 2776
2778 0 455791 234560 66080 0 2124
2779 0 455309 234949 66080 0 2778
2780 0 454749 235339 66080 0 2779
2781 0 454692 235275 66120 0 2780
2782 0 454196 235716 66320 0 2781
2783 0 453932 235867 66400 0 2782
2784 0 453511 236080 66480 0 2783
2785 5 452550 236480 66600 0 2784
2786 0 452198 236796 66680 0 2785
2787 0 452011 236870 66720 0 2786
2788 0 451898 236889 66800 0 2787
2789 0 451859 236945 66920 0 2788
2790 0 452001 237045 67040 0 2789
2791 0 451916 237207 67200 0 2790
2792 0 451665 237283 67320 0 2791
2793 0 451410 237482 67480 0 2792
2794 0 450918 237976 67640 0 2793
2795 0 450603 238218 67800 0 2794
2796 0 450397 238415 67960 0 2795
2797 0 450280 238625 68120 0 2796
2798 0 450312 238689 68200 0 2797
2799 0 450564 238908 68440 0 2798
2800 0 450520 239052 68480 0 2799
2801 0 450272 239191 68560 0 2800
2802 0 450199 239256 68600 0 2801
2803 0 450188 239251 68640 0 2802
2804 0 449931 239878 68760 0 2803
2805 0 449862 239693 68960 0 2804
2806 5 449691 239742 69200 0 2805
2807 5 449606 239779 69360 0 2806
2808 5 449366 239889 69680 0 2807
2809 0 449092 239651 69720 0 2808
2810 0 449027 239618 69760 0 2809
2811 0 449005 239563 69800 0 2810
2812 0 449007 239537 69840 0 2811
2813 0 448937 239573 69880 0 2812
2814 0 448839 239649 69920 0 2813
2815 0 448841 239607 70000 0 2814
2816 5 448655 239703 70040 0 2815
2817 0 448587 239747 70080 0 2816
2818 0 448571 239757 70160 0 2817
2819 0 448565 239765 70280 0 2818
2820 0 448559 239811 70400 0 2819
2821 0 448559 239809 70560 0 2820
2822 0 448633 239821 70760 0 2821
2823 0 448761 239819 70920 0 2822
2824 5 448955 239713 71120 0 2823
2825 0 448491 239913 71160 0 2824
2826 0 448425 239931 71200 0 2825
2827 0 448365 239957 71320 0 2826
2828 0 448307 239974 71360 0 2827
2829 0 448259 239988 71440 0 2828
2830 0 448155 240016 71560 0 2829
2831 0 447821 240060 71680 0 2830
2832 0 447695 240082 71760 0 2831
2833 0 447641 240078 71840 0 2832
2834 0 447633 240058 71880 0 2833
2835 0 447569 240006 71920 0 2834
2836 0 447521 240002 71960 0 2835
2837 5 447409 240026 72000 0 2836
2838 5 447459 240022 72040 0 2837
2839 0 447455 240042 72080 0 2838
2840 0 447407 240034 72200 0 2839
2841 0 447381 240000 72360 0 2840
2842 0 447315 239902 72520 0 2841
2843 5 447349 239914 72560 0 2842
2844 0 447247 239902 72600 0 2843
2845 0 447189 239980 72720 0 2844
2846 0 447109 240010 72880 0 2845
2847 0 446961 240002 73000 0 2846
2848 0 446861 240006 73120 0 2847
2849 0 446583 240014 73240 0 2848
2850 0 446541 239934 73360 0 2849
2851 0 446313 240120 73400 0 2850
2852 0 446251 240114 73440 0 2851
2853 0 446161 240110 73520 0 2852
2854 0 446131 240188 73560 0 2853
2855 5 445745 240260 73520 0 2854
2856 0 445665 240276 73560 0 2855
2857 0 445545 240322 73600 0 2856
2858 0 445413 240402 73640 0 2857
2859 0 445299 240454 73680 0 2858
2860 0 445215 240472 73720 0 2859
2861 0 445027 240494 73760 0 2860
2862 0 444701 240596 73840 0 2861
2863 0 444247 240668 73880 0 2862
2864 0 444059 240738 74000 0 2863
2865 0 442935 241362 73960 0 2864
2866 0 442649 241598 73800 0 2865
2867 0 442467 241602 73760 0 2866
2868 0 442407 241612 73720 0 2867
2869 0 442417 241598 73680 0 2868
2870 0 442417 241600 73640 0 2869
2871 0 442343 241586 73600 0 2870
2872 0 442253 241564 73560 0 2871
2873 0 442213 241540 73480 0 2872
2874 0 442163 241564 73400 0 2873
2875 0 442081 241584 73320 0 2874
2876 0 442001 241586 73240 0 2875
2877 0 441925 241556 73160 0 2876
2878 0 441831 241544 73040 0 2877
2879 0 441797 241568 72920 0 2878
2880 0 441727 241630 72720 0 2879
2881 0 441635 241634 72600 0 2880
2882 0 441529 241632 72480 0 2881
2883 0 441273 241750 72320 0 2882
2884 0 440893 242050 72200 0 2883
2885 0 440763 242168 72160 0 2884
2886 0 439895 242398 72200 0 2885
2887 0 439583 242372 72200 0 2886
2888 5 439019 242528 72200 0 2887
2889 0 438713 242420 72240 0 2888
2890 0 438707 242408 72320 0 2889
2891 0 438727 242380 72360 0 2890
2892 0 438733 242374 72400 0 2891
2893 0 438331 242110 72440 0 2892
2894 5 437747 241904 72400 0 2893
2895 0 437641 241806 72440 0 2894
2896 0 437607 241742 72560 0 2895
2897 0 437687 241856 72640 0 2896
2898 0 437703 241880 72760 0 2897
2899 0 438225 242142 72920 0 2898
2900 0 437951 242186 72960 0 2899
2901 0 438075 242266 73120 0 2900
2902 0 438035 242310 73240 0 2901
2903 0 438001 242200 73280 0 2902
2904 0 437947 242086 73320 0 2903
2905 0 437942 242114 73360 0 2904
2906 0 437851 242092 73400 0 2905
2907 0 437823 242080 73440 0 2906
2908 0 437915 242068 73520 0 2907
2909 0 437955 242064 73560 0 2908
2910 0 437965 242058 73600 0 2909
2911 0 438009 242062 73640 0 2910
2912 5 438113 242084 73680 0 2911
2913 0 438093 242078 73720 0 2912
2914 0 438077 242098 73800 0 2913
2915 5 438113 242102 73920 0 2914
2916 0 438091 242168 73960 0 2915
2917 0 438041 242244 74040 0 2916
2918 0 437851 242240 74080 0 2917
2919 0 437619 242170 74160 0 2918
2920 0 437601 242182 74200 0 2919
2921 5 437929 242216 74240 0 2920
2922 0 437083 242122 74280 0 2921
2923 0 436931 242088 74320 0 2922
2924 0 436835 242056 74360 0 2923
2925 0 436945 242034 74440 0 2924
2926 0 436923 242070 74520 0 2925
2927 0 436931 242070 74560 0 2926
2928 0 436921 242101 74600 0 2927
2929 0 436917 242117 74680 0 2928
2930 0 436863 242169 74720 0 2929
2931 0 436805 242189 74760 0 2930
2932 0 436759 242187 74800 0 2931
2933 0 436483 242245 74840 0 2932
2934 0 436401 242323 74920 0 2933
2935 0 436343 242345 75000 0 2934
2936 0 436341 242341 75120 0 2935
2937 0 436309 242447 75240 0 2936
2938 0 436313 242463 75280 0 2937
2939 0 436203 242495 75400 0 2938
2940 0 436107 242515 75480 0 2939
2941 0 435951 242563 75600 0 2940
2942 0 435777 242537 75680 0 2941
2943 0 435701 242475 75760 0 2942
2944 0 435625 242373 75880 0 2943
2945 0 435605 242307 76040 0 2944
2946 6 435527 242223 76200 0 2945
2947 0 380820 150968 186960 0 1934
2948 0 380312 151004 186960 0 2947
2949 5 380204 150996 187040 0 2948
2950 5 379751 151194 187200 0 2949
2951 0 378973 151551 187200 0 2950
2952 0 377516 152140 187200 0 2951
2953 0 376615 152278 187240 0 2952
2954 0 375686 152669 187240 0 2953
2955 0 375035 152652 187240 0 2954
2956 0 374933 152798 187400 0 2955
2957 0 374789 152922 187520 0 2956
2958 0 374626 153072 187560 0 2957
2959 0 374365 153156 187560 0 2958
2960 0 374165 153170 187560 0 2959
2961 0 373788 153113 187560 0 2960
2962 0 373384 153123 187520 0 2961
2963 0 373059 153248 187400 0 2962
2964 0 372889 153374 187320 0 2963
2965 0 372646 153493 187200 0 2964
2966 0 372360 153583 187160 0 2965
2967 0 372267 153518 187120 0 2966
2968 0 372178 153474 187040 0 2967
2969 0 371920 153454 186960 0 2968
2970 0 371672 153452 186920 0 2969
2971 0 371270 153092 186920 0 2970
2972 0 370813 153010 186920 0 2971
2973 0 370503 152978 186880 0 2972
2974 0 370311 152866 186880 0 2973
2975 0 370281 152828 186840 0 2974
2976 0 370253 152819 186800 0 2975
2977 0 370249 152850 186680 0 2976
2978 0 370048 152525 186680 0 2977
2979 0 369907 152490 186680 0 2978
2980 0 369746 152226 186560 0 2979
2981 0 369730 152130 186520 0 2980
2982 0 369579 152019 186560 0 2981
2983 0 369542 151678 186640 0 2982
2984 0 369260 151662 186760 0 2983
2985 0 368836 151603 186720 0 2984
2986 0 368761 151502 186840 0 2985
2987 0 368529 151331 186960 0 2986
2988 0 368016 151228 187080 0 2987
2989 5 367914 151208 187160 0 2988
2990 0 366880 151232 187160 0 2989
2991 0 366831 151021 187160 0 2990
2992 0 366633 151031 187040 0 2991
2993 0 366270 150867 187040 0 2992
2994 0 366048 150834 187120 0 2993
2995 0 365760 150745 187120 0 2994
2996 0 365450 150734 187200 0 2995
2997 0 365183 150533 187200 0 2996
2998 0 364866 150364 187280 0 2997
2999 0 364697 150303 187320 0 2998
3000 0 364469 150283 187280 0 2999
3001 0 364429 150172 187240 0 3000
3002 0 364293 149858 187200 0 3001
3003 0 364078 149772 187160 0 3002
3004 0 363900 149645 187080 0 3003
3005 0 363557 149429 187040 0 3004
3006 0 363444 149301 186960 0 3005
3007 0 363389 149164 186920 0 3006
3008 0 363167 149206 186880 0 3007
3009 0 363059 149283 186800 0 3008
3010 0 362871 149323 186760 0 3009
3011 0 362557 149337 186720 0 3010
3012 5 362175 149240 186720 0 3011
3013 0 361629 148870 186720 0 3012
3014 0 361389 148513 186720 0 3013
3015 0 361305 148297 186880 0 3014
3016 0 361337 148095 187000 0 3015
3017 0 361282 147987 187120 0 3016
3018 0 361313 147830 187160 0 3017
3019 0 361319 147781 187200 0 3018
3020 0 361328 147719 187240 0 3019
3021 5 361101 147360 187240 0 3020
3022 0 360803 147319 187240 0 3021
3023 0 360535 147149 187240 0 3022
3024 0 360476 147018 187200 0 3023
3025 0 360459 146952 187120 0 3024
3026 0 360253 146887 187040 0 3025
3027 0 360043 146972 187040 0 3026
3028 0 359888 146865 187000 0 3027
3029 0 359645 146832 187000 0 3028
3030 0 359554 146754 187000 0 3029
3031 0 359532 146693 186960 0 3030
3032 0 359579 146632 186840 0 3031
3033 0 359587 146646 186760 0 3032
3034 0 359515 146679 186680 0 3033
3035 0 359528 146705 186600 0 3034
3036 0 358997 146623 186600 0 3035
3037 0 358755 146540 186560 0 3036
3038 0 358848 146319 186280 0 3037
3039 5 358817 146302 186200 0 3038
3040 0 358079 145889 186200 0 3039
3041 0 357912 145780 186160 0 3040
3042 0 357902 145728 186120 0 3041
3043 0 357825 145650 186080 0 3042
3044 0 357778 145373 186000 0 3043
3045 0 357608 145442 186000 0 3044
3046 0 357514 145414 185960 0 3045
3047 0 357395 145221 185880 0 3046
3048 0 357234 145034 185840 0 3047
3049 0 357224 144875 185800 0 3048
3050 0 357205 144742 185760 0 3049
3051 0 357128 144487 185640 0 3050
3052 0 357088 144414 185560 0 3051
3053 0 356820 144272 185440 0 3052
3054 0 356612 144103 185360 0 3053
3055 0 356558 144006 185280 0 3054
3056 0 356547 143809 185120 0 3055
3057 0 356355 143475 184960 0 3056
3058 0 356175 143191 184840 0 3057
3059 0 355782 142825 184760 0 3058
3060 0 355696 142677 184600 0 3059
3061 0 355591 142496 184480 0 3060
3062 0 355398 142168 184280 0 3061
3063 0 355268 142070 184200 0 3062
3064 0 355160 141974 184120 0 3063
3065 0 355198 141804 184040 0 3064
3066 0 354902 141516 183920 0 3065
3067 0 354686 141288 183880 0 3066
3068 0 354445 141045 183840 0 3067
3069 0 354227 140934 183800 0 3068
3070 0 353726 140787 183760 0 3069
3071 0 353410 140713 183680 0 3070
3072 0 353308 140652 183640 0 3071
3073 0 353086 140510 183480 0 3072
3074 0 352929 140388 183440 0 3073
3075 0 352725 140415 183440 0 3074
3076 0 352274 140237 183440 0 3075
3077 0 352260 140122 183360 0 3076
3078 0 352245 140008 183280 0 3077
3079 0 352232 140001 183080 0 3078
3080 0 351720 139858 183040 0 3079
3081 0 351337 140014 183040 0 3080
3082 0 351387 140064 182920 0 3081
3083 0 351454 140131 182760 0 3082
3084 0 350966 140203 182760 0 3083
3085 0 350921 139926 182760 0 3084
3086 0 350662 139938 182760 0 3085
3087 0 350482 139840 182760 0 3086
3088 0 350363 139876 182760 0 3087
3089 0 350143 139912 182640 0 3088
3090 0 349639 139640 182720 0 3089
3091 0 349335 139548 182760 0 3090
3092 0 349003 139540 182840 0 3091
3093 0 348427 139616 182760 0 3092
3094 0 348059 139788 182680 0 3093
3095 5 347719 139976 182640 0 3094
3096 0 347755 140044 182600 0 3095
3097 5 347759 140056 182520 0 3096
3098 0 347527 139628 182480 0 3097
3099 0 347331 139584 182400 0 3098
3100 0 347311 139496 182280 0 3099
3101 0 347243 139364 182160 0 3100
3102 0 347015 139520 182040 0 3101
3103 0 346675 139434 181800 0 3102
3104 0 346777 139437 181640 0 3103
3105 0 346563 139358 181520 0 3104
3106 0 346403 139362 181400 0 3105
3107 5 346371 139422 181280 0 3106
3108 0 346771 139266 181160 0 3107
3109 0 346793 139253 181120 0 3108
3110 0 346859 139214 181000 0 3109
3111 0 346907 139202 180960 0 3110
3112 0 346835 139162 180800 0 3111
3113 6 346739 139062 180760 0 3112
3114 0 395110 139720 180360 0 1860
3115 0 395070 139696 180240 0 3114
3116 0 394958 139664 180120 0 3115
3117 0 394718 139612 180040 0 3116
3118 0 394666 139636 179960 0 3117
3119 0 394618 139640 179840 0 3118
3120 0 394570 139744 179760 0 3119
3121 0 394498 139872 179640 0 3120
3122 0 394518 139900 179520 0 3121
3123 0 394426 139928 179400 0 3122
3124 0 394358 139944 179280 0 3123
3125 0 394342 139944 179080 0 3124
3126 0 394366 139964 178880 0 3125
3127 0 394194 140024 178800 0 3126
3128 0 394210 140204 178680 0 3127
3129 0 394126 140296 178520 0 3128
3130 0 393914 140352 178480 0 3129
3131 0 393910 140428 178360 0 3130
3132 0 393962 140640 178240 0 3131
3133 0 393962 140568 178200 0 3132
3134 0 393926 140704 178040 0 3133
3135 0 393822 140816 177920 0 3134
3136 0 393770 140860 177840 0 3135
3137 0 393590 140908 177720 0 3136
3138 0 393542 140808 177600 0 3137
3139 0 393422 140844 177440 0 3138
3140 0 393230 140940 177400 0 3139
3141 0 393170 140964 177280 0 3140
3142 0 393098 141008 177160 0 3141
3143 0 393070 140980 177000 0 3142
3144 0 393042 140932 176880 0 3143
3145 0 392990 140944 176760 0 3144
3146 0 392962 141076 176600 0 3145
3147 0 392946 141264 176480 0 3146
3148 0 392874 141376 176360 0 3147
3149 0 392866 141436 176200 0 3148
3150 0 392770 141612 176000 0 3149
3151 0 392638 141696 175880 0 3150
3152 0 392554 141748 175760 0 3151
3153 0 392486 141744 175600 0 3152
3154 0 392350 141856 175440 0 3153
3155 0 391962 142088 175320 0 3154
3156 0 391922 142068 175200 0 3155
3157 0 391934 142216 175040 0 3156
3158 0 391890 142344 174840 0 3157
3159 0 391710 142348 174720 0 3158
3160 0 391638 142360 174600 0 3159
3161 0 391550 142372 174480 0 3160
3162 0 391446 142472 174360 0 3161
3163 0 391466 142480 174200 0 3162
3164 0 391130 142508 174080 0 3163
3165 0 390970 142552 174000 0 3164
3166 0 390754 142668 173920 0 3165
3167 0 390526 142860 173800 0 3166
3168 0 390306 142948 173680 0 3167
3169 0 390198 143016 173560 0 3168
3170 0 390118 143068 173440 0 3169
3171 0 390142 143220 173360 0 3170
3172 0 390070 143412 173240 0 3171
3173 0 389906 143572 173120 0 3172
3174 0 389706 143744 173000 0 3173
3175 0 389466 143879 172880 0 3174
3176 0 389386 143924 172840 0 3175
3177 0 389158 144052 172720 0 3176
3178 0 389002 144100 172520 0 3177
3179 0 388922 144172 172360 0 3178
3180 0 388794 144212 172240 0 3179
3181 0 388626 144316 172120 0 3180
3182 0 388518 144344 171960 0 3181
3183 0 388426 144348 171800 0 3182
3184 0 388550 144272 171600 0 3183
3185 0 388410 144448 171440 0 3184
3186 0 388310 144576 171280 0 3185
3187 0 388130 144664 171120 0 3186
3188 0 387998 144776 170960 0 3187
3189 0 387890 144880 170840 0 3188
3190 0 387730 144928 170680 0 3189
3191 0 387510 145324 170560 0 3190
3192 0 387386 145392 170400 0 3191
3193 5 387310 145484 170240 0 3192
3194 0 387922 145728 170280 0 3193
3195 0 388070 145944 170360 0 3194
3196 0 388346 146044 170440 0 3195
3197 0 388502 146268 170560 0 3196
3198 0 388526 146752 170520 0 3197
3199 0 388450 146972 170320 0 3198
3200 0 388710 147128 170440 0 3199
3201 0 388514 147316 170560 0 3200
3202 5 388574 147668 170640 0 3201
3203 0 388514 147908 170720 0 3202
3204 0 388406 148112 170800 0 3203
3205 0 388570 148364 170960 0 3204
3206 0 388634 148508 171080 0 3205
3207 0 388910 148972 171120 0 3206
3208 0 389030 149272 171160 0 3207
3209 0 389294 149516 171240 0 3208
3210 0 389474 149696 171320 0 3209
3211 0 389406 149952 171360 0 3210
3212 0 389078 150284 171320 0 3211
3213 0 389122 150360 171240 0 3212
3214 0 389158 150440 171120 0 3213
3215 5 389258 150544 171040 0 3214
3216 0 388970 150724 171040 0 3215
3217 0 388954 150988 171000 0 3216
3218 0 388782 151092 171080 0 3217
3219 0 388758 151444 171200 0 3218
3220 0 388410 151684 171160 0 3219
3221 0 388234 151908 171120 0 3220
3222 0 388022 152416 171040 0 3221
3223 0 387542 152720 171080 0 3222
3224 0 387146 152804 171040 0 3223
3225 0 386878 152804 170960 0 3224
3226 0 386258 152820 170920 0 3225
3227 5 385886 152736 170880 0 3226
3228 0 385702 152712 170920 0 3227
3229 0 385690 152696 171000 0 3228
3230 0 385690 152696 171160 0 3229
3231 0 385606 152744 171240 0 3230
3232 0 385378 152792 171360 0 3231
3233 0 385334 152732 171520 0 3232
3234 0 385026 152532 171640 0 3233
3235 0 384830 152548 171760 0 3234
3236 0 384570 152656 171880 0 3235
3237 0 384426 152644 172040 0 3236
3238 0 384394 152576 172240 0 3237
3239 0 384374 152508 172360 0 3238
3240 0 384286 152348 172520 0 3239
3241 0 384262 152256 172600 0 3240
3242 0 384166 152256 172760 0 3241
3243 0 384026 152132 172880 0 3242
3244 0 383842 152284 173000 0 3243
3245 0 383718 152436 173040 0 3244
3246 0 383634 152532 173120 0 3245
3247 0 383654 152300 173280 0 3246
3248 6 383550 152288 173320 0 3247
3249 0 444754 239693 59800 0 2164
3250 0 444530 239685 59600 0 3249
3251 0 444066 239565 59400 0 3250
3252 0 443658 239477 59240 0 3251
3253 0 443396 239426 59160 0 3252
3254 0 443352 239466 59120 0 3253
3255 0 443098 239402 59040 0 3254
3256 0 442876 239364 59000 0 3255
3257 0 442726 239294 58960 0 3256
3258 0 442502 239238 58880 0 3257
3259 0 442270 239144 58800 0 3258
3260 0 442096 239014 58640 0 3259
3261 0 441794 238900 58560 0 3260
3262 0 441632 238860 58400 0 3261
3263 0 441406 238840 58360 0 3262
3264 0 441324 238844 58320 0 3263
3265 0 441192 238812 58280 0 3264
3266 0 440936 238624 58200 0 3265
3267 0 440732 238628 58040 0 3266
3268 0 440568 238610 57880 0 3267
3269 0 440244 238714 57840 0 3268
3270 0 439914 238712 57760 0 3269
3271 0 439652 238716 57720 0 3270
3272 0 439236 238666 57680 0 3271
3273 0 438994 238642 57640 0 3272
3274 0 438570 238540 57600 0 3273
3275 5 438248 238448 57520 0 3274
3276 5 437154 238512 57560 0 3275
3277 0 437124 238552 57480 0 3276
3278 0 437018 238588 57360 0 3277
3279 0 436956 238588 57240 0 3278
3280 0 436946 238534 57160 0 3279
3281 0 436866 238500 57080 0 3280
3282 0 436780 238486 56960 0 3281
3283 0 436746 238475 56920 0 3282
3284 0 436708 238491 56840 0 3283
3285 0 436588 238587 56720 0 3284
3286 0 436508 238651 56600 0 3285
3287 0 436276 238647 56440 0 3286
3288 0 436168 238661 56360 0 3287
3289 0 435930 238627 56200 0 3288
3290 0 435790 238597 56120 0 3289
3291 0 435564 238631 56000 0 3290
3292 0 435406 238671 55880 0 3291
3293 0 435426 238499 55720 0 3292
3294 0 435462 238451 55600 0 3293
3295 0 435624 238357 55440 0 3294
3296 0 435666 238423 55320 0 3295
3297 0 435664 238419 55200 0 3296
3298 0 435660 238483 55120 0 3297
3299 0 435626 238515 54920 0 3298
3300 0 435692 238487 54720 0 3299
3301 0 435696 238375 54560 0 3300
3302 5 435706 238332 54440 0 3301
3303 0 435710 238317 54400 0 3302
3304 0 435650 238285 54280 0 3303
3305 0 435390 238367 54120 0 3304
3306 0 435162 238435 54000 0 3305
3307 0 435032 238457 53880 0 3306
3308 0 434868 238637 53760 0 3307
3309 0 434728 238785 53720 0 3308
3310 0 434376 239007 53680 0 3309
3311 0 434036 239183 53560 0 3310
3312 0 433552 239219 53440 0 3311
3313 0 433480 239199 53400 0 3312
3314 0 433436 239231 53320 0 3313
3315 0 433292 239179 53160 0 3314
3316 5 433236 239159 53040 0 3315
3317 0 432964 239243 53000 0 3316
3318 0 432768 239295 52960 0 3317
3319 0 432508 239371 52920 0 3318
3320 0 432412 239479 52880 0 3319
3321 0 432368 239463 52840 0 3320
3322 0 432232 239527 52760 0 3321
3323 0 432172 239595 52720 0 3322
3324 0 431908 239603 52640 0 3323
3325 0 431380 239619 52560 0 3324
3326 0 431096 239591 52440 0 3325
3327 0 431084 239511 52360 0 3326
3328 0 430884 239327 52200 0 3327
3329 0 430812 239331 52080 0 3328
3330 0 430736 239403 52000 0 3329
3331 0 430520 239663 51880 0 3330
3332 5 430492 240271 51840 0 3331
3333 0 430408 240735 51640 0 3332
3334 0 430376 240859 51600 0 3333
3335 0 430300 241115 51520 0 3334
3336 0 430208 241247 51360 0 3335
3337 0 429992 241451 51240 0 3336
3338 0 429776 241627 51080 0 3337
3339 0 429636 242059 50960 0 3338
3340 0 429604 242699 50920 0 3339
3341 0 429120 243223 50960 0 3340
3342 0 429048 243283 51000 0 3341
3343 0 429020 243283 51040 0 3342
3344 0 428888 243643 51080 0 3343
3345 0 428776 243947 51040 0 3344
3346 0 428788 244019 51000 0 3345
3347 0 428672 244175 50920 0 3346
3348 0 428616 244251 50880 0 3347
3349 0 428160 244411 50840 0 3348
3350 0 428064 244451 50800 0 3349
3351 0 428032 244275 50720 0 3350
3352 0 428028 244367 50600 0 3351
3353 0 428016 244403 50520 0 3352
3354 0 427996 244415 50440 0 3353
3355 0 427952 244499 50320 0 3354
3356 0 427900 244607 50200 0 3355
3357 0 427764 244787 50160 0 3356
3358 0 427668 244979 50120 0 3357
3359 0 427484 245551 50080 0 3358
3360 0 427508 245851 50120 0 3359
3361 0 427392 246127 50160 0 3360
3362 5 427346 246067 50200 0 3361
3363 0 427528 246479 50200 0 3362
3364 0 427496 246475 50240 0 3363
3365 6 427500 246683 50280 0 3364
3366 0 462087 228377 73640 0 2644
3367 0 461789 228393 73640 0 3366
3368 0 461804 228382 73600 0 3367
3369 0 461805 228416 73520 0 3368
3370 0 461780 228519 73400 0 3369
3371 0 461783 228557 73320 0 3370
3372 0 461716 228510 73280 0 3371
3373 0 461604 228486 73160 0 3372
3374 0 461130 228519 73080 0 3373
3375 0 460743 228561 72960 0 3374
3376 0 460338 228623 72840 0 3375
3377 0 460159 228601 72760 0 3376
3378 0 460100 228705 72640 0 3377
3379 0 459940 228772 72560 0 3378
3380 0 459660 228969 72480 0 3379
3381 0 459767 228984 72440 0 3380
3382 0 459800 229035 72360 0 3381
3383 5 459690 229458 72280 0 3382
3384 5 459671 229558 72240 0 3383
3385 0 459544 230519 72280 0 3384
3386 0 459540 230926 72320 0 3385
3387 0 459476 231254 72240 0 3386
3388 0 459376 231528 72200 0 3387
3389 5 459180 232060 72120 0 3388
3390 0 459216 232200 72160 0 3389
3391 5 459284 232340 72200 0 3390
3392 0 459252 232396 72240 0 3391
3393 0 459304 232392 72280 0 3392
3394 0 459080 232940 72360 0 3393
3395 0 459068 232956 72440 0 3394
3396 0 459084 233028 72560 0 3395
3397 0 459032 233304 72680 0 3396
3398 0 458992 233412 72760 0 3397
3399 0 458940 233556 72880 0 3398
3400 0 458900 233712 73000 0 3399
3401 0 458820 233800 73120 0 3400
3402 0 458696 233848 73240 0 3401
3403 0 458724 233864 73280 0 3402
3404 0 458632 233948 73360 0 3403
3405 0 458608 234024 73440 0 3404
3406 0 458560 234028 73480 0 3405
3407 5 458508 234040 73520 0 3406
3408 0 457816 234152 73520 0 3407
3409 0 457712 234168 73480 0 3408
3410 0 457572 234128 73440 0 3409
3411 0 457388 234112 73400 0 3410
3412 0 457184 234084 73360 0 3411
3413 0 457124 234056 73320 0 3412
3414 0 456920 234048 73280 0 3413
3415 0 456684 234072 73240 0 3414
3416 0 456560 234088 73200 0 3415
3417 0 456524 234092 73160 0 3416
3418 0 456192 234096 73120 0 3417
3419 0 455764 234112 73040 0 3418
3420 0 455104 234008 73080 0 3419
3421 0 454944 233924 73160 0 3420
3422 0 454656 233736 73280 0 3421
3423 0 454228 233664 73320 0 3422
3424 0 453996 233644 73400 0 3423
3425 0 453876 233520 73600 0 3424
3426 0 453596 233476 73800 0 3425
3427 0 453464 233476 73840 0 3426
3428 0 453272 233484 73920 0 3427
3429 5 452920 233364 74040 0 3428
3430 0 452012 233328 74080 0 3429
3431 0 451612 233220 74240 0 3430
3432 0 451424 233192 74360 0 3431
3433 0 451392 233174 74400 0 3432
3434 0 451358 233171 74440 0 3433
3435 0 451244 233123 74520 0 3434
3436 0 451148 233071 74640 0 3435
3437 0 451030 232831 74760 0 3436
3438 0 450946 232785 74800 0 3437
3439 0 450906 232785 74880 0 3438
3440 0 450832 232763 74920 0 3439
3441 0 450756 232685 75000 0 3440
3442 0 450712 232613 75080 0 3441
3443 0 450634 232543 75160 0 3442
3444 0 450564 232507 75240 0 3443
3445 0 450530 232471 75360 0 3444
3446 0 450476 232435 75520 0 3445
3447 5 450098 232291 75560 0 3446
3448 0 450104 232265 75600 0 3447
3449 0 450106 232239 75680 0 3448
3450 0 450158 232207 75800 0 3449
3451 0 450178 232219 75920 0 3450
3452 5 450210 232261 76120 0 3451
3453 0 449974 232265 76200 0 3452
3454 0 449882 232125 76320 0 3453
3455 5 449766 231919 76320 0 3454
3456 0 449592 231781 76280 0 3455
3457 0 449568 231643 76240 0 3456
3458 0 449604 231535 76200 0 3457
3459 0 449544 231355 76080 0 3458
3460 0 449504 231267 75960 0 3459
3461 0 449414 231235 75880 0 3460
3462 0 449474 231221 75840 0 3461
3463 6 449472 231187 75800 0 3462
3464 0 445358 241267 62000 0 2180
3465 0 445626 241295 61960 0 3464
3466 0 445638 241343 61800 0 3465
3467 0 445702 241583 61640 0 3466
3468 0 445730 241611 61480 0 3467
3469 0 445870 241867 61360 0 3468
3470 0 445862 241915 61240 0 3469
3471 0 445902 242159 61040 0 3470
3472 0 445738 242331 60920 0 3471
3473 0 445586 242467 60800 0 3472
3474 0 445510 242579 60680 0 3473
3475 0 445362 242799 60480 0 3474
3476 0 445194 242815 60280 0 3475
3477 0 445118 242615 60080 0 3476
3478 0 444970 242607 59920 0 3477
3479 0 444938 242605 59880 0 3478
3480 0 444898 242581 59760 0 3479
3481 0 445018 242537 59600 0 3480
3482 0 444942 242557 59480 0 3481
3483 0 445002 242581 59280 0 3482
3484 0 444910 242481 58920 0 3483
3485 0 444886 242433 58760 0 3484
3486 0 444962 242417 58560 0 3485
3487 0 444642 242133 58400 0 3486
3488 0 444542 242149 58240 0 3487
3489 0 444282 242101 58200 0 3488
3490 5 443822 242141 58080 0 3489
3491 0 443710 242197 58040 0 3490
3492 0 443614 242281 57880 0 3491
3493 0 443606 242333 57800 0 3492
3494 0 443542 242361 57680 0 3493
3495 0 443466 242421 57560 0 3494
3496 0 443390 242497 57400 0 3495
3497 0 443270 242601 57240 0 3496
3498 0 443050 242605 57120 0 3497
3499 0 442886 242653 56920 0 3498
3500 0 442826 242721 56720 0 3499
3501 0 442642 242877 56560 0 3500
3502 0 442242 243029 56440 0 3501
3503 0 442118 243065 56360 0 3502
3504 0 441978 243177 56160 0 3503
3505 0 441934 243249 56120 0 3504
3506 0 441834 243401 55960 0 3505
3507 0 441754 243681 55800 0 3506
3508 0 441646 243849 55680 0 3507
3509 0 441346 243941 55520 0 3508
3510 0 441270 243917 55400 0 3509
3511 0 441154 243977 55320 0 3510
3512 0 440862 243977 55160 0 3511
3513 0 440866 243993 55040 0 3512
3514 0 440726 244085 54920 0 3513
3515 0 440673 244329 54880 0 3514
3516 0 440550 244525 54840 0 3515
3517 0 440402 244781 54720 0 3516
3518 0 440282 244857 54640 0 3517
3519 0 440086 245073 54560 0 3518
3520 0 440034 245129 54520 0 3519
3521 0 439838 245305 54400 0 3520
3522 0 439538 245625 54280 0 3521
3523 0 439034 245973 54200 0 3522
3524 0 438806 246245 54120 0 3523
3525 0 438698 246389 54080 0 3524
3526 0 438270 246941 54040 0 3525
3527 0 438134 247041 53960 0 3526
3528 0 437218 247441 53720 0 3527
3529 0 437086 247553 53640 0 3528
3530 0 436694 247737 53520 0 3529
3531 0 436294 247937 53360 0 3530
3532 0 436002 248053 53240 0 3531
3533 0 435806 248121 53120 0 3532
3534 0 435658 248237 53080 0 3533
3535 0 435514 248557 53000 0 3534
3536 0 435234 248849 52880 0 3535
3537 0 435038 249033 52880 0 3536
3538 0 435070 249521 52880 0 3537
3539 0 434734 249849 52880 0 3538
3540 5 434658 250757 52880 0 3539
3541 0 434610 251629 52840 0 3540
3542 0 434390 251877 52760 0 3541
3543 0 434394 252009 52600 0 3542
3544 0 434262 251973 52480 0 3543
3545 0 434126 252229 52360 0 3544
3546 0 433994 252217 52320 0 3545
3547 5 434026 252245 52200 0 3546
3548 0 434138 252249 52160 0 3547
3549 0 434198 252289 52080 0 3548
3550 6 434126 252233 52040 0 3549
3551 0 438236 224620 74200 0 2431
3552 0 438282 223872 74080 0 3551
3553 0 438292 223736 74000 0 3552
3554 0 438501 223490 73880 0 3553
3555 0 438681 223247 73640 0 3554
3556 0 438886 223003 73440 0 3555
3557 0 439215 222571 73200 0 3556
3558 5 439345 222289 73080 0 3557
3559 0 439386 222195 73040 0 3558
3560 0 439576 221959 72960 0 3559
3561 0 439588 221858 72880 0 3560
3562 0 439632 221661 72840 0 3561
3563 0 439801 221558 72800 0 3562
3564 5 440112 220975 72760 0 3563
3565 0 441020 220528 72640 0 3564
3566 5 441026 220555 72560 0 3565
3567 0 441127 220398 72520 0 3566
3568 0 441189 220114 72400 0 3567
3569 0 441093 219908 72160 0 3568
3570 0 441108 219855 71840 0 3569
3571 0 441078 219885 71800 0 3570
3572 0 441065 219887 71760 0 3571
3573 0 441055 219905 71680 0 3572
3574 0 441069 219889 71600 0 3573
3575 5 441016 219970 71520 0 3574
3576 0 441149 219747 71520 0 3575
3577 0 441163 219688 71480 0 3576
3578 5 441187 219678 71440 0 3577
3579 0 441227 219669 71400 0 3578
3580 0 441417 219591 71360 0 3579
3581 0 441644 219546 71320 0 3580
3582 0 441944 219585 71320 0 3581
3583 0 442029 219586 71280 0 3582
3584 0 442081 219588 71240 0 3583
3585 0 442138 219598 71200 0 3584
3586 0 442187 219615 71120 0 3585
3587 0 442265 219671 71040 0 3586
3588 0 442339 219745 70960 0 3587
3589 0 442385 219770 70920 0 3588
3590 0 442393 219769 70880 0 3589
3591 0 442471 219800 70840 0 3590
3592 0 442501 219845 70800 0 3591
3593 0 442536 219882 70760 0 3592
3594 0 442537 219939 70680 0 3593
3595 0 442501 219984 70640 0 3594
3596 0 442476 220103 70560 0 3595
3597 0 442481 220174 70480 0 3596
3598 0 442446 220242 70440 0 3597
3599 0 442353 220366 70440 0 3598
3600 0 442371 220619 70440 0 3599
3601 0 442363 220659 70520 0 3600
3602 0 442363 220681 70560 0 3601
3603 0 442337 220793 70560 0 3602
3604 0 442356 220903 70600 0 3603
3605 0 442356 221002 70640 0 3604
3606 0 442280 221157 70600 0 3605
3607 0 442264 221313 70600 0 3606
3608 0 442242 221368 70560 0 3607
3609 0 442247 221505 70560 0 3608
3610 0 442249 221635 70520 0 3609
3611 0 442170 221818 70520 0 3610
3612 0 442117 222035 70520 0 3611
3613 0 441915 222187 70520 0 3612
3614 0 441803 222240 70480 0 3613
3615 0 441656 222317 70400 0 3614
3616 0 441598 222334 70360 0 3615
3617 0 441573 222361 70320 0 3616
3618 0 441563 222356 70240 0 3617
3619 0 441553 222371 70160 0 3618
3620 0 441532 222362 70080 0 3619
3621 0 441544 222365 70040 0 3620
3622 0 441591 222431 70000 0 3621
3623 0 441608 222474 69960 0 3622
3624 0 441592 222520 69880 0 3623
3625 0 441548 222584 69840 0 3624
3626 0 441533 222599 69800 0 3625
3627 0 441544 222626 69760 0 3626
3628 6 441562 222654 69680 0 3627
3629 0 463583 228546 75840 0 2661
3630 0 463566 228734 75880 0 3629
3631 0 463661 228919 76320 0 3630
3632 5 463720 228967 76360 0 3631
3633 0 464026 229197 76560 0 3632
3634 0 464034 229216 76600 0 3633
3635 0 464081 229236 76560 0 3634
3636 0 464104 229264 76520 0 3635
3637 0 464136 229287 76480 0 3636
3638 0 464169 229333 76440 0 3637
3639 0 464209 229418 76360 0 3638
3640 0 464243 229502 76280 0 3639
3641 0 464331 229570 76200 0 3640
3642 0 464436 229742 76160 0 3641
3643 0 464422 229874 76160 0 3642
3644 0 464400 229981 76120 0 3643
3645 0 464410 229887 76200 0 3644
3646 0 464434 229856 76280 0 3645
3647 0 464422 229881 76360 0 3646
3648 0 464435 229914 76440 0 3647
3649 0 464438 229938 76480 0 3648
3650 0 464465 229949 76560 0 3649
3651 0 464500 229977 76680 0 3650
3652 0 464543 229963 76760 0 3651
3653 0 464576 229960 76840 0 3652
3654 0 464668 229978 76960 0 3653
3655 0 464915 229989 77000 0 3654
3656 0 465106 230121 77040 0 3655
3657 0 465216 230191 77080 0 3656
3658 0 465296 230295 77120 0 3657
3659 0 465371 230339 77200 0 3658
3660 0 465394 230391 77280 0 3659
3661 0 465394 230442 77320 0 3660
3662 0 465367 230464 77360 0 3661
3663 0 465378 230466 77440 0 3662
3664 0 465381 230468 77480 0 3663
3665 0 465330 230510 77520 0 3664
3666 0 465274 230504 77560 0 3665
3667 0 465272 230499 77600 0 3666
3668 0 465163 230589 77680 0 3667
3669 0 465044 230625 77720 0 3668
3670 0 464954 230692 77760 0 3669
3671 0 464888 230833 77880 0 3670
3672 0 464862 230932 77920 0 3671
3673 0 464633 231237 78000 0 3672
3674 0 464492 231373 77960 0 3673
3675 0 464337 231464 77920 0 3674
3676 0 464167 231627 77960 0 3675
3677 0 463693 232141 77960 0 3676
3678 0 463623 232235 78080 0 3677
3679 0 463432 232408 78160 0 3678
3680 0 463243 232633 78200 0 3679
3681 0 463289 232826 78280 0 3680
3682 0 463254 232885 78320 0 3681
3683 0 463113 232997 78400 0 3682
3684 0 463003 233013 78480 0 3683
3685 0 462910 233095 78560 0 3684
3686 0 462629 233231 78720 0 3685
3687 5 462065 233400 78880 0 3686
3688 0 461696 233456 78680 0 3687
3689 0 461644 233596 78560 0 3688
3690 0 461658 233724 78480 0 3689
3691 0 461612 233793 78400 0 3690
3692 5 461659 233854 78320 0 3691
3693 0 461685 233883 78280 0 3692
3694 0 461739 233946 78200 0 3693
3695 0 461717 234033 78120 0 3694
3696 0 461684 234181 78080 0 3695
3697 0 461705 234170 78000 0 3696
3698 5 461729 234114 77960 0 3697
3699 0 461460 233988 77960 0 3698
3700 0 460982 234051 77960 0 3699
3701 0 460917 234033 77880 0 3700
3702 0 460665 234098 77800 0 3701
3703 0 460598 234178 77720 0 3702
3704 0 460563 234179 77600 0 3703
3705 0 460484 234207 77520 0 3704
3706 6 460399 234234 77440 0 3705
3707 0 367723 151244 187240 0 2989
3708 0 367773 151323 187280 0 3707
3709 0 367813 151373 187320 0 3708
3710 0 367754 151371 187400 0 3709
3711 0 367720 151403 187480 0 3710
3712 0 367697 151442 187560 0 3711
3713 0 367754 151514 187680 0 3712
3714 0 367777 151566 187760 0 3713
3715 0 367834 151543 187880 0 3714
3716 0 367900 151535 187960 0 3715
3717 0 367874 151555 188080 0 3716
3718 0 367869 151554 188120 0 3717
3719 0 367764 151592 188200 0 3718
3720 0 367696 151347 188520 0 3719
3721 0 367658 151327 188640 0 3720
3722 0 367674 151327 188720 0 3721
3723 0 367733 151312 188840 0 3722
3724 0 367816 151395 189000 0 3723
3725 0 367867 151510 189160 0 3724
3726 0 367893 151597 189400 0 3725
3727 0 367932 151602 189600 0 3726
3728 0 367980 151556 189720 0 3727
3729 0 367991 151512 189920 0 3728
3730 0 368007 151472 190280 0 3729
3731 0 368022 151480 190400 0 3730
3732 0 367947 151497 190520 0 3731
3733 0 367887 151497 190560 0 3732
3734 0 367839 151503 190600 0 3733
3735 0 367811 151564 190640 0 3734
3736 0 367854 151608 190720 0 3735
3737 0 367862 151679 190840 0 3736
3738 0 367838 151764 190960 0 3737
3739 0 367835 151806 191120 0 3738
3740 0 367767 151748 191200 0 3739
3741 0 367672 151714 191320 0 3740
3742 0 367664 151695 191480 0 3741
3743 0 367452 151664 191640 0 3742
3744 0 367367 151591 191640 0 3743
3745 0 367242 151550 191760 0 3744
3746 0 367211 151504 191880 0 3745
3747 0 366997 151588 192080 0 3746
3748 0 366777 151611 192200 0 3747
3749 0 366482 151514 192680 0 3748
3750 0 366475 151475 192840 0 3749
3751 0 366430 151476 192960 0 3750
3752 0 366420 151462 193040 0 3751
3753 0 366311 151471 193160 0 3752
3754 0 366039 151423 193400 0 3753
3755 0 365901 151531 193480 0 3754
3756 0 365780 151518 193600 0 3755
3757 0 365525 151475 193720 0 3756
3758 0 365257 151450 193760 0 3757
3759 0 364922 151364 193880 0 3758
3760 0 364590 151331 193960 0 3759
3761 0 363991 151195 194040 0 3760
3762 0 363367 151098 194000 0 3761
3763 0 362756 151181 194000 0 3762
3764 5 362528 151065 194040 0 3763
3765 0 362562 150853 194200 0 3764
3766 0 362578 150707 194360 0 3765
3767 0 362586 150629 194440 0 3766
3768 0 362590 150590 194480 0 3767
3769 0 362617 150667 194520 0 3768
3770 0 362644 150744 194560 0 3769
3771 0 362677 150831 194600 0 3770
3772 0 362571 150991 194680 0 3771
3773 0 362391 150988 194760 0 3772
3774 0 362358 151001 194800 0 3773
3775 0 362294 151040 194840 0 3774
3776 0 362287 151032 194880 0 3775
3777 6 362287 151040 194920 0 3776
3778 0 443946 240111 62440 0 2184
3779 0 443402 239491 62440 0 3778
3780 0 443302 239011 62440 0 3779
3781 0 443358 238705 62280 0 3780
3782 0 443422 238685 62240 0 3781
3783 0 443282 238777 62560 0 3782
3784 0 443162 238349 62680 0 3783
3785 0 443114 238233 62760 0 3784
3786 0 443102 238201 62800 0 3785
3787 0 443094 238165 62880 0 3786
3788 0 442998 237949 63000 0 3787
3789 0 442978 237789 63080 0 3788
3790 0 442970 237701 63120 0 3789
3791 0 442674 237117 63080 0 3790
3792 0 442594 236801 63040 0 3791
3793 0 442518 236637 63000 0 3792
3794 0 442282 236125 62960 0 3793
3795 0 441846 235817 63000 0 3794
3796 0 441758 235777 63040 0 3795
3797 0 441758 235701 63120 0 3796
3798 0 441654 235605 63160 0 3797
3799 0 441598 235557 63240 0 3798
3800 0 441526 235477 63360 0 3799
3801 5 441502 235337 63400 0 3800
3802 0 441510 235025 63360 0 3801
3803 0 441458 234845 63280 0 3802
3804 0 441374 234633 63240 0 3803
3805 0 441362 234345 63280 0 3804
3806 0 441074 233973 63320 0 3805
3807 0 440882 233829 63360 0 3806
3808 0 440806 233649 63400 0 3807
3809 0 440626 233417 63360 0 3808
3810 0 440574 233237 63320 0 3809
3811 0 440514 233069 63280 0 3810
3812 0 440426 232821 63200 0 3811
3813 0 440214 232353 63160 0 3812
3814 0 440046 231765 63200 0 3813
3815 0 440042 231721 63240 0 3814
3816 0 439954 231609 63320 0 3815
3817 0 439862 231573 63360 0 3816
3818 0 439850 231549 63400 0 3817
3819 0 439810 231477 63480 0 3818
3820 0 439786 231417 63520 0 3819
3821 0 439646 231369 63600 0 3820
3822 0 439622 231317 63640 0 3821
3823 0 439494 231141 63680 0 3822
3824 0 439482 231117 63720 0 3823
3825 0 439590 231117 63800 0 3824
3826 0 439654 231085 63880 0 3825
3827 0 439666 231005 63960 0 3826
3828 0 439646 230933 64040 0 3827
3829 0 439654 230869 64120 0 3828
3830 0 439598 230789 64240 0 3829
3831 0 439590 230754 64280 0 3830
3832 0 439554 230464 64400 0 3831
3833 0 439456 230354 64440 0 3832
3834 0 439340 230008 64480 0 3833
3835 0 439002 229746 64560 0 3834
3836 0 438988 229666 64600 0 3835
3837 5 438968 229594 64640 0 3836
3838 0 438858 229626 64680 0 3837
3839 0 438762 229632 64760 0 3838
3840 0 438712 229656 64800 0 3839
3841 0 438678 229702 64920 0 3840
3842 6 438662 229720 64960 0 3841
3843 0 436022 238367 54440 0 3302
3844 0 436210 238401 54400 0 3843
3845 0 436370 238397 54360 0 3844
3846 0 436378 238397 54320 0 3845
3847 0 436380 238311 54200 0 3846
3848 0 436468 238211 54120 0 3847
3849 0 436732 238045 54080 0 3848
3850 0 437018 237973 54040 0 3849
3851 0 437002 237883 54000 0 3850
3852 0 437222 237735 53960 0 3851
3853 0 437378 237673 53880 0 3852
3854 0 437638 237559 53760 0 3853
3855 0 437720 237546 53720 0 3854
3856 0 437852 237512 53680 0 3855
3857 0 437950 237458 53600 0 3856
3858 0 438107 237421 53520 0 3857
3859 0 438656 237214 53560 0 3858
3860 0 438952 237054 53600 0 3859
3861 0 438978 236908 53560 0 3860
3862 0 439004 236706 53480 0 3861
3863 0 439014 236688 53440 0 3862
3864 0 439100 236574 53400 0 3863
3865 0 439216 236442 53360 0 3864
3866 0 439384 236240 53320 0 3865
3867 0 439836 235816 53280 0 3866
3868 0 439924 235658 53240 0 3867
3869 0 440246 235126 53160 0 3868
3870 0 440382 234938 53080 0 3869
3871 0 440522 234774 53000 0 3870
3872 0 440714 234602 52920 0 3871
3873 0 440806 234578 52880 0 3872
3874 0 441126 234422 52840 0 3873
3875 0 441370 234302 52760 0 3874
3876 0 441534 234250 52640 0 3875
3877 0 441714 234226 52520 0 3876
3878 0 441834 234178 52400 0 3877
3879 0 442118 233854 52320 0 3878
3880 0 442326 233786 52360 0 3879
3881 0 442722 233594 52400 0 3880
3882 0 443042 233474 52360 0 3881
3883 0 443326 233598 52320 0 3882
3884 0 443642 233426 52280 0 3883
3885 5 444026 233166 52120 0 3884
3886 0 444482 232594 52000 0 3885
3887 0 444826 232222 51960 0 3886
3888 0 444854 232178 51880 0 3887
3889 0 444982 232290 51720 0 3888
3890 0 444986 232310 51680 0 3889
3891 0 444942 232238 51560 0 3890
3892 0 444786 232150 51440 0 3891
3893 0 444662 232222 51280 0 3892
3894 0 444638 231950 51240 0 3893
3895 0 444618 231954 51200 0 3894
3896 6 444618 231958 51160 0 3895
3897 0 462687 228438 74880 0 2658
3898 0 462680 228196 74880 0 3897
3899 0 462795 227928 74880 0 3898
3900 0 462860 227838 75000 0 3899
3901 0 462986 227673 74920 0 3900
3902 0 462983 227604 74840 0 3901
3903 0 462988 227567 74800 0 3902
3904 0 463013 227469 74760 0 3903
3905 0 462989 227360 74760 0 3904
3906 0 462843 227288 74760 0 3905
3907 0 462780 227240 74840 0 3906
3908 0 462769 227209 74880 0 3907
3909 0 462663 226949 74880 0 3908
3910 0 462671 226712 74880 0 3909
3911 0 462724 226584 74880 0 3910
3912 0 462687 226485 74760 0 3911
3913 0 462675 226361 74680 0 3912
3914 0 462600 226226 74600 0 3913
3915 0 462573 226076 74520 0 3914
3916 0 462516 225903 74440 0 3915
3917 0 462481 225778 74360 0 3916
3918 0 462440 225532 74280 0 3917
3919 0 462491 225345 74320 0 3918
3920 0 462473 225282 74360 0 3919
3921 0 462461 225167 74440 0 3920
3922 0 462460 225161 74480 0 3921
3923 0 462446 225153 74560 0 3922
3924 0 462372 225109 74600 0 3923
3925 0 462247 225015 74640 0 3924
3926 0 462091 224803 74680 0 3925
3927 0 462039 224660 74600 0 3926
3928 0 462065 224610 74520 0 3927
3929 0 461866 224597 74560 0 3928
3930 0 461763 224527 74480 0 3929
3931 0 461692 224486 74440 0 3930
3932 0 461625 224497 74400 0 3931
3933 0 461563 224499 74360 0 3932
3934 0 461500 224437 74320 0 3933
3935 0 461509 224389 74280 0 3934
3936 0 461526 224336 74120 0 3935
3937 0 461535 224295 74000 0 3936
3938 0 461499 224291 73920 0 3937
3939 0 461473 224250 73840 0 3938
3940 0 461481 224179 73760 0 3939
3941 0 461451 224139 73680 0 3940
3942 0 461375 224124 73640 0 3941
3943 0 461436 224156 73600 0 3942
3944 0 461469 224167 73520 0 3943
3945 0 461213 224148 73480 0 3944
3946 0 461124 224167 73520 0 3945
3947 6 461033 224152 73560 0 3946
3948 0 461911 230893 66680 0 2607
3949 5 461492 230391 66680 0 3948
3950 0 461944 229246 66680 0 3949
3951 0 461953 228939 66640 0 3950
3952 0 462022 228615 66600 0 3951
3953 0 462156 228373 66560 0 3952
3954 5 462153 228094 66560 0 3953
3955 0 462279 227810 66520 0 3954
3956 0 462538 227564 66480 0 3955
3957 0 462549 227347 66480 0 3956
3958 0 462521 227210 66400 0 3957
3959 0 462545 227136 66360 0 3958
3960 0 462609 226932 66280 0 3959
3961 0 462633 226720 66200 0 3960
3962 0 462653 226532 66120 0 3961
3963 0 462577 226208 66000 0 3962
3964 0 462497 226076 65960 0 3963
3965 0 462401 225912 65840 0 3964
3966 0 462417 225608 65720 0 3965
3967 0 462401 225388 65560 0 3966
3968 0 462381 225132 65480 0 3967
3969 0 462385 224952 65360 0 3968
3970 0 462357 224744 65200 0 3969
3971 0 462421 224512 65080 0 3970
3972 5 462525 224000 64920 0 3971
3973 0 462545 224476 64880 0 3972
3974 0 462573 224464 64760 0 3973
3975 0 462653 224496 64640 0 3974
3976 0 462857 224560 64480 0 3975
3977 0 462953 224640 64360 0 3976
3978 0 463173 224720 64200 0 3977
3979 0 463145 224695 64160 0 3978
3980 0 463205 224645 64080 0 3979
3981 0 463233 224611 64000 0 3980
3982 0 463163 224509 63880 0 3981
3983 0 462989 224379 63760 0 3982
3984 0 462913 224335 63680 0 3983
3985 0 462971 224389 63600 0 3984
3986 0 462983 224439 63560 0 3985
3987 0 463105 224663 63520 0 3986
3988 0 463173 224823 63440 0 3987
3989 5 462978 225114 63280 0 3988
3990 0 462881 225259 63200 0 3989
3991 0 462951 225333 63080 0 3990
3992 0 462929 225375 62960 0 3991
3993 0 462815 225427 62880 0 3992
3994 0 462659 225407 62760 0 3993
3995 0 462629 225365 62720 0 3994
3996 6 462603 225265 62680 0 3995
3997 0 440908 227085 70240 0 2418
3998 0 440922 227015 70160 0 3997
3999 0 440910 226986 70120 0 3998
4000 0 440909 226923 70080 0 3999
4001 0 440899 226885 70040 0 4000
4002 0 440957 226726 70000 0 4001
4003 0 441092 226814 70000 0 4002
4004 0 441171 226825 70040 0 4003
4005 0 441223 226838 70080 0 4004
4006 0 441238 226862 70120 0 4005
4007 0 441280 226902 70160 0 4006
4008 0 441303 226922 70200 0 4007
4009 0 441371 226971 70280 0 4008
4010 0 441486 227023 70360 0 4009
4011 0 441636 227073 70400 0 4010
4012 5 441669 227111 70440 0 4011
4013 0 441661 227096 70480 0 4012
4014 0 441736 227126 70560 0 4013
4015 0 441750 227124 70600 0 4014
4016 0 441792 227166 70640 0 4015
4017 0 441843 227192 70680 0 4016
4018 0 441874 227234 70720 0 4017
4019 0 441977 227375 70760 0 4018
4020 5 442047 227560 70800 0 4019
4021 0 441994 227523 70880 0 4020
4022 0 442012 227595 70960 0 4021
4023 0 442046 227699 71000 0 4022
4024 0 442071 227739 71040 0 4023
4025 0 442110 227783 71080 0 4024
4026 0 442148 227846 71120 0 4025
4027 0 442158 227897 71160 0 4026
4028 0 442172 227914 71200 0 4027
4029 0 442173 227931 71240 0 4028
4030 0 442173 227961 71280 0 4029
4031 0 442179 227979 71320 0 4030
4032 0 442201 227999 71360 0 4031
4033 5 442166 228002 71400 0 4032
4034 0 442296 228034 71400 0 4033
4035 0 442369 228056 71440 0 4034
4036 0 442183 228098 71520 0 4035
4037 0 442120 228141 71560 0 4036
4038 0 442146 228335 71560 0 4037
4039 0 442190 228419 71520 0 4038
4040 0 442242 228431 71480 0 4039
4041 0 442249 228443 71440 0 4040
4042 0 442277 228480 71400 0 4041
4043 6 442298 228507 71360 0 4042
4044 0 376047 159623 183240 0 2014
4045 0 375971 159555 183320 0 4044
4046 0 375939 159459 183400 0 4045
4047 0 375871 159531 183480 0 4046
4048 0 375823 159503 183560 0 4047
4049 0 375759 159499 183640 0 4048
4050 0 375595 159491 183720 0 4049
4051 0 375567 159447 183760 0 4050
4052 0 375533 159449 183800 0 4051
4053 0 375499 159451 183840 0 4052
4054 0 375515 159491 183920 0 4053
4055 0 375523 159531 183960 0 4054
4056 0 375511 159571 184000 0 4055
4057 0 375487 159595 184120 0 4056
4058 0 375395 159623 184240 0 4057
4059 0 375347 159691 184320 0 4058
4060 0 375339 159775 184480 0 4059
4061 0 375223 159863 184600 0 4060
4062 0 375163 159835 184760 0 4061
4063 0 375199 159655 184800 0 4062
4064 0 375211 159655 184960 0 4063
4065 0 375135 159691 185080 0 4064
4066 0 375055 159687 185240 0 4065
4067 0 374971 159583 185360 0 4066
4068 0 374927 159563 185440 0 4067
4069 0 374639 159571 185560 0 4068
4070 0 374399 159559 185720 0 4069
4071 0 374503 159559 185760 0 4070
4072 0 374443 159587 185800 0 4071
4073 0 374331 159583 185880 0 4072
4074 0 374163 159531 186000 0 4073
4075 0 374079 159519 186160 0 4074
4076 0 374011 159487 186280 0 4075
4077 0 373923 159411 186400 0 4076
4078 0 373907 159343 186560 0 4077
4079 0 373827 159339 186600 0 4078
4080 0 373587 159299 186640 0 4079
4081 0 373483 159251 186680 0 4080
4082 0 373431 159203 186800 0 4081
4083 0 373298 159098 186920 0 4082
4084 0 373243 158871 187040 0 4083
4085 6 373311 158815 187200 0 4084
4086 0 429376 228568 71120 0 2537
4087 0 429467 228493 71040 0 4086
4088 0 429518 228469 71000 0 4087
4089 0 429548 228429 70960 0 4088
4090 0 429639 228288 70840 0 4089
4091 0 429737 228224 70800 0 4090
4092 0 429793 228142 70760 0 4091
4093 0 430020 227979 70760 0 4092
4094 0 430048 227978 70800 0 4093
4095 0 430100 228003 70840 0 4094
4096 0 430159 228036 70880 0 4095
4097 0 430213 228083 70960 0 4096
4098 0 430226 228084 71000 0 4097
4099 0 430256 228101 71080 0 4098
4100 0 430262 228135 71120 0 4099
4101 0 430254 228149 71160 0 4100
4102 0 430282 228160 71200 0 4101
4103 0 430341 228161 71240 0 4102
4104 0 430382 228141 71280 0 4103
4105 0 430380 228137 71320 0 4104
4106 0 430396 228128 71360 0 4105
4107 0 430416 228120 71400 0 4106
4108 0 430418 228111 71480 0 4107
4109 0 430415 228107 71520 0 4108
4110 0 430420 228098 71560 0 4109
4111 0 430390 228072 71640 0 4110
4112 0 430373 228036 71720 0 4111
4113 0 430340 228002 71800 0 4112
4114 0 430340 227931 71920 0 4113
4115 0 430332 227900 72000 0 4114
4116 0 430330 227876 72080 0 4115
4117 0 430321 227863 72120 0 4116
4118 0 430299 227840 72200 0 4117
4119 0 430297 227814 72280 0 4118
4120 0 430287 227775 72360 0 4119
4121 5 430409 227650 72400 0 4120
4122 0 430460 227563 72360 0 4121
4123 0 430572 227544 72360 0 4122
4124 0 430737 227519 72360 0 4123
4125 6 430770 227506 72320 0 4124
4126 0 463324 230104 68240 0 2616
4127 0 463432 230012 68160 0 4126
4128 5 463628 229872 68200 0 4127
4129 0 463864 229788 68160 0 4128
4130 0 463984 229816 68120 0 4129
4131 0 464292 229792 68200 0 4130
4132 0 464296 229768 68240 0 4131
4133 0 464296 229680 68320 0 4132
4134 0 464396 229568 68400 0 4133
4135 0 464596 229452 68320 0 4134
4136 0 464660 229416 68240 0 4135
4137 0 464764 229348 68200 0 4136
4138 0 464900 229372 68120 0 4137
4139 0 465084 229376 68040 0 4138
4140 0 465172 229340 67920 0 4139
4141 0 465240 229396 67880 0 4140
4142 0 465332 229416 67800 0 4141
4143 0 465432 229348 67760 0 4142
4144 0 465664 229268 67680 0 4143
4145 0 465872 229308 67640 0 4144
4146 0 466048 229348 67600 0 4145
4147 0 466200 229380 67560 0 4146
4148 0 466368 229436 67520 0 4147
4149 5 466584 229444 67480 0 4148
4150 0 466720 229376 67440 0 4149
4151 0 466868 229368 67400 0 4150
4152 0 467120 229288 67360 0 4151
4153 5 467404 229184 67360 0 4152
4154 0 467288 229224 67320 0 4153
4155 0 467284 229224 67280 0 4154
4156 0 467280 229212 67240 0 4155
4157 0 467264 229184 67200 0 4156
4158 0 467332 229112 67160 0 4157
4159 0 467332 229032 67120 0 4158
4160 0 467376 228976 67080 0 4159
4161 0 467376 228928 67040 0 4160
4162 0 467396 228888 67000 0 4161
4163 0 467244 228884 66920 0 4162
4164 0 467192 228852 66800 0 4163
4165 6 467164 228796 66760 0 4164
4166 0 438831 226185 72440 0 2424
4167 0 438783 226151 72400 0 4166
4168 0 438723 226153 72360 0 4167
4169 0 438687 226137 72320 0 4168
4170 0 438648 226108 72280 0 4169
4171 0 438532 226110 72200 0 4170
4172 0 438466 225988 72160 0 4171
4173 0 438513 225903 72120 0 4172
4174 0 438640 225715 72080 0 4173
4175 0 438753 225621 72120 0 4174
4176 0 438939 225436 72160 0 4175
4177 0 438965 225294 72200 0 4176
4178 0 439042 225181 72200 0 4177
4179 0 439108 225065 72200 0 4178
4180 0 439132 225067 72160 0 4179
4181 0 439148 225061 72120 0 4180
4182 0 439173 225042 72080 0 4181
4183 0 439230 225023 72040 0 4182
4184 0 439320 225029 72000 0 4183
4185 0 439344 224989 72040 0 4184
4186 0 439561 224948 72080 0 4185
4187 0 439595 224925 72120 0 4186
4188 0 439675 224882 72200 0 4187
4189 0 439713 224891 72280 0 4188
4190 0 439757 224862 72320 0 4189
4191 0 439829 224866 72320 0 4190
4192 0 439879 224870 72360 0 4191
4193 0 439950 224837 72440 0 4192
4194 0 439993 224802 72480 0 4193
4195 0 440030 224783 72520 0 4194
4196 0 440055 224775 72560 0 4195
4197 0 440044 224766 72600 0 4196
4198 0 440081 224781 72640 0 4197
4199 6 440083 224767 72680 0 4198
4200 0 383660 155583 180960 0 1986
4201 0 383648 155467 180840 0 4200
4202 0 383672 155435 180800 0 4201
4203 5 383676 155399 180720 0 4202
4204 0 383680 155287 180640 0 4203
4205 0 383656 155203 180520 0 4204
4206 0 383636 155155 180400 0 4205
4207 0 383672 155067 180240 0 4206
4208 0 383512 155027 180160 0 4207
4209 0 383468 155011 180120 0 4208
4210 0 383436 155043 180080 0 4209
4211 0 383412 155019 180040 0 4210
4212 0 383384 154991 180000 0 4211
4213 0 383356 154963 179960 0 4212
4214 0 383284 154963 179920 0 4213
4215 5 383233 154974 179840 0 4214
4216 0 383208 154979 179800 0 4215
4217 0 383264 154767 179760 0 4216
4218 0 383320 154695 179720 0 4217
4219 0 383388 154695 179680 0 4218
4220 0 383428 154691 179640 0 4219
4221 0 383540 154575 179600 0 4220
4222 0 383668 154483 179640 0 4221
4223 0 383780 154483 179560 0 4222
4224 0 383852 154499 179480 0 4223
4225 0 383864 154487 179400 0 4224
4226 0 383836 154459 179360 0 4225
4227 0 383848 154419 179280 0 4226
4228 0 383868 154363 179240 0 4227
4229 0 383904 154343 179200 0 4228
4230 0 384052 154159 179120 0 4229
4231 0 384136 154071 179080 0 4230
4232 6 384144 154027 179000 0 4231
4233 0 361279 147286 187360 0 3021
4234 0 361568 147230 187440 0 4233
4235 0 361691 147076 187520 0 4234
4236 0 361773 147050 187640 0 4235
4237 0 361871 146823 187880 0 4236
4238 0 362066 146612 188160 0 4237
4239 0 362170 146583 188280 0 4238
4240 0 362244 146476 188520 0 4239
4241 0 362374 146294 188520 0 4240
4242 0 362515 146237 188520 0 4241
4243 0 362708 146195 188520 0 4242
4244 0 362697 146156 188640 0 4243
4245 0 362814 146042 188840 0 4244
4246 0 362767 146009 188960 0 4245
4247 0 362957 146041 189160 0 4246
4248 0 362944 146240 189240 0 4247
4249 0 363141 146210 189600 0 4248
4250 0 363129 146255 189680 0 4249
4251 0 363037 146150 189920 0 4250
4252 5 363068 145944 190120 0 4251
4253 0 363074 145903 190160 0 4252
4254 0 363078 145771 190360 0 4253
4255 0 363088 145790 190480 0 4254
4256 0 363043 145727 190640 0 4255
4257 0 363022 145661 190680 0 4256
4258 0 363137 145723 191120 0 4257
4259 0 363144 145731 191200 0 4258
4260 6 363146 145676 191240 0 4259
4261 0 441137 219434 71440 0 3578
4262 0 441163 219250 71360 0 4261
4263 0 441340 219033 71360 0 4262
4264 0 441424 218991 71240 0 4263
4265 0 441603 218844 71040 0 4264
4266 0 441770 218778 71000 0 4265
4267 0 441910 218722 70960 0 4266
4268 0 442012 218539 70880 0 4267
4269 0 442138 218426 70800 0 4268
4270 0 442438 218204 70760 0 4269
4271 0 442578 218163 70680 0 4270
4272 0 442674 218033 70600 0 4271
4273 0 442700 217958 70520 0 4272
4274 0 442736 217871 70440 0 4273
4275 5 442743 217817 70360 0 4274
4276 0 443100 218039 70360 0 4275
4277 0 443148 218060 70320 0 4276
4278 0 443165 218037 70240 0 4277
4279 0 443168 218161 70280 0 4278
4280 0 443202 218173 70240 0 4279
4281 0 443219 218212 70200 0 4280
4282 0 443220 218260 70160 0 4281
4283 0 443177 218338 70120 0 4282
4284 0 443159 218447 70160 0 4283
4285 0 443071 218574 70200 0 4284
4286 0 443035 218751 70280 0 4285
4287 0 442985 218869 70360 0 4286
4288 6 442934 218946 70440 0 4287
4289 0 428189 230351 68680 0 2554
4290 0 428334 230628 68600 0 4289
4291 0 428296 230492 68480 0 4290
4292 0 428213 230804 68520 0 4291
4293 0 428176 231090 68520 0 4292
4294 0 428354 231333 68440 0 4293
4295 0 428477 231604 68400 0 4294
4296 0 428602 231647 68480 0 4295
4297 0 428704 231685 68440 0 4296
4298 0 428715 231699 68400 0 4297
4299 0 428700 231778 68320 0 4298
4300 5 428739 231804 68280 0 4299
4301 0 428684 231708 68280 0 4300
4302 0 428672 231708 68240 0 4301
4303 0 428628 231699 68200 0 4302
4304 0 428621 231704 68160 0 4303
4305 0 428526 231725 68120 0 4304
4306 0 428502 231737 68080 0 4305
4307 0 428503 231729 68040 0 4306
4308 0 428381 231803 68040 0 4307
4309 0 428246 231865 68040 0 4308
4310 0 428177 231872 68080 0 4309
4311 0 428141 231843 68120 0 4310
4312 0 428137 231876 68160 0 4311
4313 6 428136 231890 68200 0 4312
4314 0 463650 228918 76400 0 3632
4315 0 463690 228923 76480 0 4314
4316 0 463694 228920 76560 0 4315
4317 0 463698 228923 76640 0 4316
4318 0 463664 228899 76720 0 4317
4319 0 463649 228863 76800 0 4318
4320 0 463629 228752 76880 0 4319
4321 0 463591 228704 76960 0 4320
4322 0 463460 228576 76960 0 4321
4323 0 463249 228467 76960 0 4322
4324 0 463002 228444 77000 0 4323
4325 0 462791 228485 77040 0 4324
4326 0 462749 228519 77080 0 4325
4327 0 462572 228611 77160 0 4326
4328 0 462408 228645 77200 0 4327
4329 0 462388 228740 77200 0 4328
4330 0 462378 228776 77160 0 4329
4331 0 462271 228927 77160 0 4330
4332 0 462267 228949 77200 0 4331
4333 0 462227 228931 77280 0 4332
4334 0 462077 228863 77280 0 4333
4335 0 462073 228857 77360 0 4334
4336 0 462087 228850 77400 0 4335
4337 6 462111 228849 77440 0 4336
4338 0 449055 239647 71280 0 2824
4339 0 449249 239481 71440 0 4338
4340 0 449349 239443 71520 0 4339
4341 0 449325 239393 71680 0 4340
4342 0 449361 239219 71880 0 4341
4343 0 449385 239211 71920 0 4342
4344 0 449301 238995 72040 0 4343
4345 0 449301 238931 72120 0 4344
4346 0 449213 238653 72280 0 4345
4347 0 449121 238583 72400 0 4346
4348 5 449107 238551 72440 0 4347
4349 0 448993 238459 72560 0 4348
4350 0 448871 238445 72640 0 4349
4351 0 448749 238393 72680 0 4350
4352 0 448651 238361 72720 0 4351
4353 0 448577 238341 72800 0 4352
4354 0 448541 238303 72920 0 4353
4355 0 448429 238317 73000 0 4354
4356 5 448427 238313 73080 0 4355
4357 0 448649 238229 73120 0 4356
4358 0 448669 238209 73200 0 4357
4359 0 448627 238123 73320 0 4358
4360 0 448567 237991 73440 0 4359
4361 6 448549 237971 73480 0 4360
4362 0 446336 134996 177680 0 1687
4363 0 444904 134252 177680 0 4362
4364 0 444554 134281 177640 0 4363
4365 0 444469 134358 177600 0 4364
4366 0 444510 134483 177560 0 4365
4367 5 444332 134533 177520 0 4366
4368 0 444359 134514 177480 0 4367
4369 0 444321 134505 177440 0 4368
4370 0 444287 134633 177400 0 4369
4371 0 444322 134590 177360 0 4370
4372 0 444252 134586 177320 0 4371
4373 0 444181 134611 177280 0 4372
4374 0 444098 134649 177240 0 4373
4375 0 444029 134668 177200 0 4374
4376 0 444035 134659 177160 0 4375
4377 0 444043 134638 177120 0 4376
4378 0 444036 134620 177080 0 4377
4379 0 444039 134581 177040 0 4378
4380 0 444054 134553 177000 0 4379
4381 0 443906 134514 176960 0 4380
4382 0 443826 134554 176920 0 4381
4383 0 443669 134677 176880 0 4382
4384 6 443656 134660 176840 0 4383
4385 0 369723 160483 183720 0 2034
4386 0 369627 160383 183640 0 4385
4387 0 369543 160219 183480 0 4386
4388 0 369563 159903 183320 0 4387
4389 5 369819 159615 183280 0 4388
4390 0 369755 159435 183160 0 4389
4391 0 369655 159471 183080 0 4390
4392 0 369799 159383 183040 0 4391
4393 0 369755 159347 182920 0 4392
4394 0 369787 159259 182800 0 4393
4395 0 369895 159207 182720 0 4394
4396 0 369979 159129 182640 0 4395
4397 0 369979 159103 182520 0 4396
4398 0 370307 158779 182520 0 4397
4399 0 370487 158631 182480 0 4398
4400 0 370635 158599 182440 0 4399
4401 0 370863 158539 182360 0 4400
4402 0 370967 158527 182280 0 4401
4403 0 370911 158563 182160 0 4402
4404 0 370675 158719 182120 0 4403
4405 0 370603 158803 182080 0 4404
4406 6 370615 158847 182000 0 4405
4407 0 440988 220008 71480 0 3575
4408 0 440918 220004 71360 0 4407
4409 0 440817 220028 71000 0 4408
4410 0 440741 219987 70680 0 4409
4411 0 440648 219822 70400 0 4410
4412 0 440456 219433 70000 0 4411
4413 0 440189 218991 69480 0 4412
4414 0 440087 218528 68840 0 4413
4415 0 439480 218110 68280 0 4414
4416 5 439474 217995 68160 0 4415
4417 0 439148 217906 68160 0 4416
4418 0 439089 217857 68200 0 4417
4419 0 439027 217835 68240 0 4418
4420 0 438845 217793 68240 0 4419
4421 0 438747 217708 68280 0 4420
4422 0 438695 217609 68320 0 4421
4423 0 438636 217452 68280 0 4422
4424 0 438614 217323 68240 0 4423
4425 6 438579 217287 68200 0 4424
4426 0 437076 238456 57640 0 3276
4427 0 436970 238418 57680 0 4426
4428 0 436846 238358 57720 0 4427
4429 0 436712 238330 57760 0 4428
4430 0 436628 238328 57800 0 4429
4431 0 436516 238344 57840 0 4430
4432 0 436384 238316 57880 0 4431
4433 0 436356 238300 57920 0 4432
4434 0 436312 238264 58000 0 4433
4435 0 436296 238192 58080 0 4434
4436 0 436260 238124 58160 0 4435
4437 0 436124 238024 58280 0 4436
4438 5 436180 238032 58320 0 4437
4439 0 435780 237708 58320 0 4438
4440 0 435704 237600 58280 0 4439
4441 0 435728 237552 58240 0 4440
4442 0 435720 237540 58200 0 4441
4443 0 435736 237520 58120 0 4442
4444 6 435712 237496 58080 0 4443
4445 0 389196 147112 185400 0 1911
4446 0 389317 147194 185480 0 4445
4447 0 389362 147368 185600 0 4446
4448 0 389330 147581 185640 0 4447
4449 0 389296 147714 185720 0 4448
4450 5 389525 147927 185840 0 4449
4451 5 390129 147878 185880 0 4450
4452 0 390668 149004 185920 0 4451
4453 0 391027 149157 185920 0 4452
4454 0 391273 149229 185840 0 4453
4455 0 391292 149663 185760 0 4454
4456 0 391099 149746 185680 0 4455
4457 0 391089 149682 185560 0 4456
4458 0 391100 149657 185520 0 4457
4459 0 391112 149632 185480 0 4458
4460 0 391158 149530 185320 0 4459
4461 0 391337 149441 185160 0 4460
4462 6 391312 149474 185080 0 4461
4463 0 465565 227533 77120 0 2687
4464 0 465623 227679 77160 0 4463
4465 0 465701 227833 77200 0 4464
4466 0 465797 227943 77240 0 4465
4467 0 465821 227949 77280 0 4466
4468 0 466099 227965 77320 0 4467
4469 0 466219 227991 77360 0 4468
4470 0 466371 228015 77400 0 4469
4471 0 466453 228043 77440 0 4470
4472 0 466593 228107 77480 0 4471
4473 0 466783 228213 77560 0 4472
4474 0 466847 228265 77640 0 4473
4475 0 466905 228293 77720 0 4474
4476 0 466943 228317 77760 0 4475
4477 0 467007 228319 77800 0 4476
4478 0 467137 228341 77880 0 4477
4479 6 467285 228371 78000 0 4478
4480 0 387194 145512 170120 0 3193
4481 0 387038 145552 169960 0 4480
4482 0 386787 145836 169800 0 4481
4483 0 386767 145838 169760 0 4482
4484 0 386727 145842 169680 0 4483
4485 0 386707 145844 169640 0 4484
4486 0 386671 145820 169480 0 4485
4487 0 386675 145852 169360 0 4486
4488 0 386467 145708 169280 0 4487
4489 0 386279 145788 169200 0 4488
4490 0 386231 145932 169000 0 4489
4491 0 386391 146116 168840 0 4490
4492 0 386439 146148 168600 0 4491
4493 0 386570 146097 168520 0 4492
4494 0 386530 146129 168440 0 4493
4495 6 386554 146321 168320 0 4494
4496 0 454807 232326 67600 0 2387
4497 0 455182 232453 67640 0 4496
4498 0 455239 232514 67680 0 4497
4499 0 455358 232535 67720 0 4498
4500 0 455462 232639 67760 0 4499
4501 0 455547 232670 67800 0 4500
4502 0 455558 232654 67880 0 4501
4503 0 455728 232821 67880 0 4502
4504 0 455879 232913 67880 0 4503
4505 0 455998 233018 67920 0 4504
4506 0 456200 233137 67960 0 4505
4507 0 456435 233431 67960 0 4506
4508 0 456788 233681 67960 0 4507
4509 0 456891 233849 67920 0 4508
4510 0 456899 234041 67880 0 4509
4511 6 456899 234117 67840 0 4510
4512 0 380301 150760 187040 0 2949
4513 0 380020 150560 187200 0 4512
4514 0 379977 150412 187240 0 4513
4515 0 379975 150374 187200 0 4514
4516 0 379958 150369 187160 0 4515
4517 0 379952 150363 187080 0 4516
4518 0 379932 150371 186960 0 4517
4519 0 379901 150340 186840 0 4518
4520 0 379845 150251 186720 0 4519
4521 0 379762 150287 186640 0 4520
4522 0 379506 150389 186680 0 4521
4523 0 379424 150433 186720 0 4522
4524 0 379396 150485 186760 0 4523
4525 0 379492 150513 186800 0 4524
4526 6 379560 150549 186840 0 4525
4527 0 438204 238326 57480 0 3275
4528 0 437978 237562 57440 0 4527
4529 0 437900 237380 57400 0 4528
4530 0 437820 237230 57280 0 4529
4531 0 437744 237062 57200 0 4530
4532 0 437664 236916 57160 0 4531
4533 0 437590 236730 57080 0 4532
4534 5 437466 236495 57000 0 4533
4535 0 437232 236048 57040 0 4534
4536 0 437204 235972 57080 0 4535
4537 0 437136 235828 57120 0 4536
4538 0 437112 235684 57200 0 4537
4539 0 437036 235612 57280 0 4538
4540 0 437008 235616 57360 0 4539
4541 6 437016 235588 57400 0 4540
4542 0 441344 220777 72560 0 3566
4543 5 441719 220873 72560 0 4542
4544 0 441803 220864 72480 0 4543
4545 0 441752 220870 72400 0 4544
4546 0 441874 220853 72040 0 4545
4547 0 441984 220777 71840 0 4546
4548 0 442326 220639 71680 0 4547
4549 0 442434 220609 71640 0 4548
4550 0 442700 220473 71600 0 4549
4551 0 442758 220377 71560 0 4550
4552 0 442876 220309 71600 0 4551
4553 0 443050 220207 71640 0 4552
4554 0 443122 220183 71680 0 4553
4555 6 443114 220175 71720 0 4554
4556 0 459615 229519 72480 0 3383
4557 5 459564 229532 72600 0 4556
4558 0 459130 229086 72640 0 4557
4559 0 459026 228991 72720 0 4558
4560 0 458941 229017 72800 0 4559
4561 0 458903 228986 72880 0 4560
4562 0 458875 228950 72960 0 4561
4563 0 458855 228934 73040 0 4562
4564 0 458843 228922 73120 0 4563
4565 0 458812 228911 73200 0 4564
4566 0 458828 228846 73280 0 4565
4567 0 458835 228881 73320 0 4566
4568 0 458838 228790 73360 0 4567
4569 6 458813 228737 73400 0 4568
4570 0 462311 228810 73960 0 2645
4571 0 462256 228997 73960 0 4570
4572 0 462340 229395 73840 0 4571
4573 0 462253 229587 73800 0 4572
4574 0 462017 229997 73640 0 4573
4575 0 461921 230193 73520 0 4574
4576 0 461763 230477 73480 0 4575
4577 0 461757 230602 73440 0 4576
4578 0 461721 230790 73480 0 4577
4579 0 461741 230835 73480 0 4578
4580 0 461749 230867 73520 0 4579
4581 0 461770 230879 73560 0 4580
4582 0 461730 230927 73600 0 4581
4583 6 461558 230979 73640 0 4582
4584 0 462445 227556 66600 0 3954
4585 0 462369 227540 66720 0 4584
4586 0 462349 227535 66760 0 4585
4587 0 462375 227569 66880 0 4586
4588 0 462513 227443 67000 0 4587
4589 0 462589 227281 67080 0 4588
4590 0 462677 226937 67120 0 4589
4591 0 462889 226785 67240 0 4590
4592 0 462973 226543 67280 0 4591
4593 0 463137 226405 67320 0 4592
4594 0 463113 226385 67400 0 4593
4595 0 462983 226309 67520 0 4594
4596 0 462925 226257 67560 0 4595
4597 6 462817 225937 67600 0 4596
4598 0 362100 150883 194120 0 3764
4599 0 361942 150899 194000 0 4598
4600 0 361961 151009 193920 0 4599
4601 0 361946 151045 193840 0 4600
4602 0 361909 151048 193760 0 4601
4603 0 362038 151080 193680 0 4602
4604 0 362186 151089 193520 0 4603
4605 0 362054 151230 193400 0 4604
4606 0 361879 151314 193320 0 4605
4607 0 361731 151363 193200 0 4606
4608 0 361600 151375 192960 0 4607
4609 0 361585 151357 192920 0 4608
4610 6 361568 151355 192880 0 4609
4611 0 396350 139047 180640 0 1859
4612 5 396798 138869 180680 0 4611
4613 0 396672 139063 180760 0 4612
4614 0 396414 139264 180840 0 4613
4615 0 396614 139168 180880 0 4614
4616 5 396344 139439 181040 0 4615
4617 5 395600 139383 181080 0 4616
4618 0 395386 139211 181120 0 4617
4619 0 395090 139255 181080 0 4618
4620 0 395034 139295 181040 0 4619
4621 0 394934 139367 181000 0 4620
4622 0 394674 139499 181160 0 4621
4623 6 394478 139575 181200 0 4622
4624 0 462700 230458 67160 0 2608
4625 0 462497 230632 67160 0 4624
4626 0 462523 230872 67160 0 4625
4627 5 462436 230960 67240 0 4626
4628 0 462738 230948 67240 0 4627
4629 0 462648 230947 67320 0 4628
4630 0 462630 230988 67400 0 4629
4631 0 462608 231006 67440 0 4630
4632 0 462218 230965 67480 0 4631
4633 0 462205 230931 67400 0 4632
4634 0 462232 230884 67360 0 4633
4635 0 462263 230775 67280 0 4634
4636 6 462250 230748 67240 0 4635
4637 0 347331 140212 182720 0 3095
4638 0 347047 140080 182760 0 4637
4639 0 346807 139992 182800 0 4638
4640 0 346455 140248 182880 0 4639
4641 0 346051 140360 182960 0 4640
4642 0 345743 140300 183000 0 4641
4643 0 345707 140244 183040 0 4642
4644 0 345775 140096 183120 0 4643
4645 0 345626 140127 183200 0 4644
4646 0 345638 140129 183240 0 4645
4647 0 345663 140132 183320 0 4646
4648 6 345679 140152 183440 0 4647
4649 0 445745 134621 177520 0 4367
4650 0 446052 134779 177520 0 4649
4651 0 446103 134765 177480 0 4650
4652 0 446104 134765 177440 0 4651
4653 0 446162 134709 177400 0 4652
4654 0 446186 134775 177360 0 4653
4655 0 446173 134770 177320 0 4654
4656 0 446197 134813 177280 0 4655
4657 0 446120 134918 177240 0 4656
4658 0 446127 134924 177200 0 4657
4659 0 446170 134861 177160 0 4658
4660 6 446211 134819 177120 0 4659
4661 0 428666 231333 67480 0 2567
4662 0 428848 231340 67480 0 4661
4663 0 429112 231367 67440 0 4662
4664 0 429222 231375 67440 0 4663
4665 0 429346 231381 67400 0 4664
4666 0 429415 231394 67360 0 4665
4667 0 429460 231389 67320 0 4666
4668 0 429509 231476 67280 0 4667
4669 0 429360 231691 67240 0 4668
4670 0 429337 231689 67280 0 4669
4671 6 429336 231689 67320 0 4670
4672 0 420518 240616 58880 0 2279
4673 0 420474 240544 58800 0 4672
4674 0 420446 240508 58760 0 4673
4675 0 420260 240351 58720 0 4674
4676 0 420218 240289 58680 0 4675
4677 0 420112 240137 58560 0 4676
4678 0 420084 240067 58520 0 4677
4679 0 420038 240021 58480 0 4678
4680 0 420040 240009 58440 0 4679
4681 0 420046 240017 58360 0 4680
4682 6 420022 239987 58320 0 4681
4683 0 449104 240228 69800 0 2808
4684 0 448761 240352 69920 0 4683
4685 0 448471 240400 70080 0 4684
4686 0 448194 240498 70120 0 4685
4687 0 447870 240834 70240 0 4686
4688 0 447799 241042 70400 0 4687
4689 0 447826 241038 70440 0 4688
4690 0 447613 241529 70760 0 4689
4691 0 447606 241556 70880 0 4690
4692 0 447460 241628 71240 0 4691
4693 6 447400 241615 71320 0 4692
4694 0 449050 239419 69360 0 2807
4695 0 448570 239203 69360 0 4694
4696 0 448536 239173 69400 0 4695
4697 0 448438 239056 69440 0 4696
4698 5 448143 238967 69440 0 4697
4699 0 448136 238955 69400 0 4698
4700 0 448129 238962 69360 0 4699
4701 0 448106 238948 69320 0 4700
4702 0 448081 238944 69280 0 4701
4703 0 448090 238929 69240 0 4702
4704 6 448247 238964 69160 0 4703
4705 0 359301 146370 186120 0 3039
4706 0 359351 146303 186000 0 4705
4707 0 359368 146280 185960 0 4706
4708 0 359385 146258 185920 0 4707
4709 0 359277 146132 185800 0 4708
4710 0 359423 146164 185760 0 4709
4711 0 359659 146096 185680 0 4710
4712 0 359687 146020 185600 0 4711
4713 0 359531 145956 185560 0 4712
4714 6 359539 145916 185480 0 4713
4715 0 444044 133999 178560 0 1709
4716 0 445047 134226 178560 0 4715
4717 0 445002 134089 178600 0 4716
4718 0 444988 134158 178640 0 4717
4719 0 444968 134225 178680 0 4718
4720 0 445030 134232 178720 0 4719
4721 0 444884 134167 178760 0 4720
4722 0 444970 134153 178800 0 4721
4723 0 444982 134124 178840 0 4722
4724 6 445054 134127 178880 0 4723
4725 0 475408 219050 74800 0 2742
4726 0 475392 219066 74760 0 4725
4727 0 475334 219118 74720 0 4726
4728 0 475328 219150 74680 0 4727
4729 0 475328 219184 74640 0 4728
4730 0 475338 219218 74600 0 4729
4731 0 475340 219240 74520 0 4730
4732 0 475366 219260 74480 0 4731
4733 0 475368 219296 74440 0 4732
4734 6 475368 219312 74400 0 4733
4735 0 442382 242383 65520 0 2203
4736 5 442226 242406 65640 0 4735
4737 0 442194 242411 65680 0 4736
4738 0 441978 242295 65800 0 4737
4739 0 441962 242302 65840 0 4738
4740 0 441794 242426 65920 0 4739
4741 0 441398 242398 66000 0 4740
4742 0 441286 242378 66080 0 4741
4743 0 441586 242630 66240 0 4742
4744 6 441578 242566 66320 0 4743
4745 0 459023 229408 72280 0 3383
4746 0 458743 229301 72320 0 4745
4747 0 458462 229129 72320 0 4746
4748 0 458086 229028 72320 0 4747
4749 0 458138 229032 72440 0 4748
4750 0 457946 229052 72560 0 4749
4751 0 457843 229053 72600 0 4750
4752 0 457727 229038 72640 0 4751
4753 0 457468 229144 72640 0 4752
4754 6 457315 229261 72640 0 4753
4755 0 492608 188306 35960 0 60
4756 0 492644 188274 36120 0 4755
4757 0 492628 188326 36280 0 4756
4758 0 492628 188334 36320 0 4757
4759 0 492664 188334 36440 0 4758
4760 0 492968 188634 36600 0 4759
4761 0 493168 188938 36720 0 4760
4762 0 493160 189078 36800 0 4761
4763 0 493192 189142 36880 0 4762
4764 6 493240 189206 36960 0 4763
4765 0 382535 156887 180800 0 1990
4766 0 382695 156715 180800 0 4765
4767 0 382751 156663 180760 0 4766
4768 0 382787 156711 180640 0 4767
4769 0 382735 156743 180560 0 4768
4770 0 382867 156815 180480 0 4769
4771 0 383071 156839 180480 0 4770
4772 0 383123 156927 180400 0 4771
4773 6 383055 156971 180360 0 4772
4774 0 389488 150454 170960 0 3215
4775 0 389463 150461 170880 0 4774
4776 0 389450 150464 170840 0 4775
4777 0 389374 150440 170720 0 4776
4778 0 389502 150604 170680 0 4777
4779 0 389526 150652 170600 0 4778
4780 0 389550 150652 170480 0 4779
4781 0 389518 150612 170320 0 4780
4782 6 389482 150616 170240 0 4781
4783 0 428788 231873 68240 0 4300
4784 0 428787 231926 68200 0 4783
4785 0 428782 231960 68160 0 4784
4786 0 428807 232024 68120 0 4785
4787 0 428803 232011 68040 0 4786
4788 0 428795 232064 67960 0 4787
4789 0 428768 232086 67920 0 4788
4790 0 428762 232108 67880 0 4789
4791 6 428760 232126 67840 0 4790
4792 0 467234 225259 77360 0 2699
4793 0 467054 225294 77360 0 4792
4794 0 466849 225346 77360 0 4793
4795 0 466778 225386 77320 0 4794
4796 0 466552 225394 77320 0 4795
4797 0 466459 225445 77360 0 4796
4798 0 466402 225515 77400 0 4797
4799 0 466389 225504 77440 0 4798
4800 6 466379 225512 77480 0 4799
4801 0 459651 229659 72200 0 3384
4802 5 459552 229704 72040 0 4801
4803 0 458759 229587 72040 0 4802
4804 0 458710 229531 71960 0 4803
4805 0 458651 229476 71880 0 4804
4806 0 458590 229580 71840 0 4805
4807 0 458600 229729 71840 0 4806
4808 0 458604 229766 71800 0 4807
4809 6 458598 229807 71760 0 4808
4810 0 453231 236129 63040 0 2140
4811 0 453169 236244 63080 0 4810
4812 0 453093 236300 63120 0 4811
4813 0 453047 236330 63160 0 4812
4814 0 452935 236496 63200 0 4813
4815 0 452935 236496 63240 0 4814
4816 0 453017 236604 63360 0 4815
4817 0 453001 236624 63400 0 4816
4818 6 453005 236616 63440 0 4817
4819 0 469703 217660 55440 0 344
4820 0 469915 217648 55440 0 4819
4821 0 470071 217635 55520 0 4820
4822 0 470176 217647 55560 0 4821
4823 0 470368 217551 55600 0 4822
4824 0 470572 217443 55640 0 4823
4825 0 470680 217455 55680 0 4824
4826 0 470956 217455 55720 0 4825
4827 6 471408 217595 55680 0 4826
4828 0 400485 136946 179760 0 1850
4829 0 400579 136961 179720 0 4828
4830 0 400763 137161 179680 0 4829
4831 0 401011 137433 179640 0 4830
4832 0 401131 137529 179600 0 4831
4833 0 401123 137577 179520 0 4832
4834 0 401179 137413 179400 0 4833
4835 6 401235 137361 179320 0 4834
4836 0 441506 133362 178600 0 1712
4837 0 441056 132939 178600 0 4836
4838 0 441110 133077 178560 0 4837
4839 0 441420 133078 178520 0 4838
4840 0 441616 133165 178480 0 4839
4841 0 441651 133104 178440 0 4840
4842 0 441452 132979 178400 0 4841
4843 6 441385 133005 178360 0 4842
4844 0 449572 231757 76360 0 3455
4845 0 449512 231707 76440 0 4844
4846 0 449500 231695 76480 0 4845
4847 0 449406 231669 76560 0 4846
4848 0 449330 231663 76640 0 4847
4849 0 449232 231657 76720 0 4848
4850 0 449170 231667 76800 0 4849
4851 6 449164 231709 76920 0 4850
4852 0 471860 222270 76080 0 2721
4853 0 471802 222248 75920 0 4852
4854 0 471850 222248 75800 0 4853
4855 0 471838 222230 75760 0 4854
4856 0 471830 222198 75680 0 4855
4857 0 471878 222204 75640 0 4856
4858 0 471978 222292 75600 0 4857
4859 6 471974 222268 75480 0 4858
4860 0 440294 244732 62760 0 2223
4861 0 440218 244792 62800 0 4860
4862 0 440146 244820 62880 0 4861
4863 0 440070 244848 62920 0 4862
4864 0 440042 244868 62960 0 4863
4865 0 440018 244872 63000 0 4864
4866 0 439954 244912 63040 0 4865
4867 6 439694 244900 63080 0 4866
4868 0 383108 155243 179800 0 4215
4869 0 383128 155315 179760 0 4868
4870 0 383144 155391 179720 0 4869
4871 0 383108 155519 179680 0 4870
4872 0 383208 155639 179640 0 4871
4873 0 383360 155823 179600 0 4872
4874 6 383360 155875 179560 0 4873
4875 0 385618 152680 170840 0 3227
4876 0 385575 152660 170800 0 4875
4877 0 385490 152620 170720 0 4876
4878 0 385402 152520 170640 0 4877
4879 0 385306 152356 170520 0 4878
4880 0 385218 152276 170400 0 4879
4881 6 385134 152232 170240 0 4880
4882 0 427113 132180 181960 0 1802
4883 0 426351 132305 182000 0 4882
4884 0 425952 132358 182040 0 4883
4885 0 426142 132335 182080 0 4884
4886 0 426479 132337 182120 0 4885
4887 0 426567 132338 182160 0 4886
4888 6 426527 132292 182200 0 4887
4889 0 441907 133423 179040 0 1721
4890 0 442178 133557 179080 0 4889
4891 0 442279 133578 179120 0 4890
4892 0 442568 133685 179160 0 4891
4893 0 442677 133869 179200 0 4892
4894 0 442614 134053 179240 0 4893
4895 6 442571 134162 179280 0 4894
4896 0 421094 240640 61040 0 2293
4897 0 420930 240644 61080 0 4896
4898 5 420746 240604 61200 0 4897
4899 0 420874 240172 61160 0 4898
4900 0 420910 240112 61200 0 4899
4901 0 420966 240072 61240 0 4900
4902 6 420978 240068 61280 0 4901
4903 0 438719 241980 73720 0 2912
4904 0 438797 241922 73760 0 4903
4905 0 438595 241931 73800 0 4904
4906 0 438567 241919 73840 0 4905
4907 0 438557 241859 73920 0 4906
4908 0 438625 241805 74040 0 4907
4909 6 438573 241731 74160 0 4908
4910 0 439467 217883 68040 0 4416
4911 0 439468 217652 67880 0 4910
4912 5 439617 217640 67640 0 4911
4913 0 439807 217556 67640 0 4912
4914 0 439913 217439 67640 0 4913
4915 0 439953 217481 67560 0 4914
4916 6 440004 217479 67520 0 4915
4917 0 441538 235469 63560 0 3801
4918 0 441598 235505 63640 0 4917
4919 0 441758 235573 63720 0 4918
4920 0 442022 235665 63840 0 4919
4921 0 442322 235749 63920 0 4920
4922 0 442422 235793 63960 0 4921
4923 6 442522 235885 64040 0 4922
4924 0 458168 234120 73560 0 3407
4925 0 458136 234164 73640 0 4924
4926 0 458100 234164 73720 0 4925
4927 0 458024 234332 73760 0 4926
4928 0 457948 234392 73800 0 4927
4929 0 457768 234496 73760 0 4928
4930 6 457768 234536 73720 0 4929
4931 0 447229 239984 71960 0 2837
4932 0 446999 239940 71920 0 4931
4933 0 446939 239880 71880 0 4932
4934 0 446805 239850 71800 0 4933
4935 0 446667 239890 71720 0 4934
4936 0 446619 239900 71640 0 4935
4937 6 446585 239916 71560 0 4936
4938 0 448367 239793 70000 0 2816
4939 0 448211 239845 69960 0 4938
4940 0 448015 239931 69920 0 4939
4941 5 447673 239987 69880 0 4940
4942 0 447667 239951 69920 0 4941
4943 0 447659 239925 69960 0 4942
4944 6 447671 239925 70000 0 4943
4945 0 450586 239664 69200 0 2806
4946 0 451162 239755 69200 0 4945
4947 0 451662 239628 69200 0 4946
4948 0 451972 239691 69280 0 4947
4949 0 451931 239678 69200 0 4948
4950 0 451945 239667 69160 0 4949
4951 6 451934 239659 69120 0 4950
4952 0 452572 236317 66600 0 2785
4953 0 452538 236268 66560 0 4952
4954 0 452474 236198 66480 0 4953
4955 5 452290 236054 66440 0 4954
4956 0 452270 235974 66400 0 4955
4957 0 452430 235744 66360 0 4956
4958 6 452432 235704 66320 0 4957
4959 0 462360 231164 67240 0 4627
4960 0 462309 231193 67160 0 4959
4961 0 462218 231314 67080 0 4960
4962 0 462182 231429 67040 0 4961
4963 0 462104 231512 67000 0 4962
4964 0 462049 231529 66960 0 4963
4965 6 462023 231586 66920 0 4964
4966 0 383740 155815 180720 0 4203
4967 0 383548 156135 180720 0 4966
4968 0 383504 156167 180680 0 4967
4969 0 383528 156355 180600 0 4968
4970 0 383584 156439 180480 0 4969
4971 6 383616 156591 180360 0 4970
4972 0 383497 155758 181200 0 1985
4973 0 383373 156018 181320 0 4972
4974 0 383309 156078 181360 0 4973
4975 0 383277 156134 181440 0 4974
4976 0 383285 156198 181560 0 4975
4977 6 383517 156230 181680 0 4976
4978 0 381738 150266 187080 0 1933
4979 0 381786 150190 187280 0 4978
4980 0 381474 150382 187440 0 4979
4981 0 381462 150354 187520 0 4980
4982 0 381426 150382 187640 0 4981
4983 6 381382 150578 187720 0 4982
4984 0 399093 137646 180280 0 1855
4985 0 399032 137649 180360 0 4984
4986 0 399001 137650 180400 0 4985
4987 0 398601 137834 180440 0 4986
4988 0 398529 137842 180560 0 4987
4989 6 398401 137890 180680 0 4988
4990 0 430680 239379 51840 0 3332
4991 0 430652 239159 51800 0 4990
4992 0 430612 239271 51760 0 4991
4993 0 430592 239403 51720 0 4992
4994 0 430532 239403 51680 0 4993
4995 6 430492 239403 51640 0 4994
4996 0 462090 233299 79160 0 3687
4997 0 461976 233215 79480 0 4996
4998 0 461866 232938 79480 0 4997
4999 0 461865 232897 79520 0 4998
5000 0 461859 232829 79560 0 4999
5001 6 461935 232719 79600 0 5000
5002 0 439942 220752 72800 0 3564
5003 0 439760 220762 72800 0 5002
5004 0 439737 220754 72760 0 5003
5005 0 439693 220763 72720 0 5004
5006 0 439656 220793 72680 0 5005
5007 6 439647 220808 72640 0 5006
5008 0 459788 232372 72200 0 3391
5009 0 460092 232228 72240 0 5008
5010 0 460412 232284 72360 0 5009
5011 0 460524 232496 72320 0 5010
5012 0 460544 232548 72280 0 5011
5013 6 460584 232644 72240 0 5012
5014 5 459501 229741 71960 0 4802
5015 0 459667 229279 71960 0 5014
5016 0 459905 229013 71960 0 5015
5017 0 459925 228971 72000 0 5016
5018 0 460003 228785 72080 0 5017
5019 6 459963 228753 72160 0 5018
5020 0 459488 229493 72800 0 4557
5021 0 459384 229489 72880 0 5020
5022 0 459368 229501 72920 0 5021
5023 0 459310 229520 72960 0 5022
5024 0 459226 229591 73080 0 5023
5025 6 459218 229591 73120 0 5024
5026 0 466544 229464 67440 0 4149
5027 0 466620 229504 67360 0 5026
5028 0 466656 229508 67320 0 5027
5029 0 466676 229572 67280 0 5028
5030 0 466708 229608 67240 0 5029
5031 6 466708 229628 67200 0 5030
5032 0 345823 139118 181240 0 3107
5033 0 345787 139122 181200 0 5032
5034 0 345691 139110 181120 0 5033
5035 0 345687 139110 181000 0 5034
5036 6 345715 139098 180920 0 5035
5037 0 370423 159299 183320 0 4389
5038 0 370619 159351 183400 0 5037
5039 0 370651 159395 183520 0 5038
5040 0 370623 159527 183640 0 5039
5041 6 370723 159591 183760 0 5040
5042 0 380072 151018 187280 0 2950
5043 0 379827 151020 187360 0 5042
5044 0 379755 151042 187480 0 5043
5045 0 379783 151132 187640 0 5044
5046 6 379846 151218 187720 0 5045
5047 0 389393 148591 186200 0 4450
5048 0 389352 148596 186320 0 5047
5049 0 389408 148584 186440 0 5048
5050 0 389483 148569 186600 0 5049
5051 6 389488 148553 186840 0 5050
5052 0 396350 139056 180320 0 1859
5053 0 396446 139024 180240 0 5052
5054 0 396422 139120 180160 0 5053
5055 0 396306 139156 180120 0 5054
5056 6 396282 139000 180040 0 5055
5057 0 438217 242244 74280 0 2921
5058 0 438349 242176 74320 0 5057
5059 0 438477 242158 74400 0 5058
5060 0 438545 242238 74480 0 5059
5061 6 438491 242322 74640 0 5060
5062 0 444242 233558 52120 0 3885
5063 0 443946 233874 52160 0 5062
5064 0 443918 234038 52200 0 5063
5065 0 443742 234110 52240 0 5064
5066 6 443598 234142 52280 0 5065
5067 0 477688 218136 75640 0 2751
5068 0 477690 218138 75520 0 5067
5069 0 477702 218206 75440 0 5068
5070 0 477782 218370 75320 0 5069
5071 6 477788 218384 75280 0 5070
5072 0 434526 251553 53080 0 3540
5073 0 434494 251611 53120 0 5072
5074 0 434438 251575 53160 0 5073
5075 0 434414 251471 53240 0 5074
5076 6 434334 251251 53360 0 5075
5077 0 427926 238668 60600 0 2255
5078 0 427862 238572 60720 0 5077
5079 0 427494 238532 60760 0 5078
5080 0 427470 238500 60800 0 5079
5081 6 427434 238500 60840 0 5080
5082 0 461724 234060 77920 0 3698
5083 0 461743 234072 77880 0 5082
5084 0 461824 234111 77840 0 5083
5085 0 461873 234116 77760 0 5084
5086 6 461910 234111 77680 0 5085
5087 0 461023 233668 78320 0 3692
5088 0 460805 233862 78320 0 5087
5089 0 460768 233882 78360 0 5088
5090 0 460638 233822 78440 0 5089
5091 6 460620 233816 78480 0 5090
5092 0 442708 217564 70320 0 4275
5093 0 442805 217476 70280 0 5092
5094 0 442822 217412 70200 0 5093
5095 0 442787 217404 70160 0 5094
5096 6 442939 217312 70160 0 5095
5097 0 452864 233388 74200 0 3429
5098 0 452648 233440 74360 0 5097
5099 0 452624 233488 74480 0 5098
5100 0 452652 233472 74640 0 5099
5101 6 452724 233504 74680 0 5100
5102 0 469665 224232 77280 0 2704
5103 0 469981 224497 77280 0 5102
5104 0 470313 224591 77240 0 5103
5105 0 470475 224756 77240 0 5104
5106 6 470710 224822 77200 0 5105
5107 0 444630 242289 58040 0 3490
5108 0 444730 242453 57960 0 5107
5109 0 444750 242497 57920 0 5108
5110 0 444814 242533 57840 0 5109
5111 6 444938 242581 57720 0 5110
5112 5 459469 229805 71920 0 5014
5113 0 459587 229374 71920 0 5112
5114 0 459897 229059 71920 0 5113
5115 0 459843 229122 71840 0 5114
5116 6 459905 228895 71800 0 5115
5117 0 462984 230990 70960 0 2631
5118 0 463017 231044 71080 0 5117
5119 0 463334 231082 71320 0 5118
5120 0 463269 231113 71440 0 5119
5121 6 463284 231123 71480 0 5120
5122 0 462619 231123 70600 0 2627
5123 0 462627 231178 70560 0 5122
5124 0 462563 231134 70480 0 5123
5125 0 462517 231140 70400 0 5124
5126 6 462473 231070 70280 0 5125
5127 0 463320 230672 69760 0 2624
5128 0 463452 230670 69640 0 5127
5129 5 463532 230630 69600 0 5128
5130 0 463744 230455 69600 0 5129
5131 6 463904 230263 69520 0 5130
5132 0 492500 184786 29760 0 13
5133 0 492716 185106 29960 0 5132
5134 0 493144 185370 30120 0 5133
5135 0 493420 185402 30320 0 5134
5136 6 493704 185538 30520 0 5135
5137 0 347611 140268 182440 0 3097
5138 0 347627 140348 182360 0 5137
5139 0 347623 140384 182280 0 5138
5140 6 347611 140376 182200 0 5139
5141 0 362833 145613 190080 0 4252
5142 0 362881 145569 189960 0 5141
5143 0 362893 145537 189920 0 5142
5144 6 362889 145541 189880 0 5143
5145 0 390160 148292 186240 0 4451
5146 0 390144 148176 186360 0 5145
5147 0 389922 148005 186800 0 5146
5148 6 389786 148001 186920 0 5147
5149 0 395440 138975 181000 0 4617
5150 0 395376 138791 180920 0 5149
5151 5 395280 138647 180840 0 5150
5152 6 395264 138615 180760 0 5151
5153 0 396864 139047 181040 0 4616
5154 0 396976 138935 181080 0 5153
5155 0 396902 138896 181120 0 5154
5156 6 397040 138807 181200 0 5155
5157 0 397393 138358 180600 0 4612
5158 0 397432 138063 180520 0 5157
5159 0 397512 137775 180480 0 5158
5160 6 397640 137695 180400 0 5159
5161 0 398869 137871 179800 0 1851
5162 0 398717 137908 179720 0 5161
5163 0 398691 137940 179640 0 5162
5164 6 398659 137960 179480 0 5163
5165 0 428339 230164 68000 0 2559
5166 0 428370 230010 67960 0 5165
5167 0 428361 229983 67920 0 5166
5168 6 428363 229990 67880 0 5167
5169 0 433744 239019 53000 0 3316
5170 0 433708 239079 52920 0 5169
5171 0 433756 239107 52880 0 5170
5172 6 433876 239119 52800 0 5171
5173 0 441474 241430 65640 0 4736
5174 0 441218 241338 65520 0 5173
5175 0 441094 241342 65480 0 5174
5176 6 440958 241398 65440 0 5175
5177 0 442086 228035 71440 0 4033
5178 0 442017 228076 71520 0 5177
5179 0 442009 228078 71560 0 5178
5180 6 441975 228087 71600 0 5179
5181 0 448393 238379 73120 0 4356
5182 0 448363 238443 73160 0 5181
5183 0 448293 238433 73320 0 5182
5184 6 448269 238471 73440 0 5183
5185 0 437722 226152 74600 0 2437
5186 0 437718 226162 74760 0 5185
5187 0 437826 226154 74960 0 5186
5188 6 437810 226156 75040 0 5187
5189 0 459320 231704 72080 0 3389
5190 0 459332 231732 71960 0 5189
5191 0 459348 231716 71880 0 5190
5192 6 459340 231772 71800 0 5191
5193 0 444818 239999 61200 0 2174
5194 0 444810 239967 61160 0 5193
5195 0 444838 239955 61120 0 5194
5196 6 444878 239979 61040 0 5195
5197 0 462860 230619 72040 0 2635
5198 0 462951 230641 72080 0 5197
5199 0 463102 230774 72160 0 5198
5200 6 463129 230808 72200 0 5199
5201 0 462461 223596 64880 0 3972
5202 0 462393 223452 64800 0 5201
5203 0 462445 223460 64760 0 5202
5204 6 462529 223418 64640 0 5203
5205 0 463429 230896 70000 0 2624
5206 0 463617 231018 70120 0 5205
5207 0 463609 231036 70200 0 5206
5208 6 463650 231076 70280 0 5207
5209 0 362235 163264 190040 0 2086
5210 0 362343 163298 190160 0 5209
5211 6 362325 163234 190200 0 5210
5212 0 362371 148932 186720 0 3012
5213 0 362287 148926 186840 0 5212
5214 6 362225 148907 186920 0 5213
5215 0 422552 242425 62320 0 2307
5216 0 422134 242463 62360 0 5215
5217 6 422100 242477 62400 0 5216
5218 0 427887 230891 68800 0 2554
5219 0 427852 231066 68880 0 5218
5220 6 427805 231105 68960 0 5219
5221 0 421058 240620 60800 0 2291
5222 0 420946 240680 60680 0 5221
5223 6 420910 240700 60640 0 5222
5224 0 421394 240436 58560 0 2274
5225 0 421318 240480 58480 0 5224
5226 6 421290 240500 58440 0 5225
5227 0 435378 241052 60640 0 2249
5228 0 435338 241076 60800 0 5227
5229 6 435410 240988 60880 0 5228
5230 0 439107 242612 72040 0 2888
5231 0 439089 242634 71960 0 5230
5232 6 438921 242672 71800 0 5231
5233 0 449436 232155 75560 0 3447
5234 0 449420 232161 75520 0 5233
5235 6 449398 232205 75440 0 5234
5236 0 439548 217752 67520 0 4912
5237 0 439561 217695 67440 0 5236
5238 6 439660 217815 67320 0 5237
5239 0 444250 241595 62360 0 2183
5240 0 444358 241695 62160 0 5239
5241 6 444342 241615 62080 0 5240
5242 0 449199 238315 72400 0 4348
5243 0 449273 238291 72320 0 5242
5244 6 449353 238301 72240 0 5243
5245 0 462889 225321 63320 0 3989
5246 0 462883 225393 63400 0 5245
5247 6 462891 225391 63440 0 5246
5248 0 444272 228951 69480 0 2406
5249 0 444169 228948 69720 0 5248
5250 6 444158 228908 69760 0 5249
5251 0 451988 235962 66480 0 4955
5252 0 451912 235920 66520 0 5251
5253 6 451898 235906 66560 0 5252
5254 0 461427 230328 66760 0 3949
5255 0 461092 230903 66920 0 5254
5256 6 461218 231026 67160 0 5255
5257 0 388474 147824 170600 0 3202
5258 6 388402 147752 170520 0 5257
5259 0 420218 240676 61040 0 4898
5260 6 420178 240544 60920 0 5259
5261 0 479832 216732 75640 0 2764
5262 6 479856 216736 75680 0 5261
5263 0 433534 252629 52160 0 3547
5264 6 433570 252849 52080 0 5263
5265 0 438173 241920 73960 0 2915
5266 6 437967 241664 74000 0 5265
5267 0 439238 229186 64600 0 3837
5268 6 439258 229218 64560 0 5267
5269 0 437925 242000 72080 0 2894
5270 6 438075 241930 71880 0 5269
5271 0 450302 232237 76160 0 3452
5272 6 450496 232245 76280 0 5271
5273 0 471116 223356 76560 0 2716
5274 6 471104 223452 76600 0 5273
5275 0 441610 243022 64880 0 2209
5276 6 441694 242906 64760 0 5275
5277 0 441922 241491 65240 0 2200
5278 6 441866 241471 65280 0 5277
5279 0 437404 236378 56960 0 4534
5280 6 437174 236008 56880 0 5279
5281 0 447577 239880 72600 0 2843
5282 6 447613 239822 72640 0 5281
5283 0 442071 227600 70760 0 4020
5284 6 442088 227597 70720 0 5283
5285 0 439212 222372 73080 0 3558
5286 6 439015 222350 73080 0 5285
5287 0 441619 227216 70440 0 4012
5288 6 441612 227235 70480 0 5287
5289 0 448184 239014 69480 0 4698
5290 6 448155 239022 69600 0 5289
5291 0 467664 229024 67280 0 4153
5292 6 467844 228996 67240 0 5291
5293 0 463692 230555 69520 0 5129
5294 6 463732 230460 69480 0 5293
5295 0 463944 229920 68320 0 4128
5296 6 463992 229976 68360 0 5295
5297 0 462363 231006 67320 0 4627
5298 6 462271 231031 67360 0 5297
5299 0 464290 223707 60600 0 381
5300 6 464267 223650 60560 0 5299
5301 6 395220 138667 180880 0 5151
5302 6 400351 136869 180000 0 1850
5303 6 430409 227683 72480 0 4121
5304 6 427300 246007 50240 0 3362
5305 6 431802 239948 60440 0 2253
5306 6 436208 237936 58360 0 4438
5307 6 445999 240368 73360 0 2855
5308 6 465593 227384 77040 0 2685
5309 6 442071 220849 72600 0 4543
5310 6 447449 240224 72000 0 2838
5311 6 437751 226176 74480 0 2435
5312 6 459314 230117 71720 0 5112
5313 6 447669 239953 69840 0 4941
5314 6 458110 233085 66640 0 2120
```
