## Supplementary material for "Complete connectomic reconstruction of olfactory projection neurons in the fly brain": neuron skeletons: 73937.swc

```
# SWC format file
# based on specifications at http://research.mssm.edu/cnic/swc.html
# Created by pymaid (https://github.com/schlegelp/PyMaid)
# PointNo Label X Y Z Radius Parent
# Labels:
# 0 = undefined
# 1 = soma
# 5 = fork point
# 6 = end point
1 1 622194 337107 126280 2767 -1
2 0 622226 337618 127360 0 1
3 0 616641 336521 127360 0 2
4 0 615256 335298 127360 0 3
5 0 613312 333689 127360 0 4
6 0 611964 333170 127360 0 5
7 0 610470 330942 127360 0 6
8 0 607140 329286 127360 0 7
9 0 600981 326696 127360 0 8
10 0 596470 325221 127360 0 9
11 0 595411 324927 127440 0 10
12 0 593110 323743 127440 0 11
13 0 592299 323214 127600 0 12
14 0 591780 322940 127800 0 13
15 0 591016 322506 128000 0 14
16 0 590420 322238 128240 0 15
17 0 589490 321905 128360 0 16
18 0 588323 321664 128520 0 17
19 0 587631 321339 128680 0 18
20 0 587125 320997 128840 0 19
21 0 586407 320775 129160 0 20
22 0 586179 320810 129440 0 21
23 0 584411 320235 129440 0 22
24 0 582423 319852 129440 0 23
25 0 580159 318924 129440 0 24
26 0 578960 318510 129400 0 25
27 0 578254 318323 129200 0 26
28 0 577975 318257 129120 0 27
29 0 576914 318118 128920 0 28
30 0 575919 318032 128760 0 29
31 0 575526 317888 128560 0 30
32 0 575210 317787 128520 0 31
33 0 574837 317756 128480 0 32
34 0 574761 317896 128440 0 33
35 0 573877 317703 128200 0 34
36 0 572840 317550 128000 0 35
37 0 572320 317452 127880 0 36
38 0 571502 316949 127600 0 37
39 0 570812 316684 127360 0 38
40 0 570382 316435 127080 0 39
41 0 569821 316198 126760 0 40
42 0 569497 315978 126440 0 41
43 0 568996 315776 126160 0 42
44 0 568549 315488 126000 0 43
45 0 568186 315379 125720 0 44
46 0 567738 315321 125520 0 45
47 0 566768 314957 125440 0 46
48 0 566469 314908 125360 0 47
49 0 566164 314847 125280 0 48
50 0 566240 314917 125200 0 49
51 0 565596 314941 124880 0 50
52 0 564953 314771 124600 0 51
53 0 564595 314699 124400 0 52
54 0 564278 314734 124120 0 53
55 0 563803 314626 123880 0 54
56 0 563623 314555 123560 0 55
57 0 563402 314566 123280 0 56
58 0 563225 314578 123000 0 57
59 0 562966 314500 122760 0 58
60 0 562786 314404 122480 0 59
61 0 562571 314237 122160 0 60
62 0 562456 314277 121920 0 61
63 0 562170 314175 121680 0 62
64 0 561939 314183 121480 0 63
65 0 561641 314115 121240 0 64
66 0 561279 313922 120920 0 65
67 0 560918 314029 120680 0 66
68 0 560496 313983 120360 0 67
69 0 560034 313928 120080 0 68
70 0 559651 314006 119800 0 69
71 0 559323 314106 119600 0 70
72 0 558778 314107 119400 0 71
73 0 558383 314070 119240 0 72
74 0 558058 313920 119080 0 73
75 0 557842 313902 118840 0 74
76 0 557455 313632 118560 0 75
77 0 557007 313270 118320 0 76
78 0 556724 312812 118040 0 77
79 0 556058 312209 117800 0 78
80 0 555729 311671 117520 0 79
81 0 555334 310852 117280 0 80
82 0 554929 310468 117000 0 81
83 0 554222 310108 116800 0 82
84 0 553549 308516 116800 0 83
85 0 553314 308144 116760 0 84
86 0 552720 307545 116600 0 85
87 0 552238 307160 116400 0 86
88 0 551812 306972 116160 0 87
89 0 551143 306762 115920 0 88
90 0 550872 306612 115760 0 89
91 0 550200 306482 115600 0 90
92 0 549713 306218 115320 0 91
93 0 549203 306051 115120 0 92
94 0 548551 305701 114840 0 93
95 0 548011 305452 114640 0 94
96 0 547538 305344 114400 0 95
97 0 546862 305020 114200 0 96
98 0 546821 305070 113960 0 97
99 0 547161 305282 113920 0 98
100 0 546858 305060 113880 0 99
101 0 546801 305021 113800 0 100
102 0 546688 305002 113720 0 101
103 0 546497 304942 113680 0 102
104 0 546355 304905 113400 0 103
105 0 545936 304835 113160 0 104
106 0 545835 304810 112960 0 105
107 0 545549 304533 112720 0 106
108 0 545013 304249 112520 0 107
109 0 544662 303866 112360 0 108
110 0 544485 303342 112240 0 109
111 0 544294 303167 112120 0 110
112 0 544157 303139 112040 0 111
113 0 543973 302920 111840 0 112
114 0 543466 302606 111640 0 113
115 0 543393 302577 111400 0 114
116 0 543234 302427 111320 0 115
117 0 542625 302052 111120 0 116
118 0 542459 301864 110880 0 117
119 5 542345 301336 110240 0 118
120 0 540846 301573 110240 0 119
121 0 540417 301444 110000 0 120
122 0 540071 301214 109880 0 121
123 0 537600 300608 109880 0 122
124 0 536820 300221 109880 0 123
125 0 536553 300121 110080 0 124
126 0 535652 300013 110120 0 125
127 0 534781 300333 110120 0 126
128 0 534102 300261 110120 0 127
129 0 533773 300326 109960 0 128
130 0 532905 300784 109960 0 129
131 0 532456 300694 110200 0 130
132 0 530830 300959 110200 0 131
133 0 530454 301176 110360 0 132
134 0 530016 301963 110360 0 133
135 0 529293 301740 110560 0 134
136 0 528418 301869 110800 0 135
137 0 527188 302418 110800 0 136
138 0 526524 302181 110720 0 137
139 0 526514 302340 110440 0 138
140 0 526172 302510 110200 0 139
141 0 526031 302690 109880 0 140
142 0 525163 302878 109880 0 141
143 0 524402 302593 109760 0 142
144 0 524113 302260 109640 0 143
145 0 523936 301855 109400 0 144
146 0 523950 301669 109120 0 145
147 0 523871 301435 108920 0 146
148 0 523807 301452 108600 0 147
149 0 523685 301503 108320 0 148
150 0 523462 301564 108080 0 149
151 0 523345 301656 107920 0 150
152 0 523335 301412 107760 0 151
153 0 523232 301296 107560 0 152
154 0 523209 301048 107360 0 153
155 0 523179 301193 107160 0 154
156 0 522987 301311 106880 0 155
157 0 523025 301314 106640 0 156
158 0 522919 301363 106400 0 157
159 0 522769 301235 106280 0 158
160 0 522663 301127 106080 0 159
161 0 522476 300913 105880 0 160
162 0 522397 300807 105720 0 161
163 0 522284 300433 105520 0 162
164 0 522074 300170 105280 0 163
165 0 521574 300171 105120 0 164
166 0 521183 300264 104800 0 165
167 0 520892 300261 104520 0 166
168 0 520839 299996 104240 0 167
169 0 520746 299853 104120 0 168
170 0 520645 299703 103960 0 169
171 0 520388 299483 103720 0 170
172 0 520236 299322 103520 0 171
173 0 519662 299020 103440 0 172
174 0 519381 298912 103240 0 173
175 0 519261 298786 103080 0 174
176 0 518791 298656 102880 0 175
177 0 518507 298549 102640 0 176
178 0 517972 297680 102600 0 177
179 0 517794 297536 102360 0 178
180 0 517738 297372 102080 0 179
181 0 517399 297131 101840 0 180
182 0 517092 296456 101640 0 181
183 0 516715 296211 101400 0 182
184 0 516445 296053 101160 0 183
185 0 516506 295823 100880 0 184
186 0 516400 295579 100600 0 185
187 0 516346 295246 100280 0 186
188 0 516191 295273 100000 0 187
189 0 515666 294544 99800 0 188
190 0 514903 293958 99600 0 189
191 0 514262 293698 99600 0 190
192 0 513540 293712 99400 0 191
193 0 513458 293523 99200 0 192
194 0 513127 292981 99200 0 193
195 0 512716 292665 99080 0 194
196 0 511605 292473 99080 0 195
197 0 510475 292034 99080 0 196
198 0 509002 292078 99080 0 197
199 0 508716 291913 99080 0 198
200 0 508581 291910 99120 0 199
201 0 508513 291926 99160 0 200
202 0 508167 291950 99360 0 201
203 0 506417 291401 99360 0 202
204 0 505874 291420 99600 0 203
205 0 505286 291801 99600 0 204
206 0 505164 292089 99760 0 205
207 0 504358 291498 99840 0 206
208 0 503473 291453 100080 0 207
209 0 503219 291537 100160 0 208
210 0 502830 291667 100280 0 209
211 0 501904 292128 100280 0 210
212 0 500485 291582 100280 0 211
213 0 499959 291525 100080 0 212
214 0 498169 292081 100080 0 213
215 0 496000 291660 100080 0 214
216 0 494967 291589 100080 0 215
217 0 494220 291230 100120 0 216
218 0 493810 290920 100240 0 217
219 0 491734 290393 100240 0 218
220 0 491024 290256 100200 0 219
221 0 490254 290290 100040 0 220
222 0 488938 289766 100040 0 221
223 0 488368 289474 99840 0 222
224 0 487799 289445 99680 0 223
225 0 487030 288920 99400 0 224
226 0 486701 288818 99200 0 225
227 0 486540 288567 98960 0 226
228 0 485933 288458 98800 0 227
229 0 485306 288293 98480 0 228
230 0 484940 288047 98120 0 229
231 0 484511 287963 97720 0 230
232 0 484247 287741 97360 0 231
233 0 484009 287455 97040 0 232
234 0 483759 287253 96720 0 233
235 0 483230 286956 96400 0 234
236 0 482987 286844 96120 0 235
237 0 482728 286754 95840 0 236
238 0 482516 286594 95560 0 237
239 0 482293 286528 95320 0 238
240 0 482257 286421 95040 0 239
241 0 482133 286374 94720 0 240
242 0 482071 286234 94400 0 241
243 0 481880 286294 94080 0 242
244 0 481638 286225 93840 0 243
245 0 481322 286166 93600 0 244
246 0 481032 286035 93280 0 245
247 0 480786 285978 93000 0 246
248 0 480650 285874 92760 0 247
249 0 480407 285931 92440 0 248
250 0 480073 285881 92200 0 249
251 0 479754 285720 91920 0 250
252 0 479856 285697 91640 0 251
253 0 479787 285635 91480 0 252
254 0 479571 285506 91240 0 253
255 0 479258 285062 90960 0 254
256 0 479065 284765 90680 0 255
257 0 478733 283011 90680 0 256
258 0 476639 282516 90600 0 257
259 0 477522 282208 90320 0 258
260 0 477440 281144 90320 0 259
261 0 476661 280659 90320 0 260
262 0 475781 280464 90480 0 261
263 0 473798 280029 90480 0 262
264 0 473363 279775 90480 0 263
265 0 473326 279799 90440 0 264
266 0 473244 279775 90400 0 265
267 0 473113 279837 90360 0 266
268 0 473058 279719 90040 0 267
269 0 473009 279668 89840 0 268
270 0 472896 279491 89560 0 269
271 0 472807 279304 89440 0 270
272 0 472486 279007 89200 0 271
273 0 472250 278905 88880 0 272
274 0 472365 278466 88600 0 273
275 0 472168 278723 88280 0 274
276 0 472251 278824 87920 0 275
277 0 472129 278494 87640 0 276
278 0 472144 278323 87320 0 277
279 0 472373 278171 87040 0 278
280 0 472751 278248 86760 0 279
281 0 472899 278060 86480 0 280
282 0 473376 278028 86200 0 281
283 0 473692 278205 85960 0 282
284 0 474117 277770 85720 0 283
285 0 474266 276885 85480 0 284
286 0 474550 276365 85240 0 285
287 0 474858 275966 85040 0 286
288 0 475204 275577 84840 0 287
289 0 475448 275254 84600 0 288
290 0 475702 274977 84400 0 289
291 0 475818 274411 84200 0 290
292 0 475851 274168 84000 0 291
293 0 476067 273882 83840 0 292
294 0 476197 273409 83600 0 293
295 0 477399 271668 83600 0 294
296 0 477400 271300 83720 0 295
297 0 478287 270458 83720 0 296
298 0 478538 268117 83720 0 297
299 0 478597 267758 83600 0 298
300 0 478630 266664 83600 0 299
301 0 479208 266054 83400 0 300
302 0 479535 265537 83160 0 301
303 0 479938 265015 82880 0 302
304 0 480257 264274 82560 0 303
305 0 480247 263285 82360 0 304
306 0 479967 262339 82200 0 305
307 0 479804 261979 81920 0 306
308 0 479763 261770 81680 0 307
309 0 479580 261314 81400 0 308
310 0 479262 260810 81040 0 309
311 0 478888 260328 80800 0 310
312 0 478718 259946 80600 0 311
313 0 478454 259437 80360 0 312
314 0 478358 259181 80040 0 313
315 0 478164 258940 79760 0 314
316 0 478021 258745 79480 0 315
317 0 477913 258623 79200 0 316
318 0 477429 258596 78920 0 317
319 0 477504 258601 78680 0 318
320 0 477450 258536 78400 0 319
321 0 476304 258196 78000 0 320
322 0 475951 257934 77760 0 321
323 0 475746 257885 77480 0 322
324 0 475477 257803 77160 0 323
325 0 475071 257662 76960 0 324
326 0 474689 257314 76720 0 325
327 0 474305 257196 76520 0 326
328 0 473979 257012 76200 0 327
329 0 473678 256824 75880 0 328
330 0 473280 256579 75560 0 329
331 0 472586 256607 75280 0 330
332 0 471977 256555 75000 0 331
333 0 471779 256516 74880 0 332
334 0 471515 256466 74720 0 333
335 0 470874 256523 74360 0 334
336 0 469811 256613 74120 0 335
337 5 468394 256402 74120 0 336
338 0 466449 254339 74120 0 337
339 0 466492 253784 74320 0 338
340 0 468454 252562 74320 0 339
341 0 472443 251803 74320 0 340
342 0 472967 251753 74520 0 341
343 0 473362 251563 74880 0 342
344 0 474760 251182 75000 0 343
345 0 476456 250807 75240 0 344
346 0 476959 250716 75560 0 345
347 0 477686 250452 75720 0 346
348 0 478222 250346 76040 0 347
349 0 478628 250255 76440 0 348
350 0 479000 250048 76720 0 349
351 0 479098 249985 77080 0 350
352 0 479266 249916 77240 0 351
353 0 479705 249609 77400 0 352
354 0 479909 249586 77680 0 353
355 0 480437 249520 77880 0 354
356 0 480722 249398 78080 0 355
357 0 480556 249449 78200 0 356
358 0 480927 249299 78280 0 357
359 0 481161 249244 78360 0 358
360 0 481810 249042 78600 0 359
361 0 482049 249037 78880 0 360
362 0 482139 248981 79200 0 361
363 0 482771 248536 79400 0 362
364 0 483077 248388 79680 0 363
365 0 483455 248304 79920 0 364
366 0 483716 248303 80160 0 365
367 0 483875 248135 80360 0 366
368 0 484274 248030 80560 0 367
369 0 484417 247882 80760 0 368
370 0 484803 247736 81000 0 369
371 0 485019 247631 81320 0 370
372 0 485416 247506 81600 0 371
373 0 485482 247473 81920 0 372
374 0 485561 247444 82200 0 373
375 0 485672 247421 82520 0 374
376 0 485783 247329 82800 0 375
377 0 485811 247292 83040 0 376
378 0 485811 247199 83360 0 377
379 0 485903 247086 83680 0 378
380 0 485994 246891 84000 0 379
381 0 486208 246688 84280 0 380
382 0 486329 246574 84560 0 381
383 0 486480 246557 84720 0 382
384 0 486529 246548 84920 0 383
385 0 486692 246542 85200 0 384
386 0 486786 246429 85480 0 385
387 0 487091 246394 85720 0 386
388 0 487489 246483 86040 0 387
389 0 488044 246388 86320 0 388
390 0 488388 246425 86640 0 389
391 0 488632 246607 86960 0 390
392 0 489101 246656 87000 0 391
393 0 490305 246954 87200 0 392
394 0 490836 246741 87400 0 393
395 0 491459 246653 87680 0 394
396 0 492024 246638 87840 0 395
397 0 492132 246559 88000 0 396
398 0 492455 246335 88280 0 397
399 0 492486 246349 88320 0 398
400 0 492550 246244 88400 0 399
401 0 492678 246213 88520 0 400
402 0 491321 247144 88560 0 401
403 0 492941 246016 88600 0 402
404 0 492989 246033 88640 0 403
405 0 494177 247405 88680 0 404
406 0 493047 245635 88720 0 405
407 0 493464 245259 88880 0 406
408 0 493996 244943 89040 0 407
409 0 494361 244927 89200 0 408
410 0 494555 244975 89320 0 409
411 0 494856 244975 89520 0 410
412 0 494934 244848 89720 0 411
413 0 494972 244739 90000 0 412
414 0 495115 244655 90120 0 413
415 0 495486 244510 90480 0 414
416 0 496674 243907 90480 0 415
417 0 497187 242806 90480 0 416
418 0 498280 241936 90480 0 417
419 0 499263 241890 90680 0 418
420 5 500443 241724 90680 0 419
421 0 500429 241716 90720 0 420
422 0 500784 241281 90840 0 421
423 0 500969 239727 90920 0 422
424 0 501273 239327 91160 0 423
425 0 501585 238931 91320 0 424
426 0 501865 238498 91520 0 425
427 0 501754 238163 91680 0 426
428 0 501557 237384 91840 0 427
429 0 501495 236792 92120 0 428
430 0 501387 236528 92320 0 429
431 0 501384 236274 92520 0 430
432 0 501255 235802 92720 0 431
433 0 501121 235145 92960 0 432
434 0 501028 234725 93160 0 433
435 0 501065 234582 93440 0 434
436 0 501074 234412 93720 0 435
437 0 501086 234226 93920 0 436
438 0 500997 233968 94160 0 437
439 0 500933 233730 94440 0 438
440 0 500834 233527 94720 0 439
441 0 500846 233116 95000 0 440
442 0 500753 232863 95240 0 441
443 0 500784 232528 95520 0 442
444 0 500773 232115 95840 0 443
445 0 500662 231921 96120 0 444
446 0 500570 231688 96440 0 445
447 0 500583 231542 96800 0 446
448 0 500483 231446 97040 0 447
449 0 500386 231338 97360 0 448
450 0 500457 231122 97680 0 449
451 0 500478 230917 97960 0 450
452 0 500529 230594 98280 0 451
453 0 500611 230315 98600 0 452
454 0 500668 229925 98880 0 453
455 0 500523 229626 99200 0 454
456 0 500458 229350 99360 0 455
457 0 500274 228981 99560 0 456
458 0 500490 228594 99880 0 457
459 0 500431 228185 100080 0 458
460 0 500423 228017 100160 0 459
461 0 500354 227770 100280 0 460
462 0 500230 227549 100640 0 461
463 0 500312 227442 100960 0 462
464 0 500310 227185 101200 0 463
465 0 500406 227066 101520 0 464
466 0 500323 226874 101800 0 465
467 0 500078 226518 102040 0 466
468 0 499818 226086 102240 0 467
469 0 499687 225467 102520 0 468
470 0 499720 225132 102720 0 469
471 0 499806 224992 103000 0 470
472 0 499805 224657 103280 0 471
473 0 499828 224589 103520 0 472
474 0 499884 224509 103800 0 473
475 0 499919 224450 104080 0 474
476 0 499859 224323 104360 0 475
477 0 499875 223921 104600 0 476
478 0 499819 223507 104760 0 477
479 0 499742 223267 105000 0 478
480 0 499624 222870 105160 0 479
481 0 499542 222708 105400 0 480
482 0 487463 220058 105440 0 481
483 0 499396 222701 105480 0 482
484 0 499485 222476 105720 0 483
485 0 499516 222237 105920 0 484
486 0 499463 221816 106200 0 485
487 0 499358 221573 106440 0 486
488 0 499222 221312 106720 0 487
489 0 499211 221027 107120 0 488
490 0 499247 220880 107400 0 489
491 0 499219 220532 107680 0 490
492 0 499309 220444 107960 0 491
493 0 499427 220365 108240 0 492
494 0 499466 220257 108440 0 493
495 0 499423 219970 108640 0 494
496 0 499445 219889 108720 0 495
497 0 499479 219663 108880 0 496
498 0 499525 219330 109080 0 497
499 0 499540 219278 109120 0 498
500 0 499523 219074 109360 0 499
501 0 499476 218855 109520 0 500
502 0 499394 218698 109880 0 501
503 0 499308 218697 110200 0 502
504 0 499241 218607 110480 0 503
505 0 498985 218376 110600 0 504
506 0 498888 218200 110840 0 505
507 0 498844 217921 110960 0 506
508 0 498956 217506 111160 0 507
509 0 499023 217214 111320 0 508
510 0 498979 216842 111440 0 509
511 0 498937 216674 111640 0 510
512 0 498765 216542 111760 0 511
513 0 498667 216348 112040 0 512
514 0 498603 216317 112280 0 513
515 0 498598 216212 112400 0 514
516 0 498582 216134 112480 0 515
517 0 498575 216039 112720 0 516
518 0 498502 215845 112920 0 517
519 0 498202 215558 113080 0 518
520 0 498132 215038 113080 0 519
521 0 498188 214820 113200 0 520
522 0 498205 214729 113400 0 521
523 0 498228 214638 113600 0 522
524 0 498330 214541 113760 0 523
525 0 498294 214236 114000 0 524
526 0 498256 214003 114120 0 525
527 0 498137 213591 114200 0 526
528 0 497900 213266 114400 0 527
529 0 497695 213128 114600 0 528
530 0 497668 213134 114920 0 529
531 0 497662 213006 115080 0 530
532 0 497703 212870 115240 0 531
533 0 497849 212683 115320 0 532
534 0 497779 212536 115360 0 533
535 0 497875 212523 115400 0 534
536 0 497941 212371 115480 0 535
537 0 497847 211871 115520 0 536
538 0 497935 211532 115640 0 537
539 0 498014 211467 115800 0 538
540 0 498042 211469 115960 0 539
541 0 498117 211494 116080 0 540
542 0 498296 211360 116200 0 541
543 0 498481 211351 116400 0 542
544 0 498597 211080 116600 0 543
545 0 498453 210748 116760 0 544
546 0 498242 210310 116920 0 545
547 0 498222 210115 117200 0 546
548 0 498131 210043 117320 0 547
549 0 498008 209837 117440 0 548
550 0 497916 209796 117720 0 549
551 0 497739 209782 117960 0 550
552 0 497650 209799 118080 0 551
553 0 497596 209802 118240 0 552
554 0 497568 209805 118400 0 553
555 0 497717 209690 118560 0 554
556 0 497982 209423 118720 0 555
557 0 498040 209347 119000 0 556
558 0 498183 209065 119200 0 557
559 0 498259 208866 119400 0 558
560 0 498029 208543 119560 0 559
561 0 497754 208172 119720 0 560
562 0 497628 208011 119880 0 561
563 0 497611 207473 120120 0 562
564 0 497678 207234 120320 0 563
565 0 497645 206916 120480 0 564
566 0 497690 206756 120680 0 565
567 0 497667 206583 120880 0 566
568 0 497623 206412 121080 0 567
569 0 497586 206294 121280 0 568
570 0 497533 206160 121480 0 569
571 0 497406 206030 121600 0 570
572 0 496969 205247 121880 0 571
573 0 496663 204812 122120 0 572
574 0 496541 204706 122320 0 573
575 0 496503 204597 122520 0 574
576 0 496449 204433 122720 0 575
577 0 496341 204263 122920 0 576
578 0 496213 204032 123000 0 577
579 0 495995 203474 123120 0 578
580 0 496081 203336 123400 0 579
581 0 496113 203309 123680 0 580
582 0 495918 203224 123960 0 581
583 0 495559 203009 124120 0 582
584 0 495439 202810 124320 0 583
585 0 495522 202813 124560 0 584
586 0 495592 202717 124760 0 585
587 0 495563 202616 124960 0 586
588 0 495555 202322 125240 0 587
589 0 495508 201923 125480 0 588
590 0 495467 201607 125760 0 589
591 0 495465 201250 126000 0 590
592 0 495359 200749 126160 0 591
593 0 495256 200493 126360 0 592
594 0 495211 200339 126600 0 593
595 0 495191 200282 126840 0 594
596 0 495227 200114 127040 0 595
597 0 495265 199887 127280 0 596
598 0 495304 199553 127480 0 597
599 0 495285 199290 127560 0 598
600 0 495273 199184 127800 0 599
601 0 495220 198983 128000 0 600
602 0 495165 198888 128200 0 601
603 0 495181 198694 128400 0 602
604 0 495168 198468 128560 0 603
605 0 495275 198079 128720 0 604
606 0 495357 197690 128800 0 605
607 0 495358 197352 129080 0 606
608 0 495112 197020 129280 0 607
609 0 494924 196899 129520 0 608
610 0 494774 196711 129720 0 609
611 0 494728 196561 129920 0 610
612 0 494782 196196 130160 0 611
613 0 494906 196042 130240 0 612
614 0 495039 195908 130520 0 613
615 0 495058 195671 130720 0 614
616 0 494982 195473 130920 0 615
617 0 494849 195250 131040 0 616
618 0 494725 195042 131280 0 617
619 0 494720 194886 131400 0 618
620 0 494723 194793 131560 0 619
621 0 494808 194604 131720 0 620
622 0 494951 194452 131880 0 621
623 0 495108 194461 132040 0 622
624 0 495102 194301 132280 0 623
625 0 494943 194042 132520 0 624
626 0 494887 193960 132640 0 625
627 0 494873 193816 132760 0 626
628 0 494947 193705 132920 0 627
629 0 495102 193479 133040 0 628
630 0 495143 193324 133240 0 629
631 0 495201 193056 133400 0 630
632 0 495145 192870 133560 0 631
633 0 495087 192672 133720 0 632
634 0 494971 192494 133880 0 633
635 0 494876 192286 134040 0 634
636 0 494813 192136 134200 0 635
637 0 494740 191969 134360 0 636
638 0 494639 191514 134680 0 637
639 0 494553 191089 134960 0 638
640 0 494490 190643 135280 0 639
641 0 494436 190274 135480 0 640
642 0 494391 190189 135640 0 641
643 0 494339 190067 135920 0 642
644 0 494274 189943 136200 0 643
645 0 494152 189844 136440 0 644
646 0 494122 189666 136600 0 645
647 0 494018 189564 136840 0 646
648 0 493985 189381 137040 0 647
649 0 493882 189042 137280 0 648
650 0 493742 188753 137560 0 649
651 0 493645 188560 137800 0 650
652 0 493527 188243 138000 0 651
653 0 493485 188213 138040 0 652
654 0 493442 188145 138080 0 653
655 0 493397 188080 138120 0 654
656 0 493351 188025 138160 0 655
657 0 493313 187950 138200 0 656
658 0 493273 187897 138240 0 657
659 0 493222 187861 138280 0 658
660 0 493167 187834 138320 0 659
661 0 493122 187809 138360 0 660
662 0 493077 187788 138400 0 661
663 0 493028 187763 138440 0 662
664 0 492984 187741 138480 0 663
665 0 492934 187715 138520 0 664
666 0 492920 187716 138560 0 665
667 0 492896 187710 138600 0 666
668 0 492881 187714 138640 0 667
669 0 492868 187712 138680 0 668
670 0 492844 187711 138720 0 669
671 0 492835 187737 138760 0 670
672 0 492820 187741 138800 0 671
673 0 492808 187757 138840 0 672
674 0 492813 187763 138880 0 673
675 0 492816 187787 138920 0 674
676 0 492809 187781 138960 0 675
677 0 492810 187791 139000 0 676
678 0 492813 187795 139040 0 677
679 0 492816 187817 139080 0 678
680 0 492813 187811 139120 0 679
681 0 492818 187825 139160 0 680
682 0 492813 187814 139200 0 681
683 0 492827 187852 139240 0 682
684 0 492866 187907 139280 0 683
685 0 492852 187914 139320 0 684
686 0 492867 187927 139360 0 685
687 0 492869 187929 139400 0 686
688 0 492873 187944 139440 0 687
689 0 492868 187905 139480 0 688
690 0 492859 187864 139520 0 689
691 0 492864 187833 139560 0 690
692 0 492856 187798 139600 0 691
693 0 492856 187775 139640 0 692
694 0 492849 187722 139680 0 693
695 0 492804 187594 139720 0 694
696 0 492756 187473 139760 0 695
697 0 492698 187345 139800 0 696
698 0 492645 187218 139840 0 697
699 0 492590 187091 139880 0 698
700 0 492534 186963 139920 0 699
701 0 492534 186896 139960 0 700
702 0 492528 186824 140000 0 701
703 0 492507 186765 140040 0 702
704 0 492401 186817 140080 0 703
705 0 492463 186683 140120 0 704
706 0 492479 186597 140160 0 705
707 0 492501 186497 140200 0 706
708 0 492505 186471 140240 0 707
709 0 492510 186451 140280 0 708
710 0 492518 186420 140320 0 709
711 0 492525 186397 140360 0 710
712 0 492528 186367 140400 0 711
713 0 492527 186345 140440 0 712
714 0 492524 186316 140480 0 713
715 0 492527 186295 140520 0 714
716 0 492535 186268 140560 0 715
717 0 492536 186232 140600 0 716
718 0 492539 186189 140640 0 717
719 0 492541 186148 140680 0 718
720 0 492542 186099 140720 0 719
721 0 492545 186051 140760 0 720
722 0 492544 186012 140800 0 721
723 0 492532 185975 140840 0 722
724 0 492514 185950 140880 0 723
725 0 492491 185922 140920 0 724
726 0 492478 185879 140960 0 725
727 0 492459 185841 141000 0 726
728 0 492443 185824 141040 0 727
729 0 492421 185776 141080 0 728
730 0 492396 185743 141120 0 729
731 0 492376 185716 141160 0 730
732 0 492345 185690 141200 0 731
733 0 492316 185643 141240 0 732
734 0 492287 185610 141280 0 733
735 0 492263 185576 141320 0 734
736 0 492264 185536 141360 0 735
737 0 492257 185490 141400 0 736
738 0 492260 185444 141440 0 737
739 0 492256 185406 141480 0 738
740 0 492253 185372 141520 0 739
741 0 492253 185326 141560 0 740
742 0 492248 185281 141600 0 741
743 0 492247 185225 141640 0 742
744 0 492243 185167 141680 0 743
745 0 492232 185110 141720 0 744
746 0 492237 185070 141760 0 745
747 0 492236 185022 141800 0 746
748 0 492237 184962 141840 0 747
749 0 492250 184895 141880 0 748
750 0 492266 184846 141920 0 749
751 0 492290 184786 141960 0 750
752 0 492304 184745 142000 0 751
753 0 492317 184694 142040 0 752
754 0 492335 184642 142080 0 753
755 0 492354 184596 142120 0 754
756 0 492374 184510 142160 0 755
757 0 492403 184430 142200 0 756
758 0 492415 184335 142240 0 757
759 0 492448 184253 142280 0 758
760 0 492483 184173 142320 0 759
761 0 492515 184098 142360 0 760
762 0 492521 184046 142400 0 761
763 0 492522 184001 142440 0 762
764 0 492526 183954 142480 0 763
765 0 492533 183919 142520 0 764
766 0 492534 183875 142560 0 765
767 0 492527 183840 142600 0 766
768 0 492528 183791 142640 0 767
769 0 492533 183762 142680 0 768
770 0 492549 183738 142720 0 769
771 0 492552 183713 142760 0 770
772 0 492556 183696 142800 0 771
773 0 492560 183689 142840 0 772
774 0 492577 183655 142880 0 773
775 0 492570 183643 142920 0 774
776 0 492563 183635 142960 0 775
777 0 492571 183623 143000 0 776
778 0 492573 183601 143040 0 777
779 0 492576 183598 143080 0 778
780 0 492577 183591 143120 0 779
781 0 492578 183567 143160 0 780
782 0 492600 183519 143200 0 781
783 0 492613 183477 143240 0 782
784 0 492629 183423 143280 0 783
785 0 492642 183379 143320 0 784
786 0 492639 183319 143360 0 785
787 0 492652 183270 143400 0 786
788 0 492657 183161 143440 0 787
789 0 492667 183078 143480 0 788
790 0 492681 182975 143520 0 789
791 0 492697 182879 143560 0 790
792 0 492710 182781 143600 0 791
793 0 492717 182703 143640 0 792
794 0 492726 182616 143680 0 793
795 0 492721 182557 143720 0 794
796 0 492715 182491 143760 0 795
797 0 492718 182237 143920 0 796
798 0 492716 182145 143960 0 797
799 0 492701 182087 144000 0 798
800 0 492688 182020 144040 0 799
801 0 492679 181993 144080 0 800
802 0 492666 181958 144120 0 801
803 0 492656 181926 144160 0 802
804 0 492658 181884 144200 0 803
805 0 492654 181852 144240 0 804
806 0 492652 181849 144280 0 805
807 0 492653 181833 144320 0 806
808 0 492654 181824 144360 0 807
809 0 492656 181825 144400 0 808
810 0 492652 181818 144440 0 809
811 0 492657 181807 144480 0 810
812 0 492659 181786 144520 0 811
813 0 492654 181779 144560 0 812
814 0 492655 181771 144600 0 813
815 0 492654 181751 144640 0 814
816 0 492658 181747 144680 0 815
817 0 492656 181734 144720 0 816
818 0 492661 181731 144760 0 817
819 0 492666 181716 144800 0 818
820 0 492670 181702 144840 0 819
821 0 492680 181680 144880 0 820
822 0 492686 181673 144920 0 821
823 0 492689 181651 144960 0 822
824 0 492695 181620 145000 0 823
825 0 492693 181595 145040 0 824
826 0 492707 181551 145080 0 825
827 0 492712 181513 145120 0 826
828 0 492710 181474 145160 0 827
829 0 492714 181438 145200 0 828
830 0 492727 181393 145240 0 829
831 0 492743 181353 145280 0 830
832 0 492759 181325 145320 0 831
833 0 492781 181262 145360 0 832
834 0 492798 181226 145400 0 833
835 0 492818 181184 145440 0 834
836 0 492835 181148 145480 0 835
837 0 492840 181110 145520 0 836
838 0 492849 181058 145560 0 837
839 0 492851 181037 145600 0 838
840 0 492854 181001 145640 0 839
841 0 492861 180978 145680 0 840
842 0 492841 181047 145720 0 841
843 0 492828 181012 145760 0 842
844 0 492781 180942 145800 0 843
845 0 492757 180867 145840 0 844
846 0 492732 180800 145880 0 845
847 0 492719 180759 145920 0 846
848 0 492698 180720 145960 0 847
849 0 492677 180673 146000 0 848
850 0 492662 180632 146040 0 849
851 0 492632 180591 146080 0 850
852 0 492597 180564 146120 0 851
853 0 492564 180538 146160 0 852
854 0 492505 180487 146200 0 853
855 0 492455 180443 146240 0 854
856 0 492398 180397 146280 0 855
857 0 492331 180351 146320 0 856
858 0 492267 180309 146360 0 857
859 0 492190 180266 146400 0 858
860 0 492189 180220 146440 0 859
861 0 492133 180190 146480 0 860
862 0 492175 180135 146520 0 861
863 0 492189 180074 146560 0 862
864 0 492182 180022 146600 0 863
865 0 492159 179970 146640 0 864
866 0 492143 179910 146640 0 865
867 0 492148 179848 146720 0 866
868 0 492126 179802 146760 0 867
869 0 492114 179739 146800 0 868
870 0 492097 179697 146840 0 869
871 0 492082 179638 146880 0 870
872 0 492062 179602 146920 0 871
873 0 492040 179565 146960 0 872
874 0 492028 179522 147000 0 873
875 0 492011 179479 147040 0 874
876 0 491994 179446 147080 0 875
877 0 491984 179416 147120 0 876
878 0 491964 179379 147160 0 877
879 0 491946 179331 147200 0 878
880 0 491946 179299 147240 0 879
881 0 491922 179268 147280 0 880
882 0 491907 179234 147320 0 881
883 0 491896 179196 147360 0 882
884 0 491886 179188 147400 0 883
885 0 491858 179156 147440 0 884
886 0 491839 179125 147480 0 885
887 0 491819 179097 147520 0 886
888 0 491798 179055 147560 0 887
889 0 491777 179022 147600 0 888
890 0 491755 178989 147640 0 889
891 0 491733 178971 147680 0 890
892 0 491743 178953 147720 0 891
893 0 491739 178937 147760 0 892
894 0 491735 178918 147800 0 893
895 0 491741 178912 147840 0 894
896 0 491742 178887 147880 0 895
897 0 491748 178870 147920 0 896
898 0 491750 178852 147960 0 897
899 0 491761 178843 148000 0 898
900 0 491766 178824 148040 0 899
901 0 491767 178799 148080 0 900
902 0 491765 178770 148120 0 901
903 0 491766 178741 148160 0 902
904 0 491748 178695 148200 0 903
905 0 491715 178618 148240 0 904
906 0 491717 178625 148280 0 905
907 0 491698 178622 148320 0 906
908 0 491681 178563 148360 0 907
909 0 491663 178522 148400 0 908
910 0 491640 178466 148440 0 909
911 0 491614 178403 148480 0 910
912 0 491599 178355 148520 0 911
913 0 491570 178278 148560 0 912
914 0 491542 178167 148640 0 913
915 0 491511 178115 148680 0 914
916 0 491499 178058 148720 0 915
917 0 491456 178001 148760 0 916
918 0 491399 177897 148800 0 917
919 0 491356 177822 148840 0 918
920 0 491312 177750 148880 0 919
921 0 491276 177678 148920 0 920
922 0 491229 177615 148960 0 921
923 0 491218 177610 149000 0 922
924 0 491207 177592 149040 0 923
925 0 491201 177593 149080 0 924
926 0 491191 177576 149120 0 925
927 0 491183 177566 149160 0 926
928 0 491170 177549 149200 0 927
929 0 491160 177532 149240 0 928
930 0 491140 177488 149280 0 929
931 0 491121 177434 149320 0 930
932 0 491106 177394 149360 0 931
933 0 491082 177344 149400 0 932
934 0 491057 177294 149440 0 933
935 0 491038 177244 149480 0 934
936 0 491026 177196 149520 0 935
937 0 491012 177133 149560 0 936
938 0 491023 177149 149600 0 937
939 0 491045 177169 149640 0 938
940 0 491045 177199 149680 0 939
941 0 491061 177235 149720 0 940
942 0 491092 177234 149760 0 941
943 0 491057 177243 149800 0 942
944 0 491041 177268 149840 0 943
945 0 491021 177262 149880 0 944
946 0 491000 177260 149920 0 945
947 0 490995 177234 149960 0 946
948 0 490973 177225 150000 0 947
949 0 490976 177198 150040 0 948
950 0 490955 177194 150080 0 949
951 0 490915 177107 150160 0 950
952 0 490880 177031 150200 0 951
953 0 490851 176949 150240 0 952
954 0 490812 176839 150280 0 953
955 0 490784 176749 150320 0 954
956 0 490742 176625 150360 0 955
957 0 490711 176511 150400 0 956
958 0 490696 176405 150440 0 957
959 0 490677 176272 150480 0 958
960 0 490650 176157 150520 0 959
961 0 490634 176031 150560 0 960
962 0 490628 175931 150600 0 961
963 0 490610 175824 150640 0 962
964 0 490584 175711 150680 0 963
965 0 490564 175619 150720 0 964
966 0 490551 175570 150760 0 965
967 0 490534 175524 150800 0 966
968 0 490509 175474 150840 0 967
969 0 490489 175423 150880 0 968
970 0 490494 175378 150920 0 969
971 0 490489 175303 150960 0 970
972 0 490471 175255 151000 0 971
973 0 490464 175212 151040 0 972
974 0 490459 175163 151080 0 973
975 0 490449 175107 151120 0 974
976 0 490443 175058 151160 0 975
977 0 490441 175004 151200 0 976
978 0 490426 174953 151240 0 977
979 0 490434 174902 151280 0 978
980 0 490423 174848 151320 0 979
981 0 490403 174783 151360 0 980
982 0 490388 174730 151400 0 981
983 0 490375 174662 151440 0 982
984 0 490352 174596 151480 0 983
985 0 490329 174536 151520 0 984
986 0 490305 174449 151560 0 985
987 0 490294 174404 151600 0 986
988 0 490271 174364 151640 0 987
989 0 490249 174321 151680 0 988
990 0 490226 174278 151720 0 989
991 0 490202 174246 151760 0 990
992 0 490181 174218 151800 0 991
993 0 490163 174165 151840 0 992
994 0 490127 174094 151880 0 993
995 0 490092 174032 151920 0 994
996 0 490067 173984 151960 0 995
997 0 490040 173936 152000 0 996
998 0 490015 173885 152040 0 997
999 0 489992 173838 152080 0 998
1000 0 489964 173797 152120 0 999
1001 0 489946 173750 152160 0 1000
1002 0 489934 173706 152200 0 1001
1003 0 489918 173666 152240 0 1002
1004 0 489906 173639 152280 0 1003
1005 0 489894 173579 152320 0 1004
1006 0 489879 173535 152360 0 1005
1007 0 489867 173484 152400 0 1006
1008 0 489866 173478 152440 0 1007
1009 0 489861 173462 152480 0 1008
1010 0 489863 173443 152520 0 1009
1011 0 489863 173435 152560 0 1010
1012 0 489865 173427 152600 0 1011
1013 0 489864 173406 152640 0 1012
1014 0 489852 173350 152680 0 1013
1015 0 489846 173290 152720 0 1014
1016 0 489831 173234 152760 0 1015
1017 0 489824 173175 152800 0 1016
1018 0 489810 173111 152840 0 1017
1019 0 489793 173029 152880 0 1018
1020 0 489782 172969 152920 0 1019
1021 0 489739 172892 152960 0 1020
1022 0 489703 172831 153000 0 1021
1023 0 489669 172765 153040 0 1022
1024 0 489634 172705 153080 0 1023
1025 0 489600 172626 153120 0 1024
1026 0 489560 172566 153160 0 1025
1027 0 489527 172509 153200 0 1026
1028 0 489504 172480 153240 0 1027
1029 0 489493 172454 153280 0 1028
1030 0 489473 172426 153320 0 1029
1031 0 489443 172391 153360 0 1030
1032 0 489427 172360 153400 0 1031
1033 0 489405 172315 153440 0 1032
1034 0 489380 172278 153480 0 1033
1035 0 489362 172224 153520 0 1034
1036 0 489338 172173 153560 0 1035
1037 0 489317 172117 153600 0 1036
1038 0 489286 172058 153640 0 1037
1039 0 489267 172001 153680 0 1038
1040 0 489267 171973 153720 0 1039
1041 0 489273 171956 153760 0 1040
1042 0 489267 171914 153800 0 1041
1043 0 489272 171893 153840 0 1042
1044 0 489281 171858 153880 0 1043
1045 0 489267 171833 153920 0 1044
1046 0 489255 171807 153960 0 1045
1047 0 489230 171774 154000 0 1046
1048 0 489230 171756 154040 0 1047
1049 0 489211 171734 154080 0 1048
1050 0 489189 171653 154120 0 1049
1051 0 489162 171633 154160 0 1050
1052 0 489113 171669 154200 0 1051
1053 0 489076 171593 154240 0 1052
1054 0 489050 171527 154280 0 1053
1055 0 489017 171464 154320 0 1054
1056 0 489003 171445 154360 0 1055
1057 0 488980 171420 154400 0 1056
1058 0 488956 171404 154440 0 1057
1059 0 488941 171370 154480 0 1058
1060 0 488925 171362 154520 0 1059
1061 0 488907 171346 154560 0 1060
1062 0 488892 171317 154600 0 1061
1063 0 488879 171279 154640 0 1062
1064 0 488869 171246 154680 0 1063
1065 0 488857 171215 154720 0 1064
1066 0 488844 171167 154760 0 1065
1067 0 488841 171132 154800 0 1066
1068 0 488830 171090 154840 0 1067
1069 0 488812 171055 154880 0 1068
1070 0 488804 171038 154920 0 1069
1071 0 488800 171020 154960 0 1070
1072 0 488789 171002 155000 0 1071
1073 0 488780 170982 155040 0 1072
1074 0 488770 170956 155080 0 1073
1075 0 488761 170921 155120 0 1074
1076 0 488746 170913 155160 0 1075
1077 0 488730 170883 155200 0 1076
1078 0 488708 170862 155240 0 1077
1079 0 488703 170841 155280 0 1078
1080 0 488681 170813 155320 0 1079
1081 0 488662 170791 155360 0 1080
1082 0 488641 170770 155400 0 1081
1083 0 488623 170749 155440 0 1082
1084 0 488594 170725 155480 0 1083
1085 0 488575 170691 155520 0 1084
1086 0 488562 170667 155560 0 1085
1087 0 488546 170651 155600 0 1086
1088 0 488529 170603 155640 0 1087
1089 0 488532 170537 155680 0 1088
1090 0 488518 170489 155720 0 1089
1091 0 488496 170434 155760 0 1090
1092 0 488489 170359 155800 0 1091
1093 0 488484 170296 155840 0 1092
1094 0 488475 170242 155880 0 1093
1095 0 488464 170195 155920 0 1094
1096 0 488464 170131 155960 0 1095
1097 0 488481 170084 156000 0 1096
1098 0 488476 170023 156040 0 1097
1099 0 488456 169980 156080 0 1098
1100 0 488425 169933 156120 0 1099
1101 0 488408 169887 156160 0 1100
1102 0 488390 169856 156200 0 1101
1103 0 488368 169805 156240 0 1102
1104 0 488348 169764 156280 0 1103
1105 0 488334 169732 156320 0 1104
1106 0 488332 169689 156360 0 1105
1107 0 488331 169633 156400 0 1106
1108 0 488333 169577 156440 0 1107
1109 0 488331 169534 156480 0 1108
1110 0 488335 169483 156520 0 1109
1111 0 488340 169436 156560 0 1110
1112 0 488339 169385 156600 0 1111
1113 0 488335 169317 156640 0 1112
1114 0 488319 169256 156680 0 1113
1115 0 488308 169209 156720 0 1114
1116 0 488304 169138 156760 0 1115
1117 0 488292 169073 156800 0 1116
1118 0 488281 169011 156840 0 1117
1119 0 488266 168927 156880 0 1118
1120 0 488262 168898 156920 0 1119
1121 0 488247 168880 156960 0 1120
1122 0 488246 168841 157000 0 1121
1123 0 488242 168801 157040 0 1122
1124 0 488241 168773 157080 0 1123
1125 0 488235 168751 157120 0 1124
1126 0 488238 168697 157160 0 1125
1127 0 488237 168636 157200 0 1126
1128 0 488241 168581 157240 0 1127
1129 0 488245 168516 157280 0 1128
1130 0 488240 168474 157320 0 1129
1131 0 488240 168429 157360 0 1130
1132 0 488221 168388 157400 0 1131
1133 0 488199 168379 157440 0 1132
1134 0 488188 168348 157480 0 1133
1135 0 488170 168313 157520 0 1134
1136 0 488144 168286 157560 0 1135
1137 0 488131 168238 157600 0 1136
1138 0 488117 168200 157640 0 1137
1139 0 488097 168178 157680 0 1138
1140 0 488089 168144 157720 0 1139
1141 0 488064 168114 157760 0 1140
1142 0 488054 168091 157800 0 1141
1143 0 488046 168052 157840 0 1142
1144 0 488048 167997 157880 0 1143
1145 0 488037 167957 157920 0 1144
1146 0 488018 167933 157960 0 1145
1147 0 488012 167896 158000 0 1146
1148 0 488005 167846 158040 0 1147
1149 0 488008 167819 158080 0 1148
1150 0 487987 167791 158120 0 1149
1151 0 487988 167738 158160 0 1150
1152 0 487962 167699 158200 0 1151
1153 0 487959 167648 158240 0 1152
1154 0 487943 167603 158280 0 1153
1155 0 487935 167545 158320 0 1154
1156 0 487925 167497 158360 0 1155
1157 0 487914 167447 158400 0 1156
1158 0 487899 167426 158440 0 1157
1159 0 487888 167384 158480 0 1158
1160 0 487864 167365 158520 0 1159
1161 0 487850 167319 158560 0 1160
1162 0 487838 167296 158600 0 1161
1163 0 487812 167286 158640 0 1162
1164 0 487793 167278 158680 0 1163
1165 0 487778 167279 158720 0 1164
1166 0 487753 167278 158760 0 1165
1167 0 487727 167268 158800 0 1166
1168 0 487724 167263 158840 0 1167
1169 0 487688 167232 158880 0 1168
1170 0 487663 167192 158920 0 1169
1171 0 487631 167152 158960 0 1170
1172 0 487611 167136 159000 0 1171
1173 0 487579 167100 159040 0 1172
1174 0 487549 167062 159080 0 1173
1175 0 487521 167020 159120 0 1174
1176 0 487492 166954 159160 0 1175
1177 0 487460 166890 159200 0 1176
1178 0 487432 166833 159240 0 1177
1179 0 487386 166782 159280 0 1178
1180 0 487345 166726 159320 0 1179
1181 0 487314 166661 159360 0 1180
1182 0 487276 166576 159400 0 1181
1183 0 487241 166531 159440 0 1182
1184 0 487206 166493 159480 0 1183
1185 0 487182 166457 159520 0 1184
1186 0 487170 166410 159560 0 1185
1187 0 487139 166370 159600 0 1186
1188 0 487112 166327 159640 0 1187
1189 0 487084 166290 159680 0 1188
1190 0 487047 166265 159720 0 1189
1191 0 487013 166199 159760 0 1190
1192 0 486975 166128 159800 0 1191
1193 0 486928 166054 159840 0 1192
1194 0 486886 165990 159880 0 1193
1195 0 486845 165920 159920 0 1194
1196 0 486812 165856 159960 0 1195
1197 0 486774 165833 160000 0 1196
1198 0 486744 165776 160040 0 1197
1199 0 486706 165737 160080 0 1198
1200 0 486676 165696 160120 0 1199
1201 0 486647 165653 160160 0 1200
1202 0 486621 165620 160200 0 1201
1203 0 486597 165557 160240 0 1202
1204 0 486565 165540 160280 0 1203
1205 0 486555 165475 160320 0 1204
1206 0 486541 165433 160360 0 1205
1207 0 486525 165393 160400 0 1206
1208 0 486514 165352 160440 0 1207
1209 0 486490 165295 160480 0 1208
1210 0 486465 165250 160520 0 1209
1211 0 486446 165200 160560 0 1210
1212 0 486442 165153 160600 0 1211
1213 0 486416 165130 160640 0 1212
1214 0 486403 165102 160680 0 1213
1215 0 486387 165048 160720 0 1214
1216 0 486369 164999 160760 0 1215
1217 0 486351 164979 160800 0 1216
1218 0 486325 164938 160840 0 1217
1219 0 486303 164907 160880 0 1218
1220 0 486280 164887 160920 0 1219
1221 0 486272 164798 160960 0 1220
1222 0 486252 164740 161000 0 1221
1223 0 486234 164665 161040 0 1222
1224 0 486236 164584 161080 0 1223
1225 0 486208 164520 161120 0 1224
1226 0 486175 164481 161160 0 1225
1227 0 486152 164436 161200 0 1226
1228 0 486135 164387 161240 0 1227
1229 0 486108 164343 161280 0 1228
1230 0 486076 164293 161320 0 1229
1231 0 486056 164231 161360 0 1230
1232 0 486041 164175 161400 0 1231
1233 0 486023 164112 161440 0 1232
1234 0 486011 164053 161480 0 1233
1235 0 485994 164004 161520 0 1234
1236 0 485976 163948 161560 0 1235
1237 0 485959 163886 161600 0 1236
1238 0 485930 163859 161640 0 1237
1239 0 485906 163814 161680 0 1238
1240 0 485895 163752 161720 0 1239
1241 0 485865 163724 161760 0 1240
1242 0 485839 163698 161800 0 1241
1243 0 485792 163688 161840 0 1242
1244 0 485758 163674 161880 0 1243
1245 0 485724 163649 161920 0 1244
1246 0 485682 163632 161960 0 1245
1247 0 485620 163664 162000 0 1246
1248 0 485557 163566 162040 0 1247
1249 0 485489 163484 162080 0 1248
1250 0 485409 163432 162120 0 1249
1251 0 485347 163340 162160 0 1250
1252 0 485290 163213 162200 0 1251
1253 0 485236 163080 162240 0 1252
1254 0 485190 162932 162280 0 1253
1255 0 485132 162804 162320 0 1254
1256 0 485093 162770 162360 0 1255
1257 0 485045 162725 162400 0 1256
1258 0 484995 162671 162440 0 1257
1259 0 484972 162618 162480 0 1258
1260 0 484938 162564 162520 0 1259
1261 0 484908 162496 162560 0 1260
1262 0 484885 162414 162600 0 1261
1263 0 484862 162327 162640 0 1262
1264 0 484827 162261 162680 0 1263
1265 0 484797 162206 162720 0 1264
1266 0 484747 162147 162760 0 1265
1267 0 484712 162085 162800 0 1266
1268 0 484673 162017 162840 0 1267
1269 0 484639 161949 162880 0 1268
1270 0 484594 161896 162920 0 1269
1271 0 484528 161862 162960 0 1270
1272 0 484504 161855 163000 0 1271
1273 0 484474 161825 163040 0 1272
1274 0 484433 161811 163080 0 1273
1275 0 484419 161773 163120 0 1274
1276 0 484387 161732 163160 0 1275
1277 0 484347 161716 163200 0 1276
1278 0 484304 161722 163240 0 1277
1279 0 484244 161677 163280 0 1278
1280 0 484212 161632 163320 0 1279
1281 0 484172 161571 163360 0 1280
1282 0 484139 161509 163400 0 1281
1283 0 484101 161469 163440 0 1282
1284 0 484084 161440 163480 0 1283
1285 0 484055 161420 163520 0 1284
1286 0 484028 161387 163560 0 1285
1287 0 484000 161373 163600 0 1286
1288 0 483975 161356 163640 0 1287
1289 0 483914 161278 163680 0 1288
1290 0 483843 161222 163720 0 1289
1291 0 483795 161129 163760 0 1290
1292 0 483732 161045 163800 0 1291
1293 0 483687 160995 163840 0 1292
1294 0 483608 161002 163880 0 1293
1295 0 483571 160917 163920 0 1294
1296 0 483534 160847 163960 0 1295
1297 0 483501 160780 164000 0 1296
1298 0 483423 160681 164040 0 1297
1299 0 483350 160574 164080 0 1298
1300 0 483259 160499 164120 0 1299
1301 0 483190 160400 164160 0 1300
1302 0 483112 160321 164200 0 1301
1303 0 483002 160220 164240 0 1302
1304 0 482940 160170 164280 0 1303
1305 0 482870 160116 164320 0 1304
1306 0 482797 160075 164360 0 1305
1307 0 482735 160013 164400 0 1306
1308 0 482675 159937 164440 0 1307
1309 0 482617 159881 164480 0 1308
1310 0 482543 159858 164520 0 1309
1311 0 482477 159832 164560 0 1310
1312 0 482412 159816 164600 0 1311
1313 0 482306 159844 164640 0 1312
1314 0 482230 159842 164680 0 1313
1315 0 482149 159839 164720 0 1314
1316 0 482058 159837 164760 0 1315
1317 0 482028 159801 164800 0 1316
1318 0 481982 159753 164840 0 1317
1319 0 481946 159711 164880 0 1318
1320 0 481888 159662 164920 0 1319
1321 0 481844 159637 164960 0 1320
1322 0 481823 159603 165000 0 1321
1323 0 481795 159593 165040 0 1322
1324 0 481786 159567 165080 0 1323
1325 0 481759 159539 165120 0 1324
1326 0 481727 159499 165160 0 1325
1327 0 481717 159482 165200 0 1326
1328 0 481661 159439 165240 0 1327
1329 0 481587 159429 165280 0 1328
1330 0 481517 159413 165320 0 1329
1331 0 481447 159384 165360 0 1330
1332 0 481373 159354 165400 0 1331
1333 0 481303 159319 165440 0 1332
1334 0 481231 159282 165480 0 1333
1335 0 481130 159205 165520 0 1334
1336 0 481023 159147 165560 0 1335
1337 0 480912 159080 165600 0 1336
1338 0 480787 159036 165640 0 1337
1339 0 480664 158969 165680 0 1338
1340 0 480548 158896 165720 0 1339
1341 0 480467 158826 165760 0 1340
1342 0 480362 158765 165800 0 1341
1343 0 480254 158706 165840 0 1342
1344 0 480155 158628 165880 0 1343
1345 0 480041 158533 165920 0 1344
1346 0 479935 158452 165960 0 1345
1347 0 479766 158304 166000 0 1346
1348 0 479612 158133 166040 0 1347
1349 0 479461 158017 166080 0 1348
1350 0 479302 157890 166120 0 1349
1351 0 479144 157771 166160 0 1350
1352 0 478987 157641 166200 0 1351
1353 0 478855 157487 166240 0 1352
1354 0 478802 157443 166280 0 1353
1355 0 478744 157368 166320 0 1354
1356 0 478679 157320 166360 0 1355
1357 0 478609 157287 166400 0 1356
1358 0 478552 157229 166440 0 1357
1359 0 478481 157204 166480 0 1358
1360 0 478211 156867 166520 0 1359
1361 0 478003 156699 166560 0 1360
1362 0 477734 156379 166600 0 1361
1363 0 477483 156169 166640 0 1362
1364 0 477235 156125 166680 0 1363
1365 0 477132 156066 166720 0 1364
1366 0 477085 156052 166760 0 1365
1367 0 477035 156024 166800 0 1366
1368 0 476984 156016 166840 0 1367
1369 0 476933 155991 166880 0 1368
1370 0 476932 155945 166920 0 1369
1371 0 476914 155869 166960 0 1370
1372 0 476915 155796 167000 0 1371
1373 0 476919 155728 167040 0 1372
1374 0 476901 155680 167080 0 1373
1375 0 476896 155615 167120 0 1374
1376 0 476840 155534 167160 0 1375
1377 0 476769 155480 167200 0 1376
1378 0 476706 155424 167240 0 1377
1379 0 476644 155356 167280 0 1378
1380 0 476584 155300 167320 0 1379
1381 0 476508 155258 167360 0 1380
1382 0 476432 155143 167400 0 1381
1383 0 476352 155005 167440 0 1382
1384 0 476291 154882 167480 0 1383
1385 0 476218 154767 167520 0 1384
1386 0 476143 154658 167560 0 1385
1387 0 476071 154558 167600 0 1386
1388 0 475958 154474 167640 0 1387
1389 0 475746 154244 167720 0 1388
1390 0 475638 154146 167760 0 1389
1391 0 475535 154045 167800 0 1390
1392 0 475443 153934 167840 0 1391
1393 0 475342 153812 167880 0 1392
1394 0 475240 153686 167920 0 1393
1395 0 475135 153579 167960 0 1394
1396 0 475038 153480 168000 0 1395
1397 0 474914 153370 168040 0 1396
1398 0 474826 153262 168080 0 1397
1399 0 474721 153177 168120 0 1398
1400 0 474624 153079 168160 0 1399
1401 0 474526 152989 168200 0 1400
1402 0 474438 152892 168240 0 1401
1403 0 474396 152848 168280 0 1402
1404 0 474353 152794 168320 0 1403
1405 0 474298 152761 168360 0 1404
1406 0 474241 152716 168400 0 1405
1407 0 474209 152658 168440 0 1406
1408 0 474158 152606 168480 0 1407
1409 0 474184 152571 168520 0 1408
1410 0 474177 152553 168560 0 1409
1411 0 474170 152536 168600 0 1410
1412 0 474168 152507 168640 0 1411
1413 0 474166 152493 168680 0 1412
1414 0 474175 152459 168720 0 1413
1415 0 474099 152376 168760 0 1414
1416 0 474041 152272 168800 0 1415
1417 0 473989 152165 168840 0 1416
1418 0 473909 152070 168880 0 1417
1419 0 473851 151970 168920 0 1418
1420 0 473777 151868 168960 0 1419
1421 0 473689 151771 169000 0 1420
1422 0 473600 151688 169040 0 1421
1423 0 473511 151615 169080 0 1422
1424 0 473442 151530 169120 0 1423
1425 0 473365 151448 169160 0 1424
1426 0 473283 151364 169200 0 1425
1427 0 473203 151298 169240 0 1426
1428 0 473116 151226 169280 0 1427
1429 0 473009 151074 169320 0 1428
1430 0 472919 150904 169360 0 1429
1431 0 472784 150752 169400 0 1430
1432 0 472710 150601 169440 0 1431
1433 0 472615 150449 169480 0 1432
1434 0 472464 150280 169520 0 1433
1435 0 472318 150123 169560 0 1434
1436 0 472197 149969 169600 0 1435
1437 0 472040 149817 169640 0 1436
1438 0 471899 149664 169680 0 1437
1439 0 471835 149599 169720 0 1438
1440 0 471767 149546 169760 0 1439
1441 0 471683 149500 169800 0 1440
1442 0 471617 149444 169840 0 1441
1443 0 471518 149398 169880 0 1442
1444 0 471449 149367 169920 0 1443
1445 0 471388 149324 169960 0 1444
1446 0 471297 149285 170000 0 1445
1447 0 471251 149246 170040 0 1446
1448 0 471174 149226 170080 0 1447
1449 0 471105 149179 170120 0 1448
1450 0 471047 149095 170160 0 1449
1451 0 470973 149026 170200 0 1450
1452 0 470898 148957 170240 0 1451
1453 0 470831 148863 170280 0 1452
1454 0 470732 148777 170320 0 1453
1455 0 470671 148702 170360 0 1454
1456 0 470625 148660 170400 0 1455
1457 0 470540 148625 170440 0 1456
1458 0 470499 148566 170480 0 1457
1459 0 470437 148519 170520 0 1458
1460 0 470371 148478 170560 0 1459
1461 0 470330 148426 170600 0 1460
1462 0 470262 148375 170640 0 1461
1463 0 470209 148330 170680 0 1462
1464 0 470165 148265 170720 0 1463
1465 0 470100 148215 170760 0 1464
1466 0 470053 148160 170800 0 1465
1467 0 469962 148090 170840 0 1466
1468 0 469853 148030 170880 0 1467
1469 0 469772 147968 170920 0 1468
1470 0 469673 147899 170960 0 1469
1471 0 469581 147825 171000 0 1470
1472 0 469482 147757 171040 0 1471
1473 0 469410 147728 171080 0 1472
1474 0 469336 147697 171120 0 1473
1475 0 469254 147675 171160 0 1474
1476 0 469185 147641 171200 0 1475
1477 0 469094 147622 171240 0 1476
1478 0 468947 147518 171280 0 1477
1479 0 468827 147407 171320 0 1478
1480 0 468681 147302 171360 0 1479
1481 0 468548 147203 171400 0 1480
1482 0 468269 147085 171440 0 1481
1483 0 467999 146978 171480 0 1482
1484 0 467744 146863 171520 0 1483
1485 0 467471 146760 171560 0 1484
1486 0 467205 146649 171600 0 1485
1487 0 466928 146541 171640 0 1486
1488 0 466809 146488 171680 0 1487
1489 0 466685 146440 171720 0 1488
1490 0 466561 146380 171760 0 1489
1491 0 466474 146320 171800 0 1490
1492 0 466358 146256 171840 0 1491
1493 0 466254 146189 171880 0 1492
1494 0 466043 146059 171920 0 1493
1495 0 465845 145918 171960 0 1494
1496 0 465627 145780 172000 0 1495
1497 0 465422 145650 172040 0 1496
1498 0 465154 145519 172080 0 1497
1499 0 464832 145392 172120 0 1498
1500 0 464533 145274 172160 0 1499
1501 0 464229 145158 172200 0 1500
1502 0 463930 145047 172240 0 1501
1503 0 463640 144933 172280 0 1502
1504 0 463484 144780 172320 0 1503
1505 0 463330 144632 172360 0 1504
1506 0 463163 144484 172400 0 1505
1507 0 462983 144418 172440 0 1506
1508 0 462804 144346 172480 0 1507
1509 0 462610 144295 172520 0 1508
1510 0 462454 144220 172560 0 1509
1511 0 462260 144164 172600 0 1510
1512 0 462078 144112 172640 0 1511
1513 0 461790 143979 172680 0 1512
1514 0 461477 143860 172720 0 1513
1515 0 461173 143733 172760 0 1514
1516 0 460872 143600 172800 0 1515
1517 0 460510 143430 172840 0 1516
1518 0 460159 143271 172880 0 1517
1519 0 459830 143106 172920 0 1518
1520 0 459587 142997 172960 0 1519
1521 0 459368 142883 173000 0 1520
1522 0 459129 142783 173040 0 1521
1523 0 458909 142655 173080 0 1522
1524 0 458321 142640 173120 0 1523
1525 0 458288 142663 173160 0 1524
1526 0 458255 142684 173200 0 1525
1527 0 458218 142704 173240 0 1526
1528 0 458187 142740 173280 0 1527
1529 0 458150 142758 173320 0 1528
1530 0 458117 142799 173360 0 1529
1531 0 458076 142764 173400 0 1530
1532 0 457992 142761 173440 0 1531
1533 0 457923 142725 173480 0 1532
1534 0 457873 142694 173520 0 1533
1535 0 457806 142666 173560 0 1534
1536 0 457719 142667 173600 0 1535
1537 0 457641 142672 173640 0 1536
1538 0 457542 142682 173680 0 1537
1539 0 457431 142712 173720 0 1538
1540 0 457326 142729 173760 0 1539
1541 0 457238 142758 173800 0 1540
1542 0 457088 142768 173840 0 1541
1543 0 456951 142769 173880 0 1542
1544 0 456756 142816 173920 0 1543
1545 0 456619 142811 173960 0 1544
1546 0 456454 142813 174000 0 1545
1547 0 456323 142857 174040 0 1546
1548 0 456228 142836 174080 0 1547
1549 0 456060 142737 174160 0 1548
1550 0 455923 142741 174200 0 1549
1551 0 455851 142750 174240 0 1550
1552 0 455728 142750 174280 0 1551
1553 0 455687 142759 174320 0 1552
1554 0 455617 142796 174360 0 1553
1555 0 455553 142835 174400 0 1554
1556 0 455503 142862 174440 0 1555
1557 0 455457 142874 174480 0 1556
1558 0 455419 142887 174520 0 1557
1559 0 455269 142878 174560 0 1558
1560 0 455132 142854 174600 0 1559
1561 0 455009 142834 174640 0 1560
1562 0 454883 142810 174680 0 1561
1563 0 454766 142789 174720 0 1562
1564 0 454643 142786 174760 0 1563
1565 0 454555 142765 174800 0 1564
1566 0 454450 142747 174840 0 1565
1567 0 454350 142731 174880 0 1566
1568 0 454255 142698 174920 0 1567
1569 0 454140 142681 174960 0 1568
1570 0 454043 142638 175000 0 1569
1571 0 453916 142613 175040 0 1570
1572 0 453851 142582 175080 0 1571
1573 0 453685 142560 175120 0 1572
1574 0 453522 142531 175160 0 1573
1575 0 453364 142504 175200 0 1574
1576 0 453234 142444 175240 0 1575
1577 0 453044 142525 175280 0 1576
1578 0 452848 142490 175320 0 1577
1579 0 452657 142447 175360 0 1578
1580 0 452521 142320 175440 0 1579
1581 0 452447 142260 175480 0 1580
1582 0 452350 142248 175520 0 1581
1583 0 452248 142231 175560 0 1582
1584 0 452158 142221 175600 0 1583
1585 0 452068 142210 175640 0 1584
1586 0 451999 142171 175680 0 1585
1587 0 451889 142179 175720 0 1586
1588 0 451796 142155 175760 0 1587
1589 0 451711 142134 175800 0 1588
1590 0 451628 142110 175840 0 1589
1591 0 451559 142080 175880 0 1590
1592 0 451478 142066 175920 0 1591
1593 0 451395 142043 175960 0 1592
1594 0 451279 142011 176000 0 1593
1595 0 451171 141981 176040 0 1594
1596 0 451039 141953 176080 0 1595
1597 0 450920 141925 176120 0 1596
1598 0 450813 141885 176160 0 1597
1599 0 450683 141852 176200 0 1598
1600 0 450559 141827 176240 0 1599
1601 0 450397 141788 176280 0 1600
1602 0 450250 141749 176320 0 1601
1603 0 450110 141714 176360 0 1602
1604 0 449971 141683 176400 0 1603
1605 0 449804 141668 176440 0 1604
1606 0 449675 141654 176480 0 1605
1607 0 449528 141632 176520 0 1606
1608 0 449448 141564 176560 0 1607
1609 0 449406 141483 176600 0 1608
1610 0 449372 141531 176640 0 1609
1611 0 449304 141397 176680 0 1610
1612 0 449132 141465 176720 0 1611
1613 0 449069 141608 176760 0 1612
1614 0 448883 141429 176800 0 1613
1615 0 448875 141489 176840 0 1614
1616 0 448865 141565 176880 0 1615
1617 0 448837 141643 176920 0 1616
1618 0 448798 141737 176960 0 1617
1619 0 448696 141691 177000 0 1618
1620 0 448588 141645 177040 0 1619
1621 0 448501 141605 177080 0 1620
1622 0 448398 141619 177120 0 1621
1623 0 448331 141615 177160 0 1622
1624 0 448246 141614 177200 0 1623
1625 0 448174 141596 177240 0 1624
1626 0 448154 141643 177280 0 1625
1627 0 448135 141691 177320 0 1626
1628 0 448107 141744 177360 0 1627
1629 0 448077 141795 177400 0 1628
1630 0 448038 141851 177440 0 1629
1631 0 448014 141899 177480 0 1630
1632 0 448055 141943 177520 0 1631
1633 5 448112 141998 177560 0 1632
1634 0 448134 142064 177600 0 1633
1635 0 448187 142099 177640 0 1634
1636 0 448219 142148 177680 0 1635
1637 0 448153 142062 177720 0 1636
1638 0 448115 141955 177760 0 1637
1639 0 448048 141886 177800 0 1638
1640 0 448003 141799 177840 0 1639
1641 0 447937 141724 177880 0 1640
1642 0 447883 141661 177920 0 1641
1643 0 447818 141598 177960 0 1642
1644 0 447761 141530 178000 0 1643
1645 0 447689 141472 178040 0 1644
1646 0 447654 141489 178080 0 1645
1647 0 447646 141519 178120 0 1646
1648 0 447628 141533 178160 0 1647
1649 0 447617 141566 178200 0 1648
1650 0 447594 141582 178240 0 1649
1651 0 447488 141242 178280 0 1650
1652 0 447454 141276 178320 0 1651
1653 0 447420 141347 178360 0 1652
1654 0 447366 141349 178400 0 1653
1655 0 447344 141300 178440 0 1654
1656 0 447310 141260 178480 0 1655
1657 0 447286 141221 178520 0 1656
1658 0 447262 141180 178560 0 1657
1659 0 447271 141129 178600 0 1658
1660 0 447215 141125 178640 0 1659
1661 0 447181 141089 178680 0 1660
1662 0 447149 141043 178720 0 1661
1663 0 447102 141005 178760 0 1662
1664 0 447049 140977 178800 0 1663
1665 0 447019 140945 178840 0 1664
1666 0 446977 140913 178880 0 1665
1667 0 446931 140874 178920 0 1666
1668 0 446823 140868 179000 0 1667
1669 0 446783 140838 179040 0 1668
1670 0 446739 140813 179080 0 1669
1671 0 446654 140749 179120 0 1670
1672 0 446577 140670 179160 0 1671
1673 0 446501 140650 179200 0 1672
1674 0 446447 140663 179240 0 1673
1675 0 446417 140685 179280 0 1674
1676 0 446395 140714 179320 0 1675
1677 0 446393 140741 179360 0 1676
1678 0 446398 140761 179400 0 1677
1679 0 446427 140776 179440 0 1678
1680 0 446459 140791 179480 0 1679
1681 0 446496 140773 179520 0 1680
1682 0 446511 140788 179560 0 1681
1683 0 446526 140796 179600 0 1682
1684 0 446568 140809 179640 0 1683
1685 0 446396 140815 179680 0 1684
1686 0 446404 140832 179720 0 1685
1687 5 446410 140855 179760 0 1686
1688 0 445087 139796 179760 0 1687
1689 0 444530 139541 179760 0 1688
1690 0 444479 139401 179760 0 1689
1691 0 444573 139025 179760 0 1690
1692 0 444358 138939 179800 0 1691
1693 0 444200 138863 179840 0 1692
1694 0 444215 138847 179880 0 1693
1695 0 444174 138848 179920 0 1694
1696 0 444166 138847 179960 0 1695
1697 0 444155 138839 180000 0 1696
1698 0 444138 138798 180040 0 1697
1699 0 444072 138799 180080 0 1698
1700 0 443933 139030 180160 0 1699
1701 0 443966 138959 180200 0 1700
1702 0 443988 138982 180240 0 1701
1703 0 443999 139002 180280 0 1702
1704 0 444011 139034 180320 0 1703
1705 0 443978 138998 180360 0 1704
1706 0 443962 138954 180400 0 1705
1707 0 443919 138911 180440 0 1706
1708 0 443900 138900 180480 0 1707
1709 0 443847 138905 180520 0 1708
1710 0 443816 138905 180560 0 1709
1711 0 443759 138918 180600 0 1710
1712 0 443717 138939 180640 0 1711
1713 0 443664 138950 180680 0 1712
1714 0 443620 138921 180720 0 1713
1715 0 443578 138879 180760 0 1714
1716 0 443538 138843 180800 0 1715
1717 0 443502 138811 180840 0 1716
1718 0 443460 138784 180880 0 1717
1719 0 443311 138788 180920 0 1718
1720 0 443129 138820 180960 0 1719
1721 0 442974 138813 181000 0 1720
1722 0 442808 138824 181040 0 1721
1723 0 442662 138808 181080 0 1722
1724 0 442427 138598 181120 0 1723
1725 0 442125 138753 181160 0 1724
1726 0 441883 138610 181200 0 1725
1727 0 441746 138473 181240 0 1726
1728 0 441318 138523 181280 0 1727
1729 0 440961 138402 181320 0 1728
1730 5 440917 138379 181360 0 1729
1731 0 440507 138266 181400 0 1730
1732 0 440187 138134 181440 0 1731
1733 0 439855 138119 181480 0 1732
1734 0 439048 138082 181520 0 1733
1735 0 437466 137930 181520 0 1734
1736 0 437385 137890 181560 0 1735
1737 0 436935 137675 181600 0 1736
1738 0 436758 137743 181640 0 1737
1739 0 436572 137800 181680 0 1738
1740 0 436394 137858 181720 0 1739
1741 0 436283 137888 181760 0 1740
1742 0 436164 137914 181800 0 1741
1743 0 436067 137914 181840 0 1742
1744 0 435970 137914 181880 0 1743
1745 0 435876 137915 181920 0 1744
1746 0 435778 137926 181960 0 1745
1747 0 435677 137903 182000 0 1746
1748 0 435593 137908 182040 0 1747
1749 0 435504 137851 182080 0 1748
1750 0 435410 137784 182120 0 1749
1751 0 435320 137721 182160 0 1750
1752 0 435227 137727 182200 0 1751
1753 0 435121 137737 182240 0 1752
1754 0 435028 137745 182280 0 1753
1755 0 434923 137750 182320 0 1754
1756 0 434782 137700 182360 0 1755
1757 0 434633 137632 182400 0 1756
1758 0 434470 137568 182440 0 1757
1759 0 434317 137535 182480 0 1758
1760 0 434074 137463 182520 0 1759
1761 0 433832 137402 182560 0 1760
1762 0 433583 137325 182600 0 1761
1763 0 433341 137275 182640 0 1762
1764 0 433060 137274 182680 0 1763
1765 0 432777 137274 182720 0 1764
1766 0 432473 137271 182760 0 1765
1767 0 432316 137204 182800 0 1766
1768 0 432142 137145 182840 0 1767
1769 0 431981 137067 182880 0 1768
1770 0 431530 136903 182920 0 1769
1771 0 431069 136743 182960 0 1770
1772 0 430779 136552 183000 0 1771
1773 0 429972 136430 183000 0 1772
1774 0 429748 136427 183040 0 1773
1775 0 429524 136419 183080 0 1774
1776 0 429087 136437 183120 0 1775
1777 0 428496 136432 183160 0 1776
1778 0 428293 136404 183200 0 1777
1779 0 427852 136408 183240 0 1778
1780 0 427575 136387 183280 0 1779
1781 0 427180 136468 183320 0 1780
1782 0 426707 136375 183360 0 1781
1783 0 426348 136408 183400 0 1782
1784 0 425461 136306 183440 0 1783
1785 0 424985 136297 183480 0 1784
1786 0 424526 136274 183520 0 1785
1787 0 423558 136317 183560 0 1786
1788 0 422955 136314 183600 0 1787
1789 0 422752 136397 183640 0 1788
1790 0 421022 136633 183680 0 1789
1791 0 420691 136677 183720 0 1790
1792 0 419869 136956 183760 0 1791
1793 0 419023 137225 183800 0 1792
1794 0 418328 137461 183840 0 1793
1795 0 417412 137808 183880 0 1794
1796 0 416476 138233 183920 0 1795
1797 0 415636 138607 183960 0 1796
1798 0 415595 138727 184000 0 1797
1799 0 414914 138955 184040 0 1798
1800 0 414332 139386 184080 0 1799
1801 0 414124 139567 184120 0 1800
1802 0 413973 139817 184160 0 1801
1803 0 413817 139942 184200 0 1802
1804 0 413631 140092 184240 0 1803
1805 0 413478 140239 184280 0 1804
1806 0 413333 140366 184320 0 1805
1807 0 412940 140615 184360 0 1806
1808 0 412586 140826 184400 0 1807
1809 0 412227 141034 184440 0 1808
1810 0 411866 141235 184480 0 1809
1811 0 411501 141451 184520 0 1810
1812 0 411141 141667 184560 0 1811
1813 0 410800 141990 184600 0 1812
1814 0 410442 142327 184640 0 1813
1815 0 410109 142611 184680 0 1814
1816 0 409986 142708 184720 0 1815
1817 0 409860 142824 184760 0 1816
1818 0 409742 142911 184800 0 1817
1819 0 409628 143017 184840 0 1818
1820 0 409510 143115 184880 0 1819
1821 0 409297 143346 184920 0 1820
1822 0 409082 143569 184960 0 1821
1823 0 408865 143773 185000 0 1822
1824 0 408651 143984 185040 0 1823
1825 0 408435 144207 185080 0 1824
1826 0 407884 144536 185120 0 1825
1827 5 407332 144864 185160 0 1826
1828 0 406229 145521 185240 0 1827
1829 0 405873 145720 185320 0 1828
1830 0 405518 145919 185400 0 1829
1831 0 404451 146516 185640 0 1830
1832 0 403917 146814 185760 0 1831
1833 0 403800 146906 185800 0 1832
1834 0 403682 146997 185840 0 1833
1835 0 402976 147514 186080 0 1834
1836 0 402740 147687 186160 0 1835
1837 0 402378 147544 186320 0 1836
1838 5 400990 148326 186520 0 1837
1839 0 398290 150380 186520 0 1838
1840 5 396265 150645 186520 0 1839
1841 0 394737 151992 186520 0 1840
1842 5 394514 152137 186480 0 1841
1843 0 393166 153004 186240 0 1842
1844 5 392986 153100 186200 0 1843
1845 0 392445 153390 186080 0 1844
1846 0 391662 153849 185960 0 1845
1847 0 391288 154168 185880 0 1846
1848 0 390914 154488 185800 0 1847
1849 5 390729 154647 185760 0 1848
1850 0 390400 154861 185680 0 1849
1851 0 390227 154974 185640 0 1850
1852 0 389907 155190 185560 0 1851
1853 0 389743 155296 185520 0 1852
1854 0 389088 155726 185360 0 1853
1855 0 388924 155834 185320 0 1854
1856 5 387977 156394 185240 0 1855
1857 5 386556 157230 185120 0 1856
1858 0 383467 159752 185120 0 1857
1859 0 383289 159906 185160 0 1858
1860 0 382577 160524 185320 0 1859
1861 5 380051 161549 185320 0 1860
1862 5 379740 161647 185120 0 1861
1863 0 379558 161799 185040 0 1862
1864 5 379467 161875 185000 0 1863
1865 5 376627 163744 185000 0 1864
1866 0 376420 163871 185080 0 1865
1867 0 376316 163935 185120 0 1866
1868 0 375713 164361 185360 0 1867
1869 0 375611 164430 185400 0 1868
1870 0 375235 164591 185520 0 1869
1871 5 373801 165524 185520 0 1870
1872 0 373442 165930 185800 0 1871
1873 0 373032 166181 185840 0 1872
1874 0 372623 166436 185880 0 1873
1875 0 371892 166626 185960 0 1874
1876 0 371499 166887 186080 0 1875
1877 0 371462 166950 186120 0 1876
1878 0 370086 167884 186120 0 1877
1879 0 369693 167901 185960 0 1878
1880 5 369509 167878 185760 0 1879
1881 5 369319 167883 185680 0 1880
1882 0 369035 167890 185560 0 1881
1883 0 368913 167874 185440 0 1882
1884 0 368791 167859 185320 0 1883
1885 0 368718 167868 185280 0 1884
1886 5 368501 167894 185160 0 1885
1887 0 368428 167903 185120 0 1886
1888 0 368130 167811 184920 0 1887
1889 0 368086 167726 184800 0 1888
1890 0 368055 167668 184720 0 1889
1891 0 368025 167546 184560 0 1890
1892 5 368018 167516 184520 0 1891
1893 0 367919 167539 184480 0 1892
1894 0 367722 167589 184400 0 1893
1895 0 367301 167666 184240 0 1894
1896 5 367180 167710 184200 0 1895
1897 0 366818 167840 184080 0 1896
1898 5 366657 167876 184040 0 1897
1899 0 366012 168053 183880 0 1898
1900 0 365911 168030 183760 0 1899
1901 0 365843 168014 183680 0 1900
1902 0 365598 168166 183560 0 1901
1903 0 365496 168257 183520 0 1902
1904 0 365408 168320 183480 0 1903
1905 0 365333 168402 183400 0 1904
1906 0 365220 168526 183280 0 1905
1907 0 365192 168617 183240 0 1906
1908 0 365135 168796 183160 0 1907
1909 0 365052 168997 183080 0 1908
1910 0 364927 169298 182960 0 1909
1911 0 364883 169478 182880 0 1910
1912 0 364709 169533 182840 0 1911
1913 0 364360 169644 182760 0 1912
1914 0 364341 169758 182680 0 1913
1915 0 363979 170014 182480 0 1914
1916 0 363837 170032 182360 0 1915
1917 0 363841 170046 182320 0 1916
1918 0 363861 170116 182120 0 1917
1919 0 363892 170161 181880 0 1918
1920 0 363882 170185 181800 0 1919
1921 0 363857 170250 181600 0 1920
1922 0 363824 170346 181320 0 1921
1923 0 363790 170400 181280 0 1922
1924 0 363799 170361 181240 0 1923
1925 0 363790 170359 181160 0 1924
1926 0 363604 170417 181000 0 1925
1927 0 363577 170351 180840 0 1926
1928 0 363605 170311 180680 0 1927
1929 0 363468 170269 180520 0 1928
1930 0 363369 170169 180360 0 1929
1931 0 363333 170107 180200 0 1930
1932 0 363307 170016 180080 0 1931
1933 0 363213 170099 179920 0 1932
1934 0 363126 170115 179760 0 1933
1935 0 363032 170267 179560 0 1934
1936 0 363006 170255 179360 0 1935
1937 0 362916 170331 179120 0 1936
1938 0 362805 170455 178920 0 1937
1939 0 362694 170603 178720 0 1938
1940 0 362474 170796 178520 0 1939
1941 0 362425 170836 178480 0 1940
1942 0 362453 170807 178440 0 1941
1943 0 362375 170751 178280 0 1942
1944 0 362322 170758 178120 0 1943
1945 0 362178 170844 178000 0 1944
1946 0 362130 170872 177960 0 1945
1947 0 362087 170919 177720 0 1946
1948 0 361787 171038 177560 0 1947
1949 0 361370 171209 177360 0 1948
1950 0 360922 171388 177120 0 1949
1951 0 360753 171416 176960 0 1950
1952 0 360333 171683 176680 0 1951
1953 0 360007 171748 176440 0 1952
1954 0 359770 171870 176360 0 1953
1955 5 359532 171992 176280 0 1954
1956 0 359465 172048 176200 0 1955
1957 0 359289 172078 176160 0 1956
1958 0 359146 172242 176040 0 1957
1959 0 359099 172297 176000 0 1958
1960 0 359051 172352 175960 0 1959
1961 0 358748 172361 175680 0 1960
1962 0 358584 172549 175600 0 1961
1963 0 358504 172640 175560 0 1962
1964 0 358344 172823 175480 0 1963
1965 5 358287 172986 175440 0 1964
1966 5 358122 173469 175320 0 1965
1967 5 358057 173565 175280 0 1966
1968 0 357928 173758 175200 0 1967
1969 0 357863 173854 175160 0 1968
1970 0 357798 173923 175120 0 1969
1971 5 357731 173995 175080 0 1970
1972 0 358090 173381 175040 0 1971
1973 0 358116 173231 174840 0 1972
1974 0 358087 173211 174640 0 1973
1975 0 358169 173082 174440 0 1974
1976 0 358165 173064 174280 0 1975
1977 0 358160 173060 174240 0 1976
1978 0 358138 173046 174080 0 1977
1979 0 358111 173073 174040 0 1978
1980 0 358038 173149 173920 0 1979
1981 0 358036 173123 173800 0 1980
1982 0 358064 173113 173680 0 1981
1983 0 358085 173149 173640 0 1982
1984 0 358143 173264 173520 0 1983
1985 0 358182 173239 173320 0 1984
1986 0 358461 173332 173120 0 1985
1987 0 358742 173282 172920 0 1986
1988 0 358858 173298 172680 0 1987
1989 0 358891 173271 172400 0 1988
1990 0 358887 173301 172320 0 1989
1991 0 358879 173361 172160 0 1990
1992 0 358848 173573 171840 0 1991
1993 0 358940 173600 171600 0 1992
1994 0 358955 173604 171560 0 1993
1995 5 358961 173618 171520 0 1994
1996 0 358973 173646 171440 0 1995
1997 5 358914 173654 171400 0 1996
1998 0 358785 173597 171320 0 1997
1999 0 358721 173569 171280 0 1998
2000 0 358604 173460 171240 0 1999
2001 0 358488 173352 171200 0 2000
2002 0 358410 173228 171160 0 2001
2003 0 358453 173146 171120 0 2002
2004 0 358496 173109 171080 0 2003
2005 0 358668 173285 171040 0 2004
2006 0 358668 173433 171000 0 2005
2007 0 358336 173516 170960 0 2006
2008 0 358085 173477 170920 0 2007
2009 0 357963 173157 170800 0 2008
2010 0 357977 173176 170760 0 2009
2011 5 357994 173137 170720 0 2010
2012 0 358046 173020 170600 0 2011
2013 5 358084 173171 170440 0 2012
2014 0 358102 173241 170360 0 2013
2015 0 357792 173188 170040 0 2014
2016 0 357879 173236 169800 0 2015
2017 0 357885 173293 169560 0 2016
2018 0 357728 173511 169400 0 2017
2019 0 357637 173461 169200 0 2018
2020 0 357540 173743 168960 0 2019
2021 0 357630 173952 168720 0 2020
2022 0 357632 174035 168440 0 2021
2023 0 357586 174027 168200 0 2022
2024 0 357552 174011 167960 0 2023
2025 0 357475 174129 167840 0 2024
2026 0 357493 174215 167760 0 2025
2027 0 357551 174318 167640 0 2026
2028 0 357642 174391 167600 0 2027
2029 0 357696 174330 167560 0 2028
2030 0 357731 174390 167520 0 2029
2031 0 357620 174528 167400 0 2030
2032 0 357627 174713 167240 0 2031
2033 0 357702 174732 167120 0 2032
2034 0 357746 174850 166840 0 2033
2035 0 357704 174863 166560 0 2034
2036 5 357638 174816 166520 0 2035
2037 0 357382 174590 166320 0 2036
2038 0 358362 175330 166080 0 2037
2039 0 358550 175467 166040 0 2038
2040 0 358666 175650 165960 0 2039
2041 5 358783 175834 165880 0 2040
2042 0 358596 175876 165840 0 2041
2043 0 358302 175873 165640 0 2042
2044 0 358255 175786 165600 0 2043
2045 0 358210 175760 165560 0 2044
2046 0 358135 175714 165480 0 2045
2047 0 358080 175744 165400 0 2046
2048 0 358003 175789 165280 0 2047
2049 0 358108 176083 165000 0 2048
2050 0 358286 176126 164920 0 2049
2051 0 358235 176054 164760 0 2050
2052 6 358267 175978 164680 0 2051
2053 0 542312 301306 109680 0 119
2054 0 542393 301174 109360 0 2053
2055 0 542391 300981 109200 0 2054
2056 0 542406 300892 109040 0 2055
2057 0 542445 300935 108840 0 2056
2058 0 542436 301017 108640 0 2057
2059 0 542414 300962 108480 0 2058
2060 0 542441 300972 108320 0 2059
2061 0 542413 301017 108120 0 2060
2062 0 542362 301024 107920 0 2061
2063 0 542543 301172 107680 0 2062
2064 0 542662 301317 107480 0 2063
2065 0 542994 301408 107320 0 2064
2066 0 543142 301518 107120 0 2065
2067 0 543225 301783 106920 0 2066
2068 0 543267 301978 106720 0 2067
2069 0 543249 302264 106560 0 2068
2070 0 543256 302298 106360 0 2069
2071 0 543298 302325 106160 0 2070
2072 0 543172 302211 105920 0 2071
2073 0 543284 302163 105760 0 2072
2074 0 543514 302112 105600 0 2073
2075 0 543700 302065 105400 0 2074
2076 0 543774 302066 105200 0 2075
2077 0 543847 302094 104960 0 2076
2078 0 543944 301867 104800 0 2077
2079 0 544147 301885 104440 0 2078
2080 0 544269 301685 104280 0 2079
2081 0 544254 301597 104120 0 2080
2082 0 544289 301564 103920 0 2081
2083 0 544367 301525 103760 0 2082
2084 0 544357 301549 103560 0 2083
2085 0 544382 301573 103400 0 2084
2086 0 544422 301584 103240 0 2085
2087 0 544413 301521 103080 0 2086
2088 0 544482 301535 102920 0 2087
2089 0 544514 301537 102760 0 2088
2090 0 544515 301523 102560 0 2089
2091 0 544644 301519 102200 0 2090
2092 0 544696 301592 102000 0 2091
2093 0 544763 301614 101800 0 2092
2094 0 544828 301608 101640 0 2093
2095 0 544850 301615 101480 0 2094
2096 0 545062 301696 101320 0 2095
2097 0 545240 301739 101200 0 2096
2098 0 545501 301746 101040 0 2097
2099 0 545683 301729 100880 0 2098
2100 0 545935 301683 100680 0 2099
2101 0 546242 301655 100520 0 2100
2102 0 546598 301779 100320 0 2101
2103 0 546714 302014 100160 0 2102
2104 0 546746 302112 99960 0 2103
2105 0 546772 302032 99760 0 2104
2106 0 547163 301657 99720 0 2105
2107 0 547926 301508 99680 0 2106
2108 0 548123 301438 99560 0 2107
2109 0 548396 301243 99400 0 2108
2110 0 548681 301031 99240 0 2109
2111 0 549512 300694 99080 0 2110
2112 5 550426 300685 99120 0 2111
2113 0 550513 300470 99040 0 2112
2114 0 550825 300152 98920 0 2113
2115 0 552064 300319 98960 0 2114
2116 0 552485 300001 99040 0 2115
2117 0 552618 299657 99000 0 2116
2118 0 552701 299503 98920 0 2117
2119 0 552945 299420 98760 0 2118
2120 0 553592 299578 98680 0 2119
2121 0 554468 299210 98640 0 2120
2122 0 554736 298820 98520 0 2121
2123 0 555121 298506 98280 0 2122
2124 0 555575 298320 98160 0 2123
2125 0 556180 298104 98040 0 2124
2126 0 556842 298006 97800 0 2125
2127 0 557206 297780 97520 0 2126
2128 0 557533 297684 97400 0 2127
2129 0 557782 297564 97280 0 2128
2130 0 557979 297497 97120 0 2129
2131 0 558114 297467 97000 0 2130
2132 0 558554 297526 96800 0 2131
2133 0 559053 297309 96640 0 2132
2134 0 559444 296835 96600 0 2133
2135 0 560632 296172 96600 0 2134
2136 0 561243 295986 96440 0 2135
2137 0 561578 296022 96200 0 2136
2138 0 562153 296048 96000 0 2137
2139 0 563003 295753 96040 0 2138
2140 0 563113 295483 96000 0 2139
2141 0 563238 295266 95880 0 2140
2142 0 563384 294986 95600 0 2141
2143 0 563571 294626 95440 0 2142
2144 0 563829 294393 95240 0 2143
2145 0 564042 294258 95080 0 2144
2146 0 564268 294228 94760 0 2145
2147 0 564319 294172 94560 0 2146
2148 0 564520 294177 94400 0 2147
2149 0 564578 294155 94240 0 2148
2150 0 564715 294079 94080 0 2149
2151 0 564822 294002 93880 0 2150
2152 0 564937 293884 93720 0 2151
2153 0 565021 293818 93520 0 2152
2154 0 565135 293749 93400 0 2153
2155 0 565267 293603 93240 0 2154
2156 0 565314 293529 93080 0 2155
2157 0 565349 293496 92920 0 2156
2158 0 565452 293415 92800 0 2157
2159 0 565681 293350 92640 0 2158
2160 0 566020 293360 92480 0 2159
2161 0 566297 293405 92160 0 2160
2162 0 566766 293566 91800 0 2161
2163 0 567082 293727 91600 0 2162
2164 0 567287 293775 91400 0 2163
2165 0 567110 294253 91320 0 2164
2166 0 567216 294186 91080 0 2165
2167 0 567449 294049 90840 0 2166
2168 0 567626 293889 90560 0 2167
2169 0 567750 293748 90360 0 2168
2170 0 568019 293556 90120 0 2169
2171 0 568486 293235 89800 0 2170
2172 0 568570 293159 89760 0 2171
2173 0 568519 293079 89720 0 2172
2174 0 568024 293143 89680 0 2173
2175 0 568876 292987 89640 0 2174
2176 0 569103 292843 89360 0 2175
2177 0 569317 292544 89120 0 2176
2178 0 569502 292292 88920 0 2177
2179 0 569867 292034 88720 0 2178
2180 0 569799 292182 88680 0 2179
2181 0 569890 292155 88640 0 2180
2182 0 570039 292167 88520 0 2181
2183 0 570287 292502 88160 0 2182
2184 0 570400 292552 88000 0 2183
2185 0 570559 292611 87760 0 2184
2186 0 570734 292707 87560 0 2185
2187 0 570858 292734 87360 0 2186
2188 0 571032 292816 87080 0 2187
2189 0 571150 292719 86920 0 2188
2190 0 571216 292612 86720 0 2189
2191 0 571297 292544 86560 0 2190
2192 0 571396 292368 86400 0 2191
2193 0 571433 292276 86240 0 2192
2194 0 571515 292115 86000 0 2193
2195 0 571594 291847 85840 0 2194
2196 0 571584 291602 85720 0 2195
2197 0 571578 291432 85520 0 2196
2198 0 571616 291265 85320 0 2197
2199 0 571722 290947 85160 0 2198
2200 0 571945 290703 84960 0 2199
2201 0 572170 290489 84760 0 2200
2202 0 572403 290407 84600 0 2201
2203 0 572862 290441 84360 0 2202
2204 0 573846 289999 84240 0 2203
2205 0 574910 288967 84280 0 2204
2206 0 575827 288087 84320 0 2205
2207 0 576065 287545 84360 0 2206
2208 0 576138 287264 84200 0 2207
2209 0 576134 287180 84000 0 2208
2210 0 576130 287060 83760 0 2209
2211 0 576139 286907 83520 0 2210
2212 0 576037 286870 83320 0 2211
2213 0 576022 286715 83160 0 2212
2214 0 576029 286633 82960 0 2213
2215 0 576028 286590 82760 0 2214
2216 0 575936 286584 82520 0 2215
2217 0 575834 286560 82360 0 2216
2218 0 575690 286491 82240 0 2217
2219 0 575559 286397 82080 0 2218
2220 0 575310 286304 81840 0 2219
2221 0 575010 286200 81600 0 2220
2222 0 574879 286091 81400 0 2221
2223 0 574752 286014 81160 0 2222
2224 0 574679 285895 80960 0 2223
2225 0 574683 285811 80520 0 2224
2226 0 574792 285788 80280 0 2225
2227 0 575015 285804 79920 0 2226
2228 0 575201 285895 79600 0 2227
2229 0 575514 286007 79360 0 2228
2230 0 575874 286193 79160 0 2229
2231 0 576129 286283 78920 0 2230
2232 0 576274 286272 78680 0 2231
2233 0 576050 286118 78480 0 2232
2234 0 575902 285845 78200 0 2233
2235 0 575965 285927 78160 0 2234
2236 0 576061 286135 78000 0 2235
2237 0 575953 286427 77680 0 2236
2238 0 575850 286630 77240 96 2237
2239 0 575690 286607 76920 168 2238
2240 0 575550 286468 76680 178 2239
2241 0 575275 286382 76440 178 2240
2242 0 574997 286026 76160 148 2241
2243 0 574726 285516 76000 154 2242
2244 0 574408 285015 75880 96 2243
2245 0 573798 284529 75720 202 2244
2246 0 573769 283931 75560 163 2245
2247 0 573820 283464 75480 198 2246
2248 0 573736 283136 75240 176 2247
2249 0 573732 282768 74960 154 2248
2250 0 573529 282459 74720 178 2249
2251 0 573253 282231 74520 181 2250
2252 0 573177 281903 74320 256 2251
2253 0 573205 281670 74000 157 2252
2254 0 573086 281162 73680 164 2253
2255 0 573113 280919 73480 164 2254
2256 0 573222 280180 73280 197 2255
2257 0 573228 279551 73160 230 2256
2258 0 573201 279008 73000 241 2257
2259 0 573212 278660 72800 202 2258
2260 0 573153 278259 72640 221 2259
2261 0 573124 277834 72400 276 2260
2262 0 573049 277277 72200 312 2261
2263 0 572972 277028 72000 279 2262
2264 0 572831 276642 71800 245 2263
2265 0 572700 276119 71640 217 2264
2266 0 572792 275500 71560 163 2265
2267 0 572709 274895 71280 226 2266
2268 0 572620 274563 71080 229 2267
2269 0 572455 274227 70840 178 2268
2270 0 572283 273882 70600 122 2269
2271 0 572068 273732 70320 186 2270
2272 0 571901 273600 70080 160 2271
2273 0 571796 273495 69840 96 2272
2274 0 571607 272957 69680 139 2273
2275 5 571079 271312 69600 391 2274
2276 0 570840 270663 69640 260 2275
2277 0 570799 270623 69760 260 2276
2278 0 570848 270543 70000 290 2277
2279 0 570696 270174 70200 221 2278
2280 0 570679 269872 70320 360 2279
2281 0 570528 269656 70720 343 2280
2282 0 570551 269503 70920 186 2281
2283 0 570455 269152 71160 237 2282
2284 0 570328 268784 71360 226 2283
2285 0 570199 268521 71520 260 2284
2286 0 570073 268166 71760 303 2285
2287 0 569825 267840 72000 286 2286
2288 0 569591 267481 72200 266 2287
2289 0 569503 267328 72440 289 2288
2290 0 569321 266918 72680 335 2289
2291 0 569215 266416 72880 383 2290
2292 0 569111 266166 73040 293 2291
2293 0 568783 265807 73360 407 2292
2294 0 568632 265672 73640 347 2293
2295 0 568486 265634 73880 240 2294
2296 0 568358 265528 74080 329 2295
2297 0 568165 265327 74400 273 2296
2298 0 568070 265246 74640 226 2297
2299 0 567974 265064 74840 256 2298
2300 0 567991 264801 75000 209 2299
2301 0 567960 264711 75200 295 2300
2302 0 567967 264520 75360 244 2301
2303 0 568015 264367 75520 183 2302
2304 0 568055 264207 75760 262 2303
2305 0 568087 264072 75880 262 2304
2306 0 568070 263952 76080 200 2305
2307 0 568006 263640 76240 226 2306
2308 0 567991 263519 76520 240 2307
2309 0 567805 263064 76720 137 2308
2310 0 567654 262688 76960 226 2309
2311 0 567262 262185 77160 194 2310
2312 0 566802 261933 77320 297 2311
2313 0 566406 261746 77520 322 2312
2314 0 566320 261359 78040 230 2313
2315 0 563516 260119 78240 0 2314
2316 0 565919 260759 78280 249 2315
2317 0 564969 259634 78480 206 2316
2318 0 563322 258444 78600 204 2317
2319 0 562882 257978 78800 237 2318
2320 0 562064 257673 79040 153 2319
2321 0 560865 256975 79280 304 2320
2322 0 559887 256233 79600 224 2321
2323 0 558318 254603 79640 310 2322
2324 0 556838 252915 79560 346 2323
2325 0 555822 250979 79440 281 2324
2326 0 555116 249385 79280 288 2325
2327 0 554484 248763 79080 322 2326
2328 0 554462 248076 78840 279 2327
2329 0 554310 247785 78600 241 2328
2330 0 553908 247230 78480 91 2329
2331 0 553310 246291 78520 86 2330
2332 0 553024 245336 78640 168 2331
2333 0 552959 244732 78880 136 2332
2334 0 552540 243019 78920 226 2333
2335 0 552032 241699 79040 185 2334
2336 0 551149 240626 79240 321 2335
2337 0 550488 240132 79480 277 2336
2338 0 550099 239547 79760 236 2337
2339 0 549882 239202 79960 140 2338
2340 0 549841 239139 80200 202 2339
2341 0 549862 239100 80360 202 2340
2342 0 549755 239010 80520 198 2341
2343 0 549669 238797 80720 143 2342
2344 0 549580 238584 80880 221 2343
2345 0 549531 238259 81080 235 2344
2346 0 549516 237867 81280 172 2345
2347 0 549443 237387 81480 186 2346
2348 0 549491 237196 81680 153 2347
2349 0 549610 237052 81800 207 2348
2350 0 549612 236731 82000 212 2349
2351 0 549835 236507 82160 198 2350
2352 0 549946 236267 82360 221 2351
2353 0 549931 236080 82560 266 2352
2354 0 549930 235953 82720 232 2353
2355 0 549826 235780 82880 204 2354
2356 0 549830 235546 83040 202 2355
2357 0 549785 235274 83200 210 2356
2358 0 549696 234688 83600 200 2357
2359 0 549728 234496 83760 160 2358
2360 0 549696 234272 83920 178 2359
2361 0 549760 234112 84120 154 2360
2362 0 549792 233920 84280 163 2361
2363 0 549824 233728 84480 176 2362
2364 0 549920 233536 84680 277 2363
2365 0 550080 233376 84800 283 2364
2366 0 550272 233248 84920 309 2365
2367 0 550400 233024 85000 298 2366
2368 0 550336 232768 85120 297 2367
2369 0 550272 232512 85200 256 2368
2370 0 550272 232320 85400 181 2369
2371 0 550400 232192 85600 185 2370
2372 0 550528 232064 85800 221 2371
2373 0 550560 232000 86080 141 2372
2374 0 550464 231840 86280 148 2373
2375 0 550464 231680 86480 140 2374
2376 0 550624 231488 86640 102 2375
2377 0 550784 231328 86840 107 2376
2378 0 550880 231168 87040 107 2377
2379 0 550976 230976 87240 154 2378
2380 0 550976 230752 87440 160 2379
2381 0 550912 230528 87560 102 2380
2382 0 550848 230272 87640 104 2381
2383 0 550848 230048 87800 51 2382
2384 0 550848 229856 88000 32 2383
2385 0 550848 229632 88200 181 2384
2386 0 550912 229440 88360 164 2385
2387 0 551040 229280 88560 124 2386
2388 0 551072 229088 88760 164 2387
2389 0 551200 228928 88960 198 2388
2390 0 551232 228704 89080 198 2389
2391 0 551200 228480 89200 186 2390
2392 0 551072 228288 89320 181 2391
2393 0 551072 228032 89400 196 2392
2394 0 551040 227776 89400 221 2393
2395 0 551040 227552 89520 137 2394
2396 0 551040 227392 89720 80 2395
2397 0 551040 227264 89960 134 2396
2398 0 551040 227168 90240 81 2397
2399 0 550944 226976 90400 178 2398
2400 0 550912 226720 90400 197 2399
2401 0 550912 226496 90520 163 2400
2402 0 550912 226336 90720 160 2401
2403 0 550976 226208 90960 135 2402
2404 0 550912 226048 91160 131 2403
2405 0 550848 225888 91360 107 2404
2406 0 550688 225728 91560 134 2405
2407 0 550624 225568 91760 136 2406
2408 0 550560 225376 91960 148 2407
2409 0 550560 225216 92160 157 2408
2410 0 550528 224960 92240 96 2409
2411 0 550528 224736 92400 122 2410
2412 0 550528 224512 92600 202 2411
2413 0 550496 224384 92840 298 2412
2414 0 550592 224224 93080 300 2413
2415 0 550688 224128 93320 234 2414
2416 0 550656 224032 93560 208 2415
2417 0 550528 223872 93760 128 2416
2418 0 550496 223712 93960 122 2417
2419 0 550496 223552 94160 128 2418
2420 0 550432 223360 94360 80 2419
2421 0 550432 223264 94640 51 2420
2422 0 550464 223264 94920 160 2421
2423 0 550528 223232 95200 198 2422
2424 0 550560 223104 95440 197 2423
2425 0 550560 223008 95680 185 2424
2426 0 550592 222848 95880 150 2425
2427 0 550592 222624 96080 101 2426
2428 0 550560 222368 96200 104 2427
2429 0 550464 222144 96320 131 2428
2430 0 550400 221952 96480 175 2429
2431 0 550304 221792 96720 181 2430
2432 0 550336 221632 96960 176 2431
2433 0 550336 221472 97200 51 2432
2434 0 550336 221472 97480 86 2433
2435 0 550304 221376 97720 96 2434
2436 0 550304 221216 97960 120 2435
2437 0 550304 221056 98200 32 2436
2438 0 550304 220896 98400 124 2437
2439 0 550368 220736 98600 101 2438
2440 0 550432 220480 98720 148 2439
2441 5 550432 220224 98760 160 2440
2442 0 550272 220032 98800 124 2441
2443 5 550208 219968 98880 107 2442
2444 0 550080 219904 99120 40 2443
2445 0 550080 219872 99400 40 2444
2446 0 550016 220000 99600 40 2445
2447 5 550411 219701 99600 81 2446
2448 0 550464 219680 99680 96 2447
2449 0 550464 219520 99880 32 2448
2450 0 550624 219424 100080 81 2449
2451 0 550752 219328 100280 163 2450
2452 0 550880 219232 100520 140 2451
2453 0 551008 219072 100720 122 2452
2454 0 551040 218880 100920 86 2453
2455 0 551040 218720 101120 60 2454
2456 0 551040 218592 101360 134 2455
2457 0 551104 218400 101520 178 2456
2458 0 551168 218208 101680 175 2457
2459 0 551200 218016 101840 140 2458
2460 0 551168 217824 102040 178 2459
2461 0 551296 217760 102280 134 2460
2462 5 551264 217600 102480 217 2461
2463 0 551264 217504 102760 128 2462
2464 0 551264 217376 103000 102 2463
2465 0 551328 217216 103200 90 2464
2466 0 551584 217216 103280 45 2465
2467 0 551744 217184 103160 32 2466
2468 5 551840 216619 103160 109 2467
2469 0 551840 216544 103120 101 2468
2470 0 551680 216352 103080 102 2469
2471 0 551488 216192 103120 71 2470
2472 0 551328 216032 103280 122 2471
2473 0 551328 216000 103560 115 2472
2474 0 551456 215808 103680 90 2473
2475 0 551616 215648 103880 115 2474
2476 0 551776 215552 104080 178 2475
2477 0 551936 215328 104200 156 2476
2478 0 552032 215104 104280 176 2477
2479 0 552192 214880 104360 178 2478
2480 0 552288 214656 104440 163 2479
2481 0 552352 214432 104600 157 2480
2482 0 552320 214368 104840 128 2481
2483 5 552352 214208 105040 122 2482
2484 0 552384 214176 105080 120 2483
2485 0 552448 213952 105200 75 2484
2486 0 552576 213760 105320 122 2485
2487 0 552768 213600 105360 40 2486
2488 0 552960 213408 105400 160 2487
2489 0 552896 213280 105640 196 2488
2490 0 552960 213120 105840 157 2489
2491 0 553056 212928 106000 128 2490
2492 0 553184 212672 106000 107 2491
2493 0 553344 212448 105960 150 2492
2494 0 553344 212192 106040 189 2493
2495 0 553408 211936 106080 128 2494
2496 0 553504 211776 106280 137 2495
2497 0 553696 211648 106480 128 2496
2498 0 553856 211488 106600 139 2497
2499 0 554016 211328 106720 128 2498
2500 0 554112 211136 106880 128 2499
2501 0 554240 210944 107000 120 2500
2502 0 554400 210752 107080 90 2501
2503 0 554496 210528 107200 81 2502
2504 0 554528 210272 107240 104 2503
2505 0 554464 210016 107360 150 2504
2506 0 554624 209824 107440 80 2505
2507 5 554816 209696 107600 98 2506
2508 0 554912 209600 107680 75 2507
2509 5 555136 209408 107680 102 2508
2510 0 555296 209312 107680 122 2509
2511 0 555456 209088 107800 107 2510
2512 0 555616 208960 108000 96 2511
2513 0 555808 208928 108200 139 2512
2514 0 556000 208800 108360 124 2513
2515 0 556192 208672 108480 150 2514
2516 0 556352 208512 108600 124 2515
2517 0 556512 208352 108720 124 2516
2518 0 556608 208160 108880 150 2517
2519 0 556704 207936 109040 135 2518
2520 0 556864 207712 109120 75 2519
2521 0 557024 207552 109320 98 2520
2522 0 557056 207456 109560 108 2521
2523 0 557184 207392 109800 102 2522
2524 0 557312 207264 110000 128 2523
2525 0 557312 207072 110200 136 2524
2526 0 557248 206816 110320 124 2525
2527 0 557248 206560 110400 136 2526
2528 0 557376 206336 110520 137 2527
2529 0 557568 206176 110640 86 2528
2530 0 557696 206048 110840 140 2529
2531 0 557888 205856 110920 102 2530
2532 0 558112 205856 111040 122 2531
2533 0 558272 205664 110920 98 2532
2534 0 558272 205408 110800 107 2533
2535 0 558272 205152 110760 134 2534
2536 0 558464 204992 110840 115 2535
2537 0 558624 204864 111000 122 2536
2538 0 558784 204800 111200 101 2537
2539 0 558944 204800 111400 101 2538
2540 0 559168 204704 111560 90 2539
2541 0 559328 204512 111640 115 2540
2542 0 559424 204256 111680 122 2541
2543 0 559456 204064 111840 102 2542
2544 0 559520 203936 112080 101 2543
2545 0 559648 203840 112320 71 2544
2546 0 559808 203680 112440 98 2545
2547 0 560032 203584 112600 107 2546
2548 0 560224 203552 112800 104 2547
2549 0 560352 203552 113040 115 2548
2550 0 560352 203456 113280 128 2549
2551 0 560320 203264 113480 96 2550
2552 0 560320 203104 113680 60 2551
2553 0 560384 202912 113880 51 2552
2554 0 560480 202752 114080 75 2553
2555 0 560640 202528 114200 102 2554
2556 0 560736 202304 114280 80 2555
2557 0 560768 202080 114440 98 2556
2558 0 560832 201856 114560 98 2557
2559 0 560896 201664 114720 122 2558
2560 0 561017 201607 115000 0 2559
2561 0 561201 201582 115280 0 2560
2562 0 561239 201531 115400 0 2561
2563 0 561318 201349 115600 0 2562
2564 0 561376 201248 115680 32 2563
2565 0 561344 201056 115840 102 2564
2566 0 561376 200864 116000 98 2565
2567 0 561559 200711 116160 0 2566
2568 0 561472 200736 116280 98 2567
2569 0 561536 200672 116360 104 2568
2570 0 561696 200512 116480 102 2569
2571 0 561856 200352 116680 91 2570
2572 0 561920 200224 116920 104 2571
2573 0 562048 200128 117160 128 2572
2574 0 562208 200032 117400 120 2573
2575 0 562368 199904 117560 120 2574
2576 0 562464 199744 117800 81 2575
2577 0 562624 199616 118000 80 2576
2578 0 562784 199456 118200 96 2577
2579 0 562816 199264 118360 124 2578
2580 0 562912 199072 118520 150 2579
2581 0 562976 198880 118680 101 2580
2582 0 563104 198688 118800 40 2581
2583 0 563104 198528 119040 107 2582
2584 0 563104 198304 119240 120 2583
2585 0 563200 198144 119440 91 2584
2586 0 563296 197984 119640 60 2585
2587 0 563392 197856 119840 104 2586
2588 0 563552 197824 120080 107 2587
2589 0 563808 197760 120160 122 2588
2590 0 564032 197664 120240 136 2589
2591 0 564256 197536 120320 186 2590
2592 0 564352 197344 120480 157 2591
2593 0 564352 197152 120680 153 2592
2594 0 564384 196992 120880 157 2593
2595 0 564512 196896 121120 128 2594
2596 0 564640 196832 121360 124 2595
2597 0 564800 196736 121560 120 2596
2598 0 564832 196640 121800 120 2597
2599 0 564928 196480 122040 91 2598
2600 0 564992 196288 122240 104 2599
2601 0 565024 196032 122360 107 2600
2602 0 565056 195872 122560 122 2601
2603 0 565024 195648 122680 120 2602
2604 5 565024 195392 122760 172 2603
2605 0 565024 195360 122840 128 2604
2606 0 565056 195296 123080 98 2605
2607 0 565088 195136 123320 148 2606
2608 0 565216 195104 123560 139 2607
2609 0 565312 194912 123720 124 2608
2610 0 565472 194752 123920 75 2609
2611 0 565600 194560 124040 102 2610
2612 0 565728 194432 124240 101 2611
2613 0 565824 194304 124480 101 2612
2614 0 565856 194144 124720 90 2613
2615 0 565920 193984 124920 32 2614
2616 0 565920 193856 125160 32 2615
2617 0 565952 193760 125400 91 2616
2618 0 565984 193600 125640 134 2617
2619 0 565984 193504 125880 137 2618
2620 0 566112 193344 126080 128 2619
2621 0 566240 193152 126280 115 2620
2622 0 566368 193024 126480 115 2621
2623 0 566528 192864 126600 81 2622
2624 0 566688 192736 126760 115 2623
2625 0 566816 192576 126920 98 2624
2626 0 566880 192320 127000 124 2625
2627 0 566880 192128 127200 90 2626
2628 0 566880 191968 127400 124 2627
2629 0 566912 191776 127600 131 2628
2630 0 566944 191680 127840 124 2629
2631 0 567040 191584 128080 115 2630
2632 0 567200 191424 128280 150 2631
2633 0 567232 191264 128480 150 2632
2634 0 567360 191072 128640 166 2633
2635 0 567392 190880 128800 164 2634
2636 0 567488 190752 129040 102 2635
2637 0 567456 190560 129240 164 2636
2638 0 567392 190432 129480 178 2637
2639 0 567456 190336 129720 148 2638
2640 0 567456 190176 129920 163 2639
2641 0 567552 190048 130120 166 2640
2642 0 567680 189856 130320 136 2641
2643 0 567712 189728 130560 148 2642
2644 0 567776 189568 130760 140 2643
2645 0 567776 189408 130960 140 2644
2646 0 567776 189216 131160 75 2645
2647 0 567808 189120 131400 120 2646
2648 0 567872 188960 131640 101 2647
2649 0 567968 188896 131880 81 2648
2650 0 568096 188800 132080 86 2649
2651 0 568256 188704 132280 120 2650
2652 0 568384 188576 132520 108 2651
2653 0 568448 188416 132720 115 2652
2654 0 568448 188192 132920 134 2653
2655 0 568448 188032 133120 178 2654
2656 0 568416 187872 133320 176 2655
2657 0 568416 187648 133480 198 2656
2658 0 568416 187552 133760 140 2657
2659 0 568288 187296 133840 134 2658
2660 0 568288 187040 133880 148 2659
2661 0 568320 186880 134080 176 2660
2662 0 568384 186784 134320 137 2661
2663 0 568608 186656 134400 139 2662
2664 0 568800 186464 134360 178 2663
2665 0 568736 186208 134480 107 2664
2666 0 568736 186048 134680 157 2665
2667 0 568736 185856 134880 140 2666
2668 0 568736 185632 135040 128 2667
2669 0 568672 185440 135200 120 2668
2670 0 568768 185216 135320 128 2669
2671 0 568800 184992 135440 136 2670
2672 0 568928 184768 135520 98 2671
2673 0 569088 184608 135680 86 2672
2674 5 569120 184448 135880 108 2673
2675 0 569056 184384 135960 71 2674
2676 0 568960 184160 136120 75 2675
2677 0 568928 184064 136360 122 2676
2678 0 568960 183904 136560 122 2677
2679 0 569024 183648 136600 81 2678
2680 5 569248 183520 136640 102 2679
2681 0 569408 183360 136720 75 2680
2682 0 569536 183232 136920 64 2681
2683 0 569536 183200 137200 60 2682
2684 0 569632 183136 137440 96 2683
2685 0 569664 182912 137600 163 2684
2686 0 569728 182720 137800 148 2685
2687 0 569856 182528 137920 120 2686
2688 0 569984 182336 138040 124 2687
2689 0 569984 182112 138240 120 2688
2690 0 569952 181856 138320 186 2689
2691 0 569760 181760 138480 181 2690
2692 0 569568 181728 138680 98 2691
2693 0 569504 181568 138920 108 2692
2694 0 569568 181632 139160 75 2693
2695 0 569696 181792 139320 32 2694
2696 0 570016 181920 139480 140 2695
2697 0 570144 181728 139640 139 2696
2698 0 570208 181536 139840 137 2697
2699 0 570240 181344 140000 140 2698
2700 0 570272 181120 140160 124 2699
2701 0 570304 180928 140360 128 2700
2702 0 570368 180736 140560 122 2701
2703 0 570464 180576 140760 128 2702
2704 0 570464 180416 140960 175 2703
2705 0 570432 180192 141080 197 2704
2706 0 570240 180000 141200 75 2705
2707 0 570176 179808 141360 124 2706
2708 0 570208 179648 141560 189 2707
2709 0 570336 179456 141760 164 2708
2710 0 570336 179232 141880 148 2709
2711 0 570368 178976 141920 163 2710
2712 0 570528 178752 142000 148 2711
2713 0 570624 178528 142120 141 2712
2714 0 570816 178432 142280 175 2713
2715 0 570912 178208 142440 140 2714
2716 0 570816 178048 142640 122 2715
2717 0 570848 177888 142840 128 2716
2718 0 570912 177792 143080 160 2717
2719 0 571008 177728 143320 148 2718
2720 0 571136 177760 143560 122 2719
2721 0 571264 177696 143800 32 2720
2722 0 571136 177632 144120 124 2721
2723 0 571264 177472 144320 150 2722
2724 0 571360 177344 144520 163 2723
2725 0 571456 177216 144720 137 2724
2726 0 571360 177056 144920 148 2725
2727 0 571328 176896 145120 164 2726
2728 0 571200 176736 145320 168 2727
2729 0 571168 176576 145520 178 2728
2730 0 571072 176416 145720 160 2729
2731 0 571040 176224 145920 124 2730
2732 0 571072 176064 146120 104 2731
2733 0 571200 175904 146280 154 2732
2734 0 571328 175744 146440 150 2733
2735 0 571520 175584 146560 160 2734
2736 0 571648 175360 146640 107 2735
2737 0 571776 175136 146760 115 2736
2738 0 571872 174944 146920 139 2737
2739 0 571840 174784 147120 122 2738
2740 0 571904 174624 147360 122 2739
2741 0 572000 174496 147560 115 2740
2742 0 572064 174400 147800 135 2741
2743 0 572192 174208 148000 156 2742
2744 0 572352 174048 148200 135 2743
2745 0 572416 173888 148400 163 2744
2746 0 572480 173696 148600 178 2745
2747 0 572544 173440 148640 137 2746
2748 0 572576 173184 148680 108 2747
2749 0 572576 172960 148800 86 2748
2750 0 572576 172736 148920 91 2749
2751 0 572608 172544 149080 122 2750
2752 0 572608 172320 149280 120 2751
2753 0 572672 172128 149440 102 2752
2754 0 572704 172032 149720 131 2753
2755 0 572640 172160 149960 134 2754
2756 0 572704 172128 150200 148 2755
2757 0 572704 171904 150400 107 2756
2758 0 572736 171680 150520 86 2757
2759 0 572832 171456 150640 86 2758
2760 0 572960 171264 150760 98 2759
2761 0 573056 171040 150920 140 2760
2762 0 573216 170880 151040 108 2761
2763 5 573216 170624 151120 209 2762
2764 0 573120 170496 151120 200 2763
2765 0 573216 170240 151080 136 2764
2766 0 573216 169984 151080 107 2765
2767 0 573280 169728 151120 102 2766
2768 0 573312 169504 151280 101 2767
2769 0 573408 169312 151480 128 2768
2770 5 573536 169184 151680 190 2769
2771 0 573536 168960 151880 124 2770
2772 0 573632 168768 152040 120 2771
2773 0 573728 168608 152240 115 2772
2774 0 573792 168512 152480 141 2773
2775 0 573824 168352 152720 32 2774
2776 0 573952 168192 152920 122 2775
2777 0 573952 168032 153120 40 2776
2778 0 573984 167936 153400 80 2777
2779 5 574144 167776 153600 86 2778
2780 0 574176 167744 153880 122 2779
2781 0 574176 167616 154120 154 2780
2782 0 574336 167488 154280 128 2781
2783 0 574496 167328 154400 122 2782
2784 0 574656 167104 154480 185 2783
2785 0 574848 166912 154400 160 2784
2786 0 574848 166656 154360 194 2785
2787 0 574976 166432 154360 163 2786
2788 0 575104 166240 154520 200 2787
2789 0 575200 166016 154600 136 2788
2790 0 575424 165856 154720 150 2789
2791 0 575552 165728 154920 163 2790
2792 0 575712 165600 155120 115 2791
2793 0 575840 165440 155320 137 2792
2794 0 575936 165280 155520 164 2793
2795 0 576064 165120 155680 141 2794
2796 0 576224 164960 155880 108 2795
2797 0 576352 164768 156040 101 2796
2798 0 576416 164608 156240 139 2797
2799 0 576512 164416 156400 148 2798
2800 0 576640 164224 156520 80 2799
2801 0 576768 164000 156640 80 2800
2802 0 576864 163744 156720 148 2801
2803 0 577024 163520 156760 168 2802
2804 0 577216 163328 156880 209 2803
2805 0 577344 163136 157000 200 2804
2806 0 577568 163040 157080 107 2805
2807 0 577824 163008 157160 124 2806
2808 0 578016 162848 157240 91 2807
2809 0 578144 162656 157400 86 2808
2810 0 578304 162496 157600 178 2809
2811 0 578464 162400 157800 202 2810
2812 0 578688 162240 157880 166 2811
2813 0 578880 162080 157920 178 2812
2814 0 579104 162016 158040 163 2813
2815 0 579328 161888 158080 150 2814
2816 0 579584 161824 158160 163 2815
2817 0 579808 161824 158280 128 2816
2818 0 580032 161824 158480 178 2817
2819 0 580288 161728 158520 200 2818
2820 0 580544 161760 158640 229 2819
2821 0 580704 161792 158840 178 2820
2822 0 580960 161888 158880 172 2821
2823 0 581184 161984 158800 196 2822
2824 0 581440 161984 158800 128 2823
2825 0 581632 161952 158600 140 2824
2826 0 581728 161824 158400 181 2825
2827 5 581728 161824 158360 192 2826
2828 0 581888 161696 158200 189 2827
2829 0 582112 161568 158080 164 2828
2830 0 582368 161472 158040 166 2829
2831 0 582624 161376 158040 163 2830
2832 0 582880 161280 158080 172 2831
2833 0 583136 161248 158120 186 2832
2834 0 583392 161280 158160 172 2833
2835 0 583648 161280 158200 178 2834
2836 0 583904 161280 158280 183 2835
2837 0 584160 161216 158360 172 2836
2838 0 584416 161152 158360 136 2837
2839 0 584672 161120 158440 163 2838
2840 0 584928 161088 158520 163 2839
2841 0 585184 161088 158520 189 2840
2842 0 585440 161056 158560 163 2841
2843 0 585696 161024 158560 150 2842
2844 0 585920 161024 158680 124 2843
2845 0 586176 161024 158760 153 2844
2846 0 586432 160992 158880 209 2845
2847 0 586624 161024 159080 208 2846
2848 0 586720 160896 159280 134 2847
2849 0 586880 160704 159360 156 2848
2850 0 587104 160544 159360 153 2849
2851 0 587328 160416 159320 124 2850
2852 0 587520 160256 159280 80 2851
2853 5 587584 160192 159240 120 2852
2854 0 587776 159968 159240 136 2853
2855 0 587936 159840 159080 131 2854
2856 0 588128 159680 159120 205 2855
2857 0 588384 159616 159120 183 2856
2858 0 588640 159520 159160 148 2857
2859 0 588896 159392 159160 124 2858
2860 0 589120 159264 159120 120 2859
2861 0 589376 159168 159120 104 2860
2862 0 589632 159072 159120 139 2861
2863 0 589824 158880 159080 124 2862
2864 0 590016 158688 159000 176 2863
2865 0 590208 158528 159040 204 2864
2866 0 590272 158272 159120 202 2865
2867 0 590400 158048 159200 202 2866
2868 0 590496 157824 159320 207 2867
2869 0 590624 157600 159400 202 2868
2870 0 590784 157408 159480 229 2869
2871 0 590944 157184 159520 175 2870
2872 0 591136 157024 159600 139 2871
2873 0 591328 156832 159680 163 2872
2874 0 591584 156800 159680 200 2873
2875 0 591808 156640 159560 160 2874
2876 0 592064 156544 159520 150 2875
2877 0 592320 156480 159440 183 2876
2878 0 592544 156384 159360 196 2877
2879 0 592736 156224 159280 172 2878
2880 0 592896 156032 159200 98 2879
2881 0 593056 155808 159280 178 2880
2882 0 593248 155616 159360 185 2881
2883 0 593408 155488 159520 164 2882
2884 0 593568 155328 159680 124 2883
2885 0 593824 155328 159680 186 2884
2886 0 594016 155264 159840 186 2885
2887 0 594272 155168 159880 122 2886
2888 0 594496 155040 159840 154 2887
2889 0 594752 154976 159800 164 2888
2890 0 595008 154912 159720 200 2889
2891 0 595232 154784 159760 178 2890
2892 0 595488 154688 159800 163 2891
2893 0 595680 154496 159800 160 2892
2894 0 595872 154304 159800 139 2893
2895 0 596128 154240 159880 150 2894
2896 0 596352 154112 159880 163 2895
2897 0 596576 154016 159960 185 2896
2898 0 596800 153888 160040 202 2897
2899 0 597024 153760 160040 176 2898
2900 0 597280 153632 160040 181 2899
2901 0 597504 153472 160040 202 2900
2902 0 597696 153312 160080 185 2901
2903 0 597920 153184 160120 164 2902
2904 0 598144 153056 160120 160 2903
2905 0 598368 152928 160120 164 2904
2906 0 598592 152768 160160 176 2905
2907 0 598848 152640 160200 175 2906
2908 0 599104 152544 160200 194 2907
2909 0 599328 152416 160200 186 2908
2910 0 599552 152288 160120 163 2909
2911 0 599808 152192 160120 176 2910
2912 0 600032 152096 160040 160 2911
2913 0 600256 151936 160040 163 2912
2914 0 600512 151840 160040 202 2913
2915 0 600736 151712 160040 186 2914
2916 0 600992 151648 160040 160 2915
2917 0 601248 151520 160040 150 2916
2918 0 601504 151456 160040 156 2917
2919 0 601760 151456 160120 178 2918
2920 0 602016 151488 160200 176 2919
2921 0 602272 151424 160200 135 2920
2922 0 602528 151360 160200 131 2921
2923 0 602752 151264 160120 107 2922
2924 0 602976 151168 160040 131 2923
2925 0 603232 151168 160040 164 2924
2926 0 603488 151104 160040 181 2925
2927 0 603744 151072 160080 166 2926
2928 0 603968 150976 160000 172 2927
2929 0 604224 150944 160000 128 2928
2930 0 604480 150912 160040 137 2929
2931 0 604736 150816 160040 172 2930
2932 0 604992 150816 160040 209 2931
2933 0 605248 150784 160040 189 2932
2934 0 605472 150784 159920 168 2933
2935 0 605728 150784 159920 154 2934
2936 0 605984 150720 160000 148 2935
2937 0 606208 150592 160080 176 2936
2938 0 606400 150400 160120 156 2937
2939 0 606560 150240 160320 140 2938
2940 0 606528 150016 160480 189 2939
2941 0 606688 149824 160560 207 2940
2942 0 606912 149696 160600 221 2941
2943 0 607072 149696 160800 163 2942
2944 0 607232 149632 161000 143 2943
2945 0 607456 149504 161080 101 2944
2946 0 607712 149472 161080 120 2945
2947 0 607904 149440 161240 108 2946
2948 0 608160 149440 161320 156 2947
2949 0 608416 149440 161440 163 2948
2950 0 608672 149440 161520 186 2949
2951 0 608928 149440 161560 186 2950
2952 0 609184 149440 161640 150 2951
2953 0 609440 149440 161680 160 2952
2954 0 609696 149408 161720 166 2953
2955 0 609952 149376 161760 166 2954
2956 0 610208 149344 161840 181 2955
2957 0 610464 149312 161920 189 2956
2958 0 610720 149280 161960 204 2957
2959 0 610944 149280 162080 196 2958
2960 0 611200 149280 162160 181 2959
2961 0 611392 149344 162320 200 2960
2962 0 611584 149440 162480 178 2961
2963 0 611776 149536 162680 164 2962
2964 0 612032 149536 162800 192 2963
2965 0 612192 149568 163000 154 2964
2966 0 612352 149568 163200 141 2965
2967 0 612512 149728 163360 163 2966
2968 0 612672 149888 163560 139 2967
2969 0 612832 149984 163760 186 2968
2970 0 613056 150016 163920 51 2969
2971 0 613312 150016 164000 186 2970
2972 0 613568 150048 164000 163 2971
2973 0 613824 150176 164000 60 2972
2974 0 614080 150272 164000 160 2973
2975 0 614336 150272 164120 221 2974
2976 0 614592 150272 164200 266 2975
2977 0 614848 150336 164160 214 2976
2978 0 615104 150336 164080 176 2977
2979 0 615360 150336 164080 124 2978
2980 0 615616 150368 164200 154 2979
2981 0 615808 150400 164400 214 2980
2982 0 616064 150496 164400 256 2981
2983 0 616320 150528 164440 181 2982
2984 0 616576 150592 164480 197 2983
2985 0 616800 150688 164400 279 2984
2986 0 617056 150784 164440 298 2985
2987 0 617280 150848 164560 186 2986
2988 5 617504 150880 164560 163 2987
2989 0 617664 150880 164360 189 2988
2990 0 617824 150880 164160 253 2989
2991 0 618080 150912 164120 194 2990
2992 0 618336 150976 164080 239 2991
2993 0 618592 151008 164040 256 2992
2994 0 618848 151008 163960 202 2993
2995 0 619104 150944 163880 186 2994
2996 0 619360 150880 163880 134 2995
2997 0 619616 150912 163960 178 2996
2998 0 619872 150912 163960 178 2997
2999 0 620096 150880 164120 156 2998
3000 0 620352 150880 164120 120 2999
3001 0 620608 150976 164160 160 3000
3002 0 620832 151072 164080 241 3001
3003 0 621056 151232 164080 197 3002
3004 0 621312 151328 164080 168 3003
3005 0 621536 151328 164280 208 3004
3006 0 621792 151360 164360 226 3005
3007 0 622048 151456 164440 189 3006
3008 0 622272 151520 164560 139 3007
3009 0 622528 151520 164680 189 3008
3010 0 622784 151552 164760 205 3009
3011 0 623008 151552 164880 226 3010
3012 0 623232 151520 165000 226 3011
3013 0 623488 151488 165000 194 3012
3014 0 623744 151488 165040 178 3013
3015 0 623968 151680 165040 189 3014
3016 0 624224 151680 165160 214 3015
3017 0 624480 151712 165240 166 3016
3018 0 624736 151744 165320 227 3017
3019 0 624960 151712 165440 228 3018
3020 0 625216 151712 165480 226 3019
3021 0 625472 151712 165520 212 3020
3022 0 625728 151712 165520 202 3021
3023 0 625984 151744 165520 166 3022
3024 0 626176 151808 165720 137 3023
3025 0 626432 151904 165760 160 3024
3026 0 626656 151904 165880 175 3025
3027 0 626880 151776 166000 153 3026
3028 0 627072 151584 166080 204 3027
3029 0 627136 151424 166280 224 3028
3030 5 627168 151392 166280 219 3029
3031 0 627424 151360 166280 150 3030
3032 0 627616 151296 166440 228 3031
3033 0 627776 151136 166560 282 3032
3034 5 627840 150976 166680 350 3033
3035 0 628032 150816 166720 262 3034
3036 0 628192 150592 166720 208 3035
3037 0 628416 150464 166680 212 3036
3038 0 628672 150432 166720 196 3037
3039 0 628928 150400 166760 154 3038
3040 0 629184 150336 166840 156 3039
3041 0 629440 150208 166880 153 3040
3042 0 629696 150176 166920 160 3041
3043 0 629952 150176 166920 160 3042
3044 0 630208 150144 166960 160 3043
3045 0 630464 150144 167000 136 3044
3046 0 630720 150144 167080 107 3045
3047 0 630976 150144 167080 120 3046
3048 0 631232 150144 167120 120 3047
3049 0 631488 150208 167200 120 3048
3050 0 631744 150240 167200 153 3049
3051 0 632000 150240 167280 160 3050
3052 0 632256 150240 167320 160 3051
3053 0 632512 150240 167400 139 3052
3054 0 632768 150240 167440 150 3053
3055 0 633024 150240 167440 153 3054
3056 0 633280 150240 167440 163 3055
3057 5 633536 150144 167480 150 3056
3058 0 633696 149984 167600 128 3057
3059 0 633856 149824 167720 175 3058
3060 0 634080 149728 167800 224 3059
3061 0 634336 149664 167800 209 3060
3062 0 634592 149664 167840 226 3061
3063 0 634848 149664 167840 245 3062
3064 0 635104 149728 167760 228 3063
3065 0 635360 149728 167680 228 3064
3066 0 635616 149600 167640 212 3065
3067 0 635872 149504 167640 214 3066
3068 0 636128 149472 167640 246 3067
3069 0 636384 149344 167680 217 3068
3070 0 636640 149248 167680 175 3069
3071 0 636864 149120 167680 181 3070
3072 0 637120 149024 167720 172 3071
3073 0 637376 148960 167760 190 3072
3074 0 637600 148864 167840 186 3073
3075 0 637856 148768 167840 128 3074
3076 0 638112 148768 167840 175 3075
3077 0 638336 148864 167960 163 3076
3078 0 638560 148896 168120 148 3077
3079 0 638752 148832 168280 178 3078
3080 0 638976 148800 168400 178 3079
3081 5 639136 148800 168400 178 3080
3082 0 639392 148768 168400 163 3081
3083 0 639648 148768 168400 200 3082
3084 0 639872 148672 168280 229 3083
3085 0 640064 148512 168160 240 3084
3086 0 640256 148320 168040 190 3085
3087 0 640512 148224 168080 166 3086
3088 0 640768 148128 168080 164 3087
3089 0 640992 148096 168200 176 3088
3090 0 641248 147968 168200 137 3089
3091 0 641440 147776 168160 160 3090
3092 0 641696 147712 168160 168 3091
3093 0 641952 147616 168160 196 3092
3094 0 642208 147584 168160 186 3093
3095 0 642464 147520 168200 164 3094
3096 0 642720 147488 168240 189 3095
3097 0 642976 147424 168240 198 3096
3098 0 643232 147360 168280 202 3097
3099 0 643488 147264 168320 207 3098
3100 0 643744 147264 168400 229 3099
3101 0 644000 147232 168360 196 3100
3102 0 644256 147232 168400 192 3101
3103 0 644480 147168 168520 239 3102
3104 0 644736 147232 168480 256 3103
3105 0 644992 147136 168560 240 3104
3106 0 645248 147136 168560 224 3105
3107 0 645504 147136 168560 205 3106
3108 0 645760 147168 168520 189 3107
3109 0 646016 147232 168520 181 3108
3110 0 646272 147136 168520 200 3109
3111 0 646528 147136 168520 200 3110
3112 0 646784 147072 168520 186 3111
3113 0 647008 146944 168560 197 3112
3114 0 647264 146912 168520 221 3113
3115 0 647520 146880 168520 217 3114
3116 0 647776 146912 168480 214 3115
3117 0 648032 146944 168440 224 3116
3118 0 648288 147008 168400 229 3117
3119 0 648544 147040 168360 221 3118
3120 0 648800 147104 168320 209 3119
3121 0 649024 147200 168240 204 3120
3122 0 649280 147264 168200 178 3121
3123 0 649536 147360 168160 143 3122
3124 0 649728 147520 168120 218 3123
3125 0 649952 147616 168000 148 3124
3126 0 650176 147744 167960 135 3125
3127 0 650432 147808 167960 124 3126
3128 0 650656 147936 167920 204 3127
3129 0 650912 148000 167920 230 3128
3130 0 651168 148128 167920 221 3129
3131 0 651392 148256 167880 257 3130
3132 0 651616 148352 167760 214 3131
3133 0 651808 148512 167680 178 3132
3134 0 652000 148704 167560 204 3133
3135 0 652256 148736 167560 226 3134
3136 0 652512 148768 167520 192 3135
3137 0 652768 148832 167480 139 3136
3138 0 653024 148928 167480 139 3137
3139 0 653280 149024 167480 102 3138
3140 0 653472 149216 167560 115 3139
3141 5 653696 149344 167680 122 3140
3142 5 653856 149504 167680 160 3141
3143 0 654112 149600 167680 154 3142
3144 0 654336 149696 167760 157 3143
3145 0 654560 149696 167880 124 3144
3146 0 654816 149696 167880 156 3145
3147 0 655072 149760 167840 128 3146
3148 0 655328 149760 167840 120 3147
3149 0 655584 149760 167920 176 3148
3150 0 655808 149888 167880 139 3149
3151 0 656032 150048 167880 148 3150
3152 0 656256 150176 167920 172 3151
3153 0 656512 150304 167920 160 3152
3154 5 656640 150368 167960 163 3153
3155 0 656864 150496 167960 148 3154
3156 0 657088 150592 167880 122 3155
3157 0 657280 150784 167880 120 3156
3158 0 657472 150976 167880 150 3157
3159 0 657728 151008 167880 150 3158
3160 0 657984 151040 167960 86 3159
3161 0 658240 151072 168000 157 3160
3162 0 658464 151264 168000 81 3161
3163 5 658688 151424 168000 102 3162
3164 0 658912 151584 167960 86 3163
3165 0 659136 151712 167960 120 3164
3166 0 659392 151808 167960 175 3165
3167 0 659648 151904 168040 209 3166
3168 0 659904 152000 168080 190 3167
3169 0 660160 152128 168080 181 3168
3170 0 660384 152256 168120 172 3169
3171 0 660640 152320 168120 175 3170
3172 0 660864 152448 168120 205 3171
3173 0 661088 152640 168120 200 3172
3174 0 661312 152768 168200 217 3173
3175 0 661568 152864 168280 209 3174
3176 0 661760 153056 168280 163 3175
3177 0 661984 153184 168240 156 3176
3178 0 662208 153344 168240 139 3177
3179 0 662432 153472 168360 226 3178
3180 0 662656 153504 168480 207 3179
3181 0 662880 153632 168480 175 3180
3182 0 663136 153632 168480 153 3181
3183 0 663392 153696 168560 136 3182
3184 5 663616 153824 168600 186 3183
3185 0 663776 153984 168800 124 3184
3186 0 663936 154112 168960 124 3185
3187 0 664160 154176 169120 175 3186
3188 0 664352 154240 169280 156 3187
3189 0 664576 154240 169440 166 3188
3190 0 664832 154272 169480 178 3189
3191 0 665088 154368 169480 217 3190
3192 0 665312 154400 169640 249 3191
3193 0 665536 154496 169760 288 3192
3194 0 665792 154560 169720 273 3193
3195 0 666048 154624 169720 258 3194
3196 0 666272 154720 169800 237 3195
3197 0 666496 154848 169840 279 3196
3198 5 666720 154976 169880 284 3197
3199 0 666944 155136 169920 287 3198
3200 0 667136 155296 169960 293 3199
3201 0 667328 155488 169960 294 3200
3202 5 667424 155584 169920 276 3201
3203 5 667520 155680 169880 258 3202
3204 5 667584 155744 169840 273 3203
3205 0 667744 155968 169840 256 3204
3206 0 667904 156160 169760 221 3205
3207 0 668128 156320 169720 245 3206
3208 5 668224 156416 169680 232 3207
3209 0 668320 156512 169640 219 3208
3210 0 668512 156672 169600 219 3209
3211 0 668768 156800 169600 226 3210
3212 0 669024 156928 169520 178 3211
3213 5 669077 156981 169480 160 3212
3214 0 669184 157088 169400 124 3213
3215 0 669376 157312 169400 156 3214
3216 0 669568 157504 169400 205 3215
3217 0 669728 157696 169320 163 3216
3218 0 669888 157920 169280 122 3217
3219 0 669920 158112 169120 150 3218
3220 0 669952 158368 169040 166 3219
3221 0 670048 158592 168920 236 3220
3222 5 670080 158656 168920 258 3221
3223 0 670048 158912 168800 293 3222
3224 0 670112 159104 168640 240 3223
3225 0 670240 159296 168440 128 3224
3226 0 670240 159456 168240 192 3225
3227 0 670304 159680 168120 150 3226
3228 0 670272 159936 168040 181 3227
3229 0 670240 160128 167880 217 3228
3230 0 670208 160320 167680 245 3229
3231 0 670272 160512 167520 207 3230
3232 0 670432 160704 167480 150 3231
3233 0 670496 160896 167320 178 3232
3234 0 670528 161120 167120 139 3233
3235 0 670528 161376 167040 198 3234
3236 0 670496 161536 166840 214 3235
3237 0 670464 161696 166640 140 3236
3238 0 670368 161888 166480 200 3237
3239 0 670336 162112 166360 166 3238
3240 0 670432 162272 166160 166 3239
3241 0 670560 162496 166080 160 3240
3242 0 670592 162752 166040 194 3241
3243 0 670560 162976 165920 189 3242
3244 0 670464 163200 165800 166 3243
3245 0 670464 163424 165600 249 3244
3246 0 670432 163648 165440 202 3245
3247 0 670464 163872 165280 175 3246
3248 0 670592 164064 165120 229 3247
3249 0 670784 164256 165120 176 3248
3250 0 670848 164416 164920 194 3249
3251 0 670976 164640 164800 207 3250
3252 5 670912 164736 164760 240 3251
3253 0 671104 164928 164680 200 3252
3254 0 671181 165024 164560 171 3253
3255 0 671232 165088 164480 153 3254
3256 0 671392 165248 164360 150 3255
3257 0 671616 165408 164360 51 3256
3258 0 671776 165568 164160 120 3257
3259 0 671968 165760 164080 136 3258
3260 0 672160 165952 164080 163 3259
3261 0 672288 166112 163920 148 3260
3262 5 672320 166144 163880 157 3261
3263 0 672576 166176 163880 166 3262
3264 0 672736 166336 163760 163 3263
3265 0 672928 166368 163600 137 3264
3266 0 673088 166464 163400 154 3265
3267 0 673152 166624 163200 200 3266
3268 5 673152 166688 163080 217 3267
3269 0 673104 166856 162960 265 3268
3270 0 673088 166912 162920 282 3269
3271 0 673280 167040 162760 186 3270
3272 0 673536 167136 162680 246 3271
3273 0 673792 167264 162680 203 3272
3274 0 673984 167328 162520 120 3273
3275 0 674176 167456 162360 154 3274
3276 0 674336 167616 162240 136 3275
3277 0 674528 167776 162160 150 3276
3278 0 674592 167936 161960 194 3277
3279 5 674725 167963 161760 224 3278
3280 0 674752 167968 161720 230 3279
3281 0 674901 167947 161640 240 3280
3282 0 674976 167936 161600 245 3281
3283 0 675053 167949 161520 241 3282
3284 5 675130 167962 161440 238 3283
3285 0 675168 167968 161400 237 3284
3286 0 675424 168064 161400 166 3285
3287 0 675536 168144 161360 151 3286
3288 0 675648 168224 161320 136 3287
3289 0 675872 168352 161280 209 3288
3290 0 675979 168395 161120 225 3289
3291 0 676032 168416 161040 234 3290
3292 0 676085 168443 160840 234 3291
3293 0 676096 168448 160800 235 3292
3294 0 676224 168608 160640 156 3293
3295 5 676272 168720 160600 177 3294
3296 0 676320 168832 160560 198 3295
3297 5 676416 168928 160480 280 3296
3298 5 676480 168928 160480 271 3297
3299 0 676736 168960 160440 160 3298
3300 0 676992 168992 160360 128 3299
3301 0 677184 169056 160200 160 3300
3302 0 677408 169184 160160 120 3301
3303 0 677632 169312 160080 198 3302
3304 5 677664 169312 160080 186 3303
3305 0 677888 169408 160200 154 3304
3306 0 678112 169408 160320 140 3305
3307 0 678336 169408 160480 128 3306
3308 0 678528 169568 160520 140 3307
3309 0 678635 169675 160600 167 3308
3310 0 678688 169728 160640 181 3309
3311 5 678816 169805 160800 207 3310
3312 0 678848 169824 160840 214 3311
3313 0 679104 169952 160840 163 3312
3314 0 679360 170048 160840 131 3313
3315 0 679584 170208 160840 157 3314
3316 0 679840 170304 160800 197 3315
3317 0 680000 170464 160680 227 3316
3318 0 680192 170560 160520 240 3317
3319 0 680384 170720 160480 237 3318
3320 5 680608 170816 160560 249 3319
3321 0 680768 171040 160560 200 3320
3322 0 680960 171264 160560 197 3321
3323 0 681152 171424 160600 244 3322
3324 0 681344 171648 160640 202 3323
3325 0 681536 171872 160640 267 3324
3326 0 681792 171904 160560 259 3325
3327 0 682016 172032 160560 190 3326
3328 0 682240 172128 160480 214 3327
3329 0 682496 172128 160480 134 3328
3330 0 682752 172256 160520 75 3329
3331 5 683008 172288 160520 160 3330
3332 0 683264 172288 160480 137 3331
3333 5 683456 172256 160320 120 3332
3334 0 683712 172288 160320 196 3333
3335 0 683968 172352 160320 197 3334
3336 5 684224 172352 160320 198 3335
3337 0 684480 172448 160280 176 3336
3338 0 684704 172640 160280 200 3337
3339 0 684928 172672 160120 226 3338
3340 0 685184 172768 160080 221 3339
3341 0 685376 172928 160040 219 3340
3342 0 685600 173024 159920 200 3341
3343 0 685824 173152 159800 131 3342
3344 5 685984 173184 159720 115 3343
3345 0 686064 173248 159640 117 3344
3346 0 686104 173280 159600 118 3345
3347 0 686144 173312 159560 120 3346
3348 0 686400 173376 159520 81 3347
3349 0 686656 173408 159520 122 3348
3350 0 686912 173376 159520 181 3349
3351 0 687072 173280 159320 197 3350
3352 0 687296 173248 159200 202 3351
3353 0 687360 173248 159120 191 3352
3354 0 687456 173248 159000 175 3353
3355 0 687605 173269 158920 165 3354
3356 0 687680 173280 158880 160 3355
3357 5 687712 173280 158880 156 3356
3358 0 687744 173536 158840 45 3357
3359 0 687744 173792 158840 115 3358
3360 0 687936 173984 158880 140 3359
3361 0 688160 174112 158920 214 3360
3362 0 688384 174144 158760 245 3361
3363 5 688608 174272 158760 226 3362
3364 0 688664 174280 158720 218 3363
3365 0 688832 174304 158600 197 3364
3366 0 689024 174272 158440 166 3365
3367 0 689280 174240 158400 150 3366
3368 0 689504 174240 158280 137 3367
3369 0 689696 174208 158120 134 3368
3370 0 689888 174304 157920 176 3369
3371 5 689952 174400 157800 210 3370
3372 0 689963 174432 157720 194 3371
3373 0 689979 174480 157600 171 3372
3374 0 689984 174496 157560 164 3373
3375 0 690080 174496 157320 107 3374
3376 0 690234 174598 157160 183 3375
3377 0 690272 174624 157120 203 3376
3378 0 690400 174656 156880 189 3377
3379 0 690528 174656 156640 186 3378
3380 0 690656 174720 156400 153 3379
3381 0 690816 174816 156200 178 3380
3382 0 691040 174944 156120 229 3381
3383 0 691296 175040 156120 168 3382
3384 5 691360 175040 156120 154 3383
3385 0 691440 175120 156040 120 3384
3386 0 691520 175200 155960 86 3385
3387 0 691552 175232 155920 101 3386
3388 0 691680 175360 155760 163 3387
3389 5 691904 175296 155640 286 3388
3390 5 692000 175296 155560 246 3389
3391 0 691995 175285 155520 233 3390
3392 0 691968 175232 155320 172 3391
3393 0 691984 175200 155200 160 3392
3394 0 691995 175179 155120 153 3393
3395 0 692000 175168 155080 150 3394
3396 0 692160 175040 154720 96 3395
3397 0 692134 174912 154560 51 3396
3398 0 692128 174880 154520 40 3397
3399 5 692160 174720 154320 96 3398
3400 0 692128 174624 154080 164 3399
3401 5 692128 174496 153840 137 3400
3402 0 692128 174336 153640 128 3401
3403 0 692128 174304 153560 130 3402
3404 0 692128 174272 153480 132 3403
3405 0 692128 174240 153400 135 3404
3406 0 692128 174240 153160 122 3405
3407 0 692128 174240 153120 120 3406
3408 0 692128 174197 153040 116 3407
3409 0 692128 174112 152880 108 3408
3410 0 692133 174107 152840 110 3409
3411 0 692142 174098 152760 114 3410
3412 0 692160 174080 152600 124 3411
3413 0 692186 174061 152560 114 3412
3414 0 692288 173984 152400 75 3413
3415 0 692365 173907 152280 111 3414
3416 0 692416 173856 152200 135 3415
3417 0 692480 173840 152080 108 3416
3418 0 692544 173824 151960 81 3417
3419 5 692640 173760 151760 122 3418
3420 0 692736 173683 151640 143 3419
3421 0 692800 173632 151560 157 3420
3422 0 692864 173600 151280 122 3421
3423 0 692928 173440 151080 140 3422
3424 0 692928 173344 150840 209 3423
3425 0 692768 173504 150640 139 3424
3426 0 692640 173632 150440 163 3425
3427 0 692672 173632 150160 71 3426
3428 0 692832 173568 149960 40 3427
3429 0 693056 173568 149760 102 3428
3430 0 693216 173408 149600 122 3429
3431 0 693376 173408 149400 90 3430
3432 0 693536 173440 149200 107 3431
3433 0 693696 173504 149000 124 3432
3434 0 693856 173600 148800 75 3433
3435 0 694016 173696 148600 102 3434
3436 0 694208 173824 148400 71 3435
3437 0 694368 173920 148200 122 3436
3438 0 694432 173984 147960 122 3437
3439 0 694528 174112 147760 135 3438
3440 0 694624 174176 147520 131 3439
3441 0 694784 174272 147280 140 3440
3442 0 694976 174400 147120 148 3441
3443 0 695136 174560 147000 120 3442
3444 0 695296 174720 146880 150 3443
3445 0 695456 174880 146680 122 3444
3446 0 695552 175048 146560 134 3445
3447 0 695584 175104 146520 139 3446
3448 0 695712 175264 146360 160 3447
3449 5 695904 175424 146360 200 3448
3450 0 696000 175443 146240 142 3449
3451 0 696064 175456 146160 104 3450
3452 0 696256 175456 145960 80 3451
3453 0 696333 175494 145880 104 3452
3454 0 696448 175552 145760 141 3453
3455 5 696480 175552 145720 160 3454
3456 0 696560 175520 145600 160 3455
3457 0 696587 175509 145560 160 3456
3458 0 696640 175488 145480 160 3457
3459 0 696640 175648 145240 120 3458
3460 0 696640 175808 145040 137 3459
3461 0 696576 175808 144760 226 3460
3462 0 696704 175808 144520 260 3461
3463 0 696800 175776 144440 293 3462
3464 0 696896 175744 144360 327 3463
3465 0 697120 175840 144280 260 3464
3466 0 697312 176032 144200 183 3465
3467 0 697370 175974 143960 92 3466
3468 0 697408 175936 143800 32 3467
3469 0 697216 176064 143680 40 3468
3470 5 697216 176176 143600 84 3469
3471 0 697216 176288 143520 128 3470
3472 0 697216 176512 143400 122 3471
3473 0 697216 176576 143320 111 3472
3474 0 697216 176672 143200 96 3473
3475 0 697203 176736 143120 100 3474
3476 0 697184 176832 143000 108 3475
3477 0 697120 176864 142760 115 3476
3478 0 697138 176873 142680 129 3477
3479 0 697184 176896 142480 166 3478
3480 0 697344 177056 142320 164 3479
3481 0 697357 177120 142240 163 3480
3482 0 697376 177216 142120 163 3481
3483 5 697395 177331 142000 170 3482
3484 0 697408 177408 141920 175 3483
3485 0 697376 177536 141680 251 3484
3486 5 697376 177536 141640 258 3485
3487 0 697216 177536 141440 134 3486
3488 0 697189 177536 141320 128 3487
3489 0 697152 177536 141160 122 3488
3490 0 697024 177504 140920 75 3489
3491 0 696864 177472 140720 81 3490
3492 5 696736 177568 140480 163 3491
3493 0 696582 177542 140320 128 3492
3494 0 696544 177536 140280 120 3493
3495 0 696491 177536 140200 93 3494
3496 5 696384 177536 140040 40 3495
3497 0 696307 177632 139920 119 3496
3498 0 696256 177696 139840 172 3497
3499 0 696256 177728 139760 174 3498
3500 0 696256 177792 139600 178 3499
3501 0 696096 177696 139400 176 3500
3502 0 696080 177696 139360 173 3501
3503 0 696000 177696 139160 160 3502
3504 0 696011 177717 139080 152 3503
3505 0 696032 177760 138920 137 3504
3506 0 696053 177739 138840 151 3505
3507 0 696096 177696 138680 181 3506
3508 5 696064 177632 138560 163 3507
3509 0 695904 177792 138360 98 3508
3510 0 695936 177952 138160 86 3509
3511 0 695936 178080 137920 122 3510
3512 0 695872 178240 137720 64 3511
3513 0 695808 178400 137520 124 3512
3514 0 695776 178560 137280 64 3513
3515 0 695712 178720 137080 91 3514
3516 0 695680 178912 136880 98 3515
3517 0 695648 179104 136720 107 3516
3518 0 695637 179157 136640 105 3517
3519 0 695616 179264 136480 102 3518
3520 0 695456 179328 136280 40 3519
3521 0 695328 179488 136080 80 3520
3522 0 695200 179648 135880 71 3521
3523 0 695072 179808 135680 51 3522
3524 0 695072 180000 135480 131 3523
3525 0 695072 180224 135360 120 3524
3526 0 695136 180480 135280 98 3525
3527 0 695264 180704 135160 128 3526
3528 0 695392 180928 135080 178 3527
3529 0 695552 181056 134880 140 3528
3530 0 695648 181216 134680 86 3529
3531 0 695456 181376 134600 91 3530
3532 0 695456 181632 134520 86 3531
3533 0 695648 181792 134400 104 3532
3534 0 695680 182016 134200 124 3533
3535 0 695744 182016 133920 107 3534
3536 5 695776 182016 133880 96 3535
3537 0 695776 182112 133640 91 3536
3538 0 695904 182304 133480 163 3537
3539 0 696032 182528 133360 143 3538
3540 0 696192 182656 133200 108 3539
3541 0 696384 182848 133200 120 3540
3542 0 696512 183072 133200 120 3541
3543 0 696640 183264 133080 124 3542
3544 0 696800 183456 133040 120 3543
3545 0 696960 183616 132920 122 3544
3546 0 696960 183776 132720 32 3545
3547 0 696960 183936 132520 32 3546
3548 5 696960 183968 132480 32 3547
3549 0 696928 184128 132280 51 3548
3550 0 696800 184230 132120 135 3549
3551 0 696768 184256 132080 157 3550
3552 0 696672 184224 131840 221 3551
3553 0 696746 184214 131800 212 3552
3554 0 696821 184203 131760 204 3553
3555 0 696896 184192 131720 196 3554
3556 0 696922 184346 131560 146 3555
3557 0 696928 184384 131520 134 3556
3558 0 696832 184544 131320 60 3557
3559 0 696736 184736 131120 96 3558
3560 0 696544 184928 131040 136 3559
3561 0 696480 184960 130800 128 3560
3562 5 696480 184992 130760 118 3561
3563 0 696516 185095 130560 0 3562
3564 6 696533 185165 130480 0 3563
3565 0 571014 271328 69400 391 2275
3566 0 571007 271304 69360 304 3565
3567 0 570944 271431 69160 304 3566
3568 0 570975 271567 68920 256 3567
3569 0 571032 271855 68680 276 3568
3570 0 571102 271984 68520 298 3569
3571 0 571112 272120 68360 298 3570
3572 0 571128 272223 68160 315 3571
3573 0 571215 272329 68000 0 3572
3574 0 571336 272456 67800 257 3573
3575 0 571414 272267 67520 0 3574
3576 0 571389 272269 67360 0 3575
3577 0 571450 272279 67280 0 3576
3578 0 571424 272279 67240 0 3577
3579 0 571562 272493 67080 297 3578
3580 0 571712 273088 66760 387 3579
3581 0 571776 273120 66520 417 3580
3582 0 572032 273184 66480 397 3581
3583 0 572192 273184 66280 392 3582
3584 0 572384 273120 66120 333 3583
3585 0 572480 273216 65880 262 3584
3586 0 572480 273376 65680 297 3585
3587 0 572608 273536 65520 345 3586
3588 0 572768 273696 65400 329 3587
3589 0 572960 273792 65240 326 3588
3590 0 573216 273856 65160 381 3589
3591 0 573472 273856 65080 401 3590
3592 0 573728 273856 65040 357 3591
3593 0 573888 273792 64840 295 3592
3594 0 574048 273728 64640 203 3593
3595 0 574208 273728 64440 322 3594
3596 0 574368 273856 64240 210 3595
3597 0 574400 274016 64040 209 3596
3598 0 574528 274240 63920 189 3597
3599 0 574656 274464 63800 200 3598
3600 5 574816 274656 63680 219 3599
3601 0 574976 274784 63600 237 3600
3602 0 575072 274944 63400 237 3601
3603 0 575232 275104 63240 250 3602
3604 0 575488 275200 63160 290 3603
3605 0 575744 275264 63120 307 3604
3606 0 576000 275328 63080 308 3605
3607 0 576256 275328 63080 318 3606
3608 0 576512 275328 63080 295 3607
3609 0 576672 275104 63080 131 3608
3610 0 576576 274976 62720 32 3609
3611 0 576736 275104 62360 226 3610
3612 0 576960 275232 62280 266 3611
3613 0 577184 275296 62160 304 3612
3614 0 577344 275424 61960 237 3613
3615 0 577536 275616 61880 328 3614
3616 0 577792 275648 61880 404 3615
3617 0 578048 275648 61880 329 3616
3618 0 578272 275648 61760 318 3617
3619 0 578336 275616 61480 357 3618
3620 0 578400 275552 61240 341 3619
3621 0 578560 275552 61040 356 3620
3622 0 578816 275552 61000 360 3621
3623 0 579072 275584 60920 417 3622
3624 0 579296 275584 60720 373 3623
3625 0 579488 275520 60560 339 3624
3626 0 579744 275456 60440 311 3625
3627 0 579904 275456 60240 270 3626
3628 0 579936 275424 59960 296 3627
3629 0 580128 275328 59760 373 3628
3630 0 580320 275360 59560 290 3629
3631 0 580576 275360 59520 282 3630
3632 0 580800 275328 59400 268 3631
3633 0 581024 275328 59240 156 3632
3634 0 581184 275328 59040 217 3633
3635 0 581376 275328 58840 214 3634
3636 0 581600 275328 58680 268 3635
3637 0 581792 275360 58520 219 3636
3638 0 581952 275520 58320 203 3637
3639 0 582112 275584 58120 226 3638
3640 0 582336 275648 57960 217 3639
3641 0 582496 275648 57760 209 3640
3642 0 582752 275648 57680 209 3641
3643 0 583008 275616 57560 214 3642
3644 5 583232 275488 57520 256 3643
3645 0 583328 275456 57480 269 3644
3646 0 583552 275424 57360 239 3645
3647 0 583808 275360 57280 251 3646
3648 0 584064 275328 57280 288 3647
3649 0 584288 275200 57280 314 3648
3650 0 584544 275168 57280 336 3649
3651 0 584736 275360 57160 275 3650
3652 0 584896 275520 56960 219 3651
3653 0 585024 275680 56800 226 3652
3654 0 585184 275680 56600 259 3653
3655 0 585408 275680 56480 237 3654
3656 0 585632 275744 56360 212 3655
3657 0 585888 275776 56320 258 3656
3658 0 586144 275776 56320 227 3657
3659 0 586400 275712 56320 208 3658
3660 0 586624 275648 56200 172 3659
3661 0 586880 275648 56120 258 3660
3662 0 587040 275584 55920 313 3661
3663 0 587264 275456 55760 323 3662
3664 0 587424 275328 55600 332 3663
3665 0 587520 275136 55400 217 3664
3666 0 587680 275104 55200 181 3665
3667 0 587840 275040 55000 321 3666
3668 0 588064 274944 54920 250 3667
3669 0 588256 274912 54720 261 3668
3670 0 588448 274944 54520 443 3669
3671 0 588512 275104 54320 435 3670
3672 0 588576 275072 54080 320 3671
3673 0 588736 275008 53880 256 3672
3674 5 588992 274944 53760 279 3673
3675 0 589056 274944 53680 226 3674
3676 5 589216 274944 53480 181 3675
3677 0 589248 274944 53440 176 3676
3678 0 589408 274848 53240 226 3677
3679 0 589568 274752 53040 206 3678
3680 0 589760 274688 52840 266 3679
3681 0 589920 274816 52640 357 3680
3682 0 589984 274720 52400 295 3681
3683 0 590016 274656 52120 298 3682
3684 0 590208 274624 51960 307 3683
3685 0 590464 274528 51880 366 3684
3686 0 590656 274560 51680 326 3685
3687 0 590880 274560 51480 344 3686
3688 0 591040 274624 51280 217 3687
3689 0 591200 274560 51080 219 3688
3690 0 591360 274560 50880 186 3689
3691 0 591616 274624 50800 202 3690
3692 5 591872 274656 50720 120 3691
3693 0 592096 274656 50680 249 3692
3694 0 592352 274656 50680 242 3693
3695 0 592512 274688 50480 217 3694
3696 0 592672 274784 50280 256 3695
3697 0 592896 274784 50160 244 3696
3698 0 593152 274784 50080 202 3697
3699 0 593312 274784 49880 230 3698
3700 0 593440 274944 49680 178 3699
3701 0 593504 275104 49480 140 3700
3702 0 593664 275264 49280 143 3701
3703 0 593888 275360 49160 181 3702
3704 5 594144 275392 49160 139 3703
3705 0 594144 275296 48880 80 3704
3706 0 594144 275136 48680 104 3705
3707 0 594144 274976 48480 108 3706
3708 0 594144 274816 48280 156 3707
3709 0 594144 274592 48160 102 3708
3710 0 594272 274528 47920 80 3709
3711 0 594464 274624 47760 163 3710
3712 0 594624 274592 47560 260 3711
3713 0 594656 274528 47320 284 3712
3714 0 594688 274528 47040 277 3713
3715 5 594688 274528 47000 289 3714
3716 0 594848 274688 46800 284 3715
3717 0 595104 274752 46720 288 3716
3718 0 595296 274944 46640 258 3717
3719 0 595488 275136 46520 178 3718
3720 0 595680 275264 46360 164 3719
3721 5 595840 275264 46240 150 3720
3722 0 596000 275424 46080 163 3721
3723 0 596192 275616 46080 160 3722
3724 0 596448 275680 46080 150 3723
3725 0 596704 275712 46040 153 3724
3726 0 596864 275872 45880 203 3725
3727 0 597024 276064 45800 189 3726
3728 0 597184 276256 45640 176 3727
3729 0 597376 276448 45640 175 3728
3730 0 597568 276608 45560 197 3729
3731 0 597824 276736 45560 276 3730
3732 0 598016 276704 45360 245 3731
3733 0 598240 276672 45160 267 3732
3734 0 598400 276576 44960 197 3733
3735 0 598528 276480 44720 202 3734
3736 0 598720 276384 44520 168 3735
3737 0 598880 276384 44320 256 3736
3738 0 598880 276480 44040 245 3737
3739 0 598880 276704 43840 313 3738
3740 5 598880 276800 43720 313 3739
3741 0 599040 276992 43600 309 3740
3742 0 599168 277216 43520 342 3741
3743 0 599360 277376 43480 380 3742
3744 0 599584 277472 43400 409 3743
3745 0 599840 277568 43360 407 3744
3746 0 600096 277568 43240 380 3745
3747 0 600224 277600 43000 409 3746
3748 0 600352 277600 42760 401 3747
3749 0 600576 277632 42640 379 3748
3750 0 600640 277888 42640 386 3749
3751 0 600832 278080 42640 322 3750
3752 5 600928 278144 42600 288 3751
3753 0 601056 277920 42240 210 3752
3754 0 601216 277760 42040 266 3753
3755 0 601344 277536 42040 332 3754
3756 0 601504 277376 41920 262 3755
3757 0 601664 277248 41760 279 3756
3758 5 601824 277088 41560 302 3757
3759 0 601792 276832 41520 258 3758
3760 0 601792 276576 41520 229 3759
3761 0 601920 276320 41520 218 3760
3762 5 601952 276288 41520 236 3761
3763 0 602144 276320 41360 209 3762
3764 0 602368 276288 41240 160 3763
3765 0 602560 276096 41240 81 3764
3766 5 602688 276000 41240 150 3765
3767 0 602944 275936 41360 189 3766
3768 0 603136 275776 41480 258 3767
3769 0 603360 275648 41560 197 3768
3770 0 603616 275584 41640 235 3769
3771 5 603680 275584 41640 237 3770
3772 0 603904 275456 41680 244 3771
3773 0 604096 275296 41600 256 3772
3774 0 604288 275168 41400 186 3773
3775 0 604512 275008 41320 139 3774
3776 0 604736 274912 41200 107 3775
3777 0 604928 274784 41040 218 3776
3778 5 605056 274784 40880 164 3777
3779 0 605312 274720 40880 178 3778
3780 0 605536 274592 40840 295 3779
3781 0 605696 274432 40720 224 3780
3782 0 605952 274336 40720 240 3781
3783 0 606144 274144 40720 212 3782
3784 0 606336 273952 40760 172 3783
3785 0 606528 273760 40760 189 3784
3786 5 606656 273632 40800 178 3785
3787 0 606848 273440 40800 190 3786
3788 0 607040 273248 40680 172 3787
3789 0 607136 273024 40560 150 3788
3790 0 607168 272832 40400 153 3789
3791 0 607168 272672 40200 120 3790
3792 0 607232 272416 39720 197 3791
3793 0 607424 272320 39520 150 3792
3794 5 607584 272288 39360 172 3793
3795 0 607712 272512 39320 160 3794
3796 0 607872 272704 39160 107 3795
3797 0 607904 272864 38960 134 3796
3798 0 607936 273120 38880 189 3797
3799 0 607968 273312 38680 140 3798
3800 0 608096 273504 38560 108 3799
3801 0 608320 273696 38560 124 3800
3802 5 608416 273760 38520 136 3801
3803 0 608640 273888 38480 197 3802
3804 0 608832 273952 38280 190 3803
3805 5 608992 273984 38240 237 3804
3806 0 609184 274176 38160 200 3805
3807 0 609344 274400 38120 168 3806
3808 0 609504 274592 38080 141 3807
3809 0 609696 274784 38000 135 3808
3810 0 609824 274944 37800 71 3809
3811 0 609984 274976 37600 120 3810
3812 0 610240 274848 37520 120 3811
3813 5 610336 274752 37520 150 3812
3814 0 610560 274720 37400 128 3813
3815 5 610656 274720 37320 124 3814
3816 5 610688 274720 37280 102 3815
3817 5 610752 274752 37000 160 3816
3818 0 610816 274912 36800 81 3817
3819 0 610944 275136 36680 122 3818
3820 5 611008 275200 36640 140 3819
3821 0 611200 275392 36560 150 3820
3822 0 611360 275616 36520 131 3821
3823 0 611616 275712 36520 91 3822
3824 5 611808 275840 36360 202 3823
3825 5 611872 275904 36280 234 3824
3826 0 611904 276160 36200 134 3825
3827 0 611904 276416 36200 124 3826
3828 5 611904 276480 36200 136 3827
3829 0 612096 276672 36200 172 3828
3830 0 612320 276800 36200 181 3829
3831 0 612512 276928 36040 101 3830
3832 0 612544 276992 35800 139 3831
3833 0 612544 277216 35640 163 3832
3834 0 612576 277472 35600 120 3833
3835 0 612608 277728 35600 131 3834
3836 0 612640 277984 35520 128 3835
3837 0 612512 278144 35360 71 3836
3838 0 612512 278368 35240 86 3837
3839 0 612512 278624 35160 102 3838
3840 0 612384 278816 35040 71 3839
3841 0 612192 279008 34920 102 3840
3842 0 612160 279264 34920 86 3841
3843 0 611968 279488 34920 60 3842
3844 0 611904 279712 34800 140 3843
3845 6 611712 279776 34680 98 3844
3846 0 677600 169350 160000 153 3304
3847 0 677504 169408 159880 104 3846
3848 0 677312 169568 159800 131 3847
3849 0 677056 169664 159680 176 3848
3850 0 677008 169696 159560 201 3849
3851 0 676960 169728 159440 226 3850
3852 0 676949 169696 159360 204 3851
3853 0 676928 169632 159200 160 3852
3854 0 676864 169472 159000 81 3853
3855 0 676832 169440 158720 168 3854
3856 0 676821 169445 158680 153 3855
3857 0 676810 169450 158640 138 3856
3858 0 676768 169472 158480 81 3857
3859 0 676832 169600 158240 135 3858
3860 0 676832 169600 158040 157 3859
3861 0 676832 169600 157960 166 3860
3862 0 676832 169632 157920 155 3861
3863 0 676832 169728 157800 125 3862
3864 0 676832 169760 157760 115 3863
3865 5 676896 169920 157600 120 3864
3866 0 676896 170048 157360 32 3865
3867 0 676928 170144 157120 51 3866
3868 0 676960 170176 157080 51 3867
3869 0 677088 170304 156920 51 3868
3870 0 677152 170560 156880 45 3869
3871 0 677131 170709 156800 72 3870
3872 0 677120 170784 156760 86 3871
3873 0 677088 170976 156560 168 3872
3874 0 677088 171200 156400 166 3873
3875 0 677088 171307 156240 148 3874
3876 0 677088 171360 156160 140 3875
3877 0 677152 171520 155960 96 3876
3878 0 677216 171744 155840 107 3877
3879 0 677344 171904 155680 81 3878
3880 0 677504 172064 155480 64 3879
3881 0 677504 172224 155280 108 3880
3882 0 677568 172384 155080 81 3881
3883 0 677664 172544 154840 81 3882
3884 0 677824 172768 154720 120 3883
3885 0 677952 172992 154680 128 3884
3886 0 678080 173216 154640 150 3885
3887 0 678208 173440 154640 131 3886
3888 5 678240 173696 154600 128 3887
3889 0 678336 173952 154560 60 3888
3890 5 678528 174144 154560 124 3889
3891 5 678656 174304 154360 86 3890
3892 0 678784 174560 154360 163 3891
3893 0 679008 174720 154360 206 3892
3894 5 679264 174816 154360 249 3893
3895 0 679520 174944 154320 178 3894
3896 0 679552 175200 154240 226 3895
3897 0 679488 175392 154080 239 3896
3898 0 679584 175512 153960 232 3897
3899 0 679616 175552 153920 230 3898
3900 5 679680 175808 153920 275 3899
3901 5 679765 175957 153840 283 3900
3902 5 679808 176032 153800 288 3901
3903 0 680000 176192 153760 137 3902
3904 0 680192 176384 153680 71 3903
3905 5 680384 176544 153600 150 3904
3906 0 680640 176640 153600 128 3905
3907 0 680832 176864 153600 86 3906
3908 0 681024 177056 153600 80 3907
3909 0 681248 177184 153600 163 3908
3910 5 681344 177184 153560 178 3909
3911 5 681472 177200 153520 150 3910
3912 0 681600 177216 153480 122 3911
3913 0 681792 177408 153480 139 3912
3914 0 681984 177600 153480 96 3913
3915 0 682112 177824 153480 98 3914
3916 0 682240 178080 153480 131 3915
3917 5 682432 178304 153480 163 3916
3918 0 682624 178528 153480 122 3917
3919 0 682848 178688 153600 90 3918
3920 0 683072 178880 153600 98 3919
3921 0 683264 179072 153600 115 3920
3922 0 683424 179264 153560 104 3921
3923 0 683616 179456 153520 98 3922
3924 0 683776 179680 153520 115 3923
3925 0 683968 179840 153360 136 3924
3926 0 684224 179904 153320 150 3925
3927 0 684448 180032 153240 124 3926
3928 0 684640 180064 153080 139 3927
3929 5 684896 180160 153080 124 3928
3930 0 685152 180224 153080 175 3929
3931 0 685344 180416 153080 115 3930
3932 0 685568 180576 153040 108 3931
3933 0 685760 180704 152880 139 3932
3934 0 685984 180832 152880 115 3933
3935 0 686176 181024 152880 120 3934
3936 0 686400 181184 152880 128 3935
3937 0 686656 181280 152880 128 3936
3938 0 686912 181344 152800 90 3937
3939 0 687104 181504 152760 91 3938
3940 0 687264 181664 152600 198 3939
3941 0 687360 181888 152480 186 3940
3942 0 687552 182080 152520 153 3941
3943 0 687712 182272 152480 164 3942
3944 0 687936 182464 152480 175 3943
3945 5 688096 182624 152440 160 3944
3946 0 688352 182752 152400 107 3945
3947 0 688544 182912 152360 102 3946
3948 5 688584 182960 152320 127 3947
3949 5 688664 183056 152240 178 3948
3950 0 688704 183104 152200 204 3949
3951 0 688800 183328 152120 240 3950
3952 0 689024 183456 152120 198 3951
3953 5 689248 183488 152040 190 3952
3954 5 689408 183648 151880 71 3953
3955 0 689632 183744 151800 60 3954
3956 0 689888 183744 151800 51 3955
3957 0 690144 183840 151800 124 3956
3958 0 690368 183968 151840 120 3957
3959 0 690592 184128 151840 128 3958
3960 5 690816 184256 151840 150 3959
3961 5 691008 184448 151800 80 3960
3962 0 691200 184608 151840 107 3961
3963 0 691424 184736 151760 71 3962
3964 5 691520 184816 151720 99 3963
3965 0 691616 184896 151680 128 3964
3966 0 691776 185056 151520 107 3965
3967 0 692000 185248 151480 202 3966
3968 0 692256 185376 151480 163 3967
3969 0 692416 185536 151280 71 3968
3970 0 692608 185632 151080 51 3969
3971 0 692832 185760 151000 51 3970
3972 0 692992 185920 150840 81 3971
3973 0 693120 186112 150680 102 3972
3974 0 693120 186336 150520 102 3973
3975 0 693088 186560 150400 139 3974
3976 0 693120 186752 150240 122 3975
3977 0 693216 186848 150000 98 3976
3978 0 693376 186816 149800 45 3977
3979 0 693536 186784 149600 101 3978
3980 0 693664 186784 149360 101 3979
3981 0 693664 186848 149080 108 3980
3982 0 693664 187008 148880 86 3981
3983 0 693632 187104 148640 90 3982
3984 0 693568 187200 148400 98 3983
3985 0 693472 187200 148160 96 3984
3986 5 693472 187200 148120 96 3985
3987 0 693376 187200 147880 71 3986
3988 0 693333 187264 147720 105 3987
3989 0 693312 187296 147640 122 3988
3990 5 693312 187296 147560 122 3989
3991 0 693312 187392 147320 139 3990
3992 0 693291 187456 147160 149 3991
3993 0 693280 187488 147080 154 3992
3994 5 693248 187552 147000 128 3993
3995 0 693190 187648 146880 158 3994
3996 0 693152 187712 146800 178 3995
3997 0 693094 187789 146680 182 3996
3998 0 693056 187840 146600 186 3997
3999 0 692992 187856 146480 183 3998
4000 5 692928 187872 146360 181 3999
4001 0 692992 187872 146080 128 4000
4002 0 692960 187904 145800 81 4001
4003 0 693056 187840 145560 90 4002
4004 0 693088 187776 145320 81 4003
4005 0 693120 187776 145040 51 4004
4006 0 693184 187680 144800 32 4005
4007 0 693216 187584 144360 32 4006
4008 0 692960 187520 144440 181 4007
4009 0 692704 187424 144360 198 4008
4010 5 692512 187456 144200 226 4009
4011 0 692308 187525 144120 0 4010
4012 0 692283 187580 144080 0 4011
4013 0 692201 187717 144040 0 4012
4014 0 692187 187458 143920 0 4013
4015 5 692052 187345 143760 0 4014
4016 0 691814 186944 143760 0 4015
4017 0 691404 186584 143760 0 4016
4018 5 691153 186338 143600 0 4017
4019 0 691004 186040 143440 0 4018
4020 0 690559 185843 143360 0 4019
4021 0 690075 185632 143240 0 4020
4022 0 690118 185511 143120 0 4021
4023 0 689998 185366 142960 0 4022
4024 0 689856 185147 142760 0 4023
4025 0 689730 185120 142560 0 4024
4026 0 689672 185094 142520 0 4025
4027 0 689571 185031 142480 0 4026
4028 0 689373 184934 142440 0 4027
4029 0 688905 184848 142440 0 4028
4030 5 688692 184789 142360 0 4029
4031 0 688585 184759 142320 0 4030
4032 0 688621 184873 142120 0 4031
4033 0 688542 184827 142040 0 4032
4034 0 688463 184781 141960 0 4033
4035 0 688079 184666 141920 0 4034
4036 5 688062 184690 141800 0 4035
4037 5 687867 184542 141760 0 4036
4038 0 687672 184393 141720 0 4037
4039 0 687522 184326 141680 0 4038
4040 0 687493 184348 141600 0 4039
4041 0 687349 184354 141520 0 4040
4042 0 687240 184327 141480 0 4041
4043 0 687096 184351 141280 0 4042
4044 5 687094 184378 141240 0 4043
4045 0 687088 184458 141120 0 4044
4046 0 686909 184511 140960 0 4045
4047 0 686899 184644 140840 0 4046
4048 0 686659 184678 140680 0 4047
4049 0 686423 184591 140600 0 4048
4050 0 686455 184449 140400 0 4049
4051 0 686341 184637 140240 0 4050
4052 0 686382 184640 140200 0 4051
4053 0 686229 184718 140040 0 4052
4054 0 686206 184744 139920 0 4053
4055 0 686020 184726 139800 0 4054
4056 0 685932 184717 139600 0 4055
4057 0 686076 184891 139360 0 4056
4058 0 686117 184882 139160 0 4057
4059 0 686147 184844 138920 0 4058
4060 0 686122 184941 138760 0 4059
4061 0 686010 185002 138520 0 4060
4062 0 686089 185043 138360 0 4061
4063 0 686072 185156 138160 0 4062
4064 0 686082 185249 138000 0 4063
4065 0 686070 185373 137800 0 4064
4066 0 686003 185429 137640 0 4065
4067 0 686036 185477 137520 0 4066
4068 0 686033 185561 137400 0 4067
4069 0 686007 185578 137360 0 4068
4070 0 685994 185655 137200 0 4069
4071 0 685952 185757 137080 0 4070
4072 0 685942 185851 136960 0 4071
4073 0 685969 185862 136880 0 4072
4074 5 685975 185866 136800 0 4073
4075 0 685982 185899 136640 0 4074
4076 0 685992 185896 136600 0 4075
4077 0 685987 185887 136480 0 4076
4078 0 685950 185848 136440 0 4077
4079 0 685943 185865 136400 0 4078
4080 0 685924 185897 136320 0 4079
4081 0 685915 185913 136280 0 4080
4082 0 685930 185769 136200 0 4081
4083 0 685931 185756 136160 0 4082
4084 0 685954 185702 136040 0 4083
4085 5 685958 185749 136000 0 4084
4086 0 685953 185772 135960 0 4085
4087 0 686203 186397 135800 0 4086
4088 0 686423 186244 135560 0 4087
4089 0 686439 186378 135360 0 4088
4090 0 686440 186373 135240 0 4089
4091 6 686351 186381 135040 0 4090
4092 0 468282 256489 73840 0 337
4093 0 468134 256547 73480 0 4092
4094 0 468398 256632 73160 0 4093
4095 0 468444 256858 72840 0 4094
4096 0 468372 256953 72600 0 4095
4097 0 468365 257251 72440 0 4096
4098 0 468400 257595 72200 0 4097
4099 0 468235 257753 71920 0 4098
4100 0 468283 257994 71600 0 4099
4101 0 468296 258196 71160 0 4100
4102 0 468173 258299 70840 0 4101
4103 0 468002 258414 70560 0 4102
4104 0 467870 258567 70160 0 4103
4105 0 467781 258595 69880 0 4104
4106 0 467361 258821 69560 0 4105
4107 0 467121 258961 69120 0 4106
4108 0 466859 259259 69000 0 4107
4109 0 466552 259405 68800 0 4108
4110 0 465995 259806 68560 0 4109
4111 0 465643 260130 68320 0 4110
4112 0 465270 260336 68040 0 4111
4113 0 465091 260455 67800 0 4112
4114 0 464704 260487 67560 0 4113
4115 0 464386 260430 67400 0 4114
4116 0 464196 260417 67320 0 4115
4117 0 463692 260382 67080 0 4116
4118 0 463176 260630 66840 0 4117
4119 0 462754 260905 66640 0 4118
4120 0 462543 261056 66360 0 4119
4121 0 462540 261054 66160 0 4120
4122 0 462108 261012 65840 0 4121
4123 0 461623 261042 65520 0 4122
4124 0 461269 261117 65320 0 4123
4125 0 461019 261092 65040 0 4124
4126 0 460647 261153 64880 0 4125
4127 0 460435 261226 64560 0 4126
4128 0 460413 260985 64280 0 4127
4129 0 460469 261307 64080 0 4128
4130 0 460415 261365 64040 0 4129
4131 5 460369 261378 64000 0 4130
4132 0 459740 261960 63880 0 4131
4133 0 459298 262506 63640 0 4132
4134 0 458984 262937 63440 0 4133
4135 0 458895 263007 63240 0 4134
4136 0 458751 263188 63000 0 4135
4137 0 458407 263391 62800 0 4136
4138 0 458120 263544 62680 0 4137
4139 0 457669 263894 62520 0 4138
4140 0 456805 264316 62280 0 4139
4141 0 456041 264804 62160 0 4140
4142 0 453222 266464 62160 0 4141
4143 0 452666 266940 62320 0 4142
4144 5 452454 267103 62400 0 4143
4145 0 452239 267278 62480 0 4144
4146 0 451681 267406 62680 218 4145
4147 5 450607 268562 62680 0 4146
4148 0 450854 268185 62880 235 4147
4149 0 450852 268118 63160 235 4148
4150 0 450770 268156 63360 115 4149
4151 0 450125 268672 63360 181 4150
4152 0 448557 268888 63360 256 4151
4153 0 448304 268799 63080 244 4152
4154 0 447443 268667 62840 240 4153
4155 0 447184 268516 62800 107 4154
4156 0 446693 267994 62800 160 4155
4157 5 446494 268003 62840 107 4156
4158 5 446374 267993 62920 64 4157
4159 0 445573 266778 63000 166 4158
4160 5 445536 266696 63040 208 4159
4161 0 445392 266343 63200 214 4160
4162 5 445373 266359 63240 214 4161
4163 0 445191 266048 63320 186 4162
4164 0 445022 265830 63520 175 4163
4165 0 445127 265397 63800 120 4164
4166 0 445157 265332 63840 120 4165
4167 0 445287 264970 64040 143 4166
4168 5 445177 264071 64040 134 4167
4169 5 445113 264050 64280 189 4168
4170 0 443826 263676 64280 250 4169
4171 0 443793 262842 64280 91 4170
4172 0 443684 262814 64400 91 4171
4173 5 441741 262878 64400 185 4172
4174 0 441186 263108 64680 175 4173
4175 0 440967 263160 64840 128 4174
4176 0 440636 263384 64920 163 4175
4177 5 439751 264240 64920 189 4176
4178 5 437797 265028 64920 134 4177
4179 0 437692 265308 65240 140 4178
4180 0 437620 265676 65560 153 4179
4181 0 437713 265905 65880 139 4180
4182 0 437951 265908 66160 108 4181
4183 5 438068 265855 66440 104 4182
4184 5 438084 265848 66480 104 4183
4185 0 438188 265959 66720 90 4184
4186 0 438288 266112 66880 40 4185
4187 5 438276 266080 66920 40 4186
4188 0 438628 265947 67080 40 4187
4189 0 438886 265834 67240 101 4188
4190 0 438957 265681 67480 60 4189
4191 5 438798 265716 67680 101 4190
4192 0 438752 265733 67720 101 4191
4193 0 438784 266063 67720 101 4192
4194 0 439072 266047 67760 32 4193
4195 0 439221 265949 67880 75 4194
4196 0 439471 265880 67920 104 4195
4197 0 439646 265815 68080 104 4196
4198 0 439745 265637 68240 98 4197
4199 0 439994 265565 68400 71 4198
4200 0 440328 265277 68400 148 4199
4201 5 440642 265247 68400 148 4200
4202 5 440648 265230 68480 75 4201
4203 5 440644 265225 68520 75 4202
4204 0 440607 265146 68920 163 4203
4205 0 440594 265034 69040 96 4204
4206 0 440631 264754 69240 104 4205
4207 0 440608 264672 69520 122 4206
4208 0 440618 264708 69840 186 4207
4209 0 440407 264501 70120 163 4208
4210 5 440359 264461 70240 163 4209
4211 0 439660 263665 70240 86 4210
4212 0 439671 263368 70400 107 4211
4213 0 439658 263086 70560 140 4212
4214 0 439531 262686 70760 120 4213
4215 5 439360 262241 70800 122 4214
4216 0 439362 262262 70840 122 4215
4217 0 439351 262146 71080 98 4216
4218 0 439318 261984 71280 120 4217
4219 0 439400 261716 71320 120 4218
4220 0 439450 261501 71480 143 4219
4221 0 439491 261085 71680 172 4220
4222 0 439507 260787 71920 197 4221
4223 5 439539 260534 72120 197 4222
4224 0 439554 260441 72200 157 4223
4225 0 439581 260058 72720 107 4224
4226 5 439543 260204 72800 164 4225
4227 0 440312 259798 72800 98 4226
4228 0 440274 259632 73000 60 4227
4229 0 440300 259612 73040 60 4228
4230 0 440262 259552 73160 60 4229
4231 0 440231 259542 73240 60 4230
4232 0 440175 259472 73320 75 4231
4233 0 440165 259372 73440 75 4232
4234 0 440086 259245 73600 51 4233
4235 0 440052 259074 73760 81 4234
4236 0 440112 258900 74000 45 4235
4237 0 440186 258756 74200 60 4236
4238 0 440249 258669 74360 102 4237
4239 0 440279 258529 74560 98 4238
4240 0 440358 258498 74800 81 4239
4241 0 440433 258334 75040 81 4240
4242 0 440573 258266 75320 64 4241
4243 0 440641 258323 75440 64 4242
4244 0 440572 258160 75480 64 4243
4245 0 440494 258088 75520 32 4244
4246 0 440414 257970 75640 32 4245
4247 0 440354 257958 75760 32 4246
4248 0 440242 257970 75800 32 4247
4249 0 440086 257998 75880 32 4248
4250 6 440074 258038 75920 32 4249
4251 0 670656 164736 164800 98 3252
4252 0 670400 164640 164800 81 4251
4253 0 670144 164672 164800 115 4252
4254 0 669888 164768 164720 98 4253
4255 0 669728 164864 164520 131 4254
4256 0 669568 164960 164320 96 4255
4257 0 669408 165088 164120 91 4256
4258 0 669216 165280 164000 108 4257
4259 0 669088 165440 163840 124 4258
4260 0 668928 165664 163720 178 4259
4261 0 668896 165888 163600 115 4260
4262 0 668768 166016 163400 98 4261
4263 0 668608 166176 163200 104 4262
4264 0 668512 166400 163040 135 4263
4265 0 668416 166560 162840 107 4264
4266 0 668320 166720 162640 122 4265
4267 0 668192 166880 162440 148 4266
4268 0 668064 166880 162200 81 4267
4269 0 667968 166938 162080 77 4268
4270 0 667904 166976 162000 75 4269
4271 0 667744 167136 161800 101 4270
4272 0 667584 167200 161600 32 4271
4273 0 667360 167232 161400 60 4272
4274 0 667168 167296 161240 60 4273
4275 0 667008 167456 161040 81 4274
4276 0 666848 167616 160840 71 4275
4277 0 666720 167744 160640 96 4276
4278 0 666656 167840 160400 101 4277
4279 0 666528 167968 160160 98 4278
4280 0 666432 168128 159960 60 4279
4281 0 666400 168224 159720 71 4280
4282 0 666432 168288 159440 98 4281
4283 0 666432 168352 159160 131 4282
4284 0 666432 168480 158920 122 4283
4285 0 666400 168640 158680 98 4284
4286 0 666304 168768 158480 137 4285
4287 0 666240 168928 158280 122 4286
4288 0 666240 169088 158040 102 4287
4289 0 666304 169280 157840 81 4288
4290 0 666400 169440 157600 128 4289
4291 0 666496 169568 157400 102 4290
4292 0 666624 169728 157200 81 4291
4293 5 666656 169888 157000 148 4292
4294 0 666656 169984 156760 122 4293
4295 0 666661 169989 156720 124 4294
4296 0 666672 170000 156640 128 4295
4297 5 666688 170016 156520 134 4296
4298 0 666816 170144 156280 98 4297
4299 0 666880 170304 156080 81 4298
4300 0 667008 170432 155880 122 4299
4301 0 667168 170528 155680 102 4300
4302 0 667296 170560 155440 128 4301
4303 0 667456 170624 155240 98 4302
4304 0 667616 170720 155040 128 4303
4305 0 667808 170848 154880 175 4304
4306 0 667840 170880 154760 176 4305
4307 0 667872 170912 154640 178 4306
4308 0 667840 170944 154360 168 4307
4309 0 667861 171029 154200 178 4308
4310 0 667872 171072 154120 183 4309
4311 0 667888 171093 154080 175 4310
4312 0 667968 171200 153880 139 4311
4313 0 668043 171232 153840 146 4312
4314 0 668192 171296 153760 160 4313
4315 0 668219 171296 153640 143 4314
4316 5 668256 171296 153480 122 4315
4317 5 668256 171296 153440 115 4316
4318 0 668352 171168 153240 90 4317
4319 0 668352 171008 153040 90 4318
4320 0 668379 170997 153000 91 4319
4321 0 668512 170944 152800 98 4320
4322 5 668576 170912 152720 115 4321
4323 0 668736 170912 152520 120 4322
4324 0 668789 170885 152320 148 4323
4325 0 668800 170880 152280 154 4324
4326 0 668928 170912 152040 189 4325
4327 0 668960 171072 151800 164 4326
4328 0 668971 171104 151720 145 4327
4329 0 668992 171168 151560 107 4328
4330 0 668992 171168 151280 51 4329
4331 0 669019 171275 151080 115 4330
4332 0 669024 171296 151040 128 4331
4333 5 668992 171392 150960 150 4332
4334 0 668992 171616 150840 107 4333
4335 0 668832 171808 150680 86 4334
4336 0 668672 172032 150600 60 4335
4337 0 668544 172224 150480 86 4336
4338 0 668416 172384 150320 115 4337
4339 0 668352 172640 150240 102 4338
4340 0 668352 172896 150160 75 4339
4341 0 668320 173152 150120 81 4340
4342 0 668160 173376 150120 60 4341
4343 0 668032 173536 149960 32 4342
4344 5 668064 173664 149720 51 4343
4345 0 668224 173696 149520 137 4344
4346 0 668256 173856 149280 175 4345
4347 0 668256 174080 149120 137 4346
4348 0 668320 174208 148880 160 4347
4349 5 668352 174240 148840 137 4348
4350 0 668352 174208 148560 131 4349
4351 0 668352 174251 148480 115 4350
4352 5 668352 174272 148440 107 4351
4353 0 668352 174421 148360 75 4352
4354 0 668352 174496 148320 60 4353
4355 0 668352 174752 148320 120 4354
4356 0 668352 174906 148160 133 4355
4357 0 668352 174944 148120 137 4356
4358 0 668256 175104 147880 200 4357
4359 5 668256 175232 147840 226 4358
4360 0 668304 175280 147720 212 4359
4361 0 668352 175328 147600 198 4360
4362 0 668448 175360 147320 134 4361
4363 0 668640 175424 147120 98 4362
4364 0 668736 175584 146920 32 4363
4365 0 668736 175712 146680 71 4364
4366 0 668768 175840 146440 60 4365
4367 0 668960 176032 146400 60 4366
4368 0 669152 176224 146400 60 4367
4369 5 669152 176256 146400 51 4368
4370 0 669312 176416 146280 32 4369
4371 0 669408 176544 146080 64 4370
4372 0 669440 176704 145840 71 4371
4373 0 669600 176736 145640 115 4372
4374 0 669760 176832 145440 104 4373
4375 0 669952 177024 145320 137 4374
4376 5 670123 177088 145240 179 4375
4377 0 670208 177120 145200 200 4376
4378 0 670240 177131 145160 200 4377
4379 5 670304 177152 145080 202 4378
4380 0 670360 177144 145040 188 4379
4381 0 670528 177120 144920 148 4380
4382 0 670656 176960 144720 134 4381
4383 0 670656 176928 144680 142 4382
4384 5 670656 176864 144600 160 4383
4385 0 670880 176704 144560 71 4384
4386 0 671072 176512 144560 115 4385
4387 0 671232 176352 144440 163 4386
4388 0 671207 176402 144400 137 4387
4389 0 671328 176416 144360 111 4388
4390 0 671424 176480 144280 60 4389
4391 0 671488 176544 144240 71 4390
4392 0 671213 176322 144160 0 4391
4393 0 671234 176290 144120 0 4392
4394 0 671275 176227 144040 0 4393
4395 0 671250 176175 143760 0 4394
4396 0 671238 175811 143680 0 4395
4397 0 671564 175917 143640 0 4396
4398 0 671711 175928 143600 0 4397
4399 0 671692 175942 143480 0 4398
4400 6 671233 175707 143320 0 4399
4401 0 376367 161692 185120 0 1862
4402 0 375295 161843 185280 0 4401
4403 0 374872 162074 185440 0 4402
4404 0 374786 162070 185480 0 4403
4405 0 374725 162107 185520 0 4404
4406 0 374652 162123 185560 0 4405
4407 0 373942 162492 185600 0 4406
4408 0 373347 162419 185680 0 4407
4409 0 373038 162371 185720 0 4408
4410 5 372753 162347 185760 0 4409
4411 0 371342 162142 185760 0 4410
4412 0 371263 162118 185720 0 4411
4413 0 370558 161918 185560 0 4412
4414 0 370139 161820 185440 0 4413
4415 0 369859 161754 185360 0 4414
4416 5 369144 161252 185160 0 4415
4417 0 369106 161235 185120 0 4416
4418 0 368803 161099 184800 0 4417
4419 0 368611 160981 184640 0 4418
4420 5 368536 160962 184600 0 4419
4421 0 368112 160822 184440 0 4420
4422 0 367702 160794 184280 0 4421
4423 0 367640 160702 184200 0 4422
4424 0 367546 160564 184080 0 4423
4425 0 367515 160518 184040 0 4424
4426 0 367470 160378 183960 0 4425
4427 0 367426 160237 183880 0 4426
4428 0 367333 160083 183680 0 4427
4429 0 367299 160071 183640 0 4428
4430 0 367198 160035 183520 0 4429
4431 0 367146 160007 183360 0 4430
4432 0 366886 160108 183240 0 4431
4433 0 366649 160229 183120 0 4432
4434 0 366161 160164 182920 0 4433
4435 0 366095 160275 182720 0 4434
4436 0 366043 160294 182680 0 4435
4437 0 365836 160370 182520 0 4436
4438 0 365622 160602 182320 0 4437
4439 0 365579 160648 182280 0 4438
4440 0 365109 160956 182080 0 4439
4441 0 364630 161097 181960 0 4440
4442 0 364380 161129 181840 0 4441
4443 0 364266 161058 181640 0 4442
4444 0 364017 161083 181400 0 4443
4445 0 364005 161117 181280 0 4444
4446 0 363906 161118 181240 0 4445
4447 0 363944 161088 181120 0 4446
4448 0 363989 161083 181040 0 4447
4449 0 363862 161046 180880 0 4448
4450 0 363798 161027 180800 0 4449
4451 0 363703 161039 180600 0 4450
4452 0 363320 161091 180520 0 4451
4453 0 363107 161305 180400 0 4452
4454 0 362952 161357 180360 0 4453
4455 0 362531 161592 180240 0 4454
4456 0 362048 161891 179960 0 4455
4457 0 361773 162067 179800 0 4456
4458 0 361744 162075 179720 0 4457
4459 5 361666 162188 179680 0 4458
4460 0 361588 162300 179640 0 4459
4461 0 361423 162472 179600 0 4460
4462 0 361308 162547 179400 0 4461
4463 0 361118 162574 179160 0 4462
4464 0 361113 162604 179040 0 4463
4465 0 361107 162649 178880 0 4464
4466 0 361104 162672 178800 0 4465
4467 0 361102 162683 178760 0 4466
4468 0 361099 162706 178680 0 4467
4469 0 361097 162741 178560 0 4468
4470 0 361054 162775 178520 0 4469
4471 0 360923 162878 178400 0 4470
4472 5 360836 162947 178320 0 4471
4473 0 360834 163084 178240 0 4472
4474 0 360833 163222 178160 0 4473
4475 0 360801 163368 178040 0 4474
4476 0 360781 163461 177960 0 4475
4477 0 360771 163508 177920 0 4476
4478 0 360789 163594 177680 0 4477
4479 0 360795 163621 177600 0 4478
4480 5 360813 163555 177480 0 4479
4481 0 360384 163493 177200 0 4480
4482 0 360531 163414 177000 0 4481
4483 0 360590 163383 176920 0 4482
4484 0 360585 163421 176880 0 4483
4485 5 360565 163567 176720 0 4484
4486 0 360560 163603 176680 0 4485
4487 0 360563 163713 176600 0 4486
4488 5 360726 163696 176520 0 4487
4489 0 360808 163687 176480 0 4488
4490 0 361042 163632 176360 0 4489
4491 0 361120 163613 176320 0 4490
4492 0 361154 163630 176240 0 4491
4493 0 361249 163680 176000 0 4492
4494 0 361241 163673 175960 0 4493
4495 0 361203 163637 175760 0 4494
4496 0 361152 163657 175720 0 4495
4497 0 360844 163780 175480 0 4496
4498 0 360793 163801 175440 0 4497
4499 0 360956 163800 175280 0 4498
4500 0 360885 163755 175160 0 4499
4501 0 360913 163608 175040 0 4500
4502 0 360903 163533 174760 0 4501
4503 0 360831 163693 174480 0 4502
4504 0 360858 163648 174320 0 4503
4505 0 360898 163580 174080 0 4504
4506 0 360950 163656 173920 0 4505
4507 0 360804 163651 173640 0 4506
4508 0 361030 163663 173400 0 4507
4509 0 361098 163612 173120 0 4508
4510 0 360908 163774 173000 0 4509
4511 0 360990 163866 172880 0 4510
4512 0 361183 163925 172600 0 4511
4513 0 361369 163771 172320 0 4512
4514 0 361573 163915 172000 0 4513
4515 0 361616 163783 171680 0 4514
4516 0 361549 163695 171560 0 4515
4517 0 361505 163637 171480 0 4516
4518 0 361484 163643 171440 0 4517
4519 0 361433 163682 171360 0 4518
4520 0 361381 163721 171280 0 4519
4521 0 361329 163760 171200 0 4520
4522 0 361170 163651 170920 0 4521
4523 0 361166 163626 170840 0 4522
4524 0 361154 163549 170600 0 4523
4525 0 361208 163531 170560 0 4524
4526 0 361535 163425 170320 0 4525
4527 0 361506 163396 170200 0 4526
4528 5 361476 163366 170080 0 4527
4529 0 361361 163594 169800 0 4528
4530 0 361444 163582 169560 0 4529
4531 0 361394 163672 169440 0 4530
4532 0 361310 163822 169240 0 4531
4533 0 361327 163838 169200 0 4532
4534 0 361312 164163 169160 0 4533
4535 0 361172 164689 168960 0 4534
4536 0 360882 165024 168720 0 4535
4537 0 360153 165137 168520 0 4536
4538 0 360007 165161 168480 0 4537
4539 0 359872 165178 168440 0 4538
4540 0 359736 165194 168400 0 4539
4541 0 359467 165225 168320 0 4540
4542 0 359197 165256 168240 0 4541
4543 0 358816 165408 168160 0 4542
4544 0 358645 165812 167920 0 4543
4545 5 358615 165902 167880 0 4544
4546 0 358733 166134 167880 0 4545
4547 0 358600 166275 167760 0 4546
4548 0 358431 166446 167600 0 4547
4549 6 358421 166483 167520 0 4548
4550 0 589120 274720 53840 286 3674
4551 0 589312 274560 53920 245 4550
4552 0 589568 274528 53960 246 4551
4553 0 589728 274368 54160 202 4552
4554 0 589952 274272 54280 186 4553
4555 0 590144 274208 54440 194 4554
4556 0 590400 274208 54440 163 4555
4557 0 590656 274176 54480 139 4556
4558 0 590656 274432 54480 124 4557
4559 0 590688 274688 54480 80 4558
4560 0 590784 274912 54560 107 4559
4561 0 590816 275072 54760 32 4560
4562 0 590656 274912 54960 96 4561
4563 0 590656 274656 55040 192 4562
4564 0 590656 274400 55120 32 4563
4565 0 590848 274272 54880 163 4564
4566 0 591072 274400 54960 202 4565
4567 0 591328 274496 55040 256 4566
4568 0 591584 274432 55040 275 4567
4569 0 591808 274272 55120 249 4568
4570 0 592064 274208 55040 318 4569
4571 0 592224 274080 54840 348 4570
4572 0 592416 273952 54680 348 4571
4573 0 592640 273792 54640 362 4572
4574 0 592896 273696 54680 388 4573
4575 0 593120 273568 54760 419 4574
4576 0 593280 273376 54600 370 4575
4577 0 593536 273248 54520 326 4576
4578 0 593760 273120 54440 304 4577
4579 0 593984 272960 54440 300 4578
4580 0 594208 272864 54560 353 4579
4581 0 594464 272800 54480 395 4580
4582 0 594656 272672 54280 373 4581
4583 0 594912 272672 54240 286 4582
4584 0 595136 272512 54120 244 4583
4585 0 595296 272320 54000 283 4584
4586 0 595456 272128 54040 300 4585
4587 0 595680 271968 54040 316 4586
4588 0 595872 271872 53840 307 4587
4589 0 596032 271712 53640 235 4588
4590 0 596256 271584 53600 204 4589
4591 0 596448 271456 53480 300 4590
4592 0 596608 271296 53320 288 4591
4593 0 596864 271232 53240 328 4592
4594 0 597056 271104 53080 309 4593
4595 0 597216 270944 52960 309 4594
4596 0 597408 270816 52760 335 4595
4597 0 597568 270624 52680 366 4596
4598 0 597792 270592 52520 305 4597
4599 0 597984 270592 52320 314 4598
4600 0 598208 270592 52200 217 4599
4601 0 598432 270464 52120 235 4600
4602 0 598624 270272 52120 256 4601
4603 0 598720 270080 51920 235 4602
4604 0 598752 269856 51800 288 4603
4605 0 598752 269600 51800 301 4604
4606 0 598848 269408 51640 249 4605
4607 0 598944 269216 51440 246 4606
4608 0 599008 269024 51240 183 4607
4609 0 599168 268864 51040 282 4608
4610 0 599328 268832 50800 312 4609
4611 0 599488 268800 50600 354 4610
4612 0 599648 268736 50360 449 4611
4613 0 599872 268704 50200 473 4612
4614 5 599904 268704 50160 475 4613
4615 0 600096 268512 50160 353 4614
4616 0 600352 268384 50120 244 4615
4617 0 600608 268352 50120 273 4616
4618 0 600864 268256 50080 200 4617
4619 0 601088 268160 49960 197 4618
4620 0 601344 268160 49960 172 4619
4621 5 601472 268160 49960 197 4620
4622 0 601696 268032 50040 156 4621
4623 0 601888 267840 50040 166 4622
4624 0 602112 267680 50040 181 4623
4625 0 602368 267648 50000 245 4624
4626 0 602592 267648 49880 228 4625
4627 0 602848 267552 49800 203 4626
4628 0 603072 267360 49800 128 4627
4629 0 603264 267168 49760 107 4628
4630 0 603520 267104 49720 128 4629
4631 0 603776 267104 49720 153 4630
4632 0 604032 267104 49720 124 4631
4633 5 604128 267104 49720 150 4632
4634 0 604352 267200 49800 108 4633
4635 0 604608 267296 49800 75 4634
4636 0 604864 267424 49800 156 4635
4637 5 605024 267456 49800 107 4636
4638 0 605216 267648 49720 81 4637
4639 0 605408 267840 49720 163 4638
4640 0 605600 268032 49760 163 4639
4641 0 605792 268224 49880 150 4640
4642 0 605952 268384 50000 181 4641
4643 0 606144 268576 50040 197 4642
4644 5 606304 268736 50000 160 4643
4645 0 606560 268672 50000 139 4644
4646 0 606784 268544 50120 209 4645
4647 5 606816 268512 50160 189 4646
4648 0 607072 268416 50160 166 4647
4649 0 607296 268256 50080 181 4648
4650 5 607488 268224 50080 202 4649
4651 0 607744 268352 50040 301 4650
4652 0 608000 268384 50000 326 4651
4653 0 608224 268416 49840 283 4652
4654 0 608352 268576 49680 264 4653
4655 0 608576 268704 49680 226 4654
4656 0 608832 268704 49720 270 4655
4657 0 609088 268704 49800 226 4656
4658 0 609344 268768 49800 172 4657
4659 0 609536 268928 49680 197 4658
4660 5 609632 269024 49680 183 4659
4661 0 609856 269216 49680 157 4660
4662 0 610048 269440 49680 166 4661
4663 0 610080 269696 49680 120 4662
4664 0 610112 269952 49720 163 4663
4665 0 610240 270176 49720 120 4664
4666 0 610368 270400 49720 102 4665
4667 0 610560 270592 49720 80 4666
4668 0 610720 270784 49760 91 4667
4669 5 610848 270944 49800 96 4668
4670 5 610848 271008 49800 91 4669
4671 0 610848 271264 49800 64 4670
4672 0 610848 271520 49800 91 4671
4673 0 610912 271744 49920 178 4672
4674 5 611008 271904 50080 245 4673
4675 0 611136 272128 50080 212 4674
4676 5 611200 272288 50160 209 4675
4677 0 611264 272448 50360 181 4676
4678 0 611328 272704 50480 202 4677
4679 0 611456 272928 50560 115 4678
4680 0 611552 273184 50640 122 4679
4681 0 611712 273408 50640 139 4680
4682 5 611872 273600 50640 163 4681
4683 0 612032 273760 50480 80 4682
4684 0 612224 273952 50360 102 4683
4685 0 612320 274112 50160 134 4684
4686 0 612352 274272 49960 108 4685
4687 0 612352 274496 49760 186 4686
4688 5 612352 274528 49720 202 4687
4689 0 612224 274752 49640 226 4688
4690 0 612320 275008 49600 214 4689
4691 0 612448 275168 49760 186 4690
4692 0 612640 275392 49760 128 4691
4693 0 612832 275584 49760 81 4692
4694 0 613024 275808 49760 51 4693
4695 0 613216 276000 49720 60 4694
4696 0 613472 276096 49720 91 4695
4697 6 613632 276096 49640 60 4696
4698 0 594240 275392 49280 32 3704
4699 0 594400 275328 49480 51 4698
4700 0 594592 275200 49680 150 4699
4701 0 594848 275200 49680 210 4700
4702 0 595104 275136 49720 226 4701
4703 0 595360 275104 49720 235 4702
4704 0 595616 275104 49720 250 4703
4705 5 595872 275104 49720 263 4704
4706 0 596064 275296 49720 197 4705
4707 0 596320 275424 49720 192 4706
4708 0 596576 275520 49760 237 4707
4709 0 596800 275616 49840 202 4708
4710 0 597056 275712 49840 175 4709
4711 0 597280 275840 49840 183 4710
4712 0 597536 275904 49880 189 4711
4713 0 597792 276032 49880 217 4712
4714 0 598016 276224 49880 221 4713
4715 0 598208 276416 49880 228 4714
4716 0 598400 276640 49880 209 4715
4717 0 598560 276864 49880 221 4716
4718 0 598688 277088 49880 228 4717
4719 0 598752 277344 49840 283 4718
4720 0 598816 277600 49840 288 4719
4721 0 599008 277792 49880 259 4720
4722 0 599200 277984 49800 175 4721
4723 0 599264 278240 49800 186 4722
4724 0 599424 278432 49880 150 4723
4725 0 599616 278656 49920 186 4724
4726 5 599808 278816 49800 275 4725
4727 0 599872 278816 49800 279 4726
4728 0 600064 278976 49720 352 4727
4729 0 600288 279072 49600 303 4728
4730 0 600544 279136 49560 178 4729
4731 0 600800 279232 49560 207 4730
4732 0 601056 279328 49560 102 4731
4733 5 601248 279488 49600 101 4732
4734 0 601504 279424 49720 186 4733
4735 0 601536 279200 49840 207 4734
4736 0 601536 278944 49920 156 4735
4737 0 601568 278752 50080 266 4736
4738 0 601728 278592 50200 186 4737
4739 0 601984 278496 50200 200 4738
4740 0 602208 278304 50200 178 4739
4741 0 602432 278176 50200 131 4740
4742 0 602688 278112 50280 137 4741
4743 0 602912 277984 50360 122 4742
4744 0 603104 277856 50480 186 4743
4745 0 603360 277792 50520 200 4744
4746 0 603616 277760 50520 226 4745
4747 5 603840 277760 50520 207 4746
4748 0 603936 277504 50600 246 4747
4749 0 603936 277312 50800 221 4748
4750 0 603968 277088 50960 175 4749
4751 0 604160 276896 50960 207 4750
4752 0 604352 276672 50960 143 4751
4753 0 604544 276480 50960 143 4752
4754 0 604736 276256 50960 176 4753
4755 0 604864 276032 50960 172 4754
4756 0 605056 275840 50960 128 4755
4757 0 605312 275776 50960 96 4756
4758 5 605472 275776 50960 96 4757
4759 0 605728 275776 50960 120 4758
4760 0 605984 275808 51040 120 4759
4761 0 606240 275904 51080 107 4760
4762 0 606400 276064 51200 139 4761
4763 0 606560 276224 51360 150 4762
4764 0 606720 276384 51560 98 4763
4765 0 606848 276608 51600 124 4764
4766 5 606912 276672 51600 124 4765
4767 5 607104 276544 51720 136 4766
4768 0 607232 276320 52400 101 4767
4769 0 607392 276160 52520 120 4768
4770 0 607648 276096 52600 200 4769
4771 0 607904 276192 52600 148 4770
4772 0 608096 276352 52680 178 4771
4773 0 608288 276544 52680 258 4772
4774 5 608320 276576 52720 277 4773
4775 0 608576 276704 52720 263 4774
4776 0 608800 276800 52840 284 4775
4777 0 609024 276960 52880 319 4776
4778 5 609088 277024 52880 318 4777
4779 0 609184 277088 53120 292 4778
4780 0 609344 277184 53320 163 4779
4781 0 609504 277344 53520 98 4780
4782 0 609568 277376 53760 98 4781
4783 5 609632 277440 53880 156 4782
4784 5 609664 277440 53960 176 4783
4785 0 609824 277504 54160 124 4784
4786 0 609984 277568 54360 81 4785
4787 0 610144 277664 54560 90 4786
4788 0 610304 277792 54760 81 4787
4789 0 610464 277920 54920 108 4788
4790 0 610624 278016 55120 60 4789
4791 0 610784 278112 55320 75 4790
4792 5 610816 278144 55360 91 4791
4793 0 610976 278144 55560 90 4792
4794 0 611136 278208 55760 71 4793
4795 0 611296 278304 55960 124 4794
4796 0 611552 278304 56040 131 4795
4797 5 611584 278336 56080 122 4796
4798 0 611744 278496 56240 102 4797
4799 0 611968 278592 56400 71 4798
4800 5 612096 278656 56480 80 4799
4801 0 612256 278656 56680 45 4800
4802 0 612480 278656 56800 200 4801
4803 0 612736 278592 56880 168 4802
4804 0 612992 278496 56880 164 4803
4805 0 613216 278368 56880 64 4804
4806 0 613408 278176 56880 51 4805
4807 0 613600 277984 56880 32 4806
4808 0 613792 277888 56720 51 4807
4809 0 614016 277760 56560 71 4808
4810 0 614272 277632 56520 96 4809
4811 0 614464 277440 56520 45 4810
4812 0 614656 277248 56520 64 4811
4813 0 614816 277056 56600 91 4812
4814 0 614976 276864 56680 120 4813
4815 0 615072 276608 56760 40 4814
4816 0 615264 276384 56760 51 4815
4817 0 615264 276128 56720 51 4816
4818 0 615136 275904 56720 40 4817
4819 6 615136 275744 56720 40 4818
4820 0 459946 260247 64000 0 4131
4821 0 459347 260240 63840 0 4820
4822 0 458859 260090 63600 0 4821
4823 0 458432 259714 63280 0 4822
4824 0 458147 259542 63040 0 4823
4825 0 457628 259067 62840 0 4824
4826 0 457308 258853 62520 148 4825
4827 0 456743 258572 62320 284 4826
4828 0 456352 258481 62000 259 4827
4829 0 455102 258135 61760 197 4828
4830 5 451555 256777 61760 352 4829
4831 5 452866 257721 61120 256 4830
4832 0 452958 258323 60840 0 4831
4833 0 452660 258081 60600 0 4832
4834 0 452134 257449 60400 32 4833
4835 0 451329 256877 60160 186 4834
4836 0 450907 256767 60080 175 4835
4837 0 450612 256687 59920 256 4836
4838 0 450211 256506 59680 245 4837
4839 0 449931 256458 59440 258 4838
4840 5 449667 256527 59240 240 4839
4841 0 449594 256670 59000 240 4840
4842 5 449658 256776 58920 154 4841
4843 0 448756 256016 58920 104 4842
4844 0 447792 255615 58920 168 4843
4845 0 447658 255725 58760 168 4844
4846 0 447676 255606 58520 168 4845
4847 5 447568 255756 58360 178 4846
4848 0 447396 255710 58240 181 4847
4849 0 447126 255463 58000 202 4848
4850 0 447016 255735 57760 49 4849
4851 0 446980 255826 57680 0 4850
4852 0 446410 255977 57440 294 4851
4853 0 446182 255956 57320 295 4852
4854 0 445954 255936 57200 295 4853
4855 0 445746 255876 57000 276 4854
4856 0 445208 255924 56760 226 4855
4857 0 444582 255642 56720 91 4856
4858 0 444571 255709 56600 91 4857
4859 0 444107 255677 56440 197 4858
4860 0 443722 255868 56240 256 4859
4861 0 443027 256041 56000 224 4860
4862 5 441636 256447 56000 289 4861
4863 5 441509 257439 56000 328 4862
4864 0 441662 257772 55760 332 4863
4865 0 441573 257899 55520 332 4864
4866 0 441321 258134 55360 189 4865
4867 0 441249 258192 55320 207 4866
4868 0 440397 258220 55120 32 4867
4869 5 440307 258296 55080 32 4868
4870 0 439125 259113 55080 75 4869
4871 0 438937 259539 55080 91 4870
4872 0 438935 259893 54920 75 4871
4873 0 438875 260209 54640 64 4872
4874 0 438733 260279 54440 32 4873
4875 0 438510 260352 54200 60 4874
4876 0 438408 260472 53960 0 4875
4877 0 437857 260397 53800 175 4876
4878 0 437863 260397 53600 175 4877
4879 5 437504 260784 53400 166 4878
4880 0 437319 261591 53400 102 4879
4881 5 435692 262110 53400 102 4880
4882 0 435865 262143 53160 102 4881
4883 0 435691 262207 52880 219 4882
4884 0 435789 262263 52640 176 4883
4885 0 435663 262062 52360 140 4884
4886 0 434910 262073 52160 32 4885
4887 0 434871 261837 51960 86 4886
4888 0 434842 261838 51800 86 4887
4889 5 434930 261914 51720 32 4888
4890 0 435106 262370 51440 75 4889
4891 0 435210 262586 51280 32 4890
4892 0 435258 262738 51160 32 4891
4893 5 435330 262834 51080 32 4892
4894 0 435522 262930 51000 0 4893
4895 0 435690 263018 50920 0 4894
4896 0 435466 263186 50840 0 4895
4897 0 435474 263234 50760 0 4896
4898 0 435418 263338 50640 0 4897
4899 0 435346 263402 50520 0 4898
4900 0 435306 263482 50440 0 4899
4901 0 435138 263570 50360 0 4900
4902 5 434410 264386 50320 0 4901
4903 0 434258 264826 50640 0 4902
4904 0 434386 264954 50800 0 4903
4905 0 434714 264922 50880 0 4904
4906 5 434770 265042 51000 0 4905
4907 0 435098 265498 51000 0 4906
4908 0 435970 266090 51000 0 4907
4909 0 436002 266346 51160 0 4908
4910 0 436258 266530 51320 0 4909
4911 0 436442 266658 51680 0 4910
4912 0 436826 266850 51760 0 4911
4913 0 437322 267194 51800 0 4912
4914 5 437642 267306 51880 0 4913
4915 0 437858 267642 51880 0 4914
4916 0 437938 267742 51680 0 4915
4917 0 438218 267758 51640 0 4916
4918 0 438322 267798 51560 0 4917
4919 0 438394 267854 51480 0 4918
4920 0 438490 267910 51400 0 4919
4921 0 438490 267950 51360 0 4920
4922 0 438546 268006 51320 0 4921
4923 0 438674 268022 51240 0 4922
4924 0 438778 268046 51160 0 4923
4925 0 438930 268070 51080 0 4924
4926 0 439106 268110 51000 0 4925
4927 0 439186 268142 50880 0 4926
4928 0 439042 268286 50840 0 4927
4929 0 439394 268374 50800 0 4928
4930 6 439338 268366 50720 0 4929
4931 0 386469 157054 184880 0 1857
4932 0 386397 156902 184680 0 4931
4933 0 386676 156751 184640 0 4932
4934 0 386688 156692 184600 0 4933
4935 0 386688 156625 184520 0 4934
4936 0 386695 156608 184480 0 4935
4937 5 386680 156656 184440 0 4936
4938 0 386192 156820 184440 0 4937
4939 5 385053 157517 184360 0 4938
4940 5 385224 157435 184280 0 4939
4941 5 385253 157411 184240 0 4940
4942 0 385302 157352 184200 0 4941
4943 0 384148 158358 184200 0 4942
4944 0 383920 158517 184160 0 4943
4945 0 383837 158666 184120 0 4944
4946 0 383756 158644 184040 0 4945
4947 0 383700 158621 183960 0 4946
4948 0 383736 158891 183880 0 4947
4949 0 383729 159034 183760 0 4948
4950 0 383785 159094 183680 0 4949
4951 0 383821 159117 183600 0 4950
4952 0 383858 159106 183520 0 4951
4953 0 383937 159137 183440 0 4952
4954 0 383985 159198 183400 0 4953
4955 0 384036 159441 183320 0 4954
4956 0 384060 159533 183280 0 4955
4957 5 383904 159817 183280 0 4956
4958 0 383963 159883 183240 0 4957
4959 0 383997 159918 183160 0 4958
4960 0 383965 159935 183120 0 4959
4961 0 383777 160270 183000 0 4960
4962 0 383747 160386 182960 0 4961
4963 0 383717 160502 182920 0 4962
4964 0 383721 160642 182880 0 4963
4965 0 383688 160775 182840 0 4964
4966 0 383688 160958 182800 0 4965
4967 0 383688 161141 182760 0 4966
4968 0 383692 161225 182680 0 4967
4969 0 383668 161290 182600 0 4968
4970 0 383535 161694 182520 0 4969
4971 0 383408 161945 182440 0 4970
4972 0 383420 161999 182320 0 4971
4973 0 383362 162071 182200 0 4972
4974 0 383288 162086 182160 0 4973
4975 0 383276 162256 182080 0 4974
4976 0 383179 162463 181960 0 4975
4977 0 383275 162536 181800 0 4976
4978 0 383327 162538 181680 0 4977
4979 0 383483 162563 181520 0 4978
4980 0 383530 162647 181440 0 4979
4981 0 383363 162970 181360 0 4980
4982 0 383307 163068 181320 0 4981
4983 0 383319 163056 181200 0 4982
4984 0 383255 163088 181000 0 4983
4985 0 383219 163092 180840 0 4984
4986 0 383179 163060 180720 0 4985
4987 0 383083 163088 180520 0 4986
4988 0 383059 163060 180400 0 4987
4989 0 383023 162996 180240 0 4988
4990 0 383007 162932 180120 0 4989
4991 0 382779 162788 179920 0 4990
4992 0 382699 162728 179840 0 4991
4993 0 382651 162832 179720 0 4992
4994 0 382623 162968 179600 0 4993
4995 0 382217 162944 179560 0 4994
4996 0 382197 162996 179440 0 4995
4997 0 382106 163028 179400 0 4996
4998 0 382116 163055 179320 0 4997
4999 5 382123 163089 179280 0 4998
5000 0 381976 163368 179240 0 4999
5001 0 381912 163437 179160 0 5000
5002 0 381895 163428 179120 0 5001
5003 0 381884 163373 179040 0 5002
5004 0 381807 163176 178880 0 5003
5005 0 381733 163147 178800 0 5004
5006 0 381712 163124 178680 0 5005
5007 0 381777 163120 178560 0 5006
5008 0 381824 163129 178440 0 5007
5009 0 381702 163124 178320 0 5008
5010 0 381565 163192 178280 0 5009
5011 0 381549 163300 178160 0 5010
5012 0 381434 163264 178040 0 5011
5013 0 381464 163209 177920 0 5012
5014 0 381389 163131 177840 0 5013
5015 0 381305 163121 177720 0 5014
5016 0 381221 163209 177520 0 5015
5017 0 381069 163353 177280 0 5016
5018 0 380889 163321 177080 0 5017
5019 0 380701 163361 176880 0 5018
5020 0 380589 163393 176720 0 5019
5021 0 380581 163617 176600 0 5020
5022 0 380681 163777 176440 0 5021
5023 0 380505 163785 176200 0 5022
5024 0 380469 163889 176080 0 5023
5025 0 380353 163905 175880 0 5024
5026 0 380297 163905 175720 0 5025
5027 0 380237 163949 175600 0 5026
5028 0 380177 164163 175440 0 5027
5029 0 379785 164319 175320 0 5028
5030 0 379633 164351 175160 0 5029
5031 0 379617 164329 175040 0 5030
5032 0 379481 164397 174960 0 5031
5033 0 379493 164521 174760 0 5032
5034 0 379561 164465 174560 0 5033
5035 0 379313 164513 174360 0 5034
5036 0 379209 164237 174280 0 5035
5037 0 379245 164129 174240 0 5036
5038 6 379241 164145 174000 0 5037
5039 0 692192 175360 155400 102 3390
5040 0 692416 175328 155280 160 5039
5041 0 692576 175456 155080 124 5040
5042 0 692768 175648 155000 148 5041
5043 0 692960 175840 154920 181 5042
5044 0 693152 176000 154800 124 5043
5045 0 693344 176192 154720 107 5044
5046 0 693472 176416 154640 81 5045
5047 0 693632 176544 154480 104 5046
5048 0 693856 176672 154440 139 5047
5049 5 693984 176800 154280 114 5048
5050 0 694016 176832 154240 108 5049
5051 5 694240 176928 154160 160 5050
5052 0 694368 177088 154000 153 5051
5053 5 694560 177280 153920 120 5052
5054 0 694688 177472 153800 104 5053
5055 0 694848 177632 153680 136 5054
5056 0 695104 177728 153640 128 5055
5057 5 695200 177792 153640 128 5056
5058 0 695360 177952 153440 148 5057
5059 5 695616 178016 153400 96 5058
5060 0 695808 178016 153200 104 5059
5061 0 696064 178080 153080 115 5060
5062 0 696256 178176 152920 153 5061
5063 0 696448 178304 152800 189 5062
5064 0 696608 178304 152600 104 5063
5065 0 696800 178400 152400 96 5064
5066 0 697024 178464 152280 102 5065
5067 0 697248 178464 152160 75 5066
5068 0 697472 178560 152000 98 5067
5069 0 697728 178688 151960 120 5068
5070 0 697920 178848 151880 91 5069
5071 0 698176 178944 151760 135 5070
5072 0 698368 179104 151720 136 5071
5073 0 698624 179200 151720 128 5072
5074 0 698848 179360 151720 96 5073
5075 0 699104 179456 151720 102 5074
5076 0 699328 179584 151720 71 5075
5077 5 699424 179584 151720 98 5076
5078 0 699680 179648 151720 51 5077
5079 0 699904 179840 151680 32 5078
5080 5 700032 179936 151520 90 5079
5081 0 700064 180032 151280 64 5080
5082 5 700192 180160 151120 136 5081
5083 0 700352 180160 151320 40 5082
5084 0 700544 180288 151480 32 5083
5085 0 700704 180288 151680 51 5084
5086 0 700864 180352 151880 40 5085
5087 0 701024 180512 152080 32 5086
5088 0 701024 180672 152280 71 5087
5089 5 701056 180768 152400 64 5088
5090 0 701184 180928 152600 60 5089
5091 0 701344 181088 152800 120 5090
5092 0 701536 181208 152920 181 5091
5093 0 701600 181248 152960 202 5092
5094 5 701613 181280 153000 192 5093
5095 5 701664 181408 153160 156 5094
5096 5 701728 181504 153280 164 5095
5097 0 701792 181517 153360 152 5096
5098 0 701888 181536 153480 135 5097
5099 0 701904 181568 153600 128 5098
5100 0 701915 181589 153680 124 5099
5101 0 701920 181600 153720 122 5100
5102 0 701920 181600 154000 96 5101
5103 0 701899 181568 154080 118 5102
5104 0 701867 181520 154200 151 5103
5105 0 701856 181504 154240 163 5104
5106 0 701888 181440 154520 128 5105
5107 0 701877 181461 154560 126 5106
5108 0 701845 181525 154680 122 5107
5109 0 701824 181568 154760 120 5108
5110 0 701696 181664 155000 156 5109
5111 5 701664 181664 155080 181 5110
5112 0 701408 181568 155160 206 5111
5113 0 701216 181664 155360 164 5112
5114 0 701056 181728 155560 135 5113
5115 0 700864 181664 155720 104 5114
5116 0 700864 181664 156000 64 5115
5117 0 700832 181632 156280 75 5116
5118 0 700736 181600 156520 135 5117
5119 0 700704 181568 156800 154 5118
5120 0 700832 181472 157040 71 5119
5121 0 700832 181312 157280 80 5120
5122 5 700832 181248 157400 40 5121
5123 0 700832 181088 157600 120 5122
5124 0 700928 181050 157720 128 5123
5125 0 700992 181024 157800 134 5124
5126 0 700896 181024 158040 137 5125
5127 0 700896 181024 158120 150 5126
5128 5 700896 181024 158200 163 5127
5129 0 700736 181024 158400 164 5128
5130 0 700768 180928 158640 178 5129
5131 5 700768 180896 158680 178 5130
5132 0 700896 181088 158800 221 5131
5133 5 700832 181344 158840 81 5132
5134 5 700960 181198 158880 40 5133
5135 0 701088 181051 158920 0 5134
5136 0 701046 181030 158960 0 5135
5137 0 700872 180901 159040 0 5136
5138 0 700864 180868 159080 0 5137
5139 0 700829 180912 159160 0 5138
5140 0 700699 180977 159280 0 5139
5141 0 700630 181001 159360 0 5140
5142 6 700486 180999 159440 0 5141
5143 0 670304 158624 169080 245 3222
5144 0 670528 158688 169240 135 5143
5145 0 670688 158688 169440 51 5144
5146 0 670848 158688 169640 104 5145
5147 0 671072 158688 169760 91 5146
5148 0 671264 158816 169920 75 5147
5149 0 671456 158976 170040 90 5148
5150 0 671616 159136 170160 90 5149
5151 0 671776 159296 170360 90 5150
5152 0 671904 159456 170560 81 5151
5153 0 672000 159680 170680 80 5152
5154 0 672192 159872 170640 75 5153
5155 0 672320 160096 170600 75 5154
5156 0 672416 160320 170480 96 5155
5157 0 672608 160512 170400 71 5156
5158 0 672768 160928 170560 71 5157
5159 0 672928 161056 170400 71 5158
5160 0 673152 161184 170320 96 5159
5161 0 673344 161280 170160 101 5160
5162 0 673472 161408 169960 128 5161
5163 0 673632 161568 169760 102 5162
5164 0 673760 161728 169600 98 5163
5165 0 673856 161888 169400 96 5164
5166 0 674016 162016 169240 166 5165
5167 0 674240 162144 169240 140 5166
5168 0 674496 162208 169240 107 5167
5169 0 674752 162112 169200 108 5168
5170 5 674848 162112 169200 148 5169
5171 0 675040 162208 169040 107 5170
5172 5 675120 162272 168960 127 5171
5173 5 675200 162336 168880 148 5172
5174 0 675224 162384 168840 151 5173
5175 5 675296 162528 168720 160 5174
5176 0 675328 162624 168480 120 5175
5177 0 675328 162679 168240 86 5176
5178 0 675328 162688 168200 81 5177
5179 0 675366 162784 168080 93 5178
5180 0 675392 162848 168000 102 5179
5181 0 675584 162880 167840 135 5180
5182 0 675610 162816 167760 143 5181
5183 0 675648 162720 167640 156 5182
5184 0 675456 162752 167440 122 5183
5185 0 675328 162752 167200 64 5184
5186 0 675200 162752 166960 81 5185
5187 0 675200 162720 166680 32 5186
5188 0 675328 162656 166440 32 5187
5189 0 675328 162720 166160 98 5188
5190 0 675328 162752 165880 90 5189
5191 5 675424 162848 165720 140 5190
5192 0 675360 162752 165480 101 5191
5193 0 675328 162592 165240 32 5192
5194 0 675296 162400 165080 140 5193
5195 0 675328 162240 164880 75 5194
5196 0 675488 162144 164680 51 5195
5197 0 675616 162144 164440 64 5196
5198 0 675680 162208 164200 60 5197
5199 0 675776 162272 163960 104 5198
5200 0 675936 162272 163760 75 5199
5201 0 676096 162304 163520 64 5200
5202 0 676224 162432 163320 60 5201
5203 0 676352 162464 163080 51 5202
5204 0 676576 162464 162960 81 5203
5205 0 676768 162432 162800 80 5204
5206 0 677024 162432 162720 120 5205
5207 0 677248 162368 162600 143 5206
5208 0 677440 162272 162400 150 5207
5209 0 677664 162208 162240 98 5208
5210 5 677888 162336 162200 157 5209
5211 0 678144 162400 162280 202 5210
5212 0 678400 162464 162360 163 5211
5213 0 678592 162432 162200 153 5212
5214 0 678667 162432 162160 148 5213
5215 0 678816 162432 162080 140 5214
5216 5 678848 162432 162040 148 5215
5217 0 679008 162432 162280 192 5216
5218 0 679072 162448 162320 209 5217
5219 5 679136 162464 162360 227 5218
5220 0 679328 162272 162400 156 5219
5221 0 679552 162112 162400 139 5220
5222 0 679744 162112 162600 64 5221
5223 0 679808 162080 162840 115 5222
5224 0 679872 162080 163120 96 5223
5225 0 680032 162048 163320 40 5224
5226 0 680064 162016 163360 51 5225
5227 0 679976 161939 163520 0 5226
5228 6 679983 161902 163560 0 5227
5229 0 687936 173152 158880 168 3357
5230 0 688192 173024 158880 86 5229
5231 0 688384 172832 158880 120 5230
5232 0 688576 172672 158920 107 5231
5233 0 688768 172576 159120 45 5232
5234 0 688928 172416 159280 81 5233
5235 0 689024 172224 159480 160 5234
5236 0 689056 172000 159600 124 5235
5237 0 689184 171776 159680 51 5236
5238 0 689344 171616 159800 124 5237
5239 0 689504 171456 159920 168 5238
5240 5 689536 171424 159920 198 5239
5241 0 689520 171504 160040 168 5240
5242 0 689504 171584 160160 139 5241
5243 0 689606 171661 160320 87 5242
5244 0 689632 171680 160360 75 5243
5245 5 689664 171712 160400 69 5244
5246 0 689792 171840 160560 45 5245
5247 0 689952 171968 160760 96 5246
5248 0 690080 171936 161000 96 5247
5249 0 690240 171936 161200 60 5248
5250 0 690400 172032 161400 102 5249
5251 0 690592 172064 161560 140 5250
5252 0 690752 172064 161800 131 5251
5253 0 690976 172096 161920 101 5252
5254 0 691232 172128 162000 91 5253
5255 0 691456 172160 162120 120 5254
5256 0 691712 172160 162120 124 5255
5257 0 691936 172160 162280 51 5256
5258 0 692192 172160 162360 80 5257
5259 0 692448 172160 162440 101 5258
5260 5 692672 172160 162440 32 5259
5261 0 692928 172192 162440 40 5260
5262 5 692960 172192 162440 51 5261
5263 0 693216 172128 162440 75 5262
5264 0 693472 172128 162440 71 5263
5265 0 693632 172192 162240 32 5264
5266 0 693792 172224 162000 32 5265
5267 5 693824 172224 161960 45 5266
5268 5 693862 172301 161880 63 5267
5269 0 693920 172416 161760 90 5268
5270 0 693920 172640 161600 156 5269
5271 0 693952 172896 161520 163 5270
5272 0 694080 173088 161680 204 5271
5273 0 694304 173184 161800 210 5272
5274 0 694560 173216 161760 202 5273
5275 0 694752 173408 161680 122 5274
5276 0 694912 173632 161640 98 5275
5277 5 695136 173760 161640 166 5276
5278 0 695328 173952 161640 139 5277
5279 0 695552 174080 161520 139 5278
5280 5 695680 174080 161480 135 5279
5281 0 695808 174080 161440 131 5280
5282 0 695872 174101 161400 128 5281
5283 5 696000 174144 161320 122 5282
5284 0 696160 174112 161120 98 5283
5285 0 696352 174080 160920 102 5284
5286 0 696608 174048 160840 75 5285
5287 0 696864 173984 160840 80 5286
5288 0 696992 173968 160800 89 5287
5289 0 697120 173952 160760 98 5288
5290 0 697376 173920 160680 104 5289
5291 0 697536 174048 160520 150 5290
5292 0 697600 174091 160480 158 5291
5293 0 697728 174176 160400 175 5292
5294 0 697856 174176 160160 163 5293
5295 0 697968 174208 160080 163 5294
5296 0 698080 174240 160000 164 5295
5297 0 698136 174256 159960 167 5296
5298 0 698304 174304 159840 176 5297
5299 0 698432 174304 159800 163 5298
5300 0 698560 174304 159760 150 5299
5301 0 698784 174176 159760 71 5300
5302 5 699040 174080 159720 32 5301
5303 0 698647 174469 159680 0 5302
5304 5 698592 174527 159640 0 5303
5305 0 697892 174378 159600 0 5304
5306 0 697838 174408 159520 0 5305
5307 0 697842 174457 159480 0 5306
5308 0 697832 174537 159400 0 5307
5309 0 697904 174628 159320 0 5308
5310 0 697953 174586 159200 0 5309
5311 0 697968 174588 159120 0 5310
5312 6 697995 174574 159040 0 5311
5313 0 395736 150943 186880 0 1840
5314 0 395174 151171 187080 0 5313
5315 0 394915 151157 187120 0 5314
5316 0 394398 151130 187200 0 5315
5317 0 394140 151117 187240 0 5316
5318 0 393615 151074 187440 0 5317
5319 0 393534 151070 187520 0 5318
5320 0 393453 151067 187600 0 5319
5321 0 393046 150970 187760 0 5320
5322 0 392837 150937 187960 0 5321
5323 0 392478 151030 188160 0 5322
5324 0 392354 151109 188280 0 5323
5325 0 392312 151135 188320 0 5324
5326 0 391923 151360 188480 0 5325
5327 0 391359 151574 188640 0 5326
5328 0 391306 151591 188680 0 5327
5329 0 391201 151626 188760 0 5328
5330 0 391148 151643 188800 0 5329
5331 0 390878 151804 188920 0 5330
5332 0 390487 151937 188960 0 5331
5333 0 389891 152499 189080 0 5332
5334 0 389645 152656 189280 0 5333
5335 0 389614 152667 189320 0 5334
5336 0 389491 152712 189480 0 5335
5337 0 389522 152706 189520 0 5336
5338 0 389614 152686 189640 0 5337
5339 0 389693 152654 189800 0 5338
5340 0 389645 152683 190040 0 5339
5341 0 389674 152686 190080 0 5340
5342 0 389713 152615 190280 0 5341
5343 0 389800 152649 190360 0 5342
5344 0 389747 152672 190400 0 5343
5345 0 389846 152691 190520 0 5344
5346 0 389748 152625 190560 0 5345
5347 0 389882 152632 190760 0 5346
5348 0 389938 152610 190920 0 5347
5349 0 389706 152478 191160 0 5348
5350 5 388697 152096 191240 0 5349
5351 0 388501 152056 191200 0 5350
5352 0 387735 151905 191040 0 5351
5353 0 387497 151662 190920 0 5352
5354 0 387116 151617 190800 0 5353
5355 0 386848 151660 190720 0 5354
5356 0 386621 151682 190640 0 5355
5357 0 386159 151718 190480 0 5356
5358 5 385986 151726 190440 0 5357
5359 5 385581 151739 190280 0 5358
5360 0 385029 151475 190280 0 5359
5361 0 384659 151711 190280 0 5360
5362 0 384464 151927 190040 0 5361
5363 0 384178 151764 190000 0 5362
5364 0 384122 151690 189920 0 5363
5365 0 383968 151643 189840 0 5364
5366 0 383877 151698 189800 0 5365
5367 0 383932 151689 189760 0 5366
5368 5 383287 151887 189760 0 5367
5369 0 382746 152007 189600 0 5368
5370 0 381389 152501 189600 0 5369
5371 0 381292 152453 189520 0 5370
5372 0 381212 152510 189360 0 5371
5373 0 380839 152520 189200 0 5372
5374 0 380744 152522 189160 0 5373
5375 0 380689 152427 188960 0 5374
5376 0 380678 152408 188920 0 5375
5377 0 380551 152401 188840 0 5376
5378 0 380532 152345 188760 0 5377
5379 0 380520 152314 188720 0 5378
5380 0 380505 152256 188640 0 5379
5381 0 380497 152228 188600 0 5380
5382 0 380680 152001 188560 0 5381
5383 0 380935 151827 188520 0 5382
5384 5 380976 151816 188480 0 5383
5385 0 381138 151774 188320 0 5384
5386 0 381252 151712 188040 0 5385
5387 0 381243 151362 187840 0 5386
5388 0 381433 151485 187760 0 5387
5389 0 381328 151624 187800 0 5388
5390 0 381237 151693 187720 0 5389
5391 0 381152 151692 187680 0 5390
5392 0 381152 151620 187640 0 5391
5393 0 381151 151557 187400 0 5392
5394 6 381274 151549 187280 0 5393
5395 0 448111 143857 177560 0 1633
5396 0 448141 144165 177600 0 5395
5397 0 448163 144344 177640 0 5396
5398 0 448122 144471 177680 0 5397
5399 0 447952 144929 177680 0 5398
5400 0 447984 145283 177680 0 5399
5401 5 448097 145773 177680 0 5400
5402 0 447855 146056 177720 0 5401
5403 0 447795 146308 177760 0 5402
5404 0 447939 146601 177800 0 5403
5405 0 447968 146819 177840 0 5404
5406 0 447940 146789 177880 0 5405
5407 0 447908 146847 177920 0 5406
5408 0 448015 147038 177960 0 5407
5409 0 448003 147132 178000 0 5408
5410 0 448016 147167 178040 0 5409
5411 0 448054 147187 178080 0 5410
5412 0 448083 147227 178120 0 5411
5413 0 448113 147250 178160 0 5412
5414 0 448116 147269 178200 0 5413
5415 0 448140 147276 178240 0 5414
5416 0 448145 147267 178280 0 5415
5417 0 448121 147268 178320 0 5416
5418 0 448122 147254 178360 0 5417
5419 0 448087 147289 178400 0 5418
5420 0 448078 147275 178440 0 5419
5421 0 448065 147254 178480 0 5420
5422 0 448063 147284 178520 0 5421
5423 0 448059 147315 178560 0 5422
5424 0 448067 147342 178600 0 5423
5425 0 448049 147389 178640 0 5424
5426 0 448049 147428 178680 0 5425
5427 0 448059 147464 178720 0 5426
5428 0 448048 147511 178760 0 5427
5429 0 448070 147570 178800 0 5428
5430 0 448099 147626 178840 0 5429
5431 0 448111 147684 178880 0 5430
5432 5 448128 147735 178920 0 5431
5433 0 448027 147785 179000 0 5432
5434 0 448016 147797 179040 0 5433
5435 0 447978 147827 179080 0 5434
5436 0 447948 147847 179120 0 5435
5437 0 447948 147876 179160 0 5436
5438 0 447937 147912 179200 0 5437
5439 0 447918 147985 179240 0 5438
5440 0 447911 148019 179280 0 5439
5441 0 447899 148044 179320 0 5440
5442 0 447877 148071 179360 0 5441
5443 0 447878 148079 179400 0 5442
5444 0 447868 148094 179440 0 5443
5445 0 447881 148101 179480 0 5444
5446 0 447866 148114 179520 0 5445
5447 0 447871 148105 179560 0 5446
5448 0 447866 148108 179600 0 5447
5449 0 447832 148109 179640 0 5448
5450 0 447851 148109 179680 0 5449
5451 0 447849 148091 179720 0 5450
5452 0 447819 148071 179760 0 5451
5453 0 447666 148138 179800 0 5452
5454 0 447643 148185 179840 0 5453
5455 0 447607 148230 179880 0 5454
5456 0 447597 148262 179920 0 5455
5457 0 447556 148302 179960 0 5456
5458 0 447549 148313 180000 0 5457
5459 0 447575 148312 180040 0 5458
5460 0 447610 148377 180080 0 5459
5461 0 447590 148612 180120 0 5460
5462 0 447592 148448 180160 0 5461
5463 0 447612 148346 180200 0 5462
5464 0 447717 148326 180240 0 5463
5465 0 447714 148281 180280 0 5464
5466 0 447731 148249 180320 0 5465
5467 0 447730 148222 180360 0 5466
5468 0 447693 148190 180400 0 5467
5469 0 447629 148214 180440 0 5468
5470 0 447596 148152 180480 0 5469
5471 0 447573 148138 180520 0 5470
5472 0 447515 148124 180560 0 5471
5473 0 447501 148131 180600 0 5472
5474 0 447503 148120 180640 0 5473
5475 0 447474 148125 180680 0 5474
5476 6 447454 148095 180720 0 5475
5477 0 449724 256890 58840 256 4842
5478 0 450132 257119 58600 221 5477
5479 0 450084 257304 58520 208 5478
5480 0 450012 257582 58400 189 5479
5481 0 450085 258217 58120 75 5480
5482 0 450026 258360 57920 75 5481
5483 0 449889 258488 57720 86 5482
5484 0 449479 258634 57600 108 5483
5485 5 448938 258965 57520 124 5484
5486 0 448832 259232 57000 71 5485
5487 0 448736 259392 56760 128 5486
5488 0 448640 259552 56560 124 5487
5489 0 448480 259712 56360 150 5488
5490 0 448320 259808 56160 90 5489
5491 0 448224 259936 55960 81 5490
5492 0 448224 260096 55720 124 5491
5493 0 448224 260256 55520 98 5492
5494 0 448160 260416 55320 124 5493
5495 0 448000 260576 55120 141 5494
5496 0 447808 260672 54960 102 5495
5497 5 447648 260672 54800 122 5496
5498 0 447488 260672 54600 102 5497
5499 0 447296 260672 54400 96 5498
5500 0 447072 260640 54280 71 5499
5501 0 446816 260576 54200 120 5500
5502 0 446592 260448 54120 120 5501
5503 5 446432 260384 53960 81 5502
5504 0 446336 260384 53720 96 5503
5505 0 446336 260352 53440 60 5504
5506 5 446336 260352 53360 98 5505
5507 0 446336 260320 53080 86 5506
5508 0 446336 260256 52800 71 5507
5509 0 446240 260256 52560 102 5508
5510 5 446400 260384 52520 124 5509
5511 0 446272 260224 52360 128 5510
5512 5 446208 260128 52200 197 5511
5513 0 446048 260224 52000 136 5512
5514 0 445824 260384 51920 163 5513
5515 0 445728 260576 51760 128 5514
5516 0 445760 260800 51600 102 5515
5517 0 445760 261024 51480 120 5516
5518 0 445792 261216 51280 131 5517
5519 0 445824 261408 51120 160 5518
5520 0 445920 261600 50960 186 5519
5521 0 445888 261760 50760 120 5520
5522 0 445760 261920 50600 98 5521
5523 0 445536 262048 50440 107 5522
5524 0 445376 262208 50280 81 5523
5525 0 445376 262432 50160 160 5524
5526 0 445376 262688 50120 164 5525
5527 0 445344 262880 49960 124 5526
5528 5 445312 262944 49880 128 5527
5529 0 445184 263296 49720 156 5528
5530 0 445376 263488 49760 128 5529
5531 5 445408 263680 49840 122 5530
5532 0 445408 263840 50040 108 5531
5533 5 445440 263872 50080 136 5532
5534 0 445472 264064 50240 163 5533
5535 0 445440 264224 50440 98 5534
5536 5 445440 264448 50560 75 5535
5537 0 445376 264704 50600 124 5536
5538 0 445216 264896 50560 101 5537
5539 0 445120 265152 50560 115 5538
5540 5 445088 265376 50560 153 5539
5541 0 445152 265536 50360 104 5540
5542 0 445152 265760 50240 124 5541
5543 0 445120 266016 50360 172 5542
5544 5 445120 266144 50360 163 5543
5545 0 445248 266368 50440 107 5544
5546 0 445312 266592 50560 71 5545
5547 0 445280 266848 50640 40 5546
5548 0 445120 267008 50760 51 5547
5549 6 445056 267136 50760 71 5548
5550 0 446112 268032 62440 186 4157
5551 0 445888 268064 62320 267 5550
5552 5 445792 268064 62240 300 5551
5553 0 445696 267808 62120 275 5552
5554 0 445728 267776 61840 178 5553
5555 5 445760 267776 61800 176 5554
5556 0 445600 267968 61760 139 5555
5557 0 445504 268192 61600 134 5556
5558 0 445408 268352 61400 150 5557
5559 0 445248 268576 61320 202 5558
5560 0 445024 268704 61320 226 5559
5561 0 444800 268672 61120 235 5560
5562 0 444640 268576 60920 207 5561
5563 5 444512 268576 60840 221 5562
5564 0 444352 268576 60640 190 5563
5565 0 444224 268576 60400 148 5564
5566 0 443968 268640 60320 98 5565
5567 0 443744 268800 60320 60 5566
5568 5 443648 268896 60320 107 5567
5569 0 443456 268704 60320 160 5568
5570 0 443200 268768 60280 91 5569
5571 0 443136 268992 60160 40 5570
5572 0 442976 269152 60000 75 5571
5573 0 442816 269248 59800 128 5572
5574 0 442592 269248 59640 120 5573
5575 0 442400 269216 59480 166 5574
5576 0 442240 269152 59280 128 5575
5577 5 442048 269056 59120 135 5576
5578 0 441856 268896 59040 154 5577
5579 0 441728 268736 58880 186 5578
5580 5 441696 268704 58840 176 5579
5581 0 441440 268608 58800 203 5580
5582 5 441312 268448 58640 240 5581
5583 0 441056 268384 58680 178 5582
5584 0 440800 268416 58680 163 5583
5585 0 440640 268544 58520 194 5584
5586 5 440576 268608 58480 228 5585
5587 0 440352 268704 58360 80 5586
5588 0 440128 268864 58240 40 5587
5589 0 439968 268928 58040 96 5588
5590 0 439776 269120 58040 98 5589
5591 0 439552 269216 58160 96 5590
5592 5 439328 269216 58200 86 5591
5593 0 439136 269216 58400 120 5592
5594 0 438944 269152 58600 178 5593
5595 0 438784 269024 58800 150 5594
5596 0 438624 268864 58960 186 5595
5597 0 438432 268672 58960 86 5596
5598 5 438400 268640 58960 91 5597
5599 0 438176 268480 58880 154 5598
5600 0 437952 268352 58880 104 5599
5601 0 437760 268192 58840 124 5600
5602 5 437728 268160 58840 120 5601
5603 0 437696 267904 58840 86 5602
5604 0 437792 267648 58840 108 5603
5605 5 437760 267488 58840 122 5604
5606 0 437760 267264 58960 60 5605
5607 0 437760 267104 59160 45 5606
5608 0 437888 266944 59360 128 5607
5609 0 438016 266816 59560 194 5608
5610 0 438208 266656 59640 186 5609
5611 0 438464 266560 59640 86 5610
5612 5 438624 266400 59640 45 5611
5613 0 438848 266240 59640 153 5612
5614 5 438880 266208 59600 154 5613
5615 5 439136 266112 59600 136 5614
5616 0 439328 265984 59760 80 5615
5617 0 439520 265792 59760 86 5616
5618 0 439712 265664 59880 98 5617
5619 0 439936 265600 60040 80 5618
5620 0 440192 265536 60120 40 5619
5621 6 440224 265504 60120 40 5620
5622 0 367723 167284 184040 0 1898
5623 0 367721 167257 184000 0 5622
5624 0 367707 167097 183760 0 5623
5625 0 367692 167148 183600 0 5624
5626 5 367708 167167 183520 0 5625
5627 0 367816 167076 183480 0 5626
5628 0 367775 167156 183360 0 5627
5629 0 367779 167164 183240 0 5628
5630 0 367768 167235 183120 0 5629
5631 0 367766 167267 183040 0 5630
5632 0 367724 167321 183000 0 5631
5633 0 367736 167380 182880 0 5632
5634 0 367832 167481 182680 0 5633
5635 0 367875 167634 182520 0 5634
5636 0 367883 167693 182360 0 5635
5637 0 367952 167837 182160 0 5636
5638 0 368010 167970 182000 0 5637
5639 0 368092 168048 181760 0 5638
5640 0 368080 168180 181560 0 5639
5641 0 368119 168261 181440 0 5640
5642 0 368200 168256 181280 0 5641
5643 0 368211 168305 181080 0 5642
5644 0 368231 168337 180920 0 5643
5645 0 368235 168360 180800 0 5644
5646 0 368260 168385 180720 0 5645
5647 0 368239 168408 180600 0 5646
5648 0 368264 168400 180560 0 5647
5649 0 368288 168392 180520 0 5648
5650 0 368300 168389 180400 0 5649
5651 5 368301 168388 180360 0 5650
5652 0 368424 168448 180280 0 5651
5653 0 368451 168465 180200 0 5652
5654 0 368382 168310 180080 0 5653
5655 0 368449 168305 180000 0 5654
5656 0 368492 168272 179920 0 5655
5657 0 368545 168332 179840 0 5656
5658 0 368560 168396 179800 0 5657
5659 0 368576 168460 179760 0 5658
5660 0 368591 168608 179640 0 5659
5661 0 368572 168752 179560 0 5660
5662 0 368595 168822 179520 0 5661
5663 0 368640 168963 179440 0 5662
5664 0 368740 169040 179320 0 5663
5665 0 368724 169344 179200 0 5664
5666 0 368771 169527 179040 0 5665
5667 0 368941 169688 178920 0 5666
5668 0 369068 169804 178880 0 5667
5669 0 369032 169995 178800 0 5668
5670 0 369015 170126 178720 0 5669
5671 0 369253 170525 178640 0 5670
5672 0 369377 170852 178600 0 5671
5673 0 369568 170952 178560 0 5672
5674 0 369580 171076 178480 0 5673
5675 0 369483 171196 178360 0 5674
5676 0 369420 171407 178280 0 5675
5677 0 369423 171461 178200 0 5676
5678 0 369424 171488 178160 0 5677
5679 0 369411 171719 178000 0 5678
5680 0 369441 171832 177880 0 5679
5681 0 369472 171918 177840 0 5680
5682 0 369564 172175 177720 0 5681
5683 0 369849 172423 177640 0 5682
5684 0 369949 172535 177560 0 5683
5685 0 369885 172576 177440 0 5684
5686 0 369853 172784 177320 0 5685
5687 0 369961 172824 177240 0 5686
5688 0 369990 172850 177200 0 5687
5689 0 370076 172927 177080 0 5688
5690 6 370057 172920 177000 0 5689
5691 0 604096 277760 50520 166 4747
5692 0 604288 277888 50720 141 5691
5693 0 604448 277952 50920 90 5692
5694 0 604608 278016 51120 164 5693
5695 0 604832 278176 51120 135 5694
5696 0 605024 278336 51160 102 5695
5697 0 605248 278432 51280 124 5696
5698 0 605440 278560 51400 81 5697
5699 0 605632 278752 51400 124 5698
5700 0 605792 278912 51600 156 5699
5701 0 605984 279104 51680 164 5700
5702 0 606144 279264 51800 124 5701
5703 0 606272 279456 51960 102 5702
5704 0 606496 279616 51960 124 5703
5705 5 606624 279680 51960 148 5704
5706 0 606592 279776 52200 115 5705
5707 0 606720 279904 52400 122 5706
5708 0 606880 280032 52600 164 5707
5709 0 607072 280224 52680 164 5708
5710 0 607264 280320 52840 178 5709
5711 0 607488 280416 53000 75 5710
5712 0 607712 280480 53120 120 5711
5713 0 607936 280576 53000 150 5712
5714 0 608096 280576 52800 253 5713
5715 0 608288 280640 52640 373 5714
5716 0 608480 280704 52480 377 5715
5717 5 608576 280800 52440 362 5716
5718 0 608736 280928 52240 300 5717
5719 0 608928 281088 52200 242 5718
5720 0 609152 281184 52280 227 5719
5721 5 609248 281184 52320 200 5720
5722 0 609472 281152 52440 244 5721
5723 0 609696 281376 52560 153 5722
5724 0 609920 281248 52600 160 5723
5725 0 610176 281216 52600 160 5724
5726 5 610208 281216 52600 143 5725
5727 0 610464 281216 52600 107 5726
5728 0 610720 281120 52600 80 5727
5729 0 610880 280960 52760 160 5728
5730 0 611072 280768 52760 163 5729
5731 0 611328 280736 52800 131 5730
5732 0 611584 280736 52800 154 5731
5733 0 611744 280768 53000 134 5732
5734 0 612000 280768 53040 160 5733
5735 0 612256 280768 53040 124 5734
5736 5 612448 280768 53040 136 5735
5737 0 612640 280960 53040 60 5736
5738 0 612832 281152 53040 80 5737
5739 0 613024 281344 53040 80 5738
5740 0 613184 281472 52880 90 5739
5741 0 613344 281632 52680 75 5740
5742 0 613408 281568 52440 143 5741
5743 0 613408 281728 52240 107 5742
5744 0 613440 281888 52040 122 5743
5745 0 613568 282048 51840 124 5744
5746 5 613632 282112 51760 101 5745
5747 0 613664 282048 51480 178 5746
5748 0 613664 281952 51240 137 5747
5749 5 613760 281952 51000 98 5748
5750 0 614016 281952 51000 122 5749
5751 0 614272 281920 51080 122 5750
5752 0 614464 281760 51160 122 5751
5753 0 614528 281504 51200 107 5752
5754 0 614336 281312 51200 122 5753
5755 0 614144 281120 51200 153 5754
5756 0 614112 280960 51400 45 5755
5757 0 614016 281024 51640 107 5756
5758 0 614080 281184 51840 104 5757
5759 6 614208 281312 52000 102 5758
5760 0 617504 151104 164680 98 2988
5761 0 617600 151264 164880 64 5760
5762 0 617600 151424 165080 75 5761
5763 0 617664 151584 165280 80 5762
5764 0 617728 151840 165400 81 5763
5765 0 617792 152000 165600 96 5764
5766 0 617824 152000 165880 71 5765
5767 0 617888 151904 166120 98 5766
5768 0 617984 151904 166360 75 5767
5769 0 618048 151904 166640 96 5768
5770 0 618048 151872 166920 81 5769
5771 0 618080 151872 167200 64 5770
5772 0 618112 151808 167440 90 5771
5773 0 618112 151776 167720 104 5772
5774 0 618112 151712 168000 71 5773
5775 0 618112 151712 168280 108 5774
5776 0 618112 151776 168560 104 5775
5777 0 618208 151936 168760 108 5776
5778 0 618208 152096 169000 102 5777
5779 0 618144 152192 169240 90 5778
5780 0 618144 152288 169480 60 5779
5781 0 618144 152448 169680 81 5780
5782 0 618048 152640 169880 107 5781
5783 0 617984 152800 170080 90 5782
5784 0 617824 152960 170280 128 5783
5785 0 617728 153088 170520 148 5784
5786 0 617632 153184 170760 90 5785
5787 0 617536 153312 170960 150 5786
5788 0 617472 153472 171160 148 5787
5789 0 617472 153696 171280 81 5788
5790 0 617472 153952 171280 40 5789
5791 0 617472 154208 171320 98 5790
5792 5 617472 154240 171320 102 5791
5793 5 617600 154368 171440 163 5792
5794 0 617696 154560 171600 168 5793
5795 5 617792 154656 171720 185 5794
5796 0 617952 154880 171760 140 5795
5797 0 618112 155072 171840 124 5796
5798 0 618304 155264 171960 128 5797
5799 5 618400 155360 172000 172 5798
5800 0 618432 155520 172200 198 5799
5801 0 618560 155680 172400 128 5800
5802 0 618592 155840 172600 160 5801
5803 0 618720 155968 172800 148 5802
5804 0 618752 156096 173040 228 5803
5805 0 618784 156256 173240 140 5804
5806 0 618816 156512 173320 178 5805
5807 0 618752 156672 173520 122 5806
5808 0 618752 156832 173720 160 5807
5809 0 618656 156960 173920 120 5808
5810 5 618656 157088 174080 135 5809
5811 5 618656 157152 174160 124 5810
5812 0 618720 157408 174240 153 5811
5813 0 618656 157664 174360 75 5812
5814 5 618624 157696 174400 75 5813
5815 0 618496 157824 174600 120 5814
5816 0 618336 157984 174760 207 5815
5817 5 618336 158016 174760 204 5816
5818 0 618208 158240 174920 136 5817
5819 0 618208 158400 175120 86 5818
5820 0 618112 158464 175360 81 5819
5821 5 618016 158368 175760 122 5820
5822 0 617824 158208 175720 139 5821
5823 0 617632 158016 175680 166 5822
5824 0 617536 157760 175600 217 5823
5825 0 617376 157760 175400 189 5824
5826 0 617312 157696 175120 60 5825
5827 6 617536 157504 174880 32 5826
5828 0 601792 276128 41720 186 3762
5829 0 601568 275968 41760 107 5828
5830 0 601376 275776 41760 102 5829
5831 0 601184 275584 41760 175 5830
5832 0 601024 275392 41800 131 5831
5833 0 600832 275200 41840 107 5832
5834 0 600640 274976 41840 107 5833
5835 0 600448 274784 41840 128 5834
5836 0 600256 274592 41840 154 5835
5837 0 600032 274464 41840 178 5836
5838 0 599776 274336 41840 198 5837
5839 0 599520 274208 41840 164 5838
5840 0 599296 274048 41840 181 5839
5841 0 599040 273952 41880 194 5840
5842 0 598848 273760 41960 198 5841
5843 5 598848 273728 41960 186 5842
5844 0 598688 273568 42120 164 5843
5845 0 598528 273408 42280 108 5844
5846 0 598368 273248 42400 81 5845
5847 0 598112 273120 42480 104 5846
5848 5 598080 273120 42480 104 5847
5849 0 597920 272992 42680 154 5848
5850 0 597696 272960 42800 150 5849
5851 0 597472 272864 42880 120 5850
5852 0 597248 272704 42960 71 5851
5853 0 597056 272512 43000 208 5852
5854 0 596896 272352 43120 244 5853
5855 0 596736 272224 43280 189 5854
5856 0 596480 272128 43280 156 5855
5857 0 596224 272128 43280 166 5856
5858 5 596160 272128 43280 200 5857
5859 0 595936 272000 43240 254 5858
5860 5 595712 271904 43240 244 5859
5861 0 595552 271744 43360 217 5860
5862 0 595296 271744 43400 136 5861
5863 0 595040 271616 43400 148 5862
5864 0 594784 271552 43400 122 5863
5865 5 594592 271552 43360 51 5864
5866 0 594432 271552 43160 96 5865
5867 0 594272 271616 42960 128 5866
5868 0 594112 271744 42760 98 5867
5869 0 593952 271904 42560 122 5868
5870 0 593728 272032 42480 71 5869
5871 0 593536 272128 42320 148 5870
5872 0 593280 272096 42240 235 5871
5873 5 593056 271904 42240 256 5872
5874 0 592896 271744 42120 156 5873
5875 0 592704 271552 42080 80 5874
5876 0 592512 271360 42120 185 5875
5877 0 592320 271168 42120 148 5876
5878 0 592160 270944 42120 122 5877
5879 0 591968 270752 42200 124 5878
5880 0 591776 270560 42200 120 5879
5881 0 591584 270336 42200 80 5880
5882 0 591392 270144 42200 64 5881
5883 0 591200 269952 42200 60 5882
5884 0 591008 269728 42240 150 5883
5885 0 590880 269536 42360 150 5884
5886 0 590784 269280 42400 166 5885
5887 0 590592 269088 42440 148 5886
5888 0 590400 268896 42520 75 5887
5889 0 590240 268704 42600 80 5888
5890 0 590048 268512 42680 81 5889
5891 0 589888 268384 42840 96 5890
5892 0 589696 268256 42960 60 5891
5893 0 589504 268096 43040 80 5892
5894 0 589344 267936 42920 135 5893
5895 6 589248 267680 42880 102 5894
5896 0 602016 277280 41520 244 3758
5897 0 602208 277472 41520 240 5896
5898 0 602400 277664 41520 229 5897
5899 0 602560 277824 41400 212 5898
5900 5 602624 277856 41400 224 5899
5901 0 602848 278016 41400 209 5900
5902 0 603008 278208 41360 200 5901
5903 0 603200 278432 41360 237 5902
5904 0 603424 278592 41360 204 5903
5905 0 603680 278688 41400 176 5904
5906 0 603904 278816 41400 120 5905
5907 0 604096 279008 41360 137 5906
5908 0 604288 279200 41240 124 5907
5909 0 604448 279328 41040 154 5908
5910 0 604512 279392 40800 140 5909
5911 0 604544 279456 40560 157 5910
5912 0 604544 279616 40320 204 5911
5913 5 604544 279648 40280 217 5912
5914 5 604640 279744 40080 278 5913
5915 0 604672 280000 40080 218 5914
5916 0 604832 280224 40080 244 5915
5917 0 604928 280384 39880 122 5916
5918 0 604928 280608 39760 160 5917
5919 0 604832 280832 39640 81 5918
5920 0 604736 281056 39560 175 5919
5921 0 604736 281312 39480 154 5920
5922 0 604704 281568 39360 81 5921
5923 5 604704 281632 39360 81 5922
5924 0 604768 281888 39360 101 5923
5925 0 604832 282144 39320 209 5924
5926 5 604832 282208 39360 242 5925
5927 0 604896 282464 39320 166 5926
5928 5 604896 282688 39240 226 5927
5929 0 604992 282688 39000 160 5928
5930 0 605024 282688 38720 131 5929
5931 0 605088 282624 38480 156 5930
5932 5 605184 282688 38240 141 5931
5933 0 605184 282560 38000 200 5932
5934 5 605216 282496 37920 229 5933
5935 0 605248 282336 37680 122 5934
5936 5 605248 282240 37560 122 5935
5937 0 605088 282080 37400 80 5936
5938 0 604960 281856 37360 40 5937
5939 0 604832 281632 37280 86 5938
5940 0 604640 281440 37200 80 5939
5941 0 604544 281248 37040 71 5940
5942 0 604544 281216 36760 166 5941
5943 5 604544 281280 36560 148 5942
5944 0 604384 281248 36360 172 5943
5945 0 604160 281088 36320 140 5944
5946 0 604096 280928 36120 163 5945
5947 0 603968 280832 35920 148 5946
5948 5 603936 280864 35720 189 5947
5949 0 603904 280896 35440 137 5948
5950 0 603872 280864 35160 102 5949
5951 0 603808 280640 35000 75 5950
5952 0 603776 280416 34880 60 5951
5953 0 603680 280192 34760 71 5952
5954 0 603520 280032 34640 128 5953
5955 0 603296 279936 34520 96 5954
5956 0 603072 279808 34480 86 5955
5957 0 602848 279712 34400 75 5956
5958 0 602624 279584 34320 134 5957
5959 0 602432 279424 34200 81 5958
5960 0 602368 279328 33960 64 5959
5961 0 602208 279328 33760 32 5960
5962 0 602112 279264 33520 32 5961
5963 6 602144 279168 33320 40 5962
5964 0 441838 256581 55360 203 4862
5965 0 441365 256451 55200 313 5964
5966 0 440959 256452 55040 257 5965
5967 0 440524 256106 54800 181 5966
5968 0 440059 255947 54560 235 5967
5969 0 439816 255927 54400 218 5968
5970 0 439632 255911 54280 261 5969
5971 0 439560 255895 54240 261 5970
5972 5 439268 255833 54080 282 5971
5973 0 439264 255810 54040 227 5972
5974 0 438761 255925 54000 71 5973
5975 0 438417 255887 53840 75 5974
5976 5 438557 255829 53720 75 5975
5977 0 437151 256279 53720 128 5976
5978 5 435133 257663 53720 32 5977
5979 0 434857 257770 53920 64 5978
5980 0 434691 257834 54040 108 5979
5981 0 434470 258242 54240 139 5980
5982 0 434329 258356 54480 124 5981
5983 5 434196 258426 54520 124 5982
5984 0 433964 258637 54600 136 5983
5985 5 433937 258780 54760 136 5984
5986 0 433619 259179 54760 80 5985
5987 0 433315 259903 55120 124 5986
5988 5 433147 261375 55120 0 5987
5989 0 433363 260583 55520 163 5988
5990 0 434243 260711 55880 0 5989
5991 5 434275 260711 56080 0 5990
5992 0 433467 260863 56520 128 5991
5993 0 433459 261127 56880 120 5992
5994 5 433387 261175 57080 71 5993
5995 0 433771 261607 57080 178 5994
5996 5 434115 262127 57200 51 5995
5997 0 433843 263039 57000 154 5996
5998 0 433891 263111 56800 154 5997
5999 5 433984 263118 56600 160 5998
6000 5 434003 263119 56560 160 5999
6001 0 433911 263359 56320 160 6000
6002 0 433511 263571 56240 104 6001
6003 5 431799 264131 56240 237 6002
6004 0 431863 264219 56600 221 6003
6005 0 431771 264211 57000 202 6004
6006 0 431675 264671 57200 86 6005
6007 5 431681 264749 57240 86 6006
6008 0 431687 264827 57280 86 6007
6009 0 431463 264907 57480 51 6008
6010 0 431359 264947 57560 0 6009
6011 0 431071 264983 57640 0 6010
6012 0 430863 264979 57720 0 6011
6013 0 430659 265171 57800 0 6012
6014 0 430627 265339 57840 0 6013
6015 0 430875 265565 57840 0 6014
6016 0 431103 266085 57840 0 6015
6017 0 431523 266317 57600 0 6016
6018 0 431751 266317 57480 0 6017
6019 0 431915 266361 57400 0 6018
6020 0 431983 266381 57320 0 6019
6021 0 432059 266421 57280 0 6020
6022 0 432211 266481 57240 0 6021
6023 0 432415 266409 57160 0 6022
6024 5 432418 266420 57120 0 6023
6025 0 432567 266473 57120 0 6024
6026 0 432691 266453 57080 0 6025
6027 0 432835 266413 57000 0 6026
6028 0 432911 266357 56920 0 6027
6029 6 432859 266365 56880 0 6028
6030 0 361379 164160 177480 0 4480
6031 0 361381 164187 177440 0 6030
6032 0 361440 164271 177320 0 6031
6033 0 361479 164327 177240 0 6032
6034 0 361588 164281 177160 0 6033
6035 0 361858 164227 177040 0 6034
6036 0 362455 164379 177040 0 6035
6037 0 362731 164504 176920 0 6036
6038 0 363173 164844 176760 0 6037
6039 0 363281 164873 176560 0 6038
6040 0 363529 165174 176320 0 6039
6041 0 363649 165296 176160 0 6040
6042 0 363684 165545 175840 0 6041
6043 0 363763 165621 175640 0 6042
6044 0 363893 165723 175400 0 6043
6045 0 363956 165878 175160 0 6044
6046 0 364123 166038 174880 0 6045
6047 0 364138 166018 174760 0 6046
6048 0 364143 165663 174560 0 6047
6049 0 364414 165699 174400 0 6048
6050 0 365112 165904 174360 0 6049
6051 0 365129 165906 174320 0 6050
6052 0 365166 165910 174240 0 6051
6053 0 365203 165913 174160 0 6052
6054 0 365197 166140 174040 0 6053
6055 0 365195 166216 174000 0 6054
6056 0 365212 166230 173960 0 6055
6057 0 365288 166260 173800 0 6056
6058 0 365428 166291 173640 0 6057
6059 0 365516 166300 173520 0 6058
6060 0 365544 166302 173480 0 6059
6061 0 365573 166303 173440 0 6060
6062 0 365602 166507 173280 0 6061
6063 0 365996 166547 173120 0 6062
6064 0 366159 166637 172920 0 6063
6065 0 366431 166841 172720 0 6064
6066 0 366873 167132 172560 0 6065
6067 0 367101 167363 172320 0 6066
6068 0 367405 167462 172200 0 6067
6069 0 367514 167483 172120 0 6068
6070 0 367733 167526 171960 0 6069
6071 0 367768 167479 171920 0 6070
6072 0 367943 167243 171720 0 6071
6073 0 368199 167056 171560 0 6072
6074 0 368220 166994 171520 0 6073
6075 5 368779 166295 171520 0 6074
6076 0 368775 166259 171440 0 6075
6077 0 368896 166321 171360 0 6076
6078 0 369137 166445 171200 0 6077
6079 0 369168 166399 171120 0 6078
6080 0 369210 166331 171000 0 6079
6081 0 369331 166240 170880 0 6080
6082 0 369328 166160 170680 0 6081
6083 0 369328 166141 170640 0 6082
6084 0 369493 166147 170440 0 6083
6085 0 369834 166067 170240 0 6084
6086 0 369902 166051 170200 0 6085
6087 0 370040 166058 170120 0 6086
6088 0 370178 166065 170040 0 6087
6089 0 370312 166060 169880 0 6088
6090 0 370405 166079 169840 0 6089
6091 0 370601 166055 169760 0 6090
6092 0 370624 166136 169720 0 6091
6093 6 370643 166235 169480 0 6092
6094 0 603872 275776 41560 202 3771
6095 0 604032 275936 41440 160 6094
6096 0 604224 276128 41320 137 6095
6097 0 604384 276288 41120 160 6096
6098 0 604544 276448 40960 176 6097
6099 0 604768 276608 40920 137 6098
6100 0 604960 276800 40800 120 6099
6101 0 605088 276992 40640 139 6100
6102 0 605152 277248 40560 40 6101
6103 0 605248 277472 40400 98 6102
6104 0 605344 277632 40200 153 6103
6105 0 605440 277856 40040 160 6104
6106 0 605536 278080 39920 189 6105
6107 0 605600 278336 39920 137 6106
6108 0 605728 278560 39920 135 6107
6109 0 605824 278816 39960 192 6108
6110 0 606016 279008 39960 160 6109
6111 0 606208 279200 39920 172 6110
6112 0 606368 279360 39800 150 6111
6113 0 606624 279424 39800 80 6112
6114 0 606880 279488 39760 124 6113
6115 0 607136 279520 39760 104 6114
6116 5 607136 279616 39760 181 6115
6117 0 607328 279776 39640 150 6116
6118 0 607488 279968 39480 156 6117
6119 0 607712 280096 39400 137 6118
6120 0 607968 280160 39360 202 6119
6121 5 608000 280160 39360 214 6120
6122 5 608032 280192 39560 198 6121
6123 0 608160 280288 39760 81 6122
6124 0 608320 280416 39960 120 6123
6125 0 608480 280576 40120 209 6124
6126 0 608736 280672 40000 107 6125
6127 0 608992 280800 39960 200 6126
6128 0 609184 280960 40000 141 6127
6129 5 609312 281088 40000 115 6128
6130 0 609472 281248 39880 101 6129
6131 0 609664 281312 39720 128 6130
6132 0 609824 281440 39560 80 6131
6133 0 610016 281632 39560 80 6132
6134 5 610208 281824 39560 75 6133
6135 0 610272 282016 39760 80 6134
6136 0 610400 282176 39960 45 6135
6137 0 610560 282336 40160 81 6136
6138 0 610720 282560 40200 80 6137
6139 0 610912 282752 40200 80 6138
6140 0 611104 282944 40200 80 6139
6141 5 611200 283072 40120 64 6140
6142 0 610976 283200 40040 51 6141
6143 0 610720 283264 39960 81 6142
6144 0 610528 283424 39920 75 6143
6145 0 610368 283648 39880 51 6144
6146 0 610176 283776 39720 60 6145
6147 0 610016 283808 39520 64 6146
6148 0 609984 283904 39280 64 6147
6149 0 610016 284096 39120 40 6148
6150 0 610048 284320 38960 81 6149
6151 0 610016 284512 38760 60 6150
6152 0 609920 284768 38800 71 6151
6153 0 609728 284992 38800 75 6152
6154 0 609696 285216 38640 86 6153
6155 6 609664 285280 38560 101 6154
6156 0 601216 279552 49800 32 4733
6157 0 601472 279776 50040 185 6156
6158 0 601664 279936 49960 186 6157
6159 5 601824 280096 49800 154 6158
6160 0 601824 280128 49840 148 6159
6161 0 601984 280288 50040 148 6160
6162 0 602080 280544 50040 90 6161
6163 5 602272 280736 50120 120 6162
6164 0 602304 280800 50160 120 6163
6165 0 602336 281056 50200 120 6164
6166 0 602368 281312 50280 120 6165
6167 0 602368 281568 50320 124 6166
6168 0 602368 281824 50400 175 6167
6169 0 602368 281984 50600 154 6168
6170 5 602368 282144 50800 153 6169
6171 0 602368 282144 50840 124 6170
6172 0 602368 282240 51080 91 6171
6173 0 602400 282400 51280 124 6172
6174 0 602560 282528 51480 120 6173
6175 0 602720 282656 51640 120 6174
6176 0 602880 282784 51840 107 6175
6177 0 603104 282912 51960 137 6176
6178 0 603328 283040 52120 140 6177
6179 0 603584 283136 52160 137 6178
6180 0 603808 283264 52200 107 6179
6181 5 604032 283360 52280 153 6180
6182 0 604128 283360 52280 163 6181
6183 0 604384 283360 52320 160 6182
6184 0 604640 283392 52360 154 6183
6185 5 604864 283520 52400 181 6184
6186 0 605088 283584 52520 136 6185
6187 0 605312 283712 52560 160 6186
6188 0 605536 283904 52560 253 6187
6189 0 605728 284064 52400 209 6188
6190 0 605952 284160 52240 108 6189
6191 5 605984 284160 52200 124 6190
6192 0 606144 284224 52000 172 6191
6193 0 606304 284384 51800 176 6192
6194 0 606496 284512 51640 189 6193
6195 5 606592 284576 51640 163 6194
6196 0 606752 284768 51560 128 6195
6197 0 606912 284928 51440 115 6196
6198 0 607136 285088 51320 140 6197
6199 0 607360 285152 51200 108 6198
6200 0 607584 285216 51080 108 6199
6201 0 607744 285376 50880 75 6200
6202 0 607904 285536 50680 60 6201
6203 0 608032 285632 50480 71 6202
6204 0 608032 285728 50240 64 6203
6205 0 608064 285792 50000 71 6204
6206 0 608096 285824 49720 64 6205
6207 0 608256 285792 49480 32 6206
6208 0 608352 285856 49240 32 6207
6209 5 608416 285888 49160 32 6208
6210 0 608512 285888 48920 32 6209
6211 0 608608 285760 48720 75 6210
6212 0 608704 285600 48520 90 6211
6213 0 608800 285472 48320 45 6212
6214 0 608800 285248 48200 80 6213
6215 0 608736 284992 48120 80 6214
6216 6 608704 284832 48080 40 6215
6217 0 598688 276992 43840 175 3740
6218 0 598464 277184 43880 128 6217
6219 0 598304 277344 44040 32 6218
6220 0 598144 277568 44040 102 6219
6221 0 598144 277824 44040 120 6220
6222 0 598144 277984 43840 107 6221
6223 0 598144 278240 43760 80 6222
6224 0 598112 278432 43600 139 6223
6225 0 598048 278688 43480 136 6224
6226 0 597984 278912 43360 150 6225
6227 0 597856 279072 43200 124 6226
6228 0 597792 279264 43000 122 6227
6229 0 597760 279424 42800 134 6228
6230 5 597760 279424 42640 71 6229
6231 0 597824 279648 42480 209 6230
6232 0 597824 279552 42240 185 6231
6233 0 597920 279776 42120 181 6232
6234 0 597856 280032 42000 286 6233
6235 0 597920 280192 41800 226 6234
6236 5 597984 280352 41680 224 6235
6237 0 598144 280544 41640 166 6236
6238 0 598304 280704 41760 150 6237
6239 0 598464 280928 41680 209 6238
6240 5 598464 281024 41560 237 6239
6241 0 598368 281152 41360 154 6240
6242 0 598208 281280 41160 124 6241
6243 0 598048 281440 41000 134 6242
6244 0 598048 281600 40800 128 6243
6245 0 598144 281760 40600 115 6244
6246 5 598336 281760 40440 60 6245
6247 5 598400 281824 40520 71 6246
6248 0 598432 282080 40560 40 6247
6249 0 598624 282272 40560 102 6248
6250 0 598816 282464 40560 96 6249
6251 5 598912 282624 40560 122 6250
6252 0 598912 282880 40520 124 6251
6253 0 598912 283104 40400 115 6252
6254 0 598976 283328 40280 124 6253
6255 0 599136 283520 40120 120 6254
6256 0 599136 283680 39920 98 6255
6257 0 599232 283872 39720 156 6256
6258 0 599424 284064 39680 45 6257
6259 0 599488 284288 39560 115 6258
6260 5 599488 284480 39360 120 6259
6261 0 599392 284672 39200 75 6260
6262 0 599360 284864 39040 128 6261
6263 5 599360 284928 39040 120 6262
6264 5 599360 285056 39040 124 6263
6265 0 599264 285280 38960 40 6264
6266 0 599168 285536 38960 166 6265
6267 0 599200 285728 38760 124 6266
6268 0 599360 285888 38560 108 6267
6269 0 599520 286048 38360 102 6268
6270 0 599744 286208 38360 131 6269
6271 0 599968 286336 38320 108 6270
6272 0 600224 286400 38280 91 6271
6273 0 600480 286432 38240 107 6272
6274 6 600704 286560 38240 80 6273
6275 0 440202 258420 54920 176 4869
6276 0 440525 258468 54720 32 6275
6277 0 440349 258540 54520 181 6276
6278 0 440248 258768 54240 32 6277
6279 0 440035 258814 54040 32 6278
6280 0 439943 259356 53800 200 6279
6281 0 439710 259862 53480 175 6280
6282 0 439514 260252 53320 156 6281
6283 0 439574 260552 53160 124 6282
6284 5 439202 261396 53120 164 6283
6285 0 439338 261196 52880 101 6284
6286 5 439618 261248 52720 0 6285
6287 0 439226 261564 52720 168 6286
6288 0 438630 261512 52720 168 6287
6289 0 438550 261536 52640 0 6288
6290 0 438462 261536 52560 0 6289
6291 0 438374 261592 52400 0 6290
6292 0 438358 261656 52280 0 6291
6293 0 438362 261744 52160 0 6292
6294 0 438330 261696 52080 0 6293
6295 0 438274 261716 52000 0 6294
6296 0 438182 261744 51880 0 6295
6297 5 438054 261652 51720 0 6296
6298 0 438258 261888 51720 0 6297
6299 0 438274 261950 51640 0 6298
6300 0 438306 262006 51560 0 6299
6301 0 438334 262026 51480 0 6300
6302 0 438374 262082 51400 0 6301
6303 0 438406 262102 51320 0 6302
6304 0 438442 262146 51240 0 6303
6305 0 438466 262194 51160 0 6304
6306 0 438458 262178 51080 0 6305
6307 0 438398 262194 51000 0 6306
6308 0 438386 262178 50920 0 6307
6309 0 438074 262126 50880 0 6308
6310 0 437826 262190 50840 0 6309
6311 0 437618 262234 50720 0 6310
6312 0 437726 262390 50680 0 6311
6313 0 437478 262346 50640 0 6312
6314 0 437366 262422 50560 0 6313
6315 0 437238 262518 50480 0 6314
6316 0 437090 262590 50320 0 6315
6317 0 437090 262802 50320 0 6316
6318 0 437062 262894 50240 0 6317
6319 0 437022 262922 50160 0 6318
6320 0 436974 262930 50080 0 6319
6321 0 436930 262918 50000 0 6320
6322 0 436798 263022 49920 0 6321
6323 0 436698 263030 49800 0 6322
6324 0 436634 262970 49680 0 6323
6325 0 436694 262958 49600 0 6324
6326 0 436738 262966 49520 0 6325
6327 0 436702 262982 49440 0 6326
6328 0 436742 263034 49360 0 6327
6329 0 436786 263150 49240 0 6328
6330 0 436730 263234 49120 0 6329
6331 0 436830 263314 49040 0 6330
6332 6 436854 263302 49000 0 6331
6333 0 700192 180320 150920 137 5082
6334 0 700160 180480 150720 60 6333
6335 0 700064 180736 150600 134 6334
6336 0 699968 180960 150440 120 6335
6337 0 699904 181152 150280 153 6336
6338 0 700000 181344 150120 101 6337
6339 0 700160 181504 150000 102 6338
6340 5 700352 181664 149880 102 6339
6341 0 700576 181728 149760 156 6340
6342 5 700704 181824 149640 197 6341
6343 0 700960 181824 149640 136 6342
6344 5 701152 181760 149480 128 6343
6345 0 701216 181920 149240 154 6344
6346 0 701216 181902 149080 112 6345
6347 0 701216 181888 148960 81 6346
6348 5 701200 181899 148920 87 6347
6349 0 701168 181920 148840 100 6348
6350 0 701152 181931 148800 106 6349
6351 0 701120 181952 148720 120 6350
6352 0 700992 182112 148520 75 6351
6353 0 700832 182272 148320 90 6352
6354 0 700784 182416 148200 192 6353
6355 0 700768 182464 148160 226 6354
6356 0 700704 182485 148000 187 6355
6357 5 700688 182490 147960 177 6356
6358 0 700672 182496 147920 168 6357
6359 0 700544 182592 147680 140 6358
6360 0 700549 182613 147640 142 6359
6361 0 700576 182720 147440 156 6360
6362 0 700640 182944 147280 186 6361
6363 5 700736 183136 147160 153 6362
6364 0 700624 183200 147120 138 6363
6365 0 700512 183264 147080 124 6364
6366 0 700385 183052 147000 107 6365
6367 0 700320 183360 146920 90 6366
6368 5 700256 183360 146840 96 6367
6369 0 700096 183456 146640 71 6368
6370 0 700075 183440 146600 82 6369
6371 0 699968 183360 146400 137 6370
6372 5 699968 183296 146320 120 6371
6373 0 699989 183339 146160 112 6372
6374 0 700000 183360 146080 108 6373
6375 0 700096 183520 145880 51 6374
6376 0 700256 183680 145720 71 6375
6377 0 700384 183840 145520 120 6376
6378 0 700224 184000 145360 64 6377
6379 0 700160 184160 145160 122 6378
6380 0 700165 184165 145120 124 6379
6381 0 700170 184170 145080 126 6380
6382 0 700192 184192 144880 140 6381
6383 0 700288 184224 144640 75 6382
6384 0 700288 184384 144440 64 6383
6385 0 700160 184480 144240 32 6384
6386 0 700192 184512 144080 32 6385
6387 0 700169 184549 143960 0 6386
6388 0 700134 184535 143720 0 6387
6389 6 700074 184575 143640 0 6388
6390 0 357661 174064 175040 0 1971
6391 0 357593 174131 175000 0 6390
6392 0 357417 174246 174840 0 6391
6393 0 357324 174356 174800 0 6392
6394 0 357241 174473 174760 0 6393
6395 0 357042 174680 174680 0 6394
6396 0 356835 174672 174640 0 6395
6397 0 356758 174663 174600 0 6396
6398 0 356652 174703 174480 0 6397
6399 0 356563 174679 174280 0 6398
6400 0 356555 174738 174080 0 6399
6401 0 356471 174860 173920 0 6400
6402 0 356455 174936 173760 0 6401
6403 5 356559 175004 173680 0 6402
6404 0 356687 175060 173560 0 6403
6405 0 356803 175172 173360 0 6404
6406 0 357007 175376 173040 0 6405
6407 0 357071 175496 172920 0 6406
6408 0 357051 175824 172720 0 6407
6409 0 356915 175976 172600 0 6408
6410 0 356883 175982 172440 0 6409
6411 0 356831 176102 172240 0 6410
6412 0 356843 176222 172120 0 6411
6413 0 356691 176358 171920 0 6412
6414 0 356639 176426 171760 0 6413
6415 0 356479 176386 171600 0 6414
6416 0 356467 176426 171480 0 6415
6417 0 356395 176446 171320 0 6416
6418 0 356503 176390 171200 0 6417
6419 0 356623 176300 170880 0 6418
6420 0 356551 176284 170720 0 6419
6421 0 356419 176320 170560 0 6420
6422 0 356469 176355 170480 0 6421
6423 0 356543 176408 170360 0 6422
6424 0 356623 176410 170040 0 6423
6425 0 356772 176326 169880 0 6424
6426 0 356799 176266 169720 0 6425
6427 0 356759 176162 169520 0 6426
6428 0 356719 176078 169360 0 6427
6429 0 356595 176082 169240 0 6428
6430 0 356313 176118 169120 0 6429
6431 0 356311 176186 168920 0 6430
6432 0 356467 176150 168680 0 6431
6433 0 356363 175986 168600 0 6432
6434 0 356347 175880 168440 0 6433
6435 0 356302 175791 168360 0 6434
6436 0 356311 175764 168320 0 6435
6437 5 356367 175828 168120 0 6436
6438 0 356427 175748 167920 0 6437
6439 0 356695 175664 167800 0 6438
6440 0 356947 176080 167800 0 6439
6441 0 357239 176412 167640 0 6440
6442 0 357321 176404 167600 0 6441
6443 0 357403 176396 167560 0 6442
6444 6 357367 176396 167520 0 6443
6445 0 358700 172174 176280 0 1955
6446 0 358076 171911 176280 0 6445
6447 0 357984 171926 176320 0 6446
6448 0 357822 171945 176400 0 6447
6449 0 357578 171987 176520 0 6448
6450 0 357202 171748 176720 0 6449
6451 0 357143 171691 176880 0 6450
6452 0 356846 171705 177040 0 6451
6453 0 356656 171610 177080 0 6452
6454 0 356442 171564 177200 0 6453
6455 0 356248 171537 177360 0 6454
6456 0 356036 171313 177560 0 6455
6457 0 355926 170996 177680 0 6456
6458 0 355878 170903 177760 0 6457
6459 0 355865 170797 177840 0 6458
6460 0 355805 170525 178000 0 6459
6461 0 355848 170510 178040 0 6460
6462 0 355799 170469 178240 0 6461
6463 0 355563 170431 178440 0 6462
6464 0 355525 170302 178600 0 6463
6465 0 355383 170235 178680 0 6464
6466 0 355099 170101 178840 0 6465
6467 0 355047 170143 178920 0 6466
6468 0 354968 170207 179040 0 6467
6469 0 354920 170052 179200 0 6468
6470 0 354851 169986 179280 0 6469
6471 0 354818 169954 179320 0 6470
6472 0 354779 169913 179600 0 6471
6473 0 354805 169814 179680 0 6472
6474 0 354606 169733 179840 0 6473
6475 0 354549 169778 179920 0 6474
6476 0 354520 169801 179960 0 6475
6477 0 354571 169776 180080 0 6476
6478 0 354581 169790 180160 0 6477
6479 0 354571 169835 180320 0 6478
6480 0 354525 169807 180440 0 6479
6481 0 354494 169789 180520 0 6480
6482 0 354514 169845 180600 0 6481
6483 0 354534 169901 180680 0 6482
6484 0 354669 169806 180760 0 6483
6485 0 354804 169712 180840 0 6484
6486 0 354919 169698 181000 0 6485
6487 0 355020 169681 181200 0 6486
6488 0 355005 169726 181240 0 6487
6489 0 355031 169728 181320 0 6488
6490 0 355073 169674 181400 0 6489
6491 0 354963 169628 181560 0 6490
6492 0 354871 169659 181720 0 6491
6493 0 354735 169598 181840 0 6492
6494 0 354690 169578 181880 0 6493
6495 0 354619 169583 181960 0 6494
6496 0 354633 169470 182040 0 6495
6497 6 354612 169394 182120 0 6496
6498 0 439393 255904 53480 86 5976
6499 0 439747 256238 53240 108 6498
6500 0 439943 256350 53120 104 6499
6501 0 440035 256426 53000 75 6500
6502 0 440003 256606 52920 71 6501
6503 0 440023 256830 52840 71 6502
6504 0 440043 256890 52760 120 6503
6505 0 440079 256986 52640 120 6504
6506 0 440139 257086 52520 98 6505
6507 0 440191 257222 52440 98 6506
6508 0 440195 257354 52360 81 6507
6509 0 440279 257478 52280 124 6508
6510 0 440403 257566 52160 124 6509
6511 0 440479 257646 52040 115 6510
6512 0 440579 257674 51920 115 6511
6513 0 440619 257846 51840 64 6512
6514 0 440679 257950 51800 64 6513
6515 0 440663 257982 51720 81 6514
6516 0 440715 258122 51600 81 6515
6517 0 440771 258234 51480 102 6516
6518 0 440819 258294 51360 102 6517
6519 0 440779 258350 51240 81 6518
6520 0 440707 258442 51120 81 6519
6521 0 440139 258642 51080 40 6520
6522 0 439991 259118 50880 0 6521
6523 0 439811 259142 50840 0 6522
6524 0 439679 259242 50640 51 6523
6525 5 439375 259518 50400 71 6524
6526 0 439343 259970 50240 197 6525
6527 5 439371 260118 50120 139 6526
6528 0 439443 260366 49960 120 6527
6529 0 439427 260534 49920 107 6528
6530 5 439487 260642 49840 107 6529
6531 0 439511 260710 49800 107 6530
6532 0 439751 260850 49720 98 6531
6533 0 440423 261078 49640 197 6532
6534 0 440279 261250 49280 197 6533
6535 0 440051 261286 49160 197 6534
6536 0 439743 261294 49160 0 6535
6537 0 439559 261438 49040 0 6536
6538 0 439547 261474 48920 0 6537
6539 5 439587 261398 48800 0 6538
6540 0 439535 261514 48760 0 6539
6541 0 439563 261610 48680 0 6540
6542 0 439623 261634 48600 0 6541
6543 0 439699 261662 48560 0 6542
6544 0 439727 261682 48520 0 6543
6545 0 439795 261726 48440 0 6544
6546 0 439823 261738 48360 0 6545
6547 0 439819 261774 48280 0 6546
6548 0 439819 261778 48200 0 6547
6549 6 439787 261786 48160 0 6548
6550 0 450510 256177 61760 334 4830
6551 0 450258 256224 61760 0 6550
6552 0 449188 255571 61760 107 6551
6553 0 447947 254873 61760 136 6552
6554 5 444903 254733 61760 198 6553
6555 5 442350 256351 61760 280 6554
6556 0 441639 256991 61400 120 6555
6557 0 441157 257359 61120 115 6556
6558 0 441099 257633 60960 172 6557
6559 0 441070 257701 60920 172 6558
6560 0 440877 257825 60720 219 6559
6561 5 440770 257752 60640 219 6560
6562 0 440676 257747 60560 219 6561
6563 0 440444 257844 60360 200 6562
6564 0 440281 257569 60080 148 6563
6565 0 439968 257856 59480 181 6564
6566 0 439872 257920 59240 168 6565
6567 0 439744 258048 59040 124 6566
6568 0 439680 258208 58840 122 6567
6569 0 439616 258368 58640 136 6568
6570 0 439584 258624 58560 164 6569
6571 5 439520 258688 58520 107 6570
6572 0 439712 258880 58600 120 6571
6573 0 439872 259072 58680 86 6572
6574 0 439968 259296 58760 80 6573
6575 5 440000 259520 58760 102 6574
6576 0 440000 259776 58800 86 6575
6577 0 439968 260032 58800 40 6576
6578 0 439968 260288 58800 120 6577
6579 5 439968 260320 58800 124 6578
6580 5 440000 260352 58800 120 6579
6581 0 440000 260608 58800 107 6580
6582 0 440000 260864 58880 107 6581
6583 5 440000 261120 58880 150 6582
6584 0 439808 261312 58920 150 6583
6585 0 439584 261504 58920 157 6584
6586 0 439328 261600 58880 128 6585
6587 0 439072 261600 58800 51 6586
6588 0 438816 261600 58800 90 6587
6589 0 438560 261536 58760 120 6588
6590 0 438304 261536 58680 102 6589
6591 0 438048 261568 58600 60 6590
6592 5 437952 261632 58520 51 6591
6593 0 438080 261792 58320 40 6592
6594 0 438272 261984 58240 75 6593
6595 0 438432 262144 58080 140 6594
6596 0 438464 262400 58040 107 6595
6597 0 438496 262656 58040 81 6596
6598 0 438496 262912 58040 108 6597
6599 0 438400 263104 57880 32 6598
6600 6 438400 263136 57840 40 6599
6601 0 374916 164249 185000 0 1865
6602 5 374668 164194 184960 0 6601
6603 0 374421 164140 184920 0 6602
6604 0 374348 164095 184880 0 6603
6605 5 374202 164005 184800 0 6604
6606 5 374056 163915 184720 0 6605
6607 0 371971 163532 184720 0 6606
6608 0 371887 163508 184760 0 6607
6609 0 371084 163546 184920 0 6608
6610 0 370211 163890 184960 0 6609
6611 5 369119 164004 184960 0 6610
6612 0 368819 164109 185040 0 6611
6613 0 368519 164214 185120 0 6612
6614 0 368372 164267 185160 0 6613
6615 0 368226 164320 185200 0 6614
6616 0 368167 164500 185400 0 6615
6617 0 367957 164598 185560 0 6616
6618 0 367844 164689 185680 0 6617
6619 0 367768 164749 185760 0 6618
6620 0 367665 164992 185960 0 6619
6621 0 367363 165200 186120 0 6620
6622 0 367129 165326 186360 0 6621
6623 0 366771 165465 186440 0 6622
6624 0 366628 165505 186520 0 6623
6625 0 366414 165565 186640 0 6624
6626 0 366279 165532 186800 0 6625
6627 0 366008 165780 186960 0 6626
6628 0 365850 165858 187120 0 6627
6629 0 365338 165905 187200 0 6628
6630 0 364965 165638 187240 0 6629
6631 5 364766 165683 187280 0 6630
6632 0 364488 165753 187320 0 6631
6633 0 363931 165894 187400 0 6632
6634 0 363409 166154 187560 0 6633
6635 0 363320 166188 187600 0 6634
6636 0 363052 166288 187720 0 6635
6637 0 362963 166321 187760 0 6636
6638 0 362622 166441 187960 0 6637
6639 0 362502 166513 188160 0 6638
6640 0 362278 166706 188200 0 6639
6641 0 362007 166767 188320 0 6640
6642 0 361910 166761 188560 0 6641
6643 0 361995 166741 188800 0 6642
6644 6 362092 166753 188880 0 6643
6645 0 450676 269114 62480 32 4147
6646 0 450665 269272 62240 32 6645
6647 5 450623 269138 62160 32 6646
6648 5 450529 268864 62000 32 6647
6649 0 450989 270092 62000 156 6648
6650 0 450774 270223 61800 175 6649
6651 5 450724 270248 61720 175 6650
6652 0 450696 270251 61640 175 6651
6653 5 449505 271009 61640 120 6652
6654 0 449486 271109 61440 120 6653
6655 0 449220 271166 61240 86 6654
6656 5 449211 271149 61120 86 6655
6657 0 449100 271005 60920 32 6656
6658 5 448938 270915 60760 32 6657
6659 0 448716 271207 60560 154 6658
6660 0 448560 271017 60280 45 6659
6661 0 448314 270891 60080 248 6660
6662 0 447936 271136 59600 178 6661
6663 0 447872 271264 59360 140 6662
6664 0 447872 271456 59160 120 6663
6665 5 447872 271712 59120 124 6664
6666 0 447808 271776 59120 120 6665
6667 5 447616 271968 59000 104 6666
6668 0 447360 271968 58960 96 6667
6669 0 447104 272000 58960 108 6668
6670 0 446848 271968 58960 86 6669
6671 0 446656 271776 58960 120 6670
6672 0 446432 271648 58960 160 6671
6673 5 446304 271584 58880 204 6672
6674 0 446336 271584 58600 160 6673
6675 0 446368 271744 58360 186 6674
6676 0 446400 271968 58160 124 6675
6677 0 446496 272160 58000 98 6676
6678 0 446624 272384 58000 202 6677
6679 5 446656 272448 57960 166 6678
6680 0 446688 272608 57760 86 6679
6681 0 446688 272768 57520 60 6680
6682 0 446752 272960 57320 81 6681
6683 0 446784 273152 57160 64 6682
6684 6 446816 273312 57040 80 6683
6685 5 446393 140855 179800 0 1687
6686 0 447016 141118 179800 0 6685
6687 0 447039 141112 179840 0 6686
6688 0 447402 141129 179880 0 6687
6689 5 448426 141031 179920 0 6688
6690 0 448477 141164 179960 0 6689
6691 0 448463 141212 180000 0 6690
6692 0 448670 141355 180040 0 6691
6693 0 448659 141339 180080 0 6692
6694 0 448648 141683 180160 0 6693
6695 0 448513 141753 180200 0 6694
6696 0 448515 141732 180240 0 6695
6697 0 448501 141716 180280 0 6696
6698 0 448496 141720 180320 0 6697
6699 0 448485 141722 180360 0 6698
6700 5 448819 141807 180400 0 6699
6701 0 448708 141853 180440 0 6700
6702 5 448657 141936 180480 0 6701
6703 0 448617 142015 180520 0 6702
6704 0 448587 142085 180560 0 6703
6705 0 448610 142115 180600 0 6704
6706 0 448627 142144 180640 0 6705
6707 0 448636 142167 180680 0 6706
6708 0 448654 142191 180720 0 6707
6709 0 448910 142237 180760 0 6708
6710 0 448943 142216 180800 0 6709
6711 0 448843 142259 180840 0 6710
6712 0 448843 142234 180880 0 6711
6713 5 448738 142317 180920 0 6712
6714 0 448560 142181 180960 0 6713
6715 0 448295 142279 181000 0 6714
6716 0 448217 142284 181040 0 6715
6717 0 448117 142325 181080 0 6716
6718 0 448087 142332 181120 0 6717
6719 0 448055 142340 181160 0 6718
6720 0 448055 142386 181200 0 6719
6721 6 448078 142388 181240 0 6720
6722 0 601824 279936 49600 227 6159
6723 0 601824 279776 49400 141 6722
6724 0 601888 279712 49160 163 6723
6725 5 601984 279712 49000 168 6724
6726 0 602080 279680 48760 197 6725
6727 0 602208 279520 48600 189 6726
6728 0 602368 279392 48400 163 6727
6729 0 602528 279232 48200 51 6728
6730 0 602624 279104 48000 32 6729
6731 0 602848 279168 47840 96 6730
6732 0 603008 279328 47720 115 6731
6733 0 603200 279520 47720 86 6732
6734 0 603424 279648 47800 91 6733
6735 0 603680 279744 47800 101 6734
6736 0 603936 279776 47760 122 6735
6737 0 604192 279872 47760 91 6736
6738 0 604416 280064 47760 135 6737
6739 0 604672 280160 47720 148 6738
6740 0 604896 280320 47680 154 6739
6741 0 605088 280512 47600 139 6740
6742 0 605280 280608 47400 81 6741
6743 0 605440 280608 47200 32 6742
6744 0 605600 280640 47000 90 6743
6745 0 605728 280736 46760 102 6744
6746 0 605856 280736 46520 45 6745
6747 5 605984 280736 46280 148 6746
6748 5 606016 280896 46080 150 6747
6749 0 606016 281056 45880 141 6748
6750 0 605888 281184 45680 164 6749
6751 0 605664 281184 45520 124 6750
6752 0 605472 281056 45400 102 6751
6753 0 605312 280896 45280 45 6752
6754 0 605120 280704 45240 40 6753
6755 0 604992 280512 45120 51 6754
6756 0 604896 280288 45000 40 6755
6757 0 604704 280096 45000 60 6756
6758 6 604672 280096 45000 64 6757
6759 0 446109 268313 63080 102 4158
6760 0 446017 268514 63200 108 6759
6761 0 445797 268768 63400 90 6760
6762 0 445521 268924 63440 128 6761
6763 5 445317 269176 63520 91 6762
6764 5 444713 269788 63520 122 6763
6765 0 444769 269860 63840 80 6764
6766 0 444973 269716 64000 120 6765
6767 5 445193 269626 64080 120 6766
6768 0 445265 269942 64360 163 6767
6769 0 445041 270186 64640 75 6768
6770 5 444985 270318 64720 91 6769
6771 5 444981 270302 64880 91 6770
6772 0 444973 270314 65000 81 6771
6773 0 444949 270338 65080 81 6772
6774 5 444977 270318 65120 81 6773
6775 0 444621 270470 65160 86 6774
6776 0 444465 270558 65240 51 6775
6777 0 444233 270686 65320 51 6776
6778 0 443913 270602 65400 80 6777
6779 0 443677 270474 65520 75 6778
6780 0 443557 270390 65600 75 6779
6781 0 443533 270330 65680 32 6780
6782 0 443501 270278 65760 32 6781
6783 0 443433 270174 65800 32 6782
6784 0 443341 270138 65880 75 6783
6785 0 443217 270030 65960 75 6784
6786 0 443121 270002 66000 75 6785
6787 0 443005 269910 66040 75 6786
6788 0 442805 269762 66160 0 6787
6789 0 442725 269726 66240 0 6788
6790 0 442669 269682 66320 0 6789
6791 0 442621 269642 66400 0 6790
6792 0 442513 269530 66480 0 6791
6793 0 442461 269438 66600 0 6792
6794 6 442389 269366 66680 0 6793
6795 5 368958 161242 185240 0 4416
6796 0 368492 161216 185440 0 6795
6797 0 368432 161426 185520 0 6796
6798 0 368402 161532 185560 0 6797
6799 0 368372 161637 185600 0 6798
6800 5 368567 161442 185640 0 6799
6801 0 368653 161675 185840 0 6800
6802 0 367232 162753 185840 0 6801
6803 0 367051 162684 185800 0 6802
6804 0 366664 162263 185600 0 6803
6805 0 366300 162217 185440 0 6804
6806 0 365774 162557 185440 0 6805
6807 0 365649 162513 185520 0 6806
6808 0 365507 162715 185680 0 6807
6809 0 365305 162864 185840 0 6808
6810 0 365181 163125 186000 0 6809
6811 0 365093 163212 186080 0 6810
6812 0 364964 163259 186120 0 6811
6813 0 364604 163397 186120 0 6812
6814 0 364672 163387 186160 0 6813
6815 0 364632 163511 186240 0 6814
6816 5 364524 163675 186320 0 6815
6817 0 364392 163747 186440 0 6816
6818 0 364076 163783 186560 0 6817
6819 0 363888 163853 186680 0 6818
6820 5 363256 164269 186760 0 6819
6821 0 362932 164551 186720 0 6820
6822 0 362940 164571 186600 0 6821
6823 0 362848 164459 186480 0 6822
6824 0 362960 164451 186360 0 6823
6825 0 363020 164439 186280 0 6824
6826 0 363048 164399 186160 0 6825
6827 0 363064 164359 186120 0 6826
6828 0 363056 164325 186040 0 6827
6829 6 363076 164293 185960 0 6828
6830 5 442973 256081 62080 305 6555
6831 0 443438 255908 62280 0 6830
6832 5 443624 255839 62360 160 6831
6833 5 443737 255743 62680 163 6832
6834 0 443237 254604 62680 71 6833
6835 0 442916 254580 62880 0 6834
6836 5 442604 254728 63160 178 6835
6837 0 442554 254747 63200 178 6836
6838 5 442481 254721 63240 178 6837
6839 0 442399 254701 63280 178 6838
6840 0 443281 253676 63640 91 6839
6841 0 443472 253347 63760 75 6840
6842 0 443226 252788 63760 91 6841
6843 0 443324 252582 63840 91 6842
6844 0 443112 252365 63840 51 6843
6845 0 443199 252224 63960 60 6844
6846 0 443229 252067 64120 81 6845
6847 0 443182 252066 64200 81 6846
6848 0 443050 251978 64320 81 6847
6849 0 442970 251871 64360 102 6848
6850 0 442904 251815 64400 102 6849
6851 5 442855 251828 64440 102 6850
6852 0 442828 251555 64520 91 6851
6853 0 442816 251352 64640 80 6852
6854 5 443512 250791 64680 160 6853
6855 5 444141 250574 64560 160 6854
6856 0 445980 249832 64560 0 6855
6857 0 445944 249672 64560 0 6856
6858 0 446017 249507 64560 0 6857
6859 0 446097 249414 64520 0 6858
6860 0 446203 249289 64400 0 6859
6861 0 446251 249177 64360 0 6860
6862 5 446507 248990 64360 0 6861
6863 0 446692 248923 64280 0 6862
6864 6 446724 249025 64080 0 6863
6865 0 594496 274336 46920 137 3715
6866 0 594336 274176 46800 75 6865
6867 0 594112 274048 46720 51 6866
6868 0 593856 273984 46640 64 6867
6869 0 593600 273920 46600 64 6868
6870 0 593344 273920 46600 45 6869
6871 0 593120 274080 46600 60 6870
6872 0 592928 274272 46640 101 6871
6873 0 592736 274464 46720 80 6872
6874 0 592512 274560 46880 136 6873
6875 0 592256 274624 46960 107 6874
6876 0 592000 274624 46960 75 6875
6877 0 591744 274624 46960 86 6876
6878 0 591488 274624 47000 124 6877
6879 0 591232 274592 47040 150 6878
6880 0 591072 274528 47240 124 6879
6881 0 590912 274528 47440 172 6880
6882 0 590816 274592 47800 75 6881
6883 0 590560 274784 48200 32 6882
6884 0 590304 274784 48240 40 6883
6885 0 590144 274592 48200 80 6884
6886 0 590144 274336 48120 40 6885
6887 5 590144 274240 48000 32 6886
6888 0 590112 274272 47720 80 6887
6889 0 589984 274272 47480 128 6888
6890 0 589824 274400 47320 186 6889
6891 0 589664 274432 47080 277 6890
6892 0 589408 274304 47080 221 6891
6893 0 589216 274144 47000 136 6892
6894 0 589056 274176 46800 139 6893
6895 0 588832 274208 46680 71 6894
6896 0 588608 274336 46600 45 6895
6897 0 588448 274496 46480 51 6896
6898 6 588416 274496 46480 60 6897
6899 0 595968 274848 49760 131 4705
6900 0 595968 274592 49760 75 6899
6901 0 595968 274336 49760 40 6900
6902 0 595904 274080 49880 60 6901
6903 0 595776 273824 49920 71 6902
6904 0 595680 273568 49920 51 6903
6905 0 595648 273312 49920 51 6904
6906 0 595648 273056 49920 81 6905
6907 0 595776 272832 49760 122 6906
6908 0 595808 272576 49720 80 6907
6909 0 595808 272320 49720 75 6908
6910 0 595808 272064 49720 140 6909
6911 0 595776 271808 49640 102 6910
6912 0 595744 271552 49600 181 6911
6913 0 595744 271296 49600 283 6912
6914 0 595744 271040 49600 295 6913
6915 0 595744 270816 49480 200 6914
6916 0 595744 270560 49440 139 6915
6917 0 595648 270304 49360 128 6916
6918 0 595488 270144 49200 104 6917
6919 0 595328 269984 49000 122 6918
6920 0 595168 269824 48840 120 6919
6921 0 594976 269632 48720 128 6920
6922 5 594944 269600 48720 136 6921
6923 0 594784 269696 48920 124 6922
6924 0 594624 269696 49160 120 6923
6925 0 594464 269792 49360 64 6924
6926 0 594304 269952 49520 128 6925
6927 0 594112 270080 49640 140 6926
6928 0 593856 270176 49640 32 6927
6929 0 593600 270272 49640 40 6928
6930 0 593408 270464 49640 51 6929
6931 0 593184 270496 49520 60 6930
6932 6 593088 270560 49480 32 6931
6933 0 437846 255593 54080 98 5972
6934 0 437681 254926 54080 60 6933
6935 0 437654 254749 54160 81 6934
6936 0 437548 254539 54160 60 6935
6937 0 437560 254361 54320 60 6936
6938 0 437671 254062 54400 101 6937
6939 0 437818 253872 54440 71 6938
6940 0 437874 253190 54440 80 6939
6941 0 438116 252614 54480 80 6940
6942 0 438029 252087 54440 107 6941
6943 0 437968 251989 54400 96 6942
6944 0 437912 251280 54400 101 6943
6945 5 438604 250434 54400 194 6944
6946 0 438605 250419 54680 163 6945
6947 5 439169 250017 54880 91 6946
6948 0 439493 249861 54920 45 6947
6949 5 439689 249209 54960 163 6948
6950 5 439881 249001 55040 163 6949
6951 0 439101 248221 55040 86 6950
6952 0 439041 247597 55040 81 6951
6953 0 438965 247189 55080 81 6952
6954 0 438853 246869 55200 91 6953
6955 0 438749 246461 55320 102 6954
6956 0 438733 246213 55400 80 6955
6957 0 438677 245789 55480 80 6956
6958 0 438545 245313 55560 0 6957
6959 0 438513 244941 55560 0 6958
6960 0 438737 244673 55560 0 6959
6961 5 438889 244581 55520 0 6960
6962 0 439041 244489 55480 0 6961
6963 0 439329 244201 55480 0 6962
6964 0 439389 243989 55360 0 6963
6965 0 439381 243897 55280 0 6964
6966 6 439357 243769 55240 0 6965
6967 0 448259 259478 57320 128 5485
6968 5 447406 259977 57240 175 6967
6969 0 446934 260815 57240 154 6968
6970 5 446946 261087 57520 96 6969
6971 0 446953 260929 57680 122 6970
6972 0 446958 260802 57840 122 6971
6973 0 446898 260783 57960 71 6972
6974 5 446959 260746 58080 71 6973
6975 0 446485 261115 58080 107 6974
6976 0 446320 261164 58120 140 6975
6977 0 446114 261204 58160 140 6976
6978 0 445216 261415 58200 166 6977
6979 0 445132 261453 58280 164 6978
6980 0 445014 261414 58400 164 6979
6981 5 444037 261950 58400 96 6980
6982 5 443588 262661 58400 96 6981
6983 0 443234 262859 58160 108 6982
6984 0 443010 263161 57880 108 6983
6985 0 442978 263311 57840 120 6984
6986 0 442320 264120 57800 139 6985
6987 0 442147 264433 57600 140 6986
6988 0 442564 264446 57320 71 6987
6989 0 442965 264643 57040 122 6988
6990 0 443249 264736 56720 196 6989
6991 0 443241 264716 56520 164 6990
6992 5 443337 264700 56440 196 6991
6993 0 444121 264636 56440 0 6992
6994 0 444149 264638 56360 0 6993
6995 0 444397 264670 56280 0 6994
6996 5 444949 264670 56280 0 6995
6997 0 445521 264862 56280 0 6996
6998 0 445953 264874 56280 0 6997
6999 0 446269 264846 56280 0 6998
7000 6 446233 264774 56440 0 6999
7001 0 446698 254900 58360 102 4847
7002 0 446295 254784 58480 81 7001
7003 5 446303 254706 58560 75 7002
7004 0 446187 254538 58560 75 7003
7005 0 445779 254378 58560 32 7004
7006 0 445843 254318 58720 32 7005
7007 0 445855 254190 58840 32 7006
7008 0 445951 254118 58920 90 7007
7009 0 446151 253998 59040 86 7008
7010 0 446307 253930 59160 86 7009
7011 0 446427 253706 59240 75 7010
7012 0 446479 253518 59320 101 7011
7013 0 446467 253302 59360 51 7012
7014 5 446583 252954 59440 71 7013
7015 0 446559 252822 59560 32 7014
7016 5 446507 252638 59680 81 7015
7017 0 446799 252778 59680 32 7016
7018 0 447151 252636 59840 60 7017
7019 5 447234 252601 59880 60 7018
7020 0 447647 252428 60080 51 7019
7021 0 447735 252520 60240 0 7020
7022 0 447787 252584 60360 0 7021
7023 0 447843 252648 60440 0 7022
7024 0 447891 252680 60520 0 7023
7025 0 447907 252688 60600 0 7024
7026 0 447859 252592 60680 0 7025
7027 0 447771 252590 60760 0 7026
7028 0 447687 252550 60840 0 7027
7029 0 447447 252434 60880 0 7028
7030 0 447387 252318 60920 0 7029
7031 0 447223 252278 60960 0 7030
7032 0 447183 252190 61000 0 7031
7033 0 447191 252086 61040 0 7032
7034 6 447111 252146 61120 0 7033
7035 0 447853 146104 177680 0 5401
7036 0 448111 146717 177680 0 7035
7037 0 448031 147608 177680 0 7036
7038 0 448743 148182 177680 0 7037
7039 0 448607 147869 177640 0 7038
7040 0 448679 148049 177600 0 7039
7041 0 448741 148030 177560 0 7040
7042 0 448773 148042 177520 0 7041
7043 0 448735 148109 177480 0 7042
7044 0 448680 148078 177440 0 7043
7045 0 448670 148077 177400 0 7044
7046 0 448677 148088 177360 0 7045
7047 0 448720 148104 177320 0 7046
7048 0 448709 148102 177280 0 7047
7049 0 448743 148031 177240 0 7048
7050 0 448749 148033 177200 0 7049
7051 0 448804 148082 177160 0 7050
7052 0 448943 148080 177120 0 7051
7053 0 448917 147858 177080 0 7052
7054 0 448957 147849 177040 0 7053
7055 0 449024 147868 177000 0 7054
7056 0 449104 147958 176960 0 7055
7057 0 449063 147810 176920 0 7056
7058 0 449094 147786 176880 0 7057
7059 0 449099 147694 176840 0 7058
7060 0 449009 147682 176800 0 7059
7061 0 448894 147503 176760 0 7060
7062 0 448964 147551 176720 0 7061
7063 0 448968 147463 176680 0 7062
7064 0 448992 147440 176640 0 7063
7065 0 448956 147501 176600 0 7064
7066 0 448962 147457 176560 0 7065
7067 6 448840 147547 176520 0 7066
7068 0 696064 177376 138600 91 3508
7069 5 696096 177248 138560 93 7068
7070 0 696128 177120 138520 96 7069
7071 0 696064 176928 138360 148 7070
7072 5 696064 176896 138320 136 7071
7073 5 696064 176736 138320 140 7072
7074 0 696160 176480 138280 120 7073
7075 0 696160 176224 138280 150 7074
7076 0 696000 176000 138360 64 7075
7077 0 695968 175744 138360 75 7076
7078 0 695776 175552 138360 102 7077
7079 0 695552 175392 138400 86 7078
7080 0 695424 175168 138320 124 7079
7081 0 695360 174912 138200 200 7080
7082 0 695232 174688 138160 153 7081
7083 0 695104 174464 138120 186 7082
7084 0 694912 174304 138080 136 7083
7085 0 694784 174080 138040 102 7084
7086 0 694720 173888 137880 98 7085
7087 0 694528 173696 137840 108 7086
7088 5 694408 173600 137720 160 7087
7089 0 694368 173568 137680 178 7088
7090 0 694288 173472 137640 151 7089
7091 0 694208 173376 137600 124 7090
7092 0 694144 173184 137440 115 7091
7093 0 694144 172928 137360 60 7092
7094 5 694144 172872 137320 63 7093
7095 0 694144 172704 137200 75 7094
7096 0 694208 172544 137000 51 7095
7097 0 694368 172416 136800 32 7096
7098 0 694528 172352 136600 40 7097
7099 0 694593 172242 136480 0 7098
7100 6 694620 172209 136440 0 7099
7101 0 434939 257691 53560 32 5978
7102 0 434723 257647 53240 0 7101
7103 0 434403 258015 53240 0 7102
7104 0 434355 258167 53120 0 7103
7105 0 434283 258247 53040 0 7104
7106 0 434251 258303 52960 0 7105
7107 0 434227 258319 52880 0 7106
7108 0 434195 258319 52800 0 7107
7109 0 434227 258375 52680 0 7108
7110 0 434123 258527 52440 0 7109
7111 0 434131 258679 52280 0 7110
7112 0 434267 258711 52120 0 7111
7113 5 434211 258831 51920 0 7112
7114 0 434099 259135 51920 0 7113
7115 0 434083 259159 51880 0 7114
7116 0 434035 259271 51800 0 7115
7117 0 434035 259075 51760 0 7116
7118 0 434067 259211 51720 0 7117
7119 0 434107 259235 51640 0 7118
7120 0 434123 259259 51560 0 7119
7121 0 434083 259267 51520 0 7120
7122 0 434027 259323 51440 0 7121
7123 0 434043 259419 51360 0 7122
7124 0 434067 259443 51280 0 7123
7125 0 434123 259531 51200 0 7124
7126 0 434211 259707 51120 0 7125
7127 0 434259 259739 51080 0 7126
7128 0 434283 259795 51000 0 7127
7129 0 434331 259931 50920 0 7128
7130 6 434331 259955 50880 0 7129
7131 0 445824 268320 62240 290 5552
7132 0 445792 268576 62320 209 7131
7133 0 445792 268832 62320 224 7132
7134 5 445824 269056 62320 178 7133
7135 0 445760 269312 62200 107 7134
7136 0 445728 269568 62200 81 7135
7137 0 445696 269824 62160 32 7136
7138 0 445664 270080 62160 120 7137
7139 0 445504 270240 62280 150 7138
7140 0 445472 270496 62280 245 7139
7141 0 445728 270592 62280 241 7140
7142 0 445952 270656 62400 175 7141
7143 0 445824 270656 62960 186 7142
7144 0 445984 270784 63160 197 7143
7145 0 446176 270912 63360 115 7144
7146 5 446400 270880 63480 122 7145
7147 0 446592 271008 63600 90 7146
7148 0 446848 271040 63720 86 7147
7149 0 447104 271040 63760 81 7148
7150 0 447360 271040 63800 51 7149
7151 0 447616 271040 63880 40 7150
7152 0 447840 271040 64000 91 7151
7153 0 448064 270944 64120 86 7152
7154 0 448256 270880 64280 60 7153
7155 0 448320 270976 64520 75 7154
7156 0 448352 271104 64760 32 7155
7157 0 448512 271072 64960 90 7156
7158 0 448736 270976 65120 120 7157
7159 0 448928 270784 65120 75 7158
7160 6 449056 270656 65040 60 7159
7161 0 689696 171264 159800 141 5240
7162 0 689920 171232 159680 124 7161
7163 5 690048 171136 159640 115 7162
7164 0 690088 171096 159600 109 7163
7165 5 690208 170976 159480 91 7164
7166 0 690336 170816 159320 51 7165
7167 0 690272 170592 159160 64 7166
7168 0 690304 170368 159000 96 7167
7169 0 690272 170272 158920 146 7168
7170 0 690240 170176 158840 197 7169
7171 5 690208 170112 158840 202 7170
7172 0 690368 169888 158800 45 7171
7173 0 690496 169664 158720 136 7172
7174 0 690496 169408 158600 96 7173
7175 5 690496 169216 158560 51 7174
7176 0 690528 168960 158560 124 7175
7177 0 690528 168704 158560 176 7176
7178 5 690528 168640 158560 189 7177
7179 0 690432 168416 158640 137 7178
7180 0 690336 168192 158760 98 7179
7181 0 690296 168160 158800 103 7180
7182 0 690176 168064 158920 120 7181
7183 0 689984 167968 159120 122 7182
7184 0 689952 167872 159360 96 7183
7185 0 689792 167840 159560 107 7184
7186 0 689664 167904 159800 71 7185
7187 0 689568 167904 159920 60 7186
7188 0 689510 167992 160000 0 7187
7189 6 689446 167954 160080 0 7188
7190 0 696975 176693 143600 0 3470
7191 5 696297 176548 143600 0 7190
7192 0 695775 176570 143600 0 7191
7193 0 695454 176610 143600 0 7192
7194 0 695196 176668 143600 0 7193
7195 5 694875 176563 143600 0 7194
7196 0 694541 176417 143480 0 7195
7197 0 694233 176356 143360 0 7196
7198 0 694179 176279 143280 0 7197
7199 0 694094 176187 143240 0 7198
7200 0 694183 176269 143160 0 7199
7201 0 693722 176144 143040 0 7200
7202 0 693658 176100 142880 0 7201
7203 0 693635 176120 142840 0 7202
7204 0 693142 175962 142760 0 7203
7205 0 692846 175854 142600 0 7204
7206 0 692697 175908 142560 0 7205
7207 0 692606 176039 142520 0 7206
7208 0 692620 176110 142480 0 7207
7209 0 692654 176217 142360 0 7208
7210 0 692709 176396 142240 0 7209
7211 0 692791 176623 142160 0 7210
7212 0 692810 176651 142040 0 7211
7213 0 692786 176866 141960 0 7212
7214 0 692818 176930 141880 0 7213
7215 0 692896 176978 141680 0 7214
7216 6 692944 177072 141600 0 7215
7217 0 627616 150976 166800 311 3034
7218 0 627456 151136 167000 244 7217
7219 0 627520 151168 167240 221 7218
7220 0 627680 151232 167440 214 7219
7221 0 627776 151360 167640 307 7220
7222 0 627968 151552 167640 304 7221
7223 0 628128 151616 167840 229 7222
7224 0 628288 151616 168080 160 7223
7225 0 628384 151648 168320 128 7224
7226 0 628480 151712 168560 229 7225
7227 5 628480 151616 168760 256 7226
7228 0 628608 151488 168960 245 7227
7229 0 628544 151552 169240 160 7228
7230 0 628384 151648 169440 98 7229
7231 0 628320 151680 169680 137 7230
7232 0 628224 151712 169920 226 7231
7233 0 628096 151744 170160 227 7232
7234 0 627968 151744 170400 175 7233
7235 0 627936 151744 170680 101 7234
7236 5 627872 151872 170880 172 7235
7237 0 627616 151872 170880 189 7236
7238 5 627360 151872 170880 136 7237
7239 0 627328 151680 171080 91 7238
7240 0 627168 151552 171280 71 7239
7241 0 626944 151584 171440 75 7240
7242 6 626848 151584 171440 71 7241
7243 0 605440 282048 37640 154 5936
7244 0 605664 281920 37720 156 7243
7245 0 605888 281792 37760 90 7244
7246 0 606080 281600 37760 115 7245
7247 0 606272 281408 37760 157 7246
7248 5 606336 281248 37720 163 7247
7249 0 606336 281024 37600 163 7248
7250 0 606336 280768 37520 221 7249
7251 0 606208 280608 37360 139 7250
7252 0 606176 280448 37160 150 7251
7253 5 606176 280384 37080 120 7252
7254 0 606304 280448 36840 40 7253
7255 0 606464 280608 36720 51 7254
7256 0 606656 280800 36680 80 7255
7257 5 606752 280896 36680 80 7256
7258 0 606944 281088 36600 80 7257
7259 0 607136 281248 36560 122 7258
7260 0 607296 281280 36360 98 7259
7261 0 607488 281216 36160 102 7260
7262 0 607648 281120 35920 160 7261
7263 0 607776 280960 35720 102 7262
7264 0 607904 280736 35640 150 7263
7265 0 608032 280512 35640 120 7264
7266 0 608128 280288 35520 91 7265
7267 0 608256 280256 35280 51 7266
7268 6 608288 280224 35160 32 7267
7269 0 604736 282848 39400 224 5928
7270 0 604736 283040 39600 209 7269
7271 0 604704 283232 39760 163 7270
7272 0 604672 283456 39880 163 7271
7273 0 604672 283712 39880 75 7272
7274 5 604672 283744 39880 75 7273
7275 0 604864 283936 39880 124 7274
7276 0 605056 284096 39920 86 7275
7277 0 605248 284288 39920 134 7276
7278 0 605312 284544 39960 120 7277
7279 0 605472 284736 40000 156 7278
7280 0 605664 284928 40000 181 7279
7281 0 605728 285120 39800 101 7280
7282 0 605856 285312 39680 226 7281
7283 5 605888 285344 39640 235 7282
7284 0 606080 285376 39440 190 7283
7285 0 606336 285408 39440 197 7284
7286 0 606560 285504 39560 143 7285
7287 0 606816 285472 39640 175 7286
7288 0 607072 285504 39720 156 7287
7289 0 607264 285664 39840 124 7288
7290 0 607264 285920 39880 86 7289
7291 0 607264 286144 40080 81 7290
7292 0 607424 286304 40280 51 7291
7293 0 607584 286432 40440 51 7292
7294 6 607648 286432 40440 40 7293
7295 0 604768 279584 39880 120 5914
7296 0 604672 279424 39640 64 7295
7297 0 604512 279328 39440 75 7296
7298 0 604352 279328 39240 102 7297
7299 0 604192 279328 39040 101 7298
7300 0 604032 279360 38840 186 7299
7301 0 603872 279392 38640 246 7300
7302 0 603680 279232 38560 219 7301
7303 0 603488 279040 38520 197 7302
7304 0 603296 278848 38440 71 7303
7305 0 603104 278720 38280 202 7304
7306 0 602880 278688 38120 197 7305
7307 0 602720 278560 37920 154 7306
7308 0 602560 278400 37720 75 7307
7309 0 602528 278176 37600 86 7308
7310 5 602528 278112 37600 80 7309
7311 0 603104 278112 37680 32 7310
7312 0 603584 277952 38080 32 7311
7313 0 603744 277856 37840 32 7312
7314 0 603904 277856 37640 32 7313
7315 0 604000 277632 37520 60 7314
7316 0 603936 277376 37440 40 7315
7317 0 603936 277120 37440 40 7316
7318 0 603808 276864 37400 40 7317
7319 0 603680 276640 37360 40 7318
7320 6 603648 276608 37320 40 7319
7321 0 445743 140579 179800 0 6685
7322 0 445718 140555 179840 0 7321
7323 0 445711 140515 179880 0 7322
7324 0 445676 140482 179920 0 7323
7325 0 445657 140449 179960 0 7324
7326 0 445636 140407 180000 0 7325
7327 0 445666 140467 180040 0 7326
7328 0 445645 140536 180080 0 7327
7329 0 445746 140640 180160 0 7328
7330 0 445710 140575 180200 0 7329
7331 0 445656 140587 180240 0 7330
7332 0 445586 140592 180280 0 7331
7333 0 445524 140615 180320 0 7332
7334 0 445500 140674 180360 0 7333
7335 0 445486 140729 180400 0 7334
7336 0 445440 140783 180440 0 7335
7337 0 445397 140805 180480 0 7336
7338 0 445338 140811 180520 0 7337
7339 0 445292 140828 180560 0 7338
7340 0 445234 140858 180600 0 7339
7341 0 445180 140889 180640 0 7340
7342 0 445153 140835 180680 0 7341
7343 0 445128 140841 180720 0 7342
7344 0 445122 140871 180760 0 7343
7345 6 445073 140901 180800 0 7344
7346 0 439264 258656 58480 91 6571
7347 0 439008 258752 58440 131 7346
7348 0 438752 258784 58440 153 7347
7349 0 438528 258944 58440 80 7348
7350 0 438368 259104 58560 75 7349
7351 0 438144 259200 58720 108 7350
7352 0 437984 259264 58920 136 7351
7353 5 437952 259264 58960 102 7352
7354 0 437792 259232 59160 64 7353
7355 0 437728 259200 59400 154 7354
7356 0 437600 259200 59640 51 7355
7357 0 437440 259168 59840 45 7356
7358 5 437312 259104 60000 51 7357
7359 0 437056 259072 60000 51 7358
7360 0 436800 259136 59880 140 7359
7361 5 436704 259136 59880 153 7360
7362 0 436480 259136 59760 136 7361
7363 0 436224 259168 59760 124 7362
7364 0 435968 259168 59840 156 7363
7365 0 435808 259264 60040 176 7364
7366 0 435616 259168 60200 156 7365
7367 0 435392 259072 60280 115 7366
7368 0 435136 259072 60320 75 7367
7369 0 434880 259072 60320 75 7368
7370 6 434656 259072 60280 120 7369
7371 0 675488 162720 168720 128 5175
7372 0 675680 162912 168720 120 7371
7373 0 675936 163008 168720 128 7372
7374 0 676128 163040 168560 96 7373
7375 0 676320 163232 168560 124 7374
7376 0 676448 163456 168520 120 7375
7377 0 676640 163680 168520 122 7376
7378 0 676832 163872 168480 175 7377
7379 0 676992 164064 168400 122 7378
7380 0 677056 164320 168400 186 7379
7381 5 677152 164384 168400 226 7380
7382 0 677200 164400 168360 206 7381
7383 0 677344 164448 168240 148 7382
7384 0 677600 164544 168160 139 7383
7385 0 677626 164570 168120 131 7384
7386 5 677652 164596 168080 123 7385
7387 0 677728 164672 167960 102 7386
7388 0 677888 164800 167760 131 7387
7389 0 677984 164992 167560 91 7388
7390 0 677984 165216 167440 75 7389
7391 0 677824 165440 167360 75 7390
7392 0 677792 165472 167320 91 7391
7393 0 677805 165530 167200 0 7392
7394 6 677808 165515 167160 0 7393
7395 0 597728 279360 42400 32 6230
7396 5 597696 279232 42360 45 7395
7397 0 597696 278976 42440 102 7396
7398 5 597696 278752 42560 98 7397
7399 0 597952 278752 42560 148 7398
7400 5 598144 278752 42480 136 7399
7401 0 598400 278784 42440 178 7400
7402 0 598624 278784 42280 248 7401
7403 0 598848 278944 42160 256 7402
7404 0 598976 279168 42160 202 7403
7405 0 599136 279328 42040 124 7404
7406 0 599360 279392 41920 104 7405
7407 0 599520 279392 41680 45 7406
7408 0 599616 279392 41440 115 7407
7409 0 599616 279488 41200 178 7408
7410 0 599648 279744 41240 196 7409
7411 0 599712 279872 41480 128 7410
7412 0 599712 279872 41760 124 7411
7413 0 599744 280128 41800 40 7412
7414 0 599840 280384 41760 80 7413
7415 0 600032 280576 41640 80 7414
7416 0 600224 280768 41560 86 7415
7417 0 600288 281024 41560 51 7416
7418 6 600288 281056 41560 45 7417
7419 5 434946 261314 51720 128 4889
7420 5 435022 261404 51640 128 7419
7421 0 434986 261412 51560 128 7420
7422 0 434946 261424 51480 122 7421
7423 5 435018 261432 51400 122 7422
7424 0 435034 261532 51160 51 7423
7425 0 435150 261552 51080 51 7424
7426 0 435282 261552 51000 51 7425
7427 0 435370 261552 50920 51 7426
7428 0 435330 261556 50880 51 7427
7429 0 435042 261596 50840 51 7428
7430 0 435038 261576 50800 51 7429
7431 0 435014 261568 50720 51 7430
7432 0 434882 261512 50680 0 7431
7433 0 435030 261564 50640 51 7432
7434 0 435034 261544 50520 0 7433
7435 0 435098 261532 50400 0 7434
7436 0 435158 261540 50320 0 7435
7437 0 435166 261592 50160 0 7436
7438 0 435206 261624 50080 0 7437
7439 0 435198 261820 49880 0 7438
7440 0 435306 261892 49800 0 7439
7441 0 435378 261924 49600 0 7440
7442 6 435342 261900 49560 0 7441
7443 0 598304 281600 40240 64 6246
7444 0 598304 281504 40000 96 7443
7445 0 598368 281504 39720 81 7444
7446 0 598432 281440 39480 108 7445
7447 0 598496 281440 39200 90 7446
7448 0 598624 281536 38960 96 7447
7449 0 598624 281568 38680 131 7448
7450 0 598624 281728 38440 101 7449
7451 5 598624 281760 38400 80 7450
7452 0 598560 281856 38160 75 7451
7453 0 598496 281856 37880 101 7452
7454 0 598496 281856 37600 98 7453
7455 0 598400 281664 37400 40 7454
7456 0 598208 281472 37320 40 7455
7457 0 598016 281280 37240 40 7456
7458 0 598176 281440 37080 51 7457
7459 0 598368 281600 37160 40 7458
7460 0 598560 281792 37200 40 7459
7461 0 598752 281984 37240 40 7460
7462 0 598944 282176 37280 51 7461
7463 0 599136 282368 37360 51 7462
7464 0 599360 282208 37280 51 7463
7465 6 599552 282016 37160 32 7464
7466 0 601120 278336 42720 175 3752
7467 5 601152 278368 42760 166 7466
7468 0 601312 278528 42880 189 7467
7469 0 601344 278784 42880 175 7468
7470 0 601536 278976 42880 219 7469
7471 0 601792 279008 42840 131 7470
7472 0 601952 279136 42680 98 7471
7473 0 602112 279296 42520 51 7472
7474 0 602272 279456 42400 51 7473
7475 0 602496 279648 42360 86 7474
7476 0 602528 279872 42240 51 7475
7477 0 602528 280128 42120 60 7476
7478 0 602656 280352 42040 51 7477
7479 0 602752 280576 41960 71 7478
7480 0 602752 280800 41800 75 7479
7481 0 602752 280992 41600 115 7480
7482 0 602560 281184 41680 32 7481
7483 0 602336 281216 41800 32 7482
7484 0 602112 281120 41880 86 7483
7485 0 601952 280960 42000 81 7484
7486 0 601792 280800 42160 91 7485
7487 0 601600 280672 42360 51 7486
7488 6 601440 280608 42480 51 7487
7489 0 610880 274912 37400 198 3816
7490 0 611136 275040 37440 178 7489
7491 0 611360 275168 37440 205 7490
7492 0 611584 275296 37480 163 7491
7493 0 611808 275488 37480 120 7492
7494 0 612064 275488 37480 124 7493
7495 0 612320 275488 37520 150 7494
7496 0 612576 275424 37640 148 7495
7497 5 612768 275328 37760 163 7496
7498 0 612832 275136 37960 51 7497
7499 5 612832 274944 38160 75 7498
7500 0 612672 274816 38360 45 7499
7501 0 612640 274624 38520 40 7500
7502 0 612480 274400 38640 153 7501
7503 0 612288 274208 38680 81 7502
7504 0 612064 274016 38720 86 7503
7505 0 611872 273824 38720 86 7504
7506 0 611616 273824 38640 86 7505
7507 0 611360 273824 38640 40 7506
7508 0 611136 273728 38720 60 7507
7509 0 610880 273664 38800 80 7508
7510 6 610720 273568 38800 75 7509
7511 0 610752 271968 50160 253 4674
7512 0 610496 271936 50200 202 7511
7513 0 610272 271904 50320 160 7512
7514 0 610112 271840 50520 137 7513
7515 0 609952 271744 50720 172 7514
7516 5 609824 271744 50760 175 7515
7517 0 609888 271968 50920 160 7516
7518 0 610048 272032 51120 141 7517
7519 0 610208 272032 51320 160 7518
7520 0 610304 271872 51520 160 7519
7521 0 610400 271840 51760 164 7520
7522 0 610560 271904 52000 208 7521
7523 0 610784 272032 52160 140 7522
7524 0 610944 272192 52360 163 7523
7525 5 611008 272192 52440 160 7524
7526 0 611104 271936 52480 163 7525
7527 0 611136 271680 52480 219 7526
7528 0 611008 271456 52640 160 7527
7529 0 610816 271296 52760 163 7528
7530 0 610720 271072 52880 154 7529
7531 0 610752 270816 52960 40 7530
7532 6 610816 270752 52960 60 7531
7533 0 437833 265316 64760 60 4178
7534 5 437884 265521 64520 122 7533
7535 5 438008 265549 64440 122 7534
7536 5 439062 264388 64440 107 7535
7537 0 439154 264248 64320 131 7536
7538 0 439182 264344 64120 45 7537
7539 0 438936 264619 63920 40 7538
7540 0 438860 264681 63880 40 7539
7541 0 438685 264817 63760 32 7540
7542 0 438571 265028 63640 51 7541
7543 0 438702 265282 63520 96 7542
7544 0 439380 266000 63520 135 7543
7545 5 439494 266088 63320 80 7544
7546 0 439844 266524 63320 102 7545
7547 5 439485 267673 63320 163 7546
7548 0 439591 267638 63400 163 7547
7549 0 439697 267603 63480 163 7548
7550 0 439955 267650 63560 86 7549
7551 0 440216 267778 63560 51 7550
7552 0 440561 267881 63720 51 7551
7553 0 440738 267893 63800 60 7552
7554 6 441081 267789 64000 40 7553
7555 0 368824 160773 185640 0 6800
7556 0 368676 160430 185760 0 7555
7557 0 368631 160211 185840 0 7556
7558 0 368586 159992 185920 0 7557
7559 0 368883 159941 185960 0 7558
7560 0 368993 159890 186120 0 7559
7561 0 369357 159644 186280 0 7560
7562 0 369428 159457 186400 0 7561
7563 0 369475 159332 186480 0 7562
7564 0 369505 159221 186680 0 7563
7565 0 369751 159110 186760 0 7564
7566 0 369997 158998 186840 0 7565
7567 0 370019 158934 186960 0 7566
7568 0 370026 158913 187000 0 7567
7569 0 370042 158983 187080 0 7568
7570 0 370065 159089 187200 0 7569
7571 0 370098 159175 187280 0 7570
7572 0 370148 159305 187400 0 7571
7573 5 370265 159302 187520 0 7572
7574 0 370081 159026 187560 0 7573
7575 6 369794 159058 187720 0 7574
7576 0 663776 153632 168560 212 3184
7577 0 663955 153658 168400 162 7576
7578 0 664000 153664 168360 150 7577
7579 0 664224 153760 168280 108 7578
7580 0 664448 153920 168280 107 7579
7581 0 664704 154016 168280 214 7580
7582 0 664960 154016 168280 178 7581
7583 5 665216 153952 168320 217 7582
7584 0 665472 153824 168320 131 7583
7585 0 665728 153760 168280 86 7584
7586 0 665984 153760 168280 96 7585
7587 0 666176 153760 168240 45 7586
7588 5 665728 153849 168200 22 7587
7589 0 666084 153788 168120 0 7588
7590 0 666304 153649 168040 0 7589
7591 0 666431 153533 168000 0 7590
7592 0 666530 153508 167960 0 7591
7593 0 666575 153542 167920 0 7592
7594 0 666612 153578 167880 0 7593
7595 0 666824 153588 167760 0 7594
7596 6 666944 153559 167720 0 7595
7597 0 610624 278336 55440 60 4792
7598 0 610368 278368 55440 51 7597
7599 0 610176 278560 55440 75 7598
7600 0 610048 278784 55440 64 7599
7601 5 609888 278944 55360 51 7600
7602 0 609888 279168 55560 75 7601
7603 0 609888 279328 55760 60 7602
7604 0 609824 279584 55800 51 7603
7605 0 609600 279680 55920 120 7604
7606 0 609344 279712 55840 60 7605
7607 0 609152 279808 55680 60 7606
7608 5 608896 280256 55640 131 7607
7609 0 608672 280128 55720 51 7608
7610 0 608544 279904 55720 32 7609
7611 0 608448 279680 55640 81 7610
7612 0 608288 279616 55440 45 7611
7613 0 608064 279552 55320 71 7612
7614 0 607904 279488 55120 60 7613
7615 0 607680 279520 54960 71 7614
7616 0 607488 279680 55000 71 7615
7617 6 607456 279872 55120 71 7616
7618 0 611104 271008 49800 40 4670
7619 0 611360 271072 49800 51 7618
7620 0 611552 271232 49680 90 7619
7621 0 611808 271360 49600 75 7620
7622 0 612000 271424 49400 75 7621
7623 0 612128 271424 49160 120 7622
7624 0 612160 271360 48920 104 7623
7625 5 612192 271264 48760 148 7624
7626 0 612256 271104 48520 166 7625
7627 0 612256 270880 48400 168 7626
7628 0 612320 270624 48400 175 7627
7629 0 612480 270432 48360 163 7628
7630 0 612608 270208 48280 122 7629
7631 0 612672 270048 48080 32 7630
7632 5 612640 270080 48000 32 7631
7633 0 612672 270336 47880 104 7632
7634 0 612672 270592 47880 120 7633
7635 0 612640 270848 47800 128 7634
7636 0 612192 270784 47720 32 7635
7637 0 611968 270880 47600 45 7636
7638 6 611936 270880 47600 60 7637
7639 0 607552 272032 39360 51 3794
7640 0 607392 271840 39240 148 7639
7641 0 607392 271584 39280 148 7640
7642 0 607264 271360 39320 166 7641
7643 5 607136 271328 39280 166 7642
7644 0 607136 271104 39160 156 7643
7645 0 607168 270848 39080 131 7644
7646 0 607200 270592 39080 107 7645
7647 0 607200 270336 39080 122 7646
7648 0 607232 270112 38920 137 7647
7649 0 607328 269856 38840 86 7648
7650 0 607360 269600 38760 80 7649
7651 0 607488 269408 38640 71 7650
7652 0 607648 269248 38480 81 7651
7653 0 607872 269184 38360 102 7652
7654 0 608128 269184 38280 86 7653
7655 0 608352 269088 38200 81 7654
7656 0 608576 268960 38160 108 7655
7657 0 608832 268928 38080 96 7656
7658 0 609088 268800 38080 45 7657
7659 6 609184 268704 38200 60 7658
7660 0 601504 268416 49840 156 4621
7661 0 601568 268576 49640 150 7660
7662 0 601728 268768 49520 163 7661
7663 0 601856 268992 49520 202 7662
7664 0 602048 269184 49560 209 7663
7665 0 602240 269376 49560 160 7664
7666 0 602240 269632 49560 163 7665
7667 0 602336 269888 49560 207 7666
7668 0 602464 270112 49480 186 7667
7669 0 602592 270336 49400 128 7668
7670 5 602592 270560 49400 139 7669
7671 0 602592 270752 49200 160 7670
7672 5 602592 270784 49160 185 7671
7673 0 602720 270656 48960 178 7672
7674 0 602784 270496 48760 228 7673
7675 0 602976 270304 48640 241 7674
7676 0 603136 270144 48440 200 7675
7677 0 603328 269952 48360 120 7676
7678 0 603488 269792 48200 75 7677
7679 0 603616 269568 48120 75 7678
7680 6 603648 269536 48120 51 7679
7681 0 436035 262206 53640 128 4881
7682 0 436339 262074 53800 176 7681
7683 0 436635 261706 54120 229 7682
7684 5 436627 261874 54440 98 7683
7685 0 436611 261930 54480 40 7684
7686 0 436619 262106 54560 40 7685
7687 0 436659 262298 54640 40 7686
7688 0 436835 262450 54760 40 7687
7689 0 437011 262538 54840 0 7688
7690 0 437051 262538 54960 0 7689
7691 0 437203 262570 55040 0 7690
7692 5 437299 262618 55080 0 7691
7693 0 437395 262666 55120 0 7692
7694 0 437275 262658 55240 0 7693
7695 0 437299 262658 55360 0 7694
7696 0 437299 262610 55440 0 7695
7697 0 437287 262542 55520 0 7696
7698 0 437223 262562 55560 0 7697
7699 0 437195 262606 55680 0 7698
7700 0 437119 262646 55800 0 7699
7701 6 437151 262638 55880 0 7700
7702 0 432979 260911 57120 86 5994
7703 0 432899 260507 57560 178 7702
7704 5 432451 260371 57920 128 7703
7705 0 432307 260219 58320 32 7704
7706 5 432243 260211 58440 163 7705
7707 5 432579 259995 58560 80 7706
7708 0 432635 259963 58840 32 7707
7709 0 432819 259955 59080 32 7708
7710 5 432923 260011 59160 32 7709
7711 0 432739 260331 59160 32 7710
7712 0 432667 260435 59280 115 7711
7713 0 432651 260539 59440 115 7712
7714 0 432867 260563 59600 75 7713
7715 0 432907 260715 59680 91 7714
7716 0 432867 260715 59760 91 7715
7717 0 432915 260755 59800 91 7716
7718 0 432931 260827 59880 91 7717
7719 0 432963 260859 60000 91 7718
7720 0 432939 260843 60080 91 7719
7721 6 432939 260859 60120 0 7720
7722 0 447029 260735 58120 71 6974
7723 0 447210 260671 58280 104 7722
7724 0 447218 260649 58600 104 7723
7725 0 447314 260677 58680 0 7724
7726 0 447358 260713 58840 0 7725
7727 0 447470 260865 59000 0 7726
7728 0 447494 260985 59080 0 7727
7729 0 447534 261081 59160 0 7728
7730 0 447630 261141 59280 0 7729
7731 0 447694 261193 59400 0 7730
7732 0 447450 261561 59440 0 7731
7733 0 447382 261605 59520 0 7732
7734 0 447346 261665 59560 0 7733
7735 0 447286 261833 59640 0 7734
7736 0 447290 261929 59720 0 7735
7737 0 447310 261961 59800 0 7736
7738 0 447362 261957 59880 0 7737
7739 0 447378 261965 59920 0 7738
7740 0 447426 261989 59960 0 7739
7741 6 447470 262009 60000 0 7740
7742 0 608000 280000 39160 175 6121
7743 0 608128 279808 39000 150 7742
7744 0 608288 279648 38880 128 7743
7745 0 608384 279456 38680 120 7744
7746 5 608448 279360 38560 194 7745
7747 0 608448 279232 38320 124 7746
7748 5 608448 279200 38160 128 7747
7749 0 608288 278976 38160 200 7748
7750 0 608352 278720 38120 172 7749
7751 0 608192 278560 38240 189 7750
7752 0 608160 278496 38480 178 7751
7753 0 608256 278304 38680 209 7752
7754 0 608480 278272 38800 172 7753
7755 0 608704 278112 38920 60 7754
7756 0 608864 277952 39120 153 7755
7757 0 609088 277792 39120 197 7756
7758 0 609152 277568 39240 101 7757
7759 0 609184 277312 39360 75 7758
7760 6 609184 277248 39400 32 7759
7761 0 439114 261884 53000 128 6284
7762 5 439290 262840 53000 32 7761
7763 5 440082 263400 53000 196 7762
7764 0 440288 263328 52440 122 7763
7765 0 440288 263424 52200 124 7764
7766 0 440448 263520 52000 120 7765
7767 0 440576 263680 51840 122 7766
7768 0 440736 263840 51680 137 7767
7769 0 440864 264064 51640 172 7768
7770 0 441024 264256 51560 168 7769
7771 0 441024 264512 51520 175 7770
7772 0 441088 264768 51480 153 7771
7773 0 440928 264960 51440 197 7772
7774 0 440800 265120 51240 157 7773
7775 0 440736 265376 51160 120 7774
7776 0 440576 265536 51000 51 7775
7777 0 440352 265632 50880 64 7776
7778 0 440096 265600 50840 32 7777
7779 6 439936 265600 50840 40 7778
7780 0 442093 258146 56000 273 4863
7781 0 442221 258666 56160 175 7780
7782 0 442157 258896 56320 90 7781
7783 0 442237 258972 56400 71 7782
7784 5 442301 258996 56520 71 7783
7785 0 442401 259108 56680 64 7784
7786 0 442169 259364 56680 71 7785
7787 0 441893 259396 56760 0 7786
7788 0 441713 259256 56800 0 7787
7789 0 441657 259140 56880 0 7788
7790 0 441677 259076 56920 0 7789
7791 0 441577 258984 56960 0 7790
7792 0 441361 258728 57040 0 7791
7793 0 441181 258592 57160 0 7792
7794 0 440941 258452 57160 0 7793
7795 0 440837 258440 57200 0 7794
7796 0 440761 258356 57240 0 7795
7797 0 440665 258288 57320 0 7796
7798 6 440573 258036 57400 0 7797
7799 0 450733 256019 59240 80 4840
7800 0 450894 255982 59080 86 7799
7801 5 450979 255962 59040 86 7800
7802 5 451954 256085 59040 91 7801
7803 0 452057 256059 59160 91 7802
7804 0 452593 255861 59160 40 7803
7805 0 452905 255889 59160 80 7804
7806 5 452964 255967 59200 80 7805
7807 0 453149 255780 59200 80 7806
7808 0 453317 255515 59320 71 7807
7809 0 453665 255397 59400 80 7808
7810 0 453889 255265 59480 60 7809
7811 0 454033 255153 59520 51 7810
7812 0 454249 255097 59600 51 7811
7813 0 454433 254905 59640 51 7812
7814 0 454837 254703 59600 0 7813
7815 0 455353 254487 59600 0 7814
7816 0 455721 254363 59680 0 7815
7817 6 455751 254373 59720 0 7816
7818 5 361754 162734 170080 0 4528
7819 0 361793 162609 170000 0 7818
7820 0 361852 162422 169880 0 7819
7821 0 362128 162285 169800 0 7820
7822 0 362404 162323 169720 0 7821
7823 0 362438 162122 169560 0 7822
7824 0 362519 162192 169320 0 7823
7825 0 362533 162204 169280 0 7824
7826 0 362537 162182 169120 0 7825
7827 0 362538 162177 169080 0 7826
7828 0 362356 162141 169000 0 7827
7829 0 362083 162088 168880 0 7828
7830 0 361990 162054 168840 0 7829
7831 0 362061 162045 168600 0 7830
7832 0 362064 162196 168560 0 7831
7833 0 362072 162279 168440 0 7832
7834 0 362137 162378 168320 0 7833
7835 6 362207 162335 168280 0 7834
7836 0 690048 174624 157880 163 3371
7837 0 690087 174688 157960 163 7836
7838 0 690106 174720 158000 163 7837
7839 0 690144 174784 158080 163 7838
7840 0 690208 175040 158200 124 7839
7841 0 690328 175160 158320 69 7840
7842 0 690368 175200 158360 51 7841
7843 5 690400 175232 158400 45 7842
7844 0 690560 175232 158600 64 7843
7845 0 690752 175040 158680 51 7844
7846 0 690944 174848 158720 102 7845
7847 0 690720 174720 158720 91 7846
7848 0 690592 174720 158720 90 7847
7849 0 690976 174742 158760 0 7848
7850 0 691011 174625 158840 0 7849
7851 0 691051 174502 158880 0 7850
7852 0 691100 174616 159040 0 7851
7853 6 691108 174598 159080 0 7852
7854 0 676640 168960 160680 160 3298
7855 0 676678 168960 160720 147 7854
7856 0 676794 168960 160840 110 7855
7857 5 676832 168960 160880 98 7856
7858 0 676960 168883 161040 70 7857
7859 0 676992 168864 161080 64 7858
7860 0 677120 168838 161240 112 7859
7861 0 677152 168832 161280 124 7860
7862 5 677248 168864 161360 124 7861
7863 0 677106 168460 161400 0 7862
7864 0 677090 168476 161520 0 7863
7865 0 677146 168472 161560 0 7864
7866 0 677172 168441 161640 0 7865
7867 0 677185 168425 161680 0 7866
7868 0 677164 168471 161760 0 7867
7869 0 677070 168405 161840 0 7868
7870 0 677042 168534 162080 0 7869
7871 6 677061 168578 162160 0 7870
7872 0 667744 155552 169880 175 3204
7873 0 667936 155360 169880 124 7872
7874 0 668096 155264 169680 75 7873
7875 0 668320 155264 169480 185 7874
7876 0 668384 155328 169240 186 7875
7877 5 668363 155328 169200 168 7876
7878 0 668256 155328 169000 81 7877
7879 0 667584 155264 168920 32 7878
7880 0 667488 155072 168760 96 7879
7881 0 667488 154848 168560 96 7880
7882 0 667477 154827 168520 97 7881
7883 0 667424 154720 168320 104 7882
7884 0 667552 154720 168080 128 7883
7885 0 667573 154763 168000 106 7884
7886 0 667584 154784 167960 96 7885
7887 0 667639 154761 167880 0 7886
7888 0 667607 154802 167760 0 7887
7889 6 667619 154800 167720 0 7888
7890 0 612000 275648 36360 136 3824
7891 0 612192 275488 36200 148 7890
7892 0 612416 275328 36160 131 7891
7893 0 612576 275200 36000 150 7892
7894 5 612736 275104 36000 181 7893
7895 0 612960 274976 36000 135 7894
7896 0 613120 274752 36000 120 7895
7897 0 613312 274560 35960 80 7896
7898 0 613312 274368 35760 104 7897
7899 5 613344 274272 35720 75 7898
7900 0 613408 274048 35560 86 7899
7901 0 613504 273792 35520 96 7900
7902 0 613664 273568 35520 51 7901
7903 0 613760 273312 35520 32 7902
7904 0 613664 273056 35520 160 7903
7905 0 613504 272832 35520 194 7904
7906 0 613344 272672 35680 81 7905
7907 6 613312 272576 35680 60 7906
7908 0 608288 273984 38640 101 3802
7909 0 608128 274144 38840 128 7908
7910 0 608032 274400 38880 202 7909
7911 0 608000 274592 38680 108 7910
7912 0 607936 274816 38520 40 7911
7913 0 607936 275072 38440 40 7912
7914 5 608000 275168 38400 75 7913
7915 0 608064 275392 38280 60 7914
7916 0 608192 275552 38080 64 7915
7917 0 608256 275744 37920 60 7916
7918 0 608288 275968 37800 71 7917
7919 0 608384 276192 37680 96 7918
7920 0 608416 276448 37680 71 7919
7921 0 608576 276672 37720 40 7920
7922 0 608768 276864 37720 45 7921
7923 0 608960 276992 37840 75 7922
7924 0 609120 276992 38040 32 7923
7925 6 609216 276992 38160 45 7924
7926 0 606464 268896 49800 51 4644
7927 0 606624 269056 49600 81 7926
7928 0 606688 269216 49360 108 7927
7929 0 606688 269312 49120 101 7928
7930 0 606816 269376 48880 40 7929
7931 0 606976 269344 48640 32 7930
7932 5 607072 269344 48600 32 7931
7933 0 607232 269504 48480 122 7932
7934 0 607424 269696 48440 108 7933
7935 0 607552 269952 48440 131 7934
7936 0 607648 270208 48440 197 7935
7937 0 607648 270464 48440 124 7936
7938 0 607776 270688 48360 91 7937
7939 0 607936 270752 48160 32 7938
7940 0 608160 270624 48120 51 7939
7941 0 608320 270784 48240 96 7940
7942 0 608320 271040 48360 128 7941
7943 6 608320 271136 48400 120 7942
7944 0 433203 259095 54760 75 5985
7945 5 432299 259287 54760 32 7944
7946 0 432287 259349 54680 32 7945
7947 0 432175 259429 54360 0 7946
7948 0 432015 259509 54280 0 7947
7949 0 431951 259589 54200 0 7948
7950 0 431847 259637 54080 0 7949
7951 0 431363 259825 54000 0 7950
7952 0 431163 260061 54120 0 7951
7953 0 431123 260185 54200 0 7952
7954 5 431147 260177 54240 0 7953
7955 0 430871 260345 54240 0 7954
7956 0 430883 260427 54320 0 7955
7957 0 430903 260511 54400 0 7956
7958 0 430919 260535 54480 0 7957
7959 0 430935 260607 54560 0 7958
7960 0 430903 260647 54600 0 7959
7961 6 430803 260811 54640 0 7960
7962 0 368707 166279 171560 0 6075
7963 0 368645 166242 171640 0 7962
7964 0 368614 166223 171680 0 7963
7965 0 368395 166121 171800 0 7964
7966 0 368244 166146 171960 0 7965
7967 0 368194 166038 172080 0 7966
7968 0 368068 166070 172120 0 7967
7969 0 367924 166097 172160 0 7968
7970 0 367852 166017 172240 0 7969
7971 0 367785 165939 172280 0 7970
7972 0 367698 165781 172320 0 7971
7973 0 367581 165729 172360 0 7972
7974 0 367360 165608 172440 0 7973
7975 0 367336 165574 172560 0 7974
7976 0 367272 165716 172680 0 7975
7977 0 367290 165757 172720 0 7976
7978 6 367277 165741 172760 0 7977
7979 0 605024 283360 52240 96 6185
7980 0 605184 283200 52080 40 7979
7981 0 605344 283040 51960 96 7980
7982 0 605600 282976 51960 81 7981
7983 0 605792 282816 51920 194 7982
7984 0 605952 282720 51680 204 7983
7985 5 606048 282592 51440 143 7984
7986 0 605888 282560 51240 86 7985
7987 0 605728 282560 51040 81 7986
7988 5 605696 282560 51000 81 7987
7989 0 605536 282560 51200 150 7988
7990 0 605280 282464 51240 122 7989
7991 0 605152 282240 51240 150 7990
7992 0 604960 282048 51360 91 7991
7993 0 604736 281920 51400 75 7992
7994 0 604512 281792 51360 32 7993
7995 6 604448 281792 51320 40 7994
7996 0 606752 279744 51720 40 5705
7997 0 606912 279744 51520 51 7996
7998 0 607136 279776 51360 107 7997
7999 0 607328 279808 51200 91 7998
8000 0 607552 279808 51080 80 7999
8001 0 607776 279808 50960 60 8000
8002 0 608032 279808 50960 75 8001
8003 0 608256 279936 50840 51 8002
8004 0 608512 279968 50760 75 8003
8005 0 608768 279968 50680 120 8004
8006 5 608928 279936 50640 51 8005
8007 5 609024 279840 50560 40 8006
8008 0 609248 279680 50520 75 8007
8009 0 609472 279552 50440 96 8008
8010 0 609696 279392 50400 64 8009
8011 0 609888 279200 50400 107 8010
8012 6 609984 278976 50360 75 8011
8013 0 604032 283616 52200 104 6181
8014 0 604000 283872 52200 96 8013
8015 0 603872 284032 52000 122 8014
8016 5 603872 284192 51880 189 8015
8017 0 603936 284352 51680 209 8016
8018 0 603936 284512 51480 221 8017
8019 0 603968 284736 51320 150 8018
8020 0 603968 284992 51320 156 8019
8021 5 603968 285024 51320 153 8020
8022 0 604096 285216 51160 140 8021
8023 0 604192 285376 50960 71 8022
8024 0 604352 285536 50760 80 8023
8025 0 604480 285696 50600 86 8024
8026 0 604640 285856 50480 75 8025
8027 0 604768 286016 50320 75 8026
8028 0 604800 286208 50160 71 8027
8029 6 604768 286368 49960 45 8028
8030 0 358667 173057 170440 0 2013
8031 0 358666 173042 170400 0 8030
8032 0 358664 173011 170320 0 8031
8033 0 358838 173107 170080 0 8032
8034 0 358855 173260 169920 0 8033
8035 0 358829 173230 169880 0 8034
8036 0 358750 173140 169760 0 8035
8037 0 358762 173043 169600 0 8036
8038 0 358831 173024 169440 0 8037
8039 0 358866 173015 169360 0 8038
8040 0 358895 172889 169240 0 8039
8041 0 358863 172766 169120 0 8040
8042 0 359107 172418 168960 0 8041
8043 0 359173 172415 168880 0 8042
8044 0 359276 172383 168760 0 8043
8045 6 359240 172376 168720 0 8044
8046 0 386819 157088 185280 0 1856
8047 5 386581 157427 185640 0 8046
8048 0 386554 157462 185680 0 8047
8049 0 386583 157522 185800 0 8048
8050 0 386721 157513 185880 0 8049
8051 0 386785 157545 185960 0 8050
8052 0 386750 157617 186080 0 8051
8053 0 386679 157650 186200 0 8052
8054 0 386582 157591 186280 0 8053
8055 0 386430 157466 186360 0 8054
8056 0 386450 157308 186400 0 8055
8057 0 386454 157118 186480 0 8056
8058 0 386411 157033 186560 0 8057
8059 0 386367 156946 186640 0 8058
8060 0 386366 156894 186720 0 8059
8061 6 386322 156826 186840 0 8060
8062 0 599840 268544 49920 292 4614
8063 0 599840 268384 49720 245 8062
8064 0 599840 268128 49640 166 8063
8065 5 599840 268000 49640 128 8064
8066 0 599744 267744 49640 107 8065
8067 0 599552 267520 49640 128 8066
8068 0 599360 267328 49680 163 8067
8069 0 599232 267104 49680 81 8068
8070 0 599104 266880 49680 51 8069
8071 0 599072 266624 49680 75 8070
8072 0 598976 266368 49680 75 8071
8073 0 598880 266144 49760 40 8072
8074 0 598816 265888 49720 64 8073
8075 0 598784 265632 49720 32 8074
8076 0 598752 265376 49720 40 8075
8077 6 598720 265152 49640 75 8076
8078 0 438963 260032 49840 139 6530
8079 0 438623 260092 49680 32 8078
8080 0 438499 260148 49600 32 8079
8081 0 438423 260192 49520 0 8080
8082 0 438347 260180 49480 0 8081
8083 0 438171 260224 49400 0 8082
8084 0 438071 260296 49320 0 8083
8085 0 437983 260312 49240 0 8084
8086 0 437815 260352 49160 0 8085
8087 0 437819 260368 49120 0 8086
8088 0 437831 260356 49080 0 8087
8089 0 437787 260348 49040 0 8088
8090 0 437831 260388 48960 0 8089
8091 0 437731 260420 48880 0 8090
8092 0 437607 260440 48840 0 8091
8093 6 437571 260436 48760 0 8092
8094 0 431595 264239 55800 124 6003
8095 0 431311 264647 55680 160 8094
8096 0 431267 264831 55560 160 8095
8097 0 431275 264915 55440 0 8096
8098 0 431339 264899 55360 0 8097
8099 0 431431 264943 55280 0 8098
8100 0 431427 264987 55200 0 8099
8101 0 431495 265023 55080 0 8100
8102 0 431715 264923 55000 0 8101
8103 0 431715 264847 54920 0 8102
8104 0 431883 264799 54840 0 8103
8105 0 431987 264763 54760 0 8104
8106 0 432279 264439 54680 0 8105
8107 0 432263 264407 54600 0 8106
8108 0 432215 264451 54520 0 8107
8109 6 432143 264479 54440 0 8108
8110 0 434115 262687 57560 128 5996
8111 0 434115 262655 57840 0 8110
8112 0 434011 262703 58000 0 8111
8113 0 434123 262735 58240 0 8112
8114 5 434117 262733 58280 0 8113
8115 0 434099 262727 58400 0 8114
8116 0 433915 262671 58480 0 8115
8117 0 433867 262719 58720 86 8116
8118 0 433995 263279 58760 120 8117
8119 0 434139 263647 58720 96 8118
8120 0 434171 263999 58560 32 8119
8121 0 434299 264199 58440 0 8120
8122 5 434307 264335 58320 0 8121
8123 0 434343 264371 58280 0 8122
8124 0 434379 264407 58240 0 8123
8125 6 434403 264431 58200 0 8124
8126 0 444101 270020 63240 141 6764
8127 0 443793 270080 63040 200 8126
8128 0 443845 269996 62680 208 8127
8129 5 443077 270292 62560 40 8128
8130 5 442261 270164 63080 172 8129
8131 0 441673 270328 63080 51 8130
8132 0 441493 270312 63080 60 8131
8133 0 441229 270200 63160 60 8132
8134 0 441109 270080 63320 60 8133
8135 0 441117 270220 63520 96 8134
8136 0 440933 270324 63560 71 8135
8137 0 440709 270472 63640 51 8136
8138 0 440781 270508 63720 51 8137
8139 0 440905 270516 63800 71 8138
8140 0 441029 270496 63880 71 8139
8141 6 441057 270476 63920 71 8140
8142 0 449528 142294 180400 0 6700
8143 0 449728 142445 180400 0 8142
8144 0 449745 142607 180400 0 8143
8145 0 449704 142743 180400 0 8144
8146 0 449828 142912 180400 0 8145
8147 0 449711 143101 180400 0 8146
8148 0 449715 143014 180360 0 8147
8149 0 449722 142973 180320 0 8148
8150 0 449683 142935 180280 0 8149
8151 0 449707 142928 180240 0 8150
8152 0 449719 142867 180200 0 8151
8153 0 449720 142844 180160 0 8152
8154 0 449694 142830 180120 0 8153
8155 0 449685 142604 180080 0 8154
8156 6 449654 142642 180040 0 8155
8157 5 684259 172309 160480 146 3336
8158 0 684251 172299 160520 134 8157
8159 0 684256 172288 160560 122 8158
8160 0 684256 172288 160840 107 8159
8161 0 684251 172304 160880 109 8160
8162 0 684224 172384 161080 122 8161
8163 0 684128 172384 161360 107 8162
8164 0 684032 172256 161560 96 8163
8165 0 683936 172288 161800 75 8164
8166 0 683808 172288 162040 60 8165
8167 0 683648 172288 162240 90 8166
8168 0 683616 172288 162360 71 8167
8169 0 683571 172350 162440 0 8168
8170 0 683596 172356 162480 0 8169
8171 6 683547 172371 162520 0 8170
8172 0 609216 281312 40120 150 6129
8173 0 609312 281504 40320 120 8172
8174 0 609408 281696 40480 80 8173
8175 0 609472 281888 40680 75 8174
8176 0 609472 282144 40680 60 8175
8177 0 609472 282368 40840 60 8176
8178 0 609472 282624 40840 128 8177
8179 0 609440 282848 40960 134 8178
8180 0 609504 283104 41040 107 8179
8181 0 609632 283296 41160 107 8180
8182 0 609664 283520 41280 90 8181
8183 0 609760 283744 41360 86 8182
8184 0 609888 283936 41480 60 8183
8185 0 609920 284032 41720 32 8184
8186 6 609888 284032 41920 32 8185
8187 0 609760 277632 53720 175 4783
8188 0 609760 277888 53720 175 8187
8189 0 609792 278144 53760 239 8188
8190 0 609728 278336 53920 241 8189
8191 0 609600 278560 54000 221 8190
8192 0 609504 278784 54080 166 8191
8193 0 609504 279040 54080 32 8192
8194 0 609568 279296 54160 40 8193
8195 0 609664 279520 54240 71 8194
8196 0 609792 279712 54360 75 8195
8197 0 609824 279936 54520 51 8196
8198 0 609984 280128 54600 51 8197
8199 0 610208 280320 54640 40 8198
8200 0 610432 280480 54680 51 8199
8201 6 610560 280576 54840 32 8200
8202 0 609216 281440 52320 202 5721
8203 0 609312 281696 52320 200 8202
8204 0 609312 281952 52280 128 8203
8205 0 609312 282208 52240 81 8204
8206 0 609312 282464 52160 107 8205
8207 0 609440 282688 52160 75 8206
8208 0 609600 282912 52160 80 8207
8209 0 609792 283072 52200 90 8208
8210 0 610016 283104 52320 32 8209
8211 0 610208 283168 52520 71 8210
8212 0 610368 283296 52720 45 8211
8213 0 610496 283456 52920 51 8212
8214 0 610528 283712 53040 90 8213
8215 0 610656 283904 53240 108 8214
8216 6 610752 284000 53280 108 8215
8217 0 441182 265073 68400 81 4201
8218 0 441315 265022 68240 124 8217
8219 5 441308 265039 68080 124 8218
8220 0 441483 264857 68080 64 8219
8221 0 441573 264596 68040 71 8220
8222 5 441558 264584 67960 71 8221
8223 0 441412 264500 67960 45 8222
8224 5 441210 264064 67960 32 8223
8225 0 440910 264233 67960 51 8224
8226 0 440750 264297 68000 45 8225
8227 0 440466 264318 68000 40 8226
8228 0 440174 264378 68040 51 8227
8229 0 440074 264420 68000 51 8228
8230 0 439839 264552 67880 51 8229
8231 6 439615 264522 67880 64 8230
8232 0 432512 258944 55240 71 7945
8233 0 432512 258848 55480 148 8232
8234 5 432512 258848 55560 160 8233
8235 0 432640 258816 55800 115 8234
8236 0 432640 258656 56040 51 8235
8237 0 432640 258528 56280 32 8236
8238 0 432544 258464 56520 64 8237
8239 0 432480 258304 56760 104 8238
8240 0 432448 258272 57040 104 8239
8241 0 432320 258144 57240 64 8240
8242 0 432256 257984 57440 81 8241
8243 0 432224 257792 57640 51 8242
8244 0 432224 257568 57800 81 8243
8245 0 432128 257376 58000 51 8244
8246 6 432128 257344 58040 45 8245
8247 0 696224 176928 138120 71 7072
8248 0 696368 176976 138000 130 8247
8249 0 696416 176992 137960 150 8248
8250 0 696464 177008 137920 135 8249
8251 5 696608 177056 137800 90 8250
8252 0 696736 177056 137560 45 8251
8253 5 696736 177024 137440 51 8252
8254 0 696576 176960 137240 64 8253
8255 0 696640 176928 136960 71 8254
8256 0 696736 176928 136720 64 8255
8257 0 696768 176928 136680 64 8256
8258 0 696806 176899 136560 0 8257
8259 0 696852 176937 136480 0 8258
8260 6 696864 176950 136440 0 8259
8261 0 696000 175168 146360 32 3449
8262 0 696192 174976 146400 160 8261
8263 5 696256 174912 146480 197 8262
8264 0 696416 174752 146600 86 8263
8265 5 696480 174688 146600 80 8264
8266 5 696640 174528 146480 32 8265
8267 0 696544 174400 146280 32 8266
8268 0 696640 174464 146160 32 8267
8269 0 696569 174792 146120 0 8268
8270 0 696619 174777 146080 0 8269
8271 0 696717 174744 146040 0 8270
8272 0 696807 174713 145960 0 8271
8273 0 696863 174743 145920 0 8272
8274 6 696870 174630 145880 0 8273
8275 0 595872 271744 43120 175 5860
8276 0 596064 271552 43080 200 8275
8277 0 596160 271296 43080 122 8276
8278 0 596160 271040 43080 40 8277
8279 0 596256 270816 43160 104 8278
8280 0 596448 270624 43280 91 8279
8281 0 596608 270432 43400 40 8280
8282 0 596800 270240 43280 32 8281
8283 0 596960 270112 43120 32 8282
8284 0 597216 270144 43040 45 8283
8285 0 597472 270176 43040 32 8284
8286 0 597728 270176 43040 32 8285
8287 0 597984 270176 43040 75 8286
8288 6 598016 270144 43080 75 8287
8289 0 604576 282240 39320 197 5926
8290 0 604352 282240 39160 140 8289
8291 0 604128 282176 39040 115 8290
8292 5 604032 282112 38920 75 8291
8293 0 603808 282016 38840 60 8292
8294 0 603552 282016 38840 120 8293
8295 0 603296 282080 38840 156 8294
8296 0 603072 282176 38680 91 8295
8297 0 602880 282368 38680 166 8296
8298 0 602624 282400 38720 189 8297
8299 0 602464 282496 38520 98 8298
8300 0 602368 282560 38280 32 8299
8301 0 602240 282688 38080 32 8300
8302 6 602208 282720 38040 32 8301
8303 0 602688 275776 41120 96 3766
8304 0 602560 275584 40960 71 8303
8305 0 602368 275392 40880 102 8304
8306 5 602336 275360 40840 102 8305
8307 0 602080 275296 40760 200 8306
8308 0 601888 275104 40680 288 8307
8309 0 601696 274912 40720 204 8308
8310 0 601472 274784 40640 80 8309
8311 0 601216 274784 40560 60 8310
8312 0 600992 274784 40440 51 8311
8313 0 600736 274816 40400 71 8312
8314 0 600544 274944 40240 75 8313
8315 0 600352 275136 40200 71 8314
8316 6 600320 275168 40200 86 8315
8317 0 605024 267296 50000 134 4637
8318 0 605152 267264 50240 202 8317
8319 5 605248 267264 50360 284 8318
8320 0 605408 267360 50560 245 8319
8321 5 605440 267392 50600 245 8320
8322 0 605600 267392 50840 224 8321
8323 0 605632 267232 51080 250 8322
8324 0 605632 266976 51120 150 8323
8325 0 605632 266720 51200 51 8324
8326 0 605632 266464 51280 45 8325
8327 0 605568 266208 51320 64 8326
8328 0 605440 265952 51360 71 8327
8329 0 605280 265792 51560 96 8328
8330 6 605216 265568 51640 40 8329
8331 0 597600 278592 42760 139 7398
8332 0 597472 278400 42920 156 8331
8333 0 597312 278208 43080 141 8332
8334 0 597120 278112 43240 102 8333
8335 0 596896 278080 43360 75 8334
8336 0 596672 277984 43440 86 8335
8337 0 596480 277824 43560 51 8336
8338 0 596288 277632 43680 32 8337
8339 0 596160 277472 43840 60 8338
8340 0 596000 277248 43920 75 8339
8341 0 595936 276992 43920 51 8340
8342 0 595744 276768 43960 64 8341
8343 0 595648 276544 44080 64 8342
8344 6 595648 276512 44080 60 8343
8345 0 596032 275072 46360 166 3721
8346 0 596096 274816 46440 237 8345
8347 0 596096 274560 46440 181 8346
8348 0 596096 274336 46320 196 8347
8349 0 596096 274112 46200 153 8348
8350 0 596096 273856 46160 108 8349
8351 0 595968 273664 46000 71 8350
8352 0 595776 273472 45960 60 8351
8353 0 595584 273280 46000 51 8352
8354 0 595392 273088 46040 71 8353
8355 0 595232 272864 46080 153 8354
8356 0 595232 272640 46240 175 8355
8357 0 595136 272416 46320 139 8356
8358 6 594976 272256 46360 102 8357
8359 0 445664 263648 49840 141 5531
8360 0 445920 263616 49840 160 8359
8361 0 446144 263552 49680 81 8360
8362 0 446400 263552 49680 51 8361
8363 0 446656 263488 49640 81 8362
8364 5 446688 263488 49640 90 8363
8365 0 446944 263456 49560 64 8364
8366 0 447168 263456 49440 64 8365
8367 0 447424 263488 49360 60 8366
8368 0 447680 263488 49360 40 8367
8369 0 447936 263520 49400 60 8368
8370 0 448096 263712 49240 60 8369
8371 0 448256 263808 49040 96 8370
8372 6 448288 263808 48960 96 8371
8373 0 440320 263040 53280 150 7763
8374 0 440480 262912 53440 136 8373
8375 0 440736 262912 53480 156 8374
8376 0 440992 262944 53520 136 8375
8377 5 441024 262976 53520 128 8376
8378 0 440864 263136 53680 178 8377
8379 0 440800 263392 53760 107 8378
8380 0 440832 263648 53880 120 8379
8381 0 440960 263808 54080 134 8380
8382 0 441024 263904 54320 101 8381
8383 0 441120 264032 54520 163 8382
8384 0 441344 264064 54640 194 8383
8385 0 441600 264000 54680 137 8384
8386 6 441856 263936 54720 102 8385
8387 0 439466 260720 52720 204 6286
8388 5 439506 260698 52640 204 8387
8389 0 439170 260390 52640 204 8388
8390 0 439090 260392 52560 0 8389
8391 0 438794 260356 52480 0 8390
8392 0 438586 260304 52400 0 8391
8393 0 438434 260304 52320 0 8392
8394 0 438346 260288 52240 0 8393
8395 0 438334 260200 52160 0 8394
8396 0 438334 260268 52000 0 8395
8397 0 438410 260208 51960 0 8396
8398 0 439002 259732 51960 0 8397
8399 0 438722 259896 51800 0 8398
8400 6 438838 259848 51720 0 8399
8401 0 440128 261312 59040 75 6583
8402 0 440320 261504 59120 80 8401
8403 0 440576 261632 59120 98 8402
8404 5 440640 261696 59120 120 8403
8405 0 440896 261760 59120 189 8404
8406 0 441088 261888 59240 124 8405
8407 0 441248 261984 59480 91 8406
8408 0 441408 262144 59680 60 8407
8409 0 441504 262304 59880 75 8408
8410 0 441664 262400 60080 32 8409
8411 0 441856 262496 60240 40 8410
8412 0 442080 262624 60400 45 8411
8413 0 442336 262720 60520 51 8412
8414 6 442464 262848 60600 32 8413
8415 0 440160 259520 58560 40 6575
8416 5 440256 259520 58560 104 8415
8417 0 440512 259488 58560 136 8416
8418 0 440768 259488 58520 128 8417
8419 0 441024 259488 58600 128 8418
8420 5 441280 259552 58640 164 8419
8421 0 441376 259696 58520 209 8420
8422 0 441408 259744 58480 224 8421
8423 0 441568 259904 58360 203 8422
8424 0 441728 260064 58200 200 8423
8425 0 441824 260256 58040 128 8424
8426 0 441984 260480 57920 32 8425
8427 0 442016 260736 57800 32 8426
8428 6 441888 260992 57880 32 8427
8429 0 443551 256252 62800 124 6833
8430 5 443210 256605 62840 60 8429
8431 0 442864 256953 62880 0 8430
8432 0 442707 257287 63080 237 8431
8433 0 442195 258299 63280 120 8432
8434 0 441448 258914 63080 178 8433
8435 0 441278 259241 63040 176 8434
8436 0 441263 259310 62840 115 8435
8437 5 440969 259500 62720 32 8436
8438 5 440876 259560 62680 32 8437
8439 0 438742 259780 62680 0 8438
8440 0 438292 259967 62880 0 8439
8441 0 437373 260523 63120 0 8440
8442 6 437158 260932 62880 0 8441
8443 0 388524 152094 191440 0 5350
8444 5 388490 152094 191480 0 8443
8445 0 388430 152089 191600 0 8444
8446 0 388411 152087 191640 0 8445
8447 0 388431 152083 191680 0 8446
8448 5 388451 152079 191720 0 8447
8449 0 388530 152063 191880 0 8448
8450 0 388209 151961 192080 0 8449
8451 0 388131 151865 192120 0 8450
8452 0 387974 151672 192200 0 8451
8453 0 387580 151382 192240 0 8452
8454 0 387377 151422 192440 0 8453
8455 6 387396 151432 192480 0 8454
8456 5 699936 183221 146360 112 6372
8457 0 699872 183072 146440 98 8456
8458 0 699776 182992 146480 123 8457
8459 0 699680 182912 146520 148 8458
8460 5 699629 182899 146600 159 8459
8461 5 699552 182880 146720 176 8460
8462 0 699392 182912 146920 140 8461
8463 0 699136 182912 146960 154 8462
8464 0 698944 183104 146920 115 8463
8465 0 698944 183296 146720 137 8464
8466 0 699104 183392 146560 101 8465
8467 0 699134 183370 146400 0 8466
8468 6 699133 183359 146360 0 8467
8469 0 668032 175136 147760 136 4359
8470 0 667776 175072 147720 75 8469
8471 0 667552 175072 147600 71 8470
8472 0 667392 175104 147400 45 8471
8473 0 667232 175104 147200 32 8472
8474 0 667072 175072 146960 98 8473
8475 0 666912 174976 146760 101 8474
8476 0 666688 174976 146560 45 8475
8477 0 666496 175040 146400 32 8476
8478 0 666523 175095 146160 145 8477
8479 0 666528 175104 146120 164 8478
8480 0 666720 175136 146000 148 8479
8481 6 666738 175048 145760 0 8480
8482 0 675456 163008 165520 143 5191
8483 0 675360 163232 165440 64 8482
8484 0 675488 163456 165440 86 8483
8485 0 675744 163456 165360 51 8484
8486 0 675819 163499 165320 72 8485
8487 0 675968 163584 165240 115 8486
8488 0 676224 163616 165240 75 8487
8489 5 676352 163632 165200 78 8488
8490 0 676480 163648 165160 81 8489
8491 0 676736 163648 165200 81 8490
8492 0 676960 163808 165240 90 8491
8493 0 677024 163808 165320 64 8492
8494 6 677101 163794 165400 0 8493
8495 0 617696 154464 171920 139 5795
8496 5 617504 154272 172000 229 8495
8497 0 617280 154240 172160 139 8496
8498 0 617056 154272 172320 139 8497
8499 0 616800 154272 172320 60 8498
8500 0 616544 154208 172360 101 8499
8501 0 616288 154208 172360 139 8500
8502 0 616032 154112 172320 86 8501
8503 0 615680 153664 173120 75 8502
8504 0 615520 153472 173000 75 8503
8505 0 615264 153376 172960 80 8504
8506 0 615104 153344 173160 51 8505
8507 6 614976 153280 173360 81 8506
8508 0 609184 273824 38280 206 3805
8509 0 609216 273664 38480 157 8508
8510 0 609280 273504 38680 75 8509
8511 0 609280 273280 38800 101 8510
8512 0 609248 273056 38920 104 8511
8513 0 609216 272800 39040 122 8512
8514 0 609088 272544 39080 80 8513
8515 0 609088 272352 39280 40 8514
8516 0 609184 272192 39520 60 8515
8517 0 609248 272096 39760 60 8516
8518 0 609184 271936 39960 40 8517
8519 0 609024 272096 40120 45 8518
8520 6 609056 272288 40280 51 8519
8521 0 606592 273632 41080 60 3786
8522 0 606432 273568 41280 32 8521
8523 0 606272 273408 41480 32 8522
8524 0 606112 273248 41680 40 8523
8525 5 606048 273184 41760 75 8524
8526 0 605920 273376 41880 104 8525
8527 0 605728 273568 42000 102 8526
8528 0 605472 273664 42040 229 8527
8529 0 605280 273664 41840 186 8528
8530 0 605088 273760 41680 115 8529
8531 0 604832 273760 41760 45 8530
8532 0 604672 273696 41960 96 8531
8533 6 604576 273664 42080 86 8532
8534 0 608288 276480 52960 168 4774
8535 0 608288 276320 53160 81 8534
8536 0 608320 276256 53400 124 8535
8537 0 608352 276128 53640 32 8536
8538 5 608352 276128 53680 32 8537
8539 0 608576 276224 53760 198 8538
8540 0 608768 276320 53920 248 8539
8541 0 609024 276224 53960 237 8540
8542 0 609184 276096 54120 134 8541
8543 0 609344 276000 54320 64 8542
8544 0 609504 276032 54520 71 8543
8545 0 609568 276032 54800 51 8544
8546 6 609568 276032 54840 71 8545
8547 0 605472 276416 50400 32 4758
8548 0 605728 276512 50360 86 8547
8549 0 605952 276480 50240 81 8548
8550 0 606176 276576 50160 51 8549
8551 0 606368 276768 50080 60 8550
8552 0 606368 276672 49800 45 8551
8553 0 606240 276416 49640 40 8552
8554 0 606272 276512 49400 51 8553
8555 0 606336 276704 49240 122 8554
8556 0 606464 276896 49120 98 8555
8557 0 606528 277152 49080 75 8556
8558 0 606560 277408 49080 80 8557
8559 6 606624 277600 49080 75 8558
8560 0 602528 280736 50080 45 6163
8561 0 602784 280704 50080 51 8560
8562 0 603040 280640 50080 51 8561
8563 0 603296 280608 50080 40 8562
8564 0 603552 280512 50080 32 8563
8565 5 603648 280416 50080 45 8564
8566 0 603776 280192 50080 51 8565
8567 0 603808 279936 50080 40 8566
8568 0 603936 279712 50080 71 8567
8569 0 604096 279584 50280 60 8568
8570 0 604256 279552 50480 32 8569
8571 0 604448 279712 50600 32 8570
8572 6 604480 279968 50600 32 8571
8573 0 599648 279008 49760 297 4726
8574 0 599456 279200 49640 328 8573
8575 0 599232 279328 49640 296 8574
8576 0 598976 279392 49600 320 8575
8577 0 598784 279584 49600 166 8576
8578 0 598624 279776 49480 102 8577
8579 0 598592 279936 49280 60 8578
8580 0 598624 280000 49040 75 8579
8581 0 598624 279872 48800 108 8580
8582 0 598592 279776 48560 122 8581
8583 0 598528 279616 48320 64 8582
8584 0 598496 279424 48160 40 8583
8585 6 598496 279328 48160 40 8584
8586 0 432827 261527 54760 0 5988
8587 5 432695 261623 54720 0 8586
8588 0 432563 261719 54680 0 8587
8589 0 432371 261759 54480 0 8588
8590 0 432251 261783 54320 0 8589
8591 0 432043 261851 54200 0 8590
8592 0 432035 261859 54080 0 8591
8593 0 431939 261931 53960 0 8592
8594 0 431827 261979 53880 0 8593
8595 0 431627 262115 53800 0 8594
8596 0 431643 262131 53640 0 8595
8597 0 431539 262211 53560 0 8596
8598 6 431687 262071 53520 0 8597
8599 0 447539 252380 59880 51 7019
8600 0 447603 252260 59720 45 8599
8601 5 447583 252068 59640 75 8600
8602 5 447550 252012 59600 75 8601
8603 0 447591 252256 59600 45 8602
8604 0 447539 252204 59440 45 8603
8605 0 447643 252116 59360 75 8604
8606 0 447751 252100 59320 75 8605
8607 0 447783 252098 59240 75 8606
8608 0 447815 252034 59160 0 8607
8609 0 447799 252042 59120 0 8608
8610 0 447783 252038 59080 0 8609
8611 6 447803 252070 59040 0 8610
8612 0 437856 259520 58960 86 7353
8613 0 437696 259744 58920 81 8612
8614 0 437504 259936 58840 64 8613
8615 0 437280 260096 58840 60 8614
8616 0 437088 260288 58840 45 8615
8617 0 436896 260480 58840 51 8616
8618 0 436800 260736 58840 51 8617
8619 0 436800 260992 58760 32 8618
8620 0 436672 261216 58680 40 8619
8621 0 436480 261408 58560 91 8620
8622 0 436352 261632 58480 120 8621
8623 0 436288 261888 58440 80 8622
8624 6 436256 262016 58400 51 8623
8625 0 695296 177952 153840 32 5057
8626 0 695392 178112 154040 32 8625
8627 0 695430 178176 154120 32 8626
8628 0 695488 178272 154240 32 8627
8629 0 695584 178432 154440 51 8628
8630 0 695584 178592 154640 81 8629
8631 0 695552 178784 154840 90 8630
8632 0 695424 178944 155000 81 8631
8633 0 695392 179168 155160 75 8632
8634 0 695296 179264 155240 81 8633
8635 0 695263 179349 155320 0 8634
8636 6 695319 179398 155360 0 8635
8637 0 677152 169952 157680 71 3865
8638 0 677376 170112 157680 81 8637
8639 0 677536 170304 157600 80 8638
8640 0 677664 170432 157520 80 8639
8641 0 677728 170496 157480 80 8640
8642 0 677888 170720 157480 86 8641
8643 0 678016 170944 157400 86 8642
8644 0 678016 170976 157400 81 8643
8645 0 678024 171083 157320 26 8644
8646 0 678028 171136 157280 0 8645
8647 0 678030 171107 157240 0 8646
8648 6 678020 171110 157200 0 8647
8649 0 613664 282368 51760 107 5746
8650 5 613664 282624 51640 75 8649
8651 0 613920 282720 51760 64 8650
8652 0 614080 282880 51880 40 8651
8653 0 614240 283040 52040 51 8652
8654 0 614272 283296 52080 60 8653
8655 0 614112 283520 52080 32 8654
8656 0 613920 283680 51920 71 8655
8657 0 613728 283872 51880 75 8656
8658 0 613504 284064 51880 32 8657
8659 0 613280 284192 51880 51 8658
8660 6 613152 284224 51880 32 8659
8661 0 612352 271488 48720 124 7625
8662 0 612544 271680 48760 150 8661
8663 5 612704 271776 48800 221 8662
8664 0 612896 271968 48680 189 8663
8665 0 613088 272160 48640 160 8664
8666 0 613344 272192 48600 32 8665
8667 0 613568 272064 48600 108 8666
8668 0 613760 271872 48640 153 8667
8669 0 614016 271840 48640 81 8668
8670 0 614272 271808 48680 175 8669
8671 0 614464 271776 48520 140 8670
8672 6 614528 272128 48400 32 8671
8673 0 604288 266944 49520 32 4633
8674 0 604512 266848 49440 51 8673
8675 0 604768 266848 49400 75 8674
8676 0 604992 266848 49280 80 8675
8677 0 605248 266880 49160 107 8676
8678 0 605472 266848 48960 86 8677
8679 0 605664 266752 48760 120 8678
8680 0 605856 266752 48560 104 8679
8681 0 606016 266624 48360 90 8680
8682 0 606144 266464 48200 51 8681
8683 0 606560 266528 48160 32 8682
8684 6 606560 266592 48160 32 8683
8685 5 431955 265491 57240 80 6007
8686 0 432011 265433 57280 80 8685
8687 0 432315 265457 57280 101 8686
8688 0 432575 265565 57320 101 8687
8689 0 432683 265685 57240 101 8688
8690 0 432903 265809 57160 0 8689
8691 0 433055 265917 57040 0 8690
8692 5 433133 265935 56920 0 8691
8693 0 433415 265933 56920 0 8692
8694 0 433463 265917 56960 0 8693
8695 0 433475 265889 57000 0 8694
8696 6 433519 265889 57040 0 8695
8697 0 432531 259267 58440 160 7706
8698 5 432567 259167 58480 160 8697
8699 5 432523 259243 58600 160 8698
8700 0 432363 259155 58720 160 8699
8701 0 432331 259155 58800 51 8700
8702 0 432115 259203 58880 0 8701
8703 0 432131 259227 58960 0 8702
8704 0 432171 259179 59000 0 8703
8705 0 432507 258931 59080 71 8704
8706 0 432699 258859 59160 75 8705
8707 0 432723 258811 59200 75 8706
8708 6 432779 258779 59240 75 8707
8709 0 445120 262816 49760 120 5528
8710 0 444864 262784 49720 136 8709
8711 0 444608 262752 49680 101 8710
8712 0 444352 262720 49600 175 8711
8713 0 444160 262688 49400 101 8712
8714 0 443904 262688 49280 64 8713
8715 0 443680 262720 49120 32 8714
8716 0 443552 262912 49000 51 8715
8717 0 443424 263136 48920 104 8716
8718 0 443392 263360 48800 51 8717
8719 0 443392 263616 48720 80 8718
8720 6 443392 263648 48720 86 8719
8721 0 438464 264672 64720 141 7536
8722 0 438304 264832 64840 186 8721
8723 0 438112 264640 64840 81 8722
8724 0 437888 264512 65000 51 8723
8725 0 437728 264384 65160 64 8724
8726 0 437504 264352 65280 60 8725
8727 0 437248 264288 65360 60 8726
8728 0 436992 264256 65360 71 8727
8729 0 436832 264128 65560 64 8728
8730 0 436640 264000 65720 60 8729
8731 0 436448 263840 65680 104 8730
8732 6 436288 263808 65520 108 8731
8733 0 442065 258748 56520 90 7784
8734 0 441909 258518 56680 0 8733
8735 0 441785 258458 56920 0 8734
8736 0 441637 258390 57080 0 8735
8737 0 441329 258314 57120 0 8736
8738 0 441257 258258 57160 0 8737
8739 0 441077 258226 57200 0 8738
8740 0 440993 258186 57240 0 8739
8741 0 440869 258134 57320 0 8740
8742 0 440757 258062 57440 0 8741
8743 0 440741 258026 57520 0 8742
8744 6 440773 257966 57600 0 8743
8745 0 439296 264032 65120 122 4177
8746 0 439136 263872 65320 163 8745
8747 0 438976 263744 65480 124 8746
8748 0 438816 263616 65640 60 8747
8749 0 438656 263456 65840 75 8748
8750 0 438400 263456 65920 60 8749
8751 0 438144 263456 65960 51 8750
8752 0 437920 263552 66080 64 8751
8753 0 437696 263584 66200 32 8752
8754 0 437472 263424 66240 64 8753
8755 0 437280 263232 66240 32 8754
8756 6 437152 263200 66240 32 8755
8757 0 452304 255654 61760 81 4830
8758 5 452678 255419 61760 64 8757
8759 0 452965 255522 61800 64 8758
8760 0 453034 255565 61840 64 8759
8761 0 453582 255599 61880 32 8760
8762 0 453942 255555 61880 60 8761
8763 0 454174 255443 62000 51 8762
8764 0 454326 255371 62080 51 8763
8765 0 454374 255387 62120 51 8764
8766 0 454442 255247 62200 51 8765
8767 0 454434 255151 62280 0 8766
8768 6 454450 255143 62320 0 8767
8769 0 359004 175979 165760 0 2041
8770 0 359389 175772 165760 0 8769
8771 0 359592 175760 165760 0 8770
8772 0 359799 175915 165760 0 8771
8773 0 360298 175739 165760 0 8772
8774 0 360324 175704 165720 0 8773
8775 0 360375 175634 165640 0 8774
8776 0 360935 175505 165440 0 8775
8777 0 361035 175498 165360 0 8776
8778 0 360935 175454 165280 0 8777
8779 6 360912 175452 165240 0 8778
8780 0 448275 141267 180480 0 6702
8781 0 448196 141206 180520 0 8780
8782 0 448132 141211 180560 0 8781
8783 0 448163 141261 180600 0 8782
8784 0 448001 141099 180640 0 8783
8785 0 448020 141074 180680 0 8784
8786 0 447971 141123 180720 0 8785
8787 0 447922 141063 180760 0 8786
8788 0 447975 141113 180800 0 8787
8789 0 447908 141077 180840 0 8788
8790 6 448005 141088 180880 0 8789
8791 0 447909 149033 178920 0 5432
8792 0 447906 148992 178880 0 8791
8793 0 447935 148983 178840 0 8792
8794 0 447916 148976 178800 0 8793
8795 0 447884 149002 178760 0 8794
8796 0 447856 149041 178720 0 8795
8797 0 447812 149086 178680 0 8796
8798 0 447774 149115 178640 0 8797
8799 0 447901 149166 178600 0 8798
8800 0 447909 149105 178560 0 8799
8801 6 447844 149117 178520 0 8800
8802 0 689376 183296 152160 163 3953
8803 0 689504 183072 152080 176 8802
8804 0 689760 183008 152040 71 8803
8805 0 690016 183008 151960 134 8804
8806 5 690208 182944 151960 86 8805
8807 0 690432 182848 151840 81 8806
8808 0 690624 182720 151720 75 8807
8809 0 690848 182656 151560 71 8808
8810 0 690976 182592 151440 51 8809
8811 0 691045 182603 151320 0 8810
8812 6 691050 182604 151240 0 8811
8813 0 689952 170112 158720 81 7171
8814 0 689888 170112 158440 148 8813
8815 0 689856 170240 158200 178 8814
8816 0 689883 170320 158000 119 8815
8817 0 689888 170336 157960 108 8816
8818 0 689912 170264 157840 65 8817
8819 0 689920 170240 157800 51 8818
8820 0 690214 169749 157800 0 8819
8821 0 690479 169301 157720 0 8820
8822 0 690603 168913 157680 0 8821
8823 6 690558 168741 157560 0 8822
8824 0 666624 169856 156320 81 4297
8825 0 666624 169696 156120 156 8824
8826 0 666624 169440 156080 71 8825
8827 0 666592 169184 156080 75 8826
8828 0 666592 168928 156080 40 8827
8829 0 666752 168736 156160 51 8828
8830 0 666880 168576 156320 71 8829
8831 0 667040 168416 156440 75 8830
8832 0 667104 168256 156440 32 8831
8833 0 667104 168200 156480 0 8832
8834 6 667127 168195 156520 0 8833
8835 0 678976 162368 161800 217 5216
8836 0 679232 162272 161800 178 8835
8837 0 679424 162112 161840 86 8836
8838 5 679648 161984 161840 51 8837
8839 0 679840 161824 161720 32 8838
8840 0 680032 161856 161880 60 8839
8841 0 680139 161813 162040 46 8840
8842 0 680192 161792 162120 40 8841
8843 0 680320 161696 162320 40 8842
8844 0 680256 161664 162440 40 8843
8845 6 680375 161733 162520 0 8844
8846 0 605984 280160 37080 115 7253
8847 0 605728 280064 37080 75 8846
8848 0 605536 279936 36960 32 8847
8849 0 605600 280128 36760 51 8848
8850 0 605760 280320 36680 32 8849
8851 0 605952 280512 36640 40 8850
8852 0 606112 280704 36560 40 8851
8853 0 606208 280832 36360 98 8852
8854 0 606336 280992 36160 104 8853
8855 0 606336 281216 36000 51 8854
8856 6 606176 281408 35840 71 8855
8857 0 609600 271648 50840 178 7516
8858 0 609440 271488 51040 122 8857
8859 0 609376 271456 51280 71 8858
8860 5 609376 271456 51360 101 8859
8861 0 609216 271456 51600 32 8860
8862 0 609056 271456 51800 51 8861
8863 0 608832 271456 52000 122 8862
8864 0 608672 271520 52200 51 8863
8865 0 608512 271520 52400 81 8864
8866 0 608352 271520 52640 124 8865
8867 6 608128 271456 52800 32 8866
8868 0 596160 272384 43280 176 5858
8869 0 596128 272640 43280 219 8868
8870 0 595936 272832 43360 208 8869
8871 0 595840 273088 43400 71 8870
8872 0 595776 273344 43440 32 8871
8873 0 595616 273568 43440 102 8872
8874 0 595552 273824 43440 86 8873
8875 0 595520 274048 43280 60 8874
8876 0 595328 274240 43200 32 8875
8877 0 595136 274400 43160 40 8876
8878 6 594976 274560 43080 40 8877
8879 0 446624 260544 52520 136 5510
8880 0 446848 260704 52520 178 8879
8881 5 446912 260768 52560 236 8880
8882 0 447072 260992 52600 202 8881
8883 0 447232 261184 52640 208 8882
8884 0 447360 261408 52680 209 8883
8885 0 447520 261600 52760 120 8884
8886 0 447712 261760 52800 90 8885
8887 0 447968 261824 52880 75 8886
8888 0 448224 261888 52880 80 8887
8889 6 448288 261920 52880 71 8888
8890 0 437600 265824 64200 143 7534
8891 0 437504 266016 64000 128 8890
8892 0 437344 266208 63920 135 8891
8893 0 437152 266400 63800 120 8892
8894 0 436960 266592 63680 102 8893
8895 5 436896 266656 63680 75 8894
8896 0 436896 266912 63600 81 8895
8897 0 436896 267136 63480 90 8896
8898 0 436800 267328 63280 51 8897
8899 0 436800 267456 63040 45 8898
8900 6 436800 267456 63000 60 8899
8901 0 444032 262720 58640 122 6982
8902 0 444032 262944 58800 40 8901
8903 5 444000 262976 58840 32 8902
8904 0 444128 263168 58720 64 8903
8905 0 444128 263392 58600 60 8904
8906 0 444032 263648 58480 86 8905
8907 0 443840 263840 58480 51 8906
8908 0 443648 264000 58440 71 8907
8909 0 443424 264128 58440 40 8908
8910 0 443232 264288 58320 40 8909
8911 6 443168 264352 58320 40 8910
8912 0 440256 260224 58840 156 6580
8913 0 440512 260160 58840 153 8912
8914 0 440736 260160 59000 163 8913
8915 0 440928 260224 59200 175 8914
8916 0 441120 260192 59360 178 8915
8917 0 441280 260192 59560 102 8916
8918 0 441440 260224 59800 108 8917
8919 0 441600 260256 60040 90 8918
8920 0 441760 260320 60240 96 8919
8921 0 441952 260352 60440 32 8920
8922 6 441824 260416 60440 40 8921
8923 0 445325 268748 63640 51 6763
8924 0 445337 268448 63720 51 8923
8925 0 445409 268328 63800 51 8924
8926 0 445297 268005 63920 60 8925
8927 0 445239 267875 64040 60 8926
8928 0 445103 267839 64080 60 8927
8929 0 445025 267811 64160 60 8928
8930 0 444939 267831 64240 60 8929
8931 0 444837 267717 64360 0 8930
8932 0 444771 267817 64480 0 8931
8933 6 444705 267893 64560 0 8932
8934 0 446719 267743 62960 0 4158
8935 0 446745 267627 63160 0 8934
8936 0 446825 267790 63360 0 8935
8937 5 446865 267770 63440 0 8936
8938 0 446945 267748 63560 0 8937
8939 5 446944 267737 63600 0 8938
8940 0 446722 267121 63600 0 8939
8941 0 446719 267040 63720 0 8940
8942 5 446737 267016 63760 0 8941
8943 0 447104 266723 63760 0 8942
8944 6 447271 266631 63880 0 8943
8945 0 357700 173923 175360 0 1966
8946 0 357651 174060 175440 0 8945
8947 0 357635 174039 175480 0 8946
8948 0 357765 173978 175520 0 8947
8949 0 357772 173903 175600 0 8948
8950 0 357776 173866 175640 0 8949
8951 0 357595 173859 175760 0 8950
8952 0 357598 173848 175880 0 8951
8953 0 357631 173755 175960 0 8952
8954 6 357646 173718 176040 0 8953
8955 0 374764 164079 184760 0 6605
8956 0 375256 164279 184720 0 8955
8957 0 375512 164235 184680 0 8956
8958 0 375728 164251 184640 0 8957
8959 0 376056 164559 184680 0 8958
8960 0 376284 164651 184720 0 8959
8961 0 376480 164527 184640 0 8960
8962 0 376668 164343 184520 0 8961
8963 0 376668 164135 184320 0 8962
8964 6 376660 164051 184240 0 8963
8965 0 697632 177440 141600 197 3486
8966 0 697856 177248 141600 81 8965
8967 5 697888 177120 141600 148 8966
8968 0 697888 176896 141400 101 8967
8969 0 698048 176768 141200 81 8968
8970 0 698048 176713 140960 93 8969
8971 0 698048 176704 140920 96 8970
8972 0 697920 176608 140720 60 8971
8973 5 698098 176531 140600 0 8972
8974 6 698262 176693 140440 0 8973
8975 5 696179 175014 146640 137 8263
8976 0 696160 175040 146680 122 8975
8977 0 696053 175120 146880 96 8976
8978 0 696032 175136 146920 91 8977
8979 0 695936 175213 147040 94 8978
8980 0 695872 175264 147120 96 8979
8981 0 695872 175328 147320 32 8980
8982 0 695894 175349 147360 15 8981
8983 0 695916 175370 147400 0 8982
8984 6 695943 175357 147480 0 8983
8985 0 695167 173968 161760 40 5277
8986 0 695177 174038 161800 0 8985
8987 0 695193 174104 161840 0 8986
8988 0 695186 174098 161880 0 8987
8989 0 695215 174129 161920 0 8988
8990 0 695298 174252 162000 0 8989
8991 0 695435 174381 162080 0 8990
8992 0 695499 174407 162160 0 8991
8993 0 695487 174449 162200 0 8992
8994 6 695498 174455 162240 0 8993
8995 0 677842 162286 162160 0 5210
8996 0 677981 162194 161680 0 8995
8997 0 678103 162276 161640 0 8996
8998 5 678165 162280 161600 0 8997
8999 0 678288 162288 161520 0 8998
9000 0 678312 162230 161480 0 8999
9001 5 678337 162172 161440 0 9000
9002 0 679016 162317 161360 0 9001
9003 0 678984 162333 161280 0 9002
9004 6 678855 162378 161240 0 9003
9005 0 672256 166229 163720 99 3262
9006 0 672224 166272 163640 71 9005
9007 0 672160 166304 163400 178 9006
9008 0 672128 166330 163360 177 9007
9009 0 672000 166432 163200 176 9008
9010 0 671840 166624 163160 122 9009
9011 5 671760 166704 163080 91 9010
9012 0 671680 166784 163000 60 9011
9013 0 671456 166944 163000 64 9012
9014 6 671296 166976 163000 98 9013
9015 0 628256 151520 168880 204 7227
9016 0 628032 151328 168880 172 9015
9017 0 627872 151168 168680 108 9016
9018 0 627680 150976 168600 148 9017
9019 0 627456 150848 168600 128 9018
9020 0 627264 151040 168600 115 9019
9021 0 627104 151232 168560 176 9020
9022 0 627168 151392 168760 160 9021
9023 0 627232 151648 168760 136 9022
9024 6 627232 151744 168720 96 9023
9025 0 592896 272128 42160 300 5873
9026 0 592800 272320 42000 178 9025
9027 0 592736 272512 41840 81 9026
9028 0 592640 272672 41640 75 9027
9029 0 592512 272832 41480 64 9028
9030 0 592320 272960 41360 153 9029
9031 0 592096 273120 41240 45 9030
9032 0 591840 273184 41200 32 9031
9033 0 591584 273184 41200 32 9032
9034 6 591328 273152 41200 120 9033
9035 0 611744 273760 50800 128 4682
9036 0 611744 273984 51000 156 9035
9037 0 611904 274176 51160 206 9036
9038 0 612000 274304 51360 122 9037
9039 0 612000 274464 51600 91 9038
9040 0 612096 274560 51840 75 9039
9041 0 612224 274720 52040 122 9040
9042 0 612224 274816 52280 104 9041
9043 0 612224 274848 52560 96 9042
9044 6 612224 274816 52840 101 9043
9045 0 609216 276928 52640 366 4778
9046 0 609216 276672 52520 286 9045
9047 0 609248 276448 52400 224 9046
9048 0 609280 276192 52440 186 9047
9049 0 609280 275968 52560 217 9048
9050 0 609248 275712 52600 226 9049
9051 0 608992 275712 52560 175 9050
9052 0 608800 275712 52360 178 9051
9053 0 608640 275552 52160 45 9052
9054 6 608640 275520 52120 32 9053
9055 0 606656 284640 51880 178 6195
9056 0 606784 284768 52080 190 9055
9057 0 606944 284864 52280 208 9056
9058 0 607104 285024 52400 256 9057
9059 0 607328 285056 52240 203 9058
9060 0 607552 284896 52240 122 9059
9061 0 607808 284896 52240 51 9060
9062 0 608064 284896 52240 51 9061
9063 0 608320 284992 52120 51 9062
9064 6 608352 285024 52080 60 9063
9065 5 599008 282592 40640 178 6251
9066 0 599200 282400 40720 107 9065
9067 0 599360 282240 40920 107 9066
9068 0 599552 282048 40960 120 9067
9069 0 599808 282016 41000 108 9068
9070 0 600064 282048 41000 75 9069
9071 0 600256 282208 41080 51 9070
9072 0 600512 282208 41080 64 9071
9073 0 600768 282112 41080 80 9072
9074 6 600896 281984 40960 71 9073
9075 5 434331 263895 56600 115 5999
9076 0 434343 263887 56880 115 9075
9077 0 434347 263923 57000 134 9076
9078 0 434323 264143 57080 134 9077
9079 0 434355 264211 57320 32 9078
9080 0 434303 264333 57480 32 9079
9081 0 434271 264401 57560 0 9080
9082 0 434199 264425 57720 0 9081
9083 0 434203 264501 57840 0 9082
9084 6 434263 264477 57880 0 9083
9085 0 437782 261664 51680 0 6297
9086 0 437838 261632 51560 0 9085
9087 0 437894 261540 51520 0 9086
9088 5 437726 261304 51480 0 9087
9089 0 437566 261148 51520 0 9088
9090 0 437186 261016 51600 0 9089
9091 5 436758 260800 51680 0 9090
9092 0 436838 260840 51480 0 9091
9093 0 436866 260848 51400 0 9092
9094 6 436842 260864 51360 0 9093
9095 0 438537 250234 54120 0 6945
9096 0 438519 250345 53880 0 9095
9097 5 438431 250381 53760 0 9096
9098 0 438711 249885 53640 164 9097
9099 0 438551 249789 53280 214 9098
9100 0 438727 249829 53040 230 9099
9101 0 438927 249733 53000 101 9100
9102 0 439143 249309 52880 122 9101
9103 0 439359 249093 52680 96 9102
9104 6 439407 249061 52600 96 9103
9105 0 439488 263360 52840 160 7762
9106 0 439584 263360 52800 163 9105
9107 0 439552 263360 52520 135 9106
9108 0 439552 263232 52280 164 9107
9109 0 439328 263136 52120 153 9108
9110 0 439168 263168 51920 71 9109
9111 0 439008 263264 51720 81 9110
9112 0 438912 263328 51480 90 9111
9113 0 438784 263392 51240 81 9112
9114 6 438624 263424 51040 80 9113
9115 0 443520 261952 58520 150 6981
9116 0 443264 261856 58560 96 9115
9117 0 443008 261824 58600 101 9116
9118 0 442784 261728 58720 81 9117
9119 0 442560 261728 58840 107 9118
9120 0 442336 261824 58920 64 9119
9121 0 442112 261856 59040 71 9120
9122 0 441888 261984 59080 60 9121
9123 0 441696 262144 59120 32 9122
9124 6 441504 262176 59120 51 9123
9125 0 445029 271566 64720 40 6770
9126 0 445085 271783 64840 75 9125
9127 0 445133 271889 64920 75 9126
9128 0 445153 272071 64920 32 9127
9129 0 445139 272283 64840 90 9128
9130 0 445049 272363 64760 90 9129
9131 0 445039 272447 64680 64 9130
9132 0 445181 272501 64600 64 9131
9133 0 445293 272459 64520 51 9132
9134 6 445369 272375 64440 51 9133
9135 0 442185 270172 63320 108 8130
9136 5 442173 270148 63440 108 9135
9137 0 442057 270252 63440 108 9136
9138 0 442097 270288 63480 45 9137
9139 0 442025 270336 63560 45 9138
9140 0 441915 270420 63640 45 9139
9141 0 442133 270326 63880 134 9140
9142 0 442275 270298 64040 122 9141
9143 0 442359 270236 64200 122 9142
9144 6 442349 270242 64240 122 9143
9145 0 444805 269254 64080 51 6767
9146 0 444765 269204 64160 32 9145
9147 0 444709 269212 64240 32 9146
9148 0 444589 269212 64320 32 9147
9149 0 444493 269220 64400 32 9148
9150 0 444353 269224 64440 32 9149
9151 0 444245 269252 64520 45 9150
9152 0 444285 269244 64560 45 9151
9153 0 444289 269144 64640 45 9152
9154 6 444281 269056 64720 45 9153
9155 0 386553 151674 190400 0 5358
9156 0 386714 151608 190320 0 9155
9157 0 386956 151510 190200 0 9156
9158 0 387005 151468 190040 0 9157
9159 0 387160 151323 189880 0 9158
9160 0 387327 151325 189840 0 9159
9161 0 387379 151391 189640 0 9160
9162 0 387364 151379 189480 0 9161
9163 6 387362 151375 189440 0 9162
9164 0 372762 162477 185880 0 4410
9165 0 372718 162497 185960 0 9164
9166 0 372590 162561 186120 0 9165
9167 0 372570 162667 186200 0 9166
9168 0 372560 162720 186240 0 9167
9169 0 372550 162773 186280 0 9168
9170 0 372240 162834 186400 0 9169
9171 0 371934 162657 186520 0 9170
9172 6 371606 162681 186560 0 9171
9173 0 701040 180952 158320 176 5128
9174 0 701088 180928 158360 181 9173
9175 0 701344 181024 158440 115 9174
9176 0 701472 181280 158480 230 9175
9177 5 701728 181280 158520 150 9176
9178 0 701984 181344 158560 124 9177
9179 0 702176 181536 158480 71 9178
9180 0 702368 181696 158520 124 9179
9181 6 702400 181696 158560 122 9180
9182 0 701856 181728 153200 189 5096
9183 0 702112 181760 153200 237 9182
9184 0 702368 181760 153160 197 9183
9185 0 702592 181632 153280 148 9184
9186 0 702816 181632 153480 139 9185
9187 0 702840 181680 153520 129 9186
9188 0 702912 181824 153640 101 9187
9189 0 703040 181984 153800 60 9188
9190 6 703040 182240 153840 32 9189
9191 0 700672 182048 149760 135 6342
9192 5 700608 182112 149840 140 9191
9193 0 700352 182112 149880 124 9192
9194 0 700181 182176 149960 102 9193
9195 0 700096 182208 150000 91 9194
9196 0 700064 182336 150240 71 9195
9197 0 700090 182208 150400 92 9196
9198 0 700096 182176 150440 98 9197
9199 6 700160 182080 150480 90 9198
9200 0 692320 174592 154480 40 3399
9201 0 692488 174555 154560 44 9200
9202 0 692448 174490 154640 48 9201
9203 0 692480 174464 154680 51 9202
9204 0 692608 174240 154680 40 9203
9205 0 692832 174112 154720 32 9204
9206 0 693088 174112 154720 64 9205
9207 0 693248 174112 154720 64 9206
9208 6 693075 174078 155120 0 9207
9209 0 692096 175104 155680 163 3389
9210 0 692320 174944 155680 80 9209
9211 0 692512 174752 155720 51 9210
9212 0 692704 174560 155720 60 9211
9213 0 692896 174400 155680 64 9212
9214 0 692928 174400 155680 64 9213
9215 0 693070 174309 155600 0 9214
9216 0 693052 174189 155520 0 9215
9217 6 693039 174113 155400 0 9216
9218 0 679200 162656 162520 185 5219
9219 0 679200 162824 162640 170 9218
9220 0 679200 162880 162680 166 9219
9221 5 679136 163136 162760 143 9220
9222 0 678688 162945 162680 151 9221
9223 0 678976 163168 162560 163 9222
9224 0 678720 163104 162520 175 9223
9225 0 678464 163168 162520 102 9224
9226 6 678400 163232 162520 75 9225
9227 0 673072 166608 163000 177 3268
9228 0 672992 166528 162920 137 9227
9229 0 672736 166464 162800 163 9228
9230 0 672608 166413 162640 119 9229
9231 0 672576 166400 162600 108 9230
9232 0 672544 166381 162560 110 9231
9233 5 672480 166342 162480 116 9232
9234 0 672663 166499 162440 86 9233
9235 6 672827 166696 162320 0 9234
9236 0 656640 150144 168160 81 3154
9237 0 656640 150048 168400 120 9236
9238 0 656352 149856 168480 154 9237
9239 0 656128 149728 168600 108 9238
9240 0 655872 149728 168640 80 9239
9241 0 655648 149600 168640 91 9240
9242 0 655424 149440 168640 150 9241
9243 0 655200 149408 168520 189 9242
9244 6 655040 149280 168400 163 9243
9245 0 618880 156960 174160 178 5810
9246 0 619136 156992 174120 166 9245
9247 0 619392 156992 174120 136 9246
9248 0 619648 156960 174120 160 9247
9249 0 619840 156864 173920 80 9248
9250 0 620000 156704 173760 71 9249
9251 0 619840 156704 173560 45 9250
9252 0 619680 156608 173360 75 9251
9253 6 619648 156544 173200 81 9252
9254 0 612704 275136 35720 128 7894
9255 0 612640 275200 35480 86 9254
9256 0 612608 275296 35240 101 9255
9257 0 612608 275232 34960 81 9256
9258 0 612768 275072 34760 75 9257
9259 0 612768 275072 34480 51 9258
9260 0 612832 275200 34240 81 9259
9261 0 612896 275360 34040 64 9260
9262 6 612896 275392 34000 71 9261
9263 0 613088 274944 38200 64 7499
9264 0 613344 274912 38240 51 9263
9265 0 613568 274816 38320 81 9264
9266 0 613824 274784 38400 90 9265
9267 0 614016 274592 38480 32 9266
9268 0 614176 274400 38600 75 9267
9269 0 614304 274176 38720 51 9268
9270 0 614240 274016 38920 60 9269
9271 6 614176 273952 39000 32 9270
9272 0 610240 274528 37440 141 3813
9273 0 610112 274368 37280 102 9272
9274 0 609920 274176 37240 102 9273
9275 5 609888 274144 37200 91 9274
9276 0 609856 274304 37000 101 9275
9277 0 609760 274496 36800 122 9276
9278 0 609664 274720 36680 80 9277
9279 0 609664 274976 36680 40 9278
9280 6 609664 275072 36680 40 9279
9281 0 610304 281792 39320 90 6134
9282 5 610368 281792 39200 81 9281
9283 0 610400 281856 38920 32 9282
9284 0 610560 282016 38800 81 9283
9285 0 610816 282048 38760 81 9284
9286 0 611072 282144 38680 98 9285
9287 0 611328 282208 38640 137 9286
9288 0 611552 282304 38320 32 9287
9289 6 611616 282272 38160 32 9288
9290 0 613600 282784 51440 64 8650
9291 0 613440 282944 51240 75 9290
9292 5 613376 282944 51160 60 9291
9293 0 613120 283040 51200 32 9292
9294 0 612960 283232 51280 81 9293
9295 0 612864 283488 51320 90 9294
9296 0 612672 283680 51440 45 9295
9297 0 612512 283808 51600 64 9296
9298 6 612288 283744 51720 60 9297
9299 0 604736 281440 36440 101 5943
9300 0 604864 281664 36440 120 9299
9301 0 605056 281856 36440 124 9300
9302 0 605248 282048 36400 80 9301
9303 0 605376 282208 36200 45 9302
9304 0 605440 282304 35960 71 9303
9305 0 605440 282400 35720 71 9304
9306 0 605376 282400 35440 81 9305
9307 6 605344 282400 35400 90 9306
9308 0 609632 278944 55280 64 7601
9309 0 609376 278944 55200 32 9308
9310 0 609120 278880 55080 51 9309
9311 0 608864 278784 55080 71 9310
9312 0 608640 278656 55080 86 9311
9313 0 608384 278592 55080 120 9312
9314 0 608160 278400 55080 32 9313
9315 0 608032 278240 54920 107 9314
9316 6 608032 278208 54920 102 9315
9317 0 612480 280576 52840 194 5736
9318 0 612480 280608 52560 226 9317
9319 5 612352 280768 52400 207 9318
9320 0 612096 280736 52400 120 9319
9321 0 611840 280704 52480 128 9320
9322 0 611680 280512 52320 128 9321
9323 0 611616 280352 52120 120 9322
9324 0 611552 280096 52080 139 9323
9325 6 611456 279936 52040 81 9324
9326 0 608128 279936 39640 214 6122
9327 0 608256 279712 39560 226 9326
9328 0 608096 279488 39680 229 9327
9329 0 608032 279232 39680 183 9328
9330 0 607872 279008 39800 156 9329
9331 0 607744 278784 39880 128 9330
9332 0 607680 278528 39880 91 9331
9333 0 607584 278304 39960 60 9332
9334 6 607552 278144 40160 91 9333
9335 0 609792 268896 49520 124 4660
9336 0 609952 268736 49400 175 9335
9337 0 610016 268544 49200 128 9336
9338 0 610016 268384 49000 107 9337
9339 0 610016 268192 48800 128 9338
9340 0 609984 268032 48600 32 9339
9341 0 609984 267872 48360 71 9340
9342 0 609952 267680 48200 71 9341
9343 6 609792 267520 48080 32 9342
9344 0 606208 284160 52520 137 6191
9345 0 606464 284160 52560 156 9344
9346 0 606720 284160 52560 202 9345
9347 0 606784 283904 52640 178 9346
9348 0 606720 283744 52840 148 9347
9349 0 606528 283616 53000 164 9348
9350 0 606400 283616 53240 181 9349
9351 0 606400 283552 53520 32 9350
9352 6 606432 283552 53560 40 9351
9353 0 606112 281056 46280 71 6748
9354 0 606304 281248 46360 202 9353
9355 5 606464 281408 46360 214 9354
9356 0 606624 281504 46160 208 9355
9357 0 606848 281536 46040 96 9356
9358 0 607008 281696 45880 91 9357
9359 0 607168 281856 45760 71 9358
9360 0 607392 281952 45680 64 9359
9361 6 607424 281984 45680 45 9360
9362 0 605824 280512 46280 150 6747
9363 0 605728 280256 46280 107 9362
9364 0 605568 280064 46320 81 9363
9365 0 605376 279904 46360 71 9364
9366 0 605184 279712 46360 32 9365
9367 0 604992 279520 46440 81 9366
9368 0 604960 279296 46560 51 9367
9369 0 604960 279040 46560 64 9368
9370 6 604960 278880 46640 75 9369
9371 0 594880 269344 48640 181 6922
9372 0 594816 269184 48440 141 9371
9373 0 594656 269024 48280 122 9372
9374 0 594496 268832 48240 107 9373
9375 0 594304 268640 48240 91 9374
9376 0 594144 268416 48240 45 9375
9377 0 593952 268224 48200 45 9376
9378 0 593760 268032 48080 32 9377
9379 6 593568 267840 48040 60 9378
9380 0 444864 265408 50680 75 5540
9381 0 444640 265408 50800 124 9380
9382 0 444384 265408 50800 75 9381
9383 0 444192 265536 50680 51 9382
9384 0 444032 265664 50480 86 9383
9385 0 444000 265760 50240 32 9384
9386 0 444000 265920 50040 51 9385
9387 0 444000 266016 49800 45 9386
9388 6 444128 265920 49680 32 9387
9389 0 437568 268320 58640 101 5602
9390 0 437376 268352 58480 128 9389
9391 0 437312 268416 58240 240 9390
9392 0 437056 268320 58240 172 9391
9393 0 436800 268288 58240 75 9392
9394 0 436544 268288 58280 91 9393
9395 0 436352 268160 58400 86 9394
9396 0 436544 267840 58680 32 9395
9397 6 436512 267808 58800 40 9396
9398 0 434475 258799 51840 0 7113
9399 0 434515 258831 51800 0 9398
9400 0 434579 258647 51760 0 9399
9401 0 434651 258831 51720 0 9400
9402 0 434755 258911 51640 0 9401
9403 0 434939 259007 51560 0 9402
9404 0 435043 259071 51480 0 9403
9405 0 435051 259063 51360 0 9404
9406 6 434935 258785 51280 0 9405
9407 5 440125 249017 55320 32 6950
9408 5 439761 249245 55440 0 9407
9409 0 440045 249673 55520 0 9408
9410 0 440053 249741 55600 0 9409
9411 5 440050 249726 55640 0 9410
9412 0 440293 249517 55640 0 9411
9413 0 440533 249701 55640 0 9412
9414 0 440525 249801 55520 0 9413
9415 6 440481 249901 55480 0 9414
9416 0 441280 263040 53440 107 8377
9417 0 441536 263040 53400 172 9416
9418 0 441792 263072 53400 214 9417
9419 5 441920 263168 53440 197 9418
9420 0 441824 263392 53560 102 9419
9421 0 441664 263616 53520 60 9420
9422 0 441472 263808 53480 40 9421
9423 0 441280 263776 53280 90 9422
9424 6 441248 263776 53280 71 9423
9425 0 446240 260160 53960 148 5503
9426 0 446112 259936 53880 120 9425
9427 0 445952 259712 53840 80 9426
9428 0 445760 259520 53840 137 9427
9429 5 445728 259488 53840 140 9428
9430 0 445504 259360 53840 60 9429
9431 0 445248 259360 53840 32 9430
9432 0 445024 259360 53720 148 9431
9433 6 444800 259328 53640 134 9432
9434 0 447583 252014 59800 75 8601
9435 0 447543 251974 59840 75 9434
9436 0 447555 251826 59880 75 9435
9437 0 447683 251782 59960 75 9436
9438 0 447847 251726 60080 0 9437
9439 0 447851 251650 60160 0 9438
9440 0 447751 251478 60200 0 9439
9441 0 447623 251214 60120 0 9440
9442 6 447391 251078 60080 0 9441
9443 0 446048 271616 58880 178 6673
9444 0 445824 271616 59000 178 9443
9445 0 445600 271616 59160 163 9444
9446 5 445440 271680 59160 137 9445
9447 0 445440 271904 59280 96 9446
9448 0 445280 272096 59320 40 9447
9449 0 445056 272256 59320 86 9448
9450 0 444864 272384 59160 64 9449
9451 6 444800 272416 59080 60 9450
9452 0 441752 262919 64240 185 4173
9453 0 441466 263097 63880 154 9452
9454 0 441015 263190 63600 175 9453
9455 5 440802 263288 63360 102 9454
9456 0 440708 262957 63360 102 9455
9457 0 440371 262817 63320 90 9456
9458 0 439962 262496 63320 51 9457
9459 0 439623 262469 63320 32 9458
9460 6 439543 262486 63240 32 9459
9461 0 451108 270066 61720 115 6651
9462 0 451804 269932 61720 0 9461
9463 0 452172 270046 61720 0 9462
9464 0 452370 270071 61840 0 9463
9465 0 452861 270161 62040 0 9464
9466 0 453137 270455 62040 0 9465
9467 5 453124 270511 62080 0 9466
9468 0 452897 270874 62080 0 9467
9469 6 452812 271000 62000 0 9468
9470 0 382803 162916 179240 0 4999
9471 0 382837 162904 179200 0 9470
9472 0 382859 162877 179080 0 9471
9473 0 383139 162810 179040 0 9472
9474 0 383349 162636 178920 0 9473
9475 0 383425 162466 178840 0 9474
9476 0 383453 162405 178760 0 9475
9477 6 383461 162334 178720 0 9476
9478 0 378066 162992 184960 0 1865
9479 0 378070 162776 184840 0 9478
9480 0 378002 162648 184680 0 9479
9481 0 377950 162468 184520 0 9480
9482 5 377890 162330 184400 0 9481
9483 0 377742 162272 184280 0 9482
9484 0 377774 162048 184240 0 9483
9485 6 377802 161944 184200 0 9484
9486 0 380338 161667 185440 0 1861
9487 0 380388 161817 185520 0 9486
9488 0 380508 161977 185640 0 9487
9489 0 380780 161997 185720 0 9488
9490 0 381196 161873 185800 0 9489
9491 0 381218 161883 185880 0 9490
9492 0 381218 161943 186000 0 9491
9493 6 381322 162007 186120 0 9492
9494 0 393796 152718 186520 0 1842
9495 0 393688 152792 186640 0 9494
9496 0 393652 152817 186680 0 9495
9497 0 393644 152741 186720 0 9496
9498 0 393284 152914 186800 0 9497
9499 0 393172 152757 186880 0 9498
9500 0 393125 152732 186920 0 9499
9501 6 393104 152722 186960 0 9500
9502 0 399678 149364 186600 0 1838
9503 0 399485 149423 186720 0 9502
9504 0 399418 149449 186760 0 9503
9505 0 399316 149444 186920 0 9504
9506 0 399189 149501 187040 0 9505
9507 0 399040 149568 187200 0 9506
9508 0 399067 149657 187280 0 9507
9509 6 399187 149672 187400 0 9508
9510 0 449154 142454 180960 0 6713
9511 0 449153 142539 181000 0 9510
9512 0 449166 142709 181040 0 9511
9513 0 449157 142748 181080 0 9512
9514 0 449160 142795 181120 0 9513
9515 0 449149 142680 181160 0 9514
9516 0 449179 142583 181200 0 9515
9517 6 449299 142682 181240 0 9516
9518 0 688523 184880 142360 0 4030
9519 0 688595 185142 142360 0 9518
9520 0 688078 185528 142600 0 9519
9521 0 687955 185650 142640 0 9520
9522 0 687831 185755 142720 0 9521
9523 0 687816 186003 142840 0 9522
9524 0 687613 185986 143000 0 9523
9525 6 687439 185962 143080 0 9524
9526 0 700064 180192 151520 60 5080
9527 0 699936 180416 151680 122 9526
9528 0 699680 180480 151760 192 9527
9529 0 699424 180512 151800 229 9528
9530 0 699200 180352 151880 102 9529
9531 0 699040 180128 151880 60 9530
9532 0 699232 180096 152120 32 9531
9533 6 699296 180096 152280 32 9532
9534 0 688575 182601 152000 33 3948
9535 0 688572 182467 151880 0 9534
9536 0 688348 182362 151840 0 9535
9537 0 688124 182258 151800 0 9536
9538 0 688044 182216 151760 0 9537
9539 0 688045 182198 151720 0 9538
9540 0 688013 182114 151680 0 9539
9541 6 688053 182137 151640 0 9540
9542 0 681335 177157 153480 147 3910
9543 5 681312 177088 153280 71 9542
9544 0 681286 177062 153240 67 9543
9545 5 681184 176960 153080 51 9544
9546 0 681088 176800 152960 80 9545
9547 0 681280 176852 152840 0 9546
9548 0 681381 176890 152760 0 9547
9549 6 681382 176888 152680 0 9548
9550 0 688512 174528 158840 166 3363
9551 0 688448 174784 158880 40 9550
9552 0 688384 175040 158920 91 9551
9553 0 688288 175296 158920 40 9552
9554 0 688128 175520 158920 32 9553
9555 0 687936 175712 158920 40 9554
9556 0 687936 175744 158920 40 9555
9557 6 687956 175903 158800 0 9556
9558 0 678831 173624 154840 0 3888
9559 0 679151 173738 154960 0 9558
9560 0 679191 173728 155040 0 9559
9561 0 679212 173720 155200 0 9560
9562 0 679177 173655 155320 0 9561
9563 0 679156 173478 155400 0 9562
9564 0 679105 173444 155480 0 9563
9565 6 679081 173452 155520 0 9564
9566 5 680949 171297 160840 30 3320
9567 0 680998 171366 160880 0 9566
9568 0 681512 172008 160920 0 9567
9569 0 681833 172282 161000 0 9568
9570 0 681873 172307 161120 0 9569
9571 0 681871 172307 161200 0 9570
9572 0 681870 172283 161280 0 9571
9573 6 681833 172250 161360 0 9572
9574 0 668709 157156 169800 0 3208
9575 0 668803 157198 170200 0 9574
9576 0 668992 157136 170320 0 9575
9577 0 669039 157182 170400 0 9576
9578 0 669059 157125 170440 0 9577
9579 0 669023 157117 170520 0 9578
9580 0 669155 157043 170600 0 9579
9581 6 669194 157081 170640 0 9580
9582 0 605664 285344 39440 224 7283
9583 0 605408 285248 39440 221 9582
9584 0 605216 285344 39640 108 9583
9585 0 604960 285344 39600 51 9584
9586 0 604704 285344 39600 64 9585
9587 0 604448 285344 39640 71 9586
9588 0 604192 285312 39680 51 9587
9589 6 604128 285280 39680 32 9588
9590 0 594496 271328 43520 122 5865
9591 0 594368 271168 43680 71 9590
9592 0 594208 271008 43840 51 9591
9593 0 594016 270816 43920 60 9592
9594 0 593952 270624 44080 60 9593
9595 0 593920 270432 44280 81 9594
9596 0 593792 270272 44440 98 9595
9597 6 593600 270080 44520 45 9596
9598 0 604480 283936 39880 122 7274
9599 0 604288 284064 39760 134 9598
9600 5 604224 284096 39760 122 9599
9601 0 604224 284224 39520 124 9600
9602 0 604192 284224 39240 96 9601
9603 0 604096 284160 39000 45 9602
9604 0 604000 284160 38760 60 9603
9605 6 603936 284160 38560 60 9604
9606 5 605184 282752 38240 164 5932
9607 0 605152 282976 38120 124 9606
9608 0 605088 283232 38080 91 9607
9609 0 604992 283424 37920 81 9608
9610 0 604928 283584 37720 108 9609
9611 0 604992 283808 37560 86 9610
9612 0 605024 284064 37520 120 9611
9613 6 605184 284224 37520 81 9612
9614 0 606208 282432 51240 91 7985
9615 0 606368 282368 51040 96 9614
9616 0 606528 282336 50840 124 9615
9617 0 606688 282496 50640 168 9616
9618 0 606848 282560 50440 156 9617
9619 0 607104 282560 50360 71 9618
9620 0 607360 282592 50360 71 9619
9621 6 607552 282656 50200 51 9620
9622 0 606784 268480 50440 163 4647
9623 0 606752 268480 50720 45 9622
9624 0 606816 268736 50800 32 9623
9625 0 606624 268928 50800 32 9624
9626 0 606368 268864 50800 64 9625
9627 0 606208 268672 50840 80 9626
9628 0 606016 268480 50480 32 9627
9629 6 606048 268544 50440 32 9628
9630 0 597440 279136 42240 60 7396
9631 0 597216 279104 42120 81 9630
9632 0 596960 279072 42120 91 9631
9633 0 596736 278976 42240 75 9632
9634 0 596480 278880 42240 32 9633
9635 0 596224 278848 42200 64 9634
9636 0 595968 278784 42160 45 9635
9637 6 595840 278720 42160 40 9636
9638 0 602016 279968 49000 212 6725
9639 0 602144 280192 49000 178 9638
9640 0 602272 280416 49000 80 9639
9641 0 602464 280608 49080 107 9640
9642 0 602624 280768 49200 160 9641
9643 0 602784 280928 49320 45 9642
9644 0 603008 281088 49320 51 9643
9645 6 603072 281088 49320 40 9644
9646 0 445248 265472 50760 164 5540
9647 0 445504 265600 50800 81 9646
9648 0 445760 265600 50800 98 9647
9649 0 446016 265632 50840 101 9648
9650 5 446240 265760 50840 81 9649
9651 0 446400 265600 51040 102 9650
9652 0 446656 265632 51120 40 9651
9653 6 446720 265632 51120 51 9652
9654 0 433267 259891 58560 80 7707
9655 0 433523 259915 58680 120 9654
9656 0 433595 259827 58760 45 9655
9657 0 433843 259691 58800 75 9656
9658 0 433987 259643 58920 75 9657
9659 0 434115 259619 59000 81 9658
9660 0 434259 259579 59120 81 9659
9661 6 434259 259571 59160 81 9660
9662 0 434587 262859 56560 0 6000
9663 0 434899 262903 56560 0 9662
9664 5 435079 262861 56720 0 9663
9665 0 435251 262725 56720 0 9664
9666 0 435391 262837 56560 0 9665
9667 0 435291 263025 56400 0 9666
9668 0 435195 263065 56320 0 9667
9669 6 435167 263029 56280 0 9668
9670 0 439829 248849 54720 163 6949
9671 0 440561 248923 54640 150 9670
9672 0 441029 249027 54520 51 9671
9673 5 441357 249395 54440 81 9672
9674 0 441469 249647 54280 150 9673
9675 0 441541 249747 54120 122 9674
9676 0 441581 249727 53960 122 9675
9677 6 441609 249691 53880 122 9676
9678 0 433091 262239 55120 0 5988
9679 5 432203 262679 55120 0 9678
9680 0 432235 262671 54840 0 9679
9681 5 432187 262743 54800 0 9680
9682 0 432219 262775 54720 0 9681
9683 0 432179 262743 54640 0 9682
9684 0 432163 262759 54600 0 9683
9685 6 432139 262759 54560 0 9684
9686 0 447483 251900 59520 51 8602
9687 0 447411 251840 59480 51 9686
9688 0 447303 251704 59400 45 9687
9689 0 447243 251660 59360 45 9688
9690 0 447243 251592 59280 45 9689
9691 0 447271 251380 59240 45 9690
9692 0 447219 251340 59200 45 9691
9693 6 447259 251320 59120 0 9692
9694 0 437472 259136 60240 81 7358
9695 5 437504 259168 60280 90 9694
9696 5 437504 259168 60440 86 9695
9697 0 437312 259296 60560 75 9696
9698 0 437088 259424 60560 51 9697
9699 0 436896 259552 60680 32 9698
9700 0 436832 259808 60720 40 9699
9701 6 436928 259904 60720 32 9700
9702 0 583136 275328 57720 137 3644
9703 0 583104 275168 57920 32 9702
9704 0 583008 275008 58120 40 9703
9705 0 582848 274848 58280 32 9704
9706 0 582624 274720 58320 32 9705
9707 0 582464 274688 58120 108 9706
9708 0 582208 274624 58080 51 9707
9709 6 582176 274528 58400 32 9708
9710 0 450368 268507 61800 277 6648
9711 5 450124 268262 61600 217 9710
9712 0 449469 267709 61440 178 9711
9713 5 449402 267703 61400 178 9712
9714 0 448795 266501 61400 81 9713
9715 0 448654 266443 61320 32 9714
9716 0 448484 266362 61240 32 9715
9717 6 448484 266102 61240 81 9716
9718 0 451463 267156 62400 0 4144
9719 0 451371 267087 62360 0 9718
9720 0 451055 266893 62320 0 9719
9721 0 450819 266726 62320 0 9720
9722 0 450583 266726 62360 0 9721
9723 0 449973 266697 62400 0 9722
9724 0 449564 266199 62400 0 9723
9725 6 449456 265918 62240 0 9724
9726 0 358522 173680 175200 0 1967
9727 0 358790 173772 175120 0 9726
9728 0 358894 173800 175040 0 9727
9729 0 359026 173856 175000 0 9728
9730 0 359174 173948 174920 0 9729
9731 0 359370 174100 174840 0 9730
9732 6 359614 174225 174720 0 9731
9733 0 368549 168932 180360 0 5651
9734 0 368413 169153 180400 0 9733
9735 0 368395 170006 180440 0 9734
9736 0 368420 170317 180480 0 9735
9737 0 368432 170320 180560 0 9736
9738 0 368469 170327 180680 0 9737
9739 6 368476 170344 180720 0 9738
9740 0 363127 166302 187280 0 6631
9741 0 363043 166351 187240 0 9740
9742 0 363085 167014 187080 0 9741
9743 0 363388 167234 187040 0 9742
9744 0 363396 167326 187000 0 9743
9745 0 363403 167417 186960 0 9744
9746 6 363541 167664 186840 0 9745
9747 0 369055 163948 184840 0 6611
9748 5 369067 163812 184720 0 9747
9749 0 369571 163740 184760 0 9748
9750 0 369843 163660 184720 0 9749
9751 0 369995 163582 184640 0 9750
9752 0 370087 163578 184560 0 9751
9753 6 370095 163558 184520 0 9752
9754 0 378935 161995 184880 0 1864
9755 0 379642 161303 184600 0 9754
9756 0 379542 160790 184240 0 9755
9757 0 379441 160674 184120 0 9756
9758 0 378958 160764 184080 0 9757
9759 0 378570 160724 184040 0 9758
9760 6 378466 160532 184040 0 9759
9761 0 685730 185510 136800 0 4074
9762 0 685266 185193 136800 0 9761
9763 0 684712 184932 136800 0 9762
9764 0 684581 185123 136640 0 9763
9765 0 684610 185217 136560 0 9764
9766 0 684738 185273 136480 0 9765
9767 6 684863 185345 136440 0 9766
9768 0 694043 173194 137960 0 7088
9769 0 693994 173174 138040 0 9768
9770 0 693970 173164 138080 0 9769
9771 0 693991 173175 138200 0 9770
9772 0 693962 173170 138240 0 9771
9773 0 693996 173196 138320 0 9772
9774 6 694030 173334 138360 0 9773
9775 0 695976 176737 137680 0 8251
9776 0 695844 176866 137520 0 9775
9777 0 695759 176834 137400 0 9776
9778 0 695688 176817 137280 0 9777
9779 0 695639 176802 137200 0 9778
9780 0 695610 176800 137160 0 9779
9781 6 695635 176851 137120 0 9780
9782 0 697952 177024 141840 134 8967
9783 0 698016 176960 142080 71 9782
9784 0 698093 176973 142160 75 9783
9785 0 698208 176992 142280 81 9784
9786 0 698464 177088 142280 75 9785
9787 0 698592 177088 142280 71 9786
9788 6 698350 177128 142360 0 9787
9789 5 693216 187392 146840 124 3994
9790 0 693344 187232 146640 108 9789
9791 0 693344 187223 146600 109 9790
9792 0 693344 187168 146360 115 9791
9793 0 693408 187136 146120 32 9792
9794 0 693216 187200 145960 75 9793
9795 6 693088 187200 145920 96 9794
9796 0 693056 187296 147560 102 3990
9797 0 692800 187200 147560 40 9796
9798 0 692608 187008 147560 45 9797
9799 0 692544 186976 147560 60 9798
9800 0 692474 186949 147400 11 9799
9801 0 692456 186942 147360 0 9800
9802 6 692098 186844 147280 0 9801
9803 5 690533 184075 151640 24 3960
9804 0 690337 183952 151640 0 9803
9805 0 689928 183994 151600 0 9804
9806 0 689810 184010 151560 0 9805
9807 0 689723 183981 151520 0 9806
9808 0 689512 183885 151440 0 9807
9809 6 689436 183840 151400 0 9808
9810 0 694918 173606 161280 0 5280
9811 0 694761 173469 161160 0 9810
9812 0 694566 173235 161040 0 9811
9813 0 694569 173224 161000 0 9812
9814 0 694577 173190 160880 0 9813
9815 0 694622 173146 160800 0 9814
9816 6 694597 173172 160720 0 9815
9817 0 688872 183226 152400 88 3949
9818 0 689080 183397 152560 0 9817
9819 5 689026 183396 152600 0 9818
9820 0 688973 183394 152640 0 9819
9821 0 688850 183439 152760 0 9820
9822 0 688800 183410 152840 0 9821
9823 6 688834 183397 153000 0 9822
9824 0 688136 182592 152480 130 3945
9825 0 688256 182496 152600 40 9824
9826 0 688384 182368 152680 34 9825
9827 0 688448 182304 152720 32 9826
9828 0 688480 182112 152880 90 9827
9829 0 688480 182048 152880 75 9828
9830 6 688482 182011 153040 0 9829
9831 0 694078 172998 161880 0 5268
9832 0 694176 173164 161960 0 9831
9833 0 694207 173223 162000 0 9832
9834 0 694204 173243 162040 0 9833
9835 0 694202 173298 162080 0 9834
9836 0 694247 173308 162120 0 9835
9837 6 694263 173327 162160 0 9836
9838 0 690630 168563 158400 169 7178
9839 0 690656 168544 158360 164 9838
9840 0 690784 168448 158160 71 9839
9841 0 690880 168429 158040 59 9840
9842 0 690944 168416 157960 51 9841
9843 0 690944 168384 157680 32 9842
9844 6 690848 168352 157520 40 9843
9845 0 668608 174144 148440 71 4352
9846 0 668800 173952 148360 32 9845
9847 0 668736 173824 148240 32 9846
9848 0 668440 173870 148160 0 9847
9849 0 668286 173878 148040 0 9848
9850 0 668303 173868 147960 0 9849
9851 6 668266 173878 147920 0 9850
9852 0 686144 173120 159920 60 3344
9853 0 686268 173204 159960 56 9852
9854 0 686392 173289 160000 52 9853
9855 5 686221 173178 160040 48 9854
9856 0 686411 173544 160040 0 9855
9857 0 686874 173845 160040 0 9856
9858 6 687013 173902 160120 0 9857
9859 0 668768 170784 152840 150 4322
9860 0 668800 170778 152880 144 9859
9861 0 668928 170752 153040 122 9860
9862 0 669184 170752 153120 32 9861
9863 0 669211 170736 153080 34 9862
9864 0 669344 170656 152880 45 9863
9865 6 669344 170624 152800 51 9864
9866 0 666848 169984 157160 60 4293
9867 0 667008 169984 157360 45 9866
9868 0 667104 169984 157640 32 9867
9869 0 667264 169984 157840 81 9868
9870 0 667488 169984 158000 71 9869
9871 0 667437 170014 158080 0 9870
9872 6 667614 169928 158080 0 9871
9873 0 677376 164256 168560 131 7381
9874 0 677600 164256 168720 98 9873
9875 0 677792 164128 168920 60 9874
9876 0 677728 163872 169000 81 9875
9877 0 677600 163648 169000 86 9876
9878 0 677568 163456 169120 107 9877
9879 6 677561 163372 169200 0 9878
9880 0 658507 151871 167400 0 3163
9881 0 658340 151749 167280 0 9880
9882 0 658299 151691 167240 0 9881
9883 0 658375 151962 167120 0 9882
9884 0 658362 151978 167080 0 9883
9885 0 658348 151994 167040 0 9884
9886 6 658335 152011 167000 0 9885
9887 0 627008 151168 166320 197 3030
9888 0 626816 151040 166440 166 9887
9889 0 626560 150944 166480 104 9888
9890 0 626368 150752 166480 40 9889
9891 0 626176 150560 166440 60 9890
9892 0 625952 150464 166280 32 9891
9893 6 625952 150560 166200 32 9892
9894 0 606880 280768 36880 150 7257
9895 0 607040 280768 37080 120 9894
9896 0 607296 280864 37160 80 9895
9897 0 607520 280992 37240 80 9896
9898 0 607744 281152 37280 40 9897
9899 0 607936 281344 37320 40 9898
9900 6 608000 281408 37320 40 9899
9901 5 613760 281952 50800 140 5749
9902 0 613600 281728 50800 140 9901
9903 0 613440 281536 50880 160 9902
9904 0 613248 281344 50920 230 9903
9905 0 613216 281088 50920 226 9904
9906 0 613056 280896 50760 108 9905
9907 6 612896 280736 50720 75 9906
9908 0 603680 280896 35720 128 5948
9909 0 603456 281056 35800 157 9908
9910 0 603328 281312 35800 148 9909
9911 0 603136 281472 35920 181 9910
9912 0 602944 281600 36080 120 9911
9913 0 603648 282432 35360 32 9912
9914 6 603680 282432 35360 32 9913
9915 0 609024 280480 55640 124 7608
9916 0 609120 280736 55640 71 9915
9917 0 609312 280896 55680 71 9916
9918 0 609472 281056 55880 90 9917
9919 0 609632 281248 56040 45 9918
9920 0 609760 281472 56160 81 9919
9921 6 609920 281632 56200 40 9920
9922 0 612256 278816 56280 122 4800
9923 0 612416 278976 56080 71 9922
9924 0 612640 279008 55960 75 9923
9925 0 612864 279136 55960 80 9924
9926 0 613056 279328 55880 75 9925
9927 0 613216 279552 55880 51 9926
9928 6 613216 279616 55880 51 9927
9929 0 608704 279360 38600 140 7746
9930 0 608896 279392 38760 120 9929
9931 0 609088 279232 38880 120 9930
9932 0 609248 279104 39040 102 9931
9933 0 609504 279104 39080 64 9932
9934 0 609760 279104 39000 32 9933
9935 6 609824 279104 38880 60 9934
9936 0 611424 278400 56280 102 4797
9937 0 611264 278432 56480 157 9936
9938 0 611136 278272 56680 128 9937
9939 0 610976 278112 56880 90 9938
9940 0 610784 278016 57080 71 9939
9941 0 610592 277888 57240 60 9940
9942 6 610528 277824 57240 81 9941
9943 0 611232 272448 49960 75 4676
9944 0 611232 272608 49760 181 9943
9945 0 611392 272768 49560 206 9944
9946 0 611392 272960 49360 120 9945
9947 0 611520 273056 49160 32 9946
9948 0 611552 272992 48920 81 9947
9949 6 611552 272960 48880 86 9948
9950 0 599552 285216 39120 107 6264
9951 5 599744 285280 39280 172 9950
9952 0 600000 285248 39360 81 9951
9953 0 600224 285120 39360 51 9952
9954 0 600480 285056 39360 51 9953
9955 0 600736 285024 39360 51 9954
9956 6 600896 285120 39480 32 9955
9957 0 608160 275968 53720 75 8538
9958 0 607936 275840 53720 102 9957
9959 0 607712 275680 53720 98 9958
9960 0 607520 275584 53560 75 9959
9961 0 607360 275424 53360 81 9960
9962 0 607264 275168 53360 80 9961
9963 6 607264 275136 53360 80 9962
9964 0 608704 280896 52680 203 5717
9965 0 608864 280928 52880 122 9964
9966 0 609024 281088 53080 164 9965
9967 0 608992 281344 53080 124 9966
9968 0 608832 281568 53080 51 9967
9969 0 608640 281760 53120 81 9968
9970 6 608512 281888 53160 32 9969
9971 0 604480 279840 40480 107 5913
9972 5 604416 279904 40560 51 9971
9973 0 604416 280064 40760 32 9972
9974 0 604448 280224 40960 32 9973
9975 0 604448 280448 41080 40 9974
9976 0 604448 280704 41200 75 9975
9977 6 604512 280800 41320 71 9976
9978 0 606912 276928 51640 104 4766
9979 0 606912 277152 51800 150 9978
9980 0 607040 277376 51960 51 9979
9981 0 607200 277504 52160 60 9980
9982 0 607392 277472 52360 104 9981
9983 0 607424 277472 52640 32 9982
9984 6 607456 277472 52800 64 9983
9985 0 603616 284256 51880 139 8016
9986 5 603392 284256 51880 107 9985
9987 0 603168 284096 51880 102 9986
9988 0 602912 284064 51920 131 9987
9989 0 602656 284032 51920 120 9988
9990 0 602464 283936 52120 32 9989
9991 6 602368 283936 52280 45 9990
9992 0 598560 281248 41680 157 6240
9993 0 598656 281472 41800 40 9992
9994 0 598848 281664 41800 40 9993
9995 0 599040 281856 41760 40 9994
9996 0 599200 282080 41680 51 9995
9997 0 599392 282272 41560 40 9996
9998 6 599552 282336 41560 32 9997
9999 0 597792 280512 41720 202 6236
10000 0 597600 280704 41680 166 9999
10001 0 597536 280928 41560 134 10000
10002 0 597408 281088 41360 102 10001
10003 0 597216 281216 41160 107 10002
10004 0 596960 281280 41160 91 10003
10005 6 596832 281408 41200 75 10004
10006 5 439778 259597 72120 80 4223
10007 5 439392 259299 72120 185 10006
10008 0 439317 259208 72360 185 10007
10009 0 439272 259124 72640 32 10008
10010 0 439274 259031 72960 108 10009
10011 0 439548 258813 73240 91 10010
10012 6 439414 258864 73440 91 10011
10013 0 434723 262935 58280 0 8114
10014 0 434779 263035 58400 0 10013
10015 0 434795 263091 58520 0 10014
10016 0 434771 263091 58600 0 10015
10017 0 434779 263187 58680 0 10016
10018 0 434779 263219 58800 0 10017
10019 6 434787 263219 58840 0 10018
10020 0 445344 263744 50280 80 5533
10021 0 445184 263584 50480 107 10020
10022 0 444960 263456 50520 256 10021
10023 0 444768 263296 50560 226 10022
10024 0 444736 263040 50640 178 10023
10025 0 444800 262784 50720 75 10024
10026 6 444832 262656 50880 80 10025
10027 0 438240 268768 59160 60 5598
10028 0 438080 268832 59360 32 10027
10029 0 437888 268864 59520 75 10028
10030 0 437632 268864 59560 96 10029
10031 0 437408 268864 59680 71 10030
10032 0 437184 268864 59800 40 10031
10033 6 436992 268896 59720 32 10032
10034 0 435002 262906 51080 32 4893
10035 0 434634 263046 51000 0 10034
10036 0 434354 263062 50880 0 10035
10037 0 433994 263142 50840 0 10036
10038 0 433842 263254 50720 0 10037
10039 0 433690 263286 50680 0 10038
10040 6 433802 263462 50560 0 10039
10041 0 432352 258912 55760 134 8234
10042 0 432192 258976 55960 32 10041
10043 0 432032 259072 56160 51 10042
10044 0 431840 259136 56360 71 10043
10045 0 431680 259296 56480 40 10044
10046 0 431520 259488 56560 32 10045
10047 6 431488 259520 56600 32 10046
10048 0 440736 268768 58600 190 5586
10049 0 440768 268896 58840 214 10048
10050 0 440864 269120 58960 164 10049
10051 0 440800 269376 58960 160 10050
10052 0 440832 269568 59160 32 10051
10053 0 440928 269664 59400 32 10052
10054 6 440960 269632 59480 60 10053
10055 0 439485 267685 63280 163 7547
10056 5 439469 267692 63240 163 10055
10057 0 439627 267371 63200 163 10056
10058 0 439709 267297 62920 0 10057
10059 5 439687 267298 62880 0 10058
10060 0 439478 268029 62880 0 10059
10061 6 439558 268194 62760 0 10060
10062 0 441472 259520 58800 122 8420
10063 0 441664 259488 59000 51 10062
10064 0 441888 259488 59120 107 10063
10065 0 442048 259424 59320 75 10064
10066 0 442272 259424 59440 45 10065
10067 0 442528 259424 59440 75 10066
10068 6 442752 259424 59480 51 10067
10069 0 444414 250346 64800 150 6854
10070 5 445115 250343 65080 136 10069
10071 0 445538 250330 65120 160 10070
10072 5 446286 250345 65360 261 10071
10073 0 446440 250414 65440 160 10072
10074 0 446815 250543 65640 124 10073
10075 6 446830 250514 65840 64 10074
10076 0 447239 260110 56960 154 6968
10077 0 447027 260362 56760 139 10076
10078 0 446941 260519 56480 139 10077
10079 0 446739 260395 56400 154 10078
10080 0 446815 260209 56240 0 10079
10081 0 446935 260189 56160 0 10080
10082 6 446831 260181 56120 0 10081
10083 0 445952 267584 61800 120 5555
10084 0 446144 267392 61680 32 10083
10085 0 446304 267200 61600 75 10084
10086 0 446464 267072 61440 71 10085
10087 0 446624 267104 61240 80 10086
10088 0 446560 267104 60960 32 10087
10089 6 446528 267104 60920 32 10088
10090 0 440864 255280 63240 86 6838
10091 5 439714 255482 63240 200 10090
10092 5 439589 255536 63360 200 10091
10093 0 439566 255432 63400 200 10092
10094 0 439561 255276 63440 200 10093
10095 0 439555 255215 63480 200 10094
10096 6 439536 255213 63520 200 10095
10097 0 453280 257920 61480 230 4831
10098 5 453312 257952 61480 239 10097
10099 0 453536 257696 61280 32 10098
10100 0 453472 257120 61920 32 10099
10101 5 453472 257056 61960 32 10100
10102 0 453568 256768 62080 32 10101
10103 6 453760 256800 62160 51 10102
10104 0 362960 164365 186880 0 6820
10105 0 362912 164381 186960 0 10104
10106 0 362776 164429 187240 0 10105
10107 0 362800 164469 187280 0 10106
10108 0 362872 164477 187360 0 10107
10109 6 362992 164661 187480 0 10108
10110 0 382376 152025 189960 0 5368
10111 0 382322 152041 190120 0 10110
10112 0 382121 152221 190280 0 10111
10113 0 382146 152293 190360 0 10112
10114 0 382255 152342 190480 0 10113
10115 6 382276 152379 190560 0 10114
10116 0 366313 168162 184200 0 1896
10117 0 365941 168526 184240 0 10116
10118 0 366069 168638 184360 0 10117
10119 0 366249 168958 184480 0 10118
10120 0 366317 169196 184680 0 10119
10121 6 366345 169312 184720 0 10120
10122 0 385563 151750 190240 0 5359
10123 0 385343 152006 190120 0 10122
10124 0 385437 152011 190040 0 10123
10125 5 385353 151533 189960 0 10124
10126 0 385571 151666 189920 0 10125
10127 6 385592 151720 189800 0 10126
10128 0 389497 152584 191720 0 8448
10129 0 389689 152708 191880 0 10128
10130 0 389761 152664 192120 0 10129
10131 0 389613 152720 192360 0 10130
10132 0 389469 152672 192560 0 10131
10133 6 389325 152704 192600 0 10132
10134 0 368467 160998 185240 0 6795
10135 0 368134 160425 185280 0 10134
10136 0 367966 160331 185200 0 10135
10137 0 367910 160327 185120 0 10136
10138 0 367770 160315 185040 0 10137
10139 6 367670 160441 185080 0 10138
10140 0 372469 162203 185640 0 4410
10141 0 372429 162131 185520 0 10140
10142 0 372421 162095 185400 0 10141
10143 0 372361 162063 185280 0 10142
10144 0 372381 162023 185200 0 10143
10145 6 372370 162023 185160 0 10144
10146 0 384638 157978 184360 0 4940
10147 0 384302 157810 184480 0 10146
10148 0 384266 158062 184640 0 10147
10149 0 384186 158006 184760 0 10148
10150 0 384038 157950 184880 0 10149
10151 6 383814 157942 184920 0 10150
10152 0 449050 141282 179880 0 6689
10153 0 449258 141306 179760 0 10152
10154 0 449422 141346 179640 0 10153
10155 5 449426 141360 179600 0 10154
10156 0 449426 141354 179520 0 10155
10157 6 449414 141394 179400 0 10156
10158 0 696032 181952 133880 51 3536
10159 0 696224 181952 134080 60 10158
10160 0 696288 181901 134160 60 10159
10161 0 696384 181824 134280 60 10160
10162 0 696355 181666 134360 0 10161
10163 6 696294 181641 134400 0 10162
10164 0 688015 185387 141800 0 4036
10165 0 687724 185830 141760 0 10164
10166 0 687676 185859 141600 0 10165
10167 0 687570 185950 141520 0 10166
10168 0 687506 185950 141440 0 10167
10169 6 687315 186011 141360 0 10168
10170 0 691271 186395 143560 0 4018
10171 0 691329 186929 143480 0 10170
10172 0 691363 186996 143440 0 10171
10173 0 691305 187041 143360 0 10172
10174 0 691306 187085 143320 0 10173
10175 6 691405 187137 143280 0 10174
10176 0 701920 181600 155120 32 5111
10177 0 702176 181600 155160 40 10176
10178 0 702400 181600 155040 124 10177
10179 0 702656 181600 155080 154 10178
10180 0 702912 181568 155160 160 10179
10181 6 702944 181568 155160 160 10180
10182 0 696640 175552 145920 86 3455
10183 0 696832 175616 146080 86 10182
10184 0 697088 175648 146160 40 10183
10185 0 697120 175648 146120 32 10184
10186 0 697181 175713 146000 0 10185
10187 6 697214 175708 145920 0 10186
10188 0 696896 174464 146440 75 8266
10189 0 697088 174336 146240 40 10188
10190 0 697152 174176 146040 32 10189
10191 0 697216 174112 145840 45 10190
10192 0 697212 174079 145720 0 10191
10193 6 697238 174063 145600 0 10192
10194 0 693696 187264 148000 104 3986
10195 0 693952 187328 148000 120 10194
10196 0 694208 187328 148000 32 10195
10197 0 694464 187296 148040 75 10196
10198 0 694688 187136 148160 139 10197
10199 6 694752 187136 148200 140 10198
10200 0 690799 184299 151920 0 3961
10201 0 690678 184171 152000 0 10200
10202 0 690306 184079 152080 0 10201
10203 0 690321 184048 152120 0 10202
10204 0 690317 184079 152160 0 10203
10205 6 690335 184099 152200 0 10204
10206 0 690368 183136 152080 81 8806
10207 0 690560 183328 152120 45 10206
10208 0 690656 183424 152200 71 10207
10209 0 690468 183098 152280 0 10208
10210 0 690404 183092 152320 0 10209
10211 6 690308 182939 152360 0 10210
10212 0 690272 169248 158440 86 7175
10213 0 690080 169248 158240 64 10212
10214 0 689824 169344 158200 40 10213
10215 0 689568 169408 158200 32 10214
10216 0 689344 169472 158320 104 10215
10217 6 689344 169472 158400 96 10216
10218 0 670048 177152 145000 150 4379
10219 0 669952 177248 144760 64 10218
10220 0 669984 177440 144600 40 10219
10221 0 669952 177696 144640 32 10220
10222 0 669920 177824 144680 40 10221
10223 6 669931 177857 144760 0 10222
10224 5 681693 177353 153720 0 3911
10225 0 681932 177371 153720 0 10224
10226 0 681933 177536 153840 0 10225
10227 0 681920 177679 153920 0 10226
10228 0 681913 177751 153960 0 10227
10229 6 681977 177820 154000 0 10228
10230 0 668608 174176 148840 134 4349
10231 0 668864 174176 148880 175 10230
10232 0 669056 174240 149040 75 10231
10233 0 669184 174464 149080 40 10232
10234 0 669024 174688 149000 32 10233
10235 6 668896 174848 149000 80 10234
10236 0 678270 174035 154280 0 3891
10237 0 678223 173792 154240 0 10236
10238 0 678245 173900 154200 0 10237
10239 0 678255 173949 154120 0 10238
10240 0 678288 173974 154080 0 10239
10241 6 678293 173981 154000 0 10240
10242 0 684932 172830 160480 0 8157
10243 0 685316 173029 160560 0 10242
10244 0 685408 173077 160640 0 10243
10245 0 685485 173106 160680 0 10244
10246 0 685529 173201 160760 0 10245
10247 6 685527 173246 160800 0 10246
10248 0 668320 171552 153440 91 4316
10249 0 668352 171776 153320 81 10248
10250 0 668352 172032 153280 108 10249
10251 0 668352 172256 153440 102 10250
10252 0 668384 172352 153440 90 10251
10253 6 668426 172419 153480 0 10252
10254 5 675740 167775 160520 0 3295
10255 0 675608 167904 160440 0 10254
10256 0 675428 167953 160360 0 10255
10257 0 675219 167924 160320 0 10256
10258 0 675193 167892 160160 0 10257
10259 6 675224 167835 160080 0 10258
10260 0 668778 156527 169120 0 3213
10261 0 668697 156439 168960 0 10260
10262 0 668365 156314 168880 0 10261
10263 0 668046 156287 168840 0 10262
10264 0 668099 156273 168760 0 10263
10265 6 668114 156261 168720 0 10264
10266 0 667833 155668 169920 0 3202
10267 0 667983 156097 170120 0 10266
10268 0 668170 156285 170240 0 10267
10269 0 668164 156266 170280 0 10268
10270 0 668168 156247 170360 0 10269
10271 6 668108 156260 170400 0 10270
10272 0 627872 151936 171160 124 7236
10273 0 627840 151904 171440 71 10272
10274 0 627712 152032 171680 107 10273
10275 0 627712 152256 171840 128 10274
10276 0 627872 152448 171960 153 10275
10277 6 627968 152544 172040 122 10276
10278 0 618560 158016 174960 196 5817
10279 0 618784 157920 175040 124 10278
10280 0 619040 157920 175120 120 10279
10281 0 619296 157920 175120 183 10280
10282 0 619488 157760 175200 60 10281
10283 6 619552 157696 175200 32 10282
10284 0 569312 184256 135920 122 2674
10285 0 569536 184128 135920 120 10284
10286 0 569728 184064 136080 98 10285
10287 0 569728 184128 136360 32 10286
10288 0 569792 183968 136560 131 10287
10289 6 569856 183776 136480 32 10288
10290 0 611712 275840 36040 96 3825
10291 0 611552 275872 35840 60 10290
10292 0 611392 275840 35640 32 10291
10293 0 611200 275680 35480 32 10292
10294 0 611040 275456 35400 75 10293
10295 6 611040 275424 35400 80 10294
10296 0 611456 283104 40080 60 6141
10297 0 611712 283104 40080 80 10296
10298 0 611936 283232 40040 108 10297
10299 0 612192 283328 40040 115 10298
10300 0 612384 283456 40160 75 10299
10301 6 612416 283456 40200 86 10300
10302 0 613920 281984 50600 104 9901
10303 0 614048 281984 50360 198 10302
10304 0 614048 281824 50160 86 10303
10305 0 614048 281728 49920 64 10304
10306 0 613984 281696 49640 40 10305
10307 6 613920 281664 49640 32 10306
10308 0 612192 274368 49600 150 4688
10309 0 612000 274336 49400 98 10308
10310 0 611904 274176 49200 71 10309
10311 0 611776 273984 49040 75 10310
10312 0 611680 273728 48960 51 10311
10313 6 611616 273600 48880 32 10312
10314 0 612800 271520 48840 108 8663
10315 0 612960 271328 48880 51 10314
10316 0 613152 271136 48960 40 10315
10317 0 613280 270912 48880 51 10316
10318 0 613376 270688 48760 45 10317
10319 6 613376 270624 48720 45 10318
10320 0 608512 279264 37920 104 7748
10321 0 608672 279328 37680 108 10320
10322 0 608640 279264 37440 40 10321
10323 0 608448 279104 37360 32 10322
10324 0 608256 278912 37320 40 10323
10325 6 608224 278848 37280 51 10324
10326 0 606592 281152 37800 98 7248
10327 0 606848 281120 37840 60 10326
10328 0 607104 281152 37840 124 10327
10329 0 607360 281152 37800 128 10328
10330 0 607552 281152 37600 81 10329
10331 6 607680 281152 37480 51 10330
10332 0 612352 281024 52360 224 9319
10333 0 612320 281280 52320 175 10332
10334 0 612288 281536 52320 131 10333
10335 0 612160 281792 52320 86 10334
10336 0 612032 282048 52280 80 10335
10337 6 612000 282112 52280 51 10336
10338 0 605088 282272 37920 189 5934
10339 0 604928 282144 37720 32 10338
10340 0 604704 282080 37600 51 10339
10341 0 604448 281952 37560 71 10340
10342 0 604224 281792 37480 75 10341
10343 6 604128 281728 37440 40 10342
10344 0 606880 279648 39680 221 6116
10345 0 606688 279648 39880 115 10344
10346 0 606464 279552 39960 124 10345
10347 0 606272 279680 40080 86 10346
10348 0 606144 279872 40280 60 10347
10349 6 606048 280000 40360 32 10348
10350 0 604032 282272 38720 101 8292
10351 0 604128 282432 38520 178 10350
10352 0 604064 282688 38440 181 10351
10353 0 603872 282880 38360 139 10352
10354 0 603904 283136 38360 71 10353
10355 6 603936 283168 38360 71 10354
10356 0 602464 277888 37480 45 7310
10357 0 602272 277696 37400 32 10356
10358 0 602112 277472 37400 40 10357
10359 0 601920 277280 37400 32 10358
10360 0 601728 277088 37360 32 10359
10361 6 601664 277024 37360 32 10360
10362 0 605568 282688 50760 122 7988
10363 0 605472 282848 50560 135 10362
10364 0 605376 282848 50280 96 10363
10365 0 605344 282880 50000 32 10364
10366 0 605408 283072 49840 40 10365
10367 6 605472 283232 49680 45 10366
10368 0 599008 273536 41840 148 5843
10369 0 599072 273280 41840 139 10368
10370 0 599072 273024 41840 40 10369
10371 0 599072 272768 41840 80 10370
10372 0 599040 272544 42000 86 10371
10373 6 599040 272512 42040 75 10372
10374 0 599200 282752 40680 135 9065
10375 0 599360 282976 40600 51 10374
10376 0 599520 283136 40440 32 10375
10377 0 599744 283200 40280 51 10376
10378 0 600160 282784 40120 32 10377
10379 6 600128 282752 40080 32 10378
10380 0 607232 276384 51320 120 4767
10381 0 607264 276224 51120 96 10380
10382 0 607328 276288 50880 51 10381
10383 0 607520 276480 50800 80 10382
10384 0 607680 276672 50640 128 10383
10385 6 607680 276704 50640 137 10384
10386 0 605248 267392 50800 45 8321
10387 0 604992 267360 50880 40 10386
10388 0 604736 267296 50960 80 10387
10389 0 604480 267264 51000 75 10388
10390 0 604224 267200 51000 60 10389
10391 6 604192 267168 51000 60 10390
10392 0 602464 270944 48960 81 7672
10393 0 602464 271136 48760 81 10392
10394 0 602592 271360 48640 139 10393
10395 0 602624 271616 48560 150 10394
10396 0 602624 271776 48360 86 10395
10397 6 602656 271680 48120 40 10396
10398 0 440032 259703 72120 80 10006
10399 0 440214 259570 72120 80 10398
10400 0 440490 259518 72000 0 10399
10401 0 440635 259530 71880 0 10400
10402 0 440649 259526 71800 0 10401
10403 6 440616 259531 71680 0 10402
10404 0 432603 259067 58520 51 8698
10405 0 432787 258835 58600 71 10404
10406 0 432875 258787 58720 71 10405
10407 0 432859 258771 58800 75 10406
10408 0 432867 258659 58920 75 10407
10409 6 432891 258659 59040 75 10408
10410 0 431315 260651 57920 71 7704
10411 0 431003 260897 57840 60 10410
10412 0 430855 260977 57800 60 10411
10413 5 430607 261245 57800 0 10412
10414 0 430695 261193 57920 0 10413
10415 6 430639 261165 57960 0 10414
10416 0 432323 261903 54720 0 8587
10417 0 432323 261903 54720 0 10416
10418 0 432379 262087 54840 0 10417
10419 0 432339 262119 54960 0 10418
10420 0 432387 262147 55000 0 10419
10421 6 432387 262107 55040 0 10420
10422 0 439232 269376 57960 98 5592
10423 5 439232 269440 57880 108 10422
10424 0 439104 269664 57840 139 10423
10425 0 438976 269824 57680 96 10424
10426 0 438816 269792 57440 45 10425
10427 6 438752 269728 57280 81 10426
10428 0 439922 261164 52600 90 6286
10429 0 440290 261032 52560 64 10428
10430 0 440654 261116 52440 64 10429
10431 0 440738 261196 52360 90 10430
10432 0 440970 261342 52280 81 10431
10433 6 440930 261318 52160 81 10432
10434 0 446080 259872 52200 219 5512
10435 0 445920 259808 52400 186 10434
10436 0 445664 259904 52480 122 10435
10437 0 445408 259968 52600 96 10436
10438 0 445248 259872 52800 45 10437
10439 6 445184 259872 52960 32 10438
10440 0 441216 268480 58400 178 5582
10441 0 441088 268576 58200 139 10440
10442 0 441088 268800 58080 102 10441
10443 0 441088 268960 57880 32 10442
10444 0 441248 268992 57640 51 10443
10445 6 441344 268992 57600 60 10444
10446 0 443001 264724 56320 122 6992
10447 0 442785 264804 56200 120 10446
10448 0 442625 264836 56120 81 10447
10449 0 442593 264924 56000 81 10448
10450 0 442457 264932 55920 81 10449
10451 6 442409 264932 55880 81 10450
10452 0 446080 260352 53360 80 5506
10453 0 445824 260352 53320 120 10452
10454 0 445568 260384 53320 128 10453
10455 0 445312 260448 53360 86 10454
10456 0 445056 260416 53360 32 10455
10457 6 445024 260416 53360 45 10456
10458 0 443840 263136 59040 32 8903
10459 0 443840 263360 59160 60 10458
10460 0 443936 263520 59360 40 10459
10461 0 444096 263680 59520 75 10460
10462 0 444224 263904 59520 51 10461
10463 6 444192 264032 59360 45 10462
10464 0 444575 250420 64480 0 6855
10465 0 444994 250305 64240 0 10464
10466 0 445088 250916 64240 160 10465
10467 0 444796 251170 64080 81 10466
10468 0 444484 251358 63840 81 10467
10469 6 444379 251572 63560 80 10468
10470 0 499857 241703 90600 0 420
10471 0 499757 241548 90240 0 10470
10472 0 499581 241478 90200 0 10471
10473 0 499652 241511 90160 0 10472
10474 0 499731 241540 90120 0 10473
10475 6 499922 241593 90080 0 10474
10476 0 444821 269890 64880 0 6771
10477 0 444765 269812 64960 0 10476
10478 0 444681 269764 65000 0 10477
10479 0 444565 269736 65040 0 10478
10480 0 444613 269540 65120 0 10479
10481 6 444545 269420 65200 0 10480
10482 0 448032 271872 58960 71 6665
10483 0 448192 272032 58760 32 10482
10484 0 448352 272224 58720 51 10483
10485 0 448480 272416 58600 32 10484
10486 0 448704 272480 58480 40 10485
10487 6 448800 272512 58440 60 10486
10488 0 445984 269152 62520 120 7134
10489 0 446208 269280 62520 98 10488
10490 0 446464 269344 62440 71 10489
10491 0 446592 269216 62240 164 10490
10492 0 446784 269024 62240 175 10491
10493 6 446784 268992 62240 176 10492
10494 0 443901 253360 63160 45 6836
10495 0 443938 253317 63120 45 10494
10496 0 443940 253274 63080 45 10495
10497 0 443983 253262 63040 45 10496
10498 0 444103 253323 63000 45 10497
10499 6 444195 253359 62960 45 10498
10500 0 356635 176164 168080 0 6437
10501 0 356666 176217 168040 0 10500
10502 0 356819 176328 167960 0 10501
10503 0 356759 176500 167840 0 10502
10504 6 356719 176576 167800 0 10503
10505 0 358526 172903 170720 0 2011
10506 5 358490 172499 170760 0 10505
10507 0 358534 172275 170800 0 10506
10508 0 358510 172143 170840 0 10507
10509 6 358542 172043 170880 0 10508
10510 0 361634 162492 170080 0 7818
10511 0 361482 162420 170040 0 10510
10512 0 361414 162388 170000 0 10511
10513 0 361366 162348 169880 0 10512
10514 6 361362 162368 169840 0 10513
10515 0 361222 163358 176520 0 4488
10516 0 361574 163334 176560 0 10515
10517 0 361690 163318 176640 0 10516
10518 0 361818 163190 176760 0 10517
10519 6 361754 163174 176880 0 10518
10520 0 360950 163580 178360 0 4472
10521 0 360990 163720 178400 0 10520
10522 0 360862 163882 178560 0 10521
10523 0 361326 163962 178640 0 10522
10524 6 361254 163758 178760 0 10523
10525 0 368168 167200 184480 0 1892
10526 0 368252 167088 184440 0 10525
10527 0 368456 166950 184360 0 10526
10528 0 368588 166928 184320 0 10527
10529 6 368776 166776 184240 0 10528
10530 0 387434 152572 191480 0 8444
10531 0 387337 152991 191600 0 10530
10532 0 387288 153101 191800 0 10531
10533 0 387283 152936 192000 0 10532
10534 6 387395 152769 192040 0 10533
10535 0 373800 165375 185480 0 1871
10536 0 373892 165193 185280 0 10535
10537 0 373924 164877 185160 0 10536
10538 0 373864 164649 185040 0 10537
10539 6 373828 164533 184960 0 10538
10540 5 389190 155785 185800 0 1849
10541 5 389782 155549 185920 0 10540
10542 0 389750 155681 186080 0 10541
10543 0 389866 155749 186320 0 10542
10544 6 389882 155545 186560 0 10543
10545 0 696992 177088 137440 64 8253
10546 0 697248 177088 137400 91 10545
10547 0 697440 177024 137280 45 10546
10548 0 697502 177059 137160 0 10547
10549 6 697521 177047 137040 0 10548
10550 0 695808 176768 138200 160 7073
10551 0 695616 176736 138040 178 10550
10552 0 695424 176864 137920 51 10551
10553 0 695232 177056 137920 32 10552
10554 6 695200 177184 138160 64 10553
10555 0 699744 182752 146880 60 8461
10556 0 699904 182560 146920 32 10555
10557 0 700064 182368 146880 51 10556
10558 0 700288 182240 146800 51 10557
10559 6 700384 182240 146800 40 10558
10560 0 698627 174547 159520 0 5304
10561 0 698820 174578 159400 0 10560
10562 0 698765 174772 159240 0 10561
10563 0 698776 174929 159120 0 10562
10564 6 698672 174821 159040 0 10563
10565 0 699520 179360 151600 60 5077
10566 0 699680 179200 151440 101 10565
10567 0 699872 179104 151280 122 10566
10568 0 699880 179121 151120 0 10567
10569 6 699900 179125 151080 0 10568
10570 0 695840 174208 161120 96 5283
10571 5 695648 174368 161040 32 10570
10572 0 695803 174292 160880 0 10571
10573 0 695856 174289 160800 0 10572
10574 6 695865 174278 160720 0 10573
10575 0 691488 174944 156360 64 3384
10576 0 691616 175072 156560 81 10575
10577 0 691616 175264 156760 71 10576
10578 0 691488 175328 157000 32 10577
10579 6 691456 175328 157000 32 10578
10580 0 690240 175168 158600 32 7843
10581 0 690048 175072 158800 81 10580
10582 0 690080 175168 158880 51 10581
10583 0 690265 175288 158920 0 10582
10584 6 690228 175315 158960 0 10583
10585 0 670266 177293 145440 0 4376
10586 0 670151 177490 145560 0 10585
10587 0 670113 177505 145640 0 10586
10588 0 670093 177498 145680 0 10587
10589 6 670105 177417 145800 0 10588
10590 0 681429 177013 153240 58 9543
10591 0 681664 176864 153160 32 10590
10592 0 681888 176736 153120 32 10591
10593 0 682048 176576 153000 90 10592
10594 6 682208 176576 152960 115 10593
10595 0 688748 174593 158960 0 3363
10596 0 688712 174676 159040 0 10595
10597 0 688664 174711 159120 0 10596
10598 0 688630 174715 159200 0 10597
10599 6 688612 174636 159320 0 10598
10600 0 679589 175269 153840 0 3901
10601 0 679564 174714 153840 0 10600
10602 0 679645 174425 153840 0 10601
10603 0 679589 174351 153800 0 10602
10604 6 679606 174262 153880 0 10603
10605 0 668800 171328 150800 51 4333
10606 0 668544 171296 150720 40 10605
10607 0 668288 171296 150640 45 10606
10608 0 668256 171328 150600 45 10607
10609 6 668228 171389 150520 0 10608
10610 0 677344 168896 161440 124 7862
10611 0 677504 169056 161560 80 10610
10612 0 677664 169216 161720 80 10611
10613 0 677728 169280 161760 51 10612
10614 6 677772 169389 161800 0 10613
10615 0 676224 169056 160320 202 3297
10616 0 676000 169184 160280 98 10615
10617 0 675776 169312 160320 60 10616
10618 0 675584 169472 160400 96 10617
10619 6 675328 169472 160440 71 10618
10620 0 675842 163698 165120 0 8489
10621 0 675904 163845 165040 0 10620
10622 0 675930 163820 165000 0 10621
10623 0 676148 163725 165000 0 10622
10624 6 676414 163730 165000 0 10623
10625 0 675990 162712 169000 0 5173
10626 0 676020 162692 169040 0 10625
10627 0 676050 162673 169080 0 10626
10628 0 676096 162713 169160 0 10627
10629 6 676115 162744 169200 0 10628
10630 0 665239 153954 168160 0 7588
10631 0 665027 154025 168080 0 10630
10632 0 664615 154072 168120 0 10631
10633 0 664088 153997 168120 0 10632
10634 6 663966 153916 168040 0 10633
10635 0 653696 149568 167440 107 3142
10636 0 653536 149728 167320 75 10635
10637 0 653280 149728 167240 124 10636
10638 0 653024 149632 167200 71 10637
10639 6 652960 149600 167200 71 10638
10640 0 617504 154368 172240 189 8496
10641 0 617568 154432 172520 108 10640
10642 0 617792 154464 172640 51 10641
10643 0 617984 154272 172640 81 10642
10644 6 618176 154176 172640 51 10643
10645 0 587488 160128 159000 81 2853
10646 0 587328 160160 158800 60 10645
10647 0 587136 160224 158640 124 10646
10648 0 586880 160256 158680 148 10647
10649 6 586656 160256 158800 104 10648
10650 0 573440 170496 151200 194 2763
10651 0 573632 170432 151360 124 10650
10652 0 573824 170240 151280 81 10651
10653 0 573984 170016 151280 45 10652
10654 6 573920 169920 151120 75 10653
10655 0 611712 276512 36400 91 3828
10656 0 611648 276480 36640 40 10655
10657 0 611456 276320 36680 40 10656
10658 0 611232 276192 36760 40 10657
10659 6 611104 276096 36840 40 10658
10660 0 612928 275456 37920 128 7497
10661 0 613152 275520 38040 98 10660
10662 0 613408 275584 38040 32 10661
10663 0 613664 275616 38120 64 10662
10664 6 613728 275616 38120 51 10663
10665 0 611008 274752 37000 131 3817
10666 0 611264 274624 37000 153 10665
10667 0 611424 274432 37040 51 10666
10668 0 611616 274240 37040 96 10667
10669 6 611744 274112 37040 75 10668
10670 0 612384 270112 48000 40 7632
10671 0 612128 270112 48000 40 10670
10672 0 611872 270112 48000 40 10671
10673 0 611648 270272 48000 40 10672
10674 6 611616 270272 48000 40 10673
10675 0 608192 275136 38560 32 7914
10676 0 608384 275136 38760 32 10675
10677 0 608608 275168 38920 75 10676
10678 0 608832 275296 38960 32 10677
10679 6 608864 275328 38960 32 10678
10680 0 603968 284096 39760 71 9600
10681 0 603712 284032 39800 64 10680
10682 0 603456 284000 39800 40 10681
10683 0 603200 283968 39800 60 10682
10684 6 603040 283968 39800 40 10683
10685 0 605440 282848 38240 137 9606
10686 0 605696 282912 38280 120 10685
10687 0 605920 282880 38400 101 10686
10688 0 606144 282944 38520 60 10687
10689 6 606336 283072 38600 60 10688
10690 0 606016 272992 41960 45 8525
10691 0 606016 272768 42080 40 10690
10692 0 606048 272512 42120 134 10691
10693 0 606080 272288 42240 139 10692
10694 6 606176 272128 42240 81 10693
10695 0 609696 277184 53920 120 4784
10696 0 609856 277024 53800 51 10695
10697 0 610048 276864 53920 32 10696
10698 0 610208 276800 54120 60 10697
10699 6 610336 276800 54280 60 10698
10700 0 610208 281120 52320 164 5726
10701 0 610240 281024 52080 160 10700
10702 0 610336 280992 51800 124 10701
10703 0 610368 280864 51560 32 10702
10704 6 610368 280864 51440 32 10703
10705 0 599584 285312 39480 160 9951
10706 0 599360 285312 39600 75 10705
10707 0 599200 285216 39800 81 10706
10708 0 598976 285024 39800 51 10707
10709 6 598912 284992 39800 60 10708
10710 0 608992 280192 50600 51 8006
10711 0 609184 280384 50560 108 10710
10712 0 609344 280544 50440 120 10711
10713 0 609408 280736 50280 107 10712
10714 6 609472 280896 50200 75 10713
10715 0 598816 281952 38400 51 7451
10716 0 599008 282176 38360 45 10715
10717 0 599232 282368 38320 51 10716
10718 0 599488 282464 38320 75 10717
10719 6 599552 282528 38280 81 10718
10720 0 604864 274784 40680 120 3778
10721 0 604704 274848 40480 104 10720
10722 0 604544 274784 40280 60 10721
10723 0 604384 274784 40080 51 10722
10724 6 604288 274816 40000 45 10723
10725 0 607488 267968 50080 107 4650
10726 0 607456 267712 50040 71 10725
10727 0 607424 267456 50000 86 10726
10728 0 607424 267200 50040 120 10727
10729 6 607456 267104 50040 80 10728
10730 0 606496 281632 46520 164 9355
10731 0 606688 281824 46600 32 10730
10732 0 606944 281824 46560 64 10731
10733 0 607200 281728 46560 71 10732
10734 6 607360 281664 46600 64 10733
10735 0 603264 284480 51840 139 9986
10736 0 603104 284640 51640 45 10735
10737 0 602944 284736 51440 96 10736
10738 0 602688 284736 51360 101 10737
10739 6 602528 284768 51320 81 10738
10740 0 605056 267072 50480 206 8319
10741 0 604960 266848 50560 150 10740
10742 0 604864 266624 50640 75 10741
10743 0 604864 266432 50840 40 10742
10744 6 604800 266176 50960 81 10743
10745 0 602656 277696 41200 175 5900
10746 0 602816 277472 41120 81 10745
10747 0 603008 277280 41040 32 10746
10748 0 603232 277216 40920 75 10747
10749 6 603264 277248 40880 81 10748
10750 0 602240 282400 50800 81 6170
10751 0 602048 282592 50880 40 10750
10752 0 601952 282816 50800 45 10751
10753 0 601920 283008 50600 51 10752
10754 6 601888 283168 50480 32 10753
10755 0 603840 280576 50000 32 8565
10756 0 604096 280544 50000 40 10755
10757 0 604352 280512 50000 40 10756
10758 0 604608 280480 50120 90 10757
10759 6 604672 280416 50160 71 10758
10760 0 600128 268000 49920 32 8065
10761 0 600352 267968 50120 32 10760
10762 0 600448 267744 49720 32 10761
10763 0 600512 267808 49480 32 10762
10764 6 600576 268064 49400 32 10763
10765 0 550016 220160 98960 86 2443
10766 0 549952 220352 99160 102 10765
10767 0 549952 220608 99120 107 10766
10768 0 549856 220832 98960 32 10767
10769 6 549888 220928 98840 32 10768
10770 0 550432 220224 98800 157 2441
10771 5 550496 220224 99080 32 10770
10772 5 550496 220128 99240 60 10771
10773 0 550368 220288 99400 32 10772
10774 6 550176 220384 99520 32 10773
10775 0 437602 267338 52120 0 4914
10776 0 437338 267290 52560 0 10775
10777 0 437226 267306 52680 0 10776
10778 0 437194 267314 52720 0 10777
10779 6 437186 267282 52800 0 10778
10780 0 439243 259266 72000 0 10007
10781 0 439206 259169 71720 0 10780
10782 0 439264 259134 71560 0 10781
10783 0 439357 259060 71480 0 10782
10784 6 439341 259044 71440 0 10783
10785 0 438688 266080 59480 198 5614
10786 0 438464 265984 59320 166 10785
10787 0 438336 265792 59160 45 10786
10788 0 438304 265632 58960 64 10787
10789 6 438208 265536 58880 32 10788
10790 0 438624 266400 59920 156 5612
10791 0 438656 266272 60160 137 10790
10792 0 438752 266400 60400 71 10791
10793 0 438816 266560 60600 40 10792
10794 6 438848 266592 60640 51 10793
10795 0 440171 260366 50120 86 6527
10796 0 440411 260324 50320 120 10795
10797 0 440407 260092 50440 120 10796
10798 0 440507 260148 50600 0 10797
10799 6 440543 260196 50640 0 10798
10800 0 445632 264544 50760 101 5536
10801 0 445792 264576 50960 122 10800
10802 0 446048 264576 50960 40 10801
10803 0 446080 264800 51120 91 10802
10804 6 446112 264928 51320 115 10803
10805 0 437611 262722 55080 0 7692
10806 5 437883 263010 54960 0 10805
10807 0 437875 262826 54840 0 10806
10808 0 438099 262834 54760 0 10807
10809 6 438187 262826 54720 0 10808
10810 0 438143 250693 53760 0 9097
10811 0 438083 250763 53680 0 10810
10812 0 438011 250831 53640 0 10811
10813 0 437651 250831 53560 0 10812
10814 6 437531 250859 53520 0 10813
10815 5 439466 266133 63240 80 7545
10816 0 439734 265947 63240 32 10815
10817 0 439916 265713 63240 71 10816
10818 0 440025 265702 63320 71 10817
10819 6 440145 265629 63480 71 10818
10820 0 447040 260576 52680 153 8881
10821 0 447232 260352 52680 86 10820
10822 0 447392 260128 52680 115 10821
10823 0 447552 259968 52880 90 10822
10824 6 447712 259904 52920 75 10823
10825 0 441856 268608 58640 96 5580
10826 0 442080 268480 58520 71 10825
10827 0 442304 268320 58560 71 10826
10828 0 442560 268224 58560 60 10827
10829 6 442752 268096 58640 60 10828
10830 0 437848 266170 66920 71 4187
10831 5 437474 266232 66920 40 10830
10832 0 437549 266238 66960 40 10831
10833 0 437468 266408 66960 40 10832
10834 6 437288 266608 66880 40 10833
10835 0 440640 261952 59080 160 8404
10836 0 440448 262176 59080 51 10835
10837 0 440448 262432 59120 60 10836
10838 0 440512 262656 59280 40 10837
10839 6 440512 262688 59320 40 10838
10840 0 447808 260864 54720 107 5497
10841 0 447840 261120 54720 45 10840
10842 0 447968 261344 54640 40 10841
10843 0 447872 261600 54640 32 10842
10844 6 447776 261696 54600 40 10843
10845 0 442169 270140 63480 108 9136
10846 0 442205 270132 63560 45 10845
10847 0 442201 270140 63640 45 10846
10848 0 442261 270092 63720 45 10847
10849 6 442293 270032 63760 140 10848
10850 0 444352 268576 61040 124 5563
10851 0 444096 268640 61120 156 10850
10852 0 443840 268608 61160 107 10851
10853 0 443616 268608 61280 32 10852
10854 6 443584 268640 61400 32 10853
10855 0 440224 259680 58360 91 8416
10856 0 440224 259840 58160 101 10855
10857 0 440224 260000 57960 81 10856
10858 0 440224 260224 57800 64 10857
10859 6 440224 260256 57800 71 10858
10860 0 445079 264063 64320 189 4169
10861 5 444886 263936 64440 178 10860
10862 0 445648 263426 64440 51 10861
10863 0 445824 263240 64480 51 10862
10864 6 445707 263311 64600 51 10863
10865 0 446864 261570 57520 104 6970
10866 0 446676 262100 57560 80 10865
10867 0 446644 262258 57400 80 10866
10868 0 446660 262258 57280 80 10867
10869 6 446708 262274 57240 80 10868
10870 0 444599 266319 63240 0 4162
10871 0 444420 266255 63240 0 10870
10872 0 444215 266261 63240 0 10871
10873 0 444144 266278 63200 0 10872
10874 6 444045 266316 63120 0 10873
10875 0 448546 271609 60760 80 6658
10876 0 448429 272130 60760 96 10875
10877 0 448502 272305 60840 96 10876
10878 0 448483 272515 61120 75 10877
10879 6 448548 272595 61240 0 10878
10880 0 449674 271205 61800 120 6653
10881 0 449738 271451 61840 128 10880
10882 0 449880 271531 61920 0 10881
10883 0 449923 271602 62000 0 10882
10884 6 450113 271852 62120 0 10883
10885 0 451497 256745 61800 328 4830
10886 0 451333 256420 61960 367 10885
10887 0 450924 255996 62160 334 10886
10888 0 450449 255743 62440 250 10887
10889 6 450334 255863 62560 250 10888
10890 0 575008 274464 63760 197 3600
10891 0 575200 274272 63760 160 10890
10892 0 575392 274144 63880 137 10891
10893 0 575648 274144 63920 81 10892
10894 6 575744 274304 63320 32 10893
10895 0 550718 301234 99280 0 2112
10896 0 550787 301478 99520 0 10895
10897 0 551089 301598 99840 0 10896
10898 0 551259 301402 100080 0 10897
10899 6 551175 301303 100120 0 10898
10900 0 358040 175189 166520 0 2036
10901 0 357736 175577 166600 0 10900
10902 0 357732 175709 166720 0 10901
10903 6 357676 175781 166800 0 10902
10904 0 359106 173931 171320 0 1997
10905 0 359140 174169 171200 0 10904
10906 0 359160 174286 171320 0 10905
10907 6 359152 174362 171360 0 10906
10908 0 356239 174864 173680 0 6403
10909 0 355819 174796 173640 0 10908
10910 0 355903 174922 173400 0 10909
10911 6 355851 174934 173280 0 10910
10912 0 380369 152382 188480 0 5384
10913 0 379909 152482 188400 0 10912
10914 0 379617 152614 188320 0 10913
10915 6 379481 152618 188240 0 10914
10916 0 368876 160858 184560 0 4420
10917 0 369108 160766 184440 0 10916
10918 0 369224 160678 184320 0 10917
10919 6 369440 160542 184200 0 10918
10920 0 385837 157634 184240 0 4941
10921 0 385936 157611 184200 0 10920
10922 0 386029 157621 184120 0 10921
10923 6 386008 157574 184080 0 10922
10924 0 374209 164154 185040 0 6602
10925 0 374077 164166 185120 0 10924
10926 0 373745 164126 185160 0 10925
10927 6 373449 164126 185200 0 10926
10928 0 386844 156414 184400 0 4937
10929 0 386913 156288 184360 0 10928
10930 0 386964 156198 184280 0 10929
10931 6 386993 156156 184240 0 10930
10932 0 386103 157764 185640 0 8047
10933 0 386143 157984 185640 0 10932
10934 0 386142 158058 185680 0 10933
10935 6 386189 158102 185720 0 10934
10936 0 686497 184040 141240 0 4044
10937 0 686298 183901 141440 0 10936
10938 0 686303 183855 141520 0 10937
10939 6 686274 183826 141560 0 10938
10940 0 701527 180335 158880 0 5134
10941 0 701540 180406 159040 0 10940
10942 0 701575 180334 159160 0 10941
10943 6 701605 180345 159200 0 10942
10944 0 700672 181536 158880 98 5133
10945 0 700480 181600 159040 148 10944
10946 0 700288 181472 159240 71 10945
10947 6 700288 181440 159280 64 10946
10948 0 700736 180640 158760 81 5131
10949 0 700672 180384 158760 32 10948
10950 0 700416 180256 158760 45 10949
10951 6 700288 180160 158720 80 10950
10952 0 700960 183232 147280 102 6363
10953 0 701152 183424 147280 98 10952
10954 0 701312 183552 147480 96 10953
10955 6 701344 183584 147560 102 10954
10956 0 693024 187200 146800 60 9789
10957 0 692768 187104 146840 32 10956
10958 0 692544 187264 146840 124 10957
10959 6 692512 187296 146800 104 10958
10960 0 702058 181664 153000 0 5094
10961 0 702088 181757 152960 0 10960
10962 0 702118 181850 152920 0 10961
10963 6 702116 181936 152800 0 10962
10964 0 700352 181824 150080 32 6340
10965 0 700512 181824 150280 51 10964
10966 0 700704 181792 150440 32 10965
10967 6 700800 181632 150560 40 10966
10968 0 690644 184275 151600 0 9803
10969 0 690604 184247 151480 0 10968
10970 0 690628 184230 151400 0 10969
10971 6 690638 184183 151360 0 10970
10972 0 694596 177559 154040 0 5053
10973 0 694568 177612 154160 0 10972
10974 0 694611 177646 154240 0 10973
10975 6 694619 177631 154280 0 10974
10976 0 670432 176992 144640 120 4384
10977 0 670528 177248 144560 75 10976
10978 0 670496 177472 144400 45 10977
10979 6 670496 177568 144360 75 10978
10980 0 690272 171168 159840 135 7163
10981 0 690400 171424 159880 45 10980
10982 0 690400 171552 160120 45 10981
10983 6 690400 171520 160160 32 10982
10984 0 680230 176254 153480 36 3905
10985 0 680125 176170 153440 0 10984
10986 0 679946 176125 153360 0 10985
10987 6 679980 176113 153320 0 10986
10988 0 679604 175171 153640 0 3902
10989 0 679275 175135 153560 0 10988
10990 0 679279 175103 153480 0 10989
10991 6 679238 175129 153440 0 10990
10992 0 680678 170960 160920 0 9566
10993 0 680609 170906 160960 0 10992
10994 0 680561 170706 161080 0 10993
10995 6 680557 170687 161120 0 10994
10996 0 679020 169926 161040 0 3311
10997 0 679090 169956 161080 0 10996
10998 0 679161 169986 161120 0 10997
10999 6 679741 170125 161280 0 10998
11000 0 675647 167283 160400 0 10254
11001 0 675628 167151 160280 0 11000
11002 0 675640 167040 160240 0 11001
11003 6 675506 166953 160120 0 11002
11004 0 675008 162208 169400 32 5170
11005 0 675232 162208 169560 32 11004
11006 0 675232 162208 169680 32 11005
11007 6 675208 162137 169800 0 11006
11008 0 639136 148768 168120 75 3081
11009 0 639168 148704 167880 60 11008
11010 0 639168 148544 167680 124 11009
11011 6 638976 148416 167640 32 11010
11012 0 627104 151872 170880 131 7238
11013 0 626848 151744 170880 51 11012
11014 0 626624 151584 170880 51 11013
11015 6 626528 151584 170880 32 11014
11016 0 618176 158528 175960 124 5821
11017 0 618240 158720 176120 124 11016
11018 0 618016 158848 176200 107 11017
11019 6 617792 158880 176280 86 11018
11020 0 618560 155200 171880 71 5799
11021 0 618752 155008 171880 75 11020
11022 0 618944 154816 171880 32 11021
11023 6 618976 154752 171880 51 11022
11024 0 617824 154240 171400 60 5793
11025 0 618080 154176 171360 80 11024
11026 0 618336 154080 171400 40 11025
11027 6 618464 154080 171400 64 11026
11028 0 617408 154336 171080 148 5792
11029 0 617472 154560 170960 102 11028
11030 0 617472 154784 170840 32 11029
11031 6 617472 154784 170640 32 11030
11032 0 574368 167616 153600 102 2779
11033 0 574624 167552 153600 81 11032
11034 0 574816 167392 153680 60 11033
11035 6 574880 167392 153800 64 11034
11036 0 573376 169312 151800 154 2770
11037 0 573248 169568 151840 80 11036
11038 0 573248 169824 151840 51 11037
11039 6 573312 170080 151840 32 11038
11040 0 609856 273888 37080 107 9275
11041 0 609792 273632 37040 120 11040
11042 0 609632 273440 36960 32 11041
11043 6 609632 273440 36840 40 11042
11044 0 610176 281984 39160 98 9282
11045 0 610048 282208 39120 60 11044
11046 0 609920 282432 39120 51 11045
11047 6 609920 282560 39040 32 11046
11048 0 555296 209568 107800 115 2509
11049 0 555328 209824 107800 96 11048
11050 0 555072 209728 107840 32 11049
11051 6 555040 209728 107840 32 11050
11052 0 599200 284928 38840 40 6263
11053 0 599040 284928 38640 45 11052
11054 0 598848 284896 38480 40 11053
11055 6 598784 284832 38480 51 11054
11056 0 597856 273568 42440 32 5848
11057 0 598048 273760 42400 32 11056
11058 0 598240 273952 42360 96 11057
11059 6 598304 274208 42280 51 11058
11060 0 607104 269120 48480 86 7932
11061 0 607104 268864 48360 75 11060
11062 0 607104 268704 48160 40 11061
11063 6 607104 268640 48160 51 11062
11064 0 603744 285184 51320 120 8021
11065 0 603488 285216 51360 80 11064
11066 0 603264 285312 51280 75 11065
11067 6 603168 285408 51160 45 11066
11068 0 602528 275200 40640 32 8306
11069 0 602720 275136 41120 32 11068
11070 0 602816 275168 41360 32 11069
11071 6 602944 275136 41440 32 11070
11072 0 551840 216768 103240 124 2468
11073 0 551872 216768 103520 81 11072
11074 0 552032 216608 103720 32 11073
11075 6 552096 216512 103920 32 11074
11076 0 551072 217504 102440 200 2462
11077 0 550944 217280 102400 81 11076
11078 0 550880 217024 102360 45 11077
11079 6 551296 216896 102200 32 11078
11080 0 439536 260307 72920 164 4226
11081 0 439534 260341 72960 140 11080
11082 0 439531 260375 73000 140 11081
11083 6 439439 260383 73200 140 11082
11084 0 444864 266144 50360 139 5544
11085 0 444608 266144 50360 124 11084
11086 0 444352 266240 50320 71 11085
11087 6 444096 266368 50320 32 11086
11088 0 432207 265473 57120 101 8685
11089 0 432355 265497 57000 101 11088
11090 0 432415 265545 56880 101 11089
11091 6 432427 265585 56840 101 11090
11092 0 446720 263328 49840 32 8364
11093 0 446592 263104 49840 51 11092
11094 0 446432 262880 49840 98 11093
11095 6 446400 262848 49800 96 11094
11096 0 432507 259379 58600 51 8699
11097 0 432467 259371 58720 160 11096
11098 0 432395 259395 58800 160 11097
11099 6 432363 259403 58840 51 11098
11100 0 434223 263955 56360 32 9075
11101 0 434115 263939 56240 32 11100
11102 0 434155 264075 56120 45 11101
11103 6 434139 264183 56080 45 11102
11104 0 440319 264428 70360 266 4210
11105 0 440502 264547 70520 143 11104
11106 0 441007 264898 70960 124 11105
11107 6 441143 264943 71120 75 11106
11108 5 441531 264585 67920 71 8222
11109 0 441914 264508 67920 71 11108
11110 0 442359 264233 67920 0 11109
11111 6 442465 264121 68040 0 11110
11112 0 442144 263200 53320 51 9419
11113 0 442368 263104 53200 32 11112
11114 0 442432 262848 53160 32 11113
11115 6 442432 262656 53120 80 11114
11116 0 439550 260718 52560 0 8388
11117 0 439934 260582 52520 120 11116
11118 0 440066 260686 52440 90 11117
11119 6 440138 260722 52360 90 11118
11120 0 433425 258320 54520 0 5983
11121 0 433209 257908 54840 0 11120
11122 0 433265 257892 54960 0 11121
11123 6 433321 257836 55040 0 11122
11124 0 444813 264654 56400 0 6996
11125 0 444625 264698 56400 0 11124
11126 0 444513 264754 56480 0 11125
11127 6 444497 264770 56520 0 11126
11128 0 438855 265165 67680 0 4191
11129 0 438809 265129 67720 0 11128
11130 0 438808 265090 67760 0 11129
11131 6 438982 264717 67760 0 11130
11132 0 436640 266688 63600 102 8895
11133 0 436480 266752 63400 86 11132
11134 0 436288 266816 63240 51 11133
11135 6 436192 266816 63120 81 11134
11136 0 445920 259264 53840 80 9429
11137 0 445920 259008 53840 32 11136
11138 0 445728 258848 53800 81 11137
11139 6 445632 258784 53760 80 11138
11140 0 446720 272608 58160 81 6679
11141 0 446720 272768 58360 45 11140
11142 0 446656 273024 58400 32 11141
11143 6 446464 273216 58480 40 11142
11144 0 445184 271584 59160 81 9446
11145 0 444928 271488 59160 80 11144
11146 0 444672 271456 59200 81 11145
11147 6 444448 271488 59200 32 11146
11148 0 437696 259232 60600 51 9696
11149 0 437920 259168 60720 32 11148
11150 0 437920 258912 60640 60 11149
11151 6 437920 258880 60600 60 11150
11152 0 446464 270624 63560 32 7146
11153 0 446624 270464 63680 51 11152
11154 0 446880 270400 63760 60 11153
11155 6 447008 270368 63800 40 11154
11156 0 445365 270166 65120 51 6774
11157 0 445673 269876 65200 51 11156
11158 0 445889 269588 65280 60 11157
11159 6 446033 269400 65200 80 11158
11160 0 439712 260384 58840 51 6579
11161 0 439456 260352 58840 75 11160
11162 0 439264 260160 58760 120 11161
11163 6 439168 260128 58720 80 11162
11164 0 445029 270810 64880 60 6771
11165 0 445005 270844 65000 60 11164
11166 0 444985 270772 65080 60 11165
11167 6 444953 270764 65160 101 11166
11168 0 444101 263627 63840 250 4168
11169 5 443959 263741 63520 139 11168
11170 0 443243 263578 63520 80 11169
11171 6 443009 263570 63400 60 11170
11172 0 449894 271097 60760 0 6658
11173 0 450276 271072 60760 0 11172
11174 0 450338 271528 60640 0 11173
11175 6 450362 271546 60520 0 11174
11176 5 439158 255816 63360 80 10092
11177 0 438967 255792 63400 80 11176
11178 0 438926 255836 63400 80 11177
11179 6 438720 255757 63400 80 11178
11180 0 449290 267502 61600 178 9711
11181 0 449773 266312 61600 80 11180
11182 0 449905 266230 61760 80 11181
11183 6 450017 266008 61840 80 11182
11184 0 451215 270394 62160 115 6647
11185 0 451262 270538 62280 0 11184
11186 0 451390 270562 62400 0 11185
11187 6 451374 270586 62560 0 11186
11188 0 358804 174122 171520 0 1995
11189 0 358844 174366 171520 0 11188
11190 6 359000 174558 171520 0 11189
11191 0 358286 173990 175200 0 1967
11192 0 358514 174090 175160 0 11191
11193 6 358522 174112 175080 0 11192
11194 0 358231 173295 175480 0 1965
11195 0 358223 173311 175560 0 11194
11196 6 358213 173276 175600 0 11195
11197 0 361466 162458 179680 0 4459
11198 0 361366 162634 179760 0 11197
11199 6 361390 162698 179920 0 11198
11200 0 367256 167112 183480 0 5626
11201 0 367234 167044 183400 0 11200
11202 6 367236 167016 183320 0 11201
11203 0 364472 165371 187280 0 6631
11204 0 364388 165095 187320 0 11203
11205 6 364360 164899 187240 0 11204
11206 0 368334 168193 185160 0 1886
11207 0 368238 168453 185160 0 11206
11208 6 368174 168529 185240 0 11207
11209 0 383797 159904 183320 0 4957
11210 0 383614 159942 183400 0 11209
11211 6 383525 159965 183440 0 11210
11212 0 369508 167684 185640 0 1881
11213 0 369572 167572 185520 0 11212
11214 6 369676 167568 185440 0 11213
11215 0 368928 167964 185760 0 1880
11216 0 368788 168072 185880 0 11215
11217 6 368756 168144 185920 0 11216
11218 0 389042 155177 185920 0 10541
11219 5 388470 155217 185920 0 11218
11220 6 388662 155241 186000 0 11219
11221 0 441489 138795 181720 0 1730
11222 0 441450 138837 181840 0 11221
11223 6 441386 138907 182040 0 11222
11224 0 696544 177760 140480 40 3492
11225 0 696512 177984 140640 71 11224
11226 6 696544 178016 140760 71 11225
11227 0 699202 182634 146600 0 8460
11228 0 699055 182498 146800 0 11227
11229 6 699072 182461 146880 0 11228
11230 0 699451 182611 146280 0 8456
11231 0 699358 182602 146200 0 11230
11232 6 699334 182611 146160 0 11231
11233 0 700992 181408 157520 51 5122
11234 0 700864 181568 157680 86 11233
11235 6 700672 181632 157640 120 11234
11236 0 700416 183264 146640 32 6368
11237 0 700480 183104 146440 32 11236
11238 6 700480 183072 146400 32 11237
11239 0 701638 181039 153320 0 5095
11240 0 701610 180966 153400 0 11239
11241 6 701657 180928 153440 0 11240
11242 0 700640 182272 150040 51 9192
11243 0 700736 182432 150240 32 11242
11244 6 700832 182400 150360 32 11243
11245 0 700960 180928 152200 32 5089
11246 0 700704 181024 152160 32 11245
11247 6 700672 181024 152160 32 11246
11248 0 692317 185369 151760 0 3964
11249 0 692145 185415 151920 0 11248
11250 6 692070 185370 151960 0 11249
11251 0 692384 173728 151720 40 3419
11252 0 692192 173536 151720 32 11251
11253 6 692032 173376 151720 90 11252
11254 0 689488 183326 151760 17 3954
11255 0 689515 183219 151720 0 11254
11256 6 689617 183159 151680 0 11255
11257 0 695959 177953 153400 0 5059
11258 0 696036 177889 153560 0 11257
11259 6 695895 177952 153640 0 11258
11260 0 693664 172064 161840 71 5267
11261 0 693440 172000 161720 51 11260
11262 6 693376 172000 161680 40 11261
11263 0 692704 172000 162200 32 5260
11264 0 692704 172000 161920 32 11263
11265 6 692736 172064 161840 40 11264
11266 0 690016 170976 159280 104 7165
11267 0 689824 170880 159120 32 11266
11268 6 689632 170816 159040 64 11267
11269 0 678633 174170 154640 0 3890
11270 0 678874 174182 154640 0 11269
11271 6 679124 173877 154640 0 11270
11272 0 668160 173984 149840 32 4344
11273 0 668320 174176 149880 51 11272
11274 6 668384 174240 149840 75 11273
11275 0 668096 171360 153240 45 4317
11276 0 667936 171360 153040 60 11275
11277 6 667872 171360 152960 64 11276
11278 0 677082 169056 160880 0 7857
11279 0 677279 169156 160960 0 11278
11280 6 677373 169186 161040 0 11279
11281 0 674690 161992 168920 0 5172
11282 0 674567 162085 168840 0 11281
11283 6 674530 162081 168800 0 11282
11284 0 668074 155371 169200 0 7877
11285 0 668006 155499 169320 0 11284
11286 6 668146 156099 169480 0 11285
11287 0 653728 149280 167960 101 3141
11288 0 653888 149216 168200 32 11287
11289 6 654016 149344 168240 86 11288
11290 0 633696 150400 167120 32 3057
11291 0 633952 150400 167200 40 11290
11292 6 634144 150336 167200 32 11291
11293 0 618496 157120 174360 75 5811
11294 0 618368 157216 174560 32 11293
11295 6 618240 157216 174600 40 11294
11296 0 581472 161824 158360 32 2827
11297 0 581216 161792 158400 32 11296
11298 6 581056 162016 158360 32 11297
11299 0 569248 183808 136760 32 2680
11300 0 569216 183808 136480 32 11299
11301 6 569088 183808 136160 32 11300
11302 0 613152 274112 35680 91 7899
11303 0 612928 273952 35640 40 11302
11304 6 612768 273824 35560 32 11303
11305 0 610848 275328 36480 81 3820
11306 0 610592 275456 36440 45 11305
11307 6 610464 275680 36320 80 11306
11308 0 610688 274464 37320 80 3815
11309 0 610752 274208 37240 80 11308
11310 6 610816 273984 37320 32 11309
11311 0 611168 272352 52560 51 7525
11312 0 611360 272544 52520 40 11311
11313 6 611392 272768 52480 40 11312
11314 0 607136 271584 39280 122 7643
11315 0 606784 271776 39600 32 11314
11316 6 606080 271680 40080 32 11315
11317 0 610784 270912 50160 32 4669
11318 0 610656 271168 50160 32 11317
11319 6 610912 271232 50160 32 11318
11320 0 599744 284480 39320 96 6260
11321 0 600000 284480 39280 32 11320
11322 6 600128 284512 39200 32 11321
11323 0 608832 279648 50680 60 8007
11324 0 608608 279520 50720 60 11323
11325 6 608544 279456 50760 51 11324
11326 0 598592 281632 40600 51 6247
11327 0 598816 281536 40680 80 11326
11328 6 598944 281568 40720 40 11327
11329 0 598080 279008 42200 32 7400
11330 0 598272 279200 42280 32 11329
11331 6 598272 279232 42240 32 11330
11332 0 602464 270560 49640 108 7670
11333 0 602304 270688 49840 80 11332
11334 6 602176 270912 49880 40 11333
11335 0 601056 278112 43160 32 7467
11336 0 601120 277632 43760 32 11335
11337 6 601024 277024 43480 32 11336
11338 0 589952 274048 48040 40 6887
11339 0 589920 273792 48040 40 11338
11340 6 590080 273696 48040 40 11339
11341 0 550304 219744 99440 51 2447
11342 0 550144 219808 99240 32 11341
11343 6 550048 219808 99400 32 11342
11344 0 439731 261238 48760 0 6539
11345 0 439835 261198 48680 0 11344
11346 6 439867 261190 48600 0 11345
11347 0 446432 265952 50760 60 9650
11348 0 446592 266080 50560 64 11347
11349 6 446720 266144 50480 51 11348
11350 0 439296 266144 59400 32 5615
11351 0 439456 266208 59200 81 11350
11352 6 439584 266272 59040 32 11351
11353 0 433011 259995 59280 32 7710
11354 0 433163 259891 59360 0 11353
11355 6 433179 259907 59400 0 11354
11356 0 437568 267584 58680 90 5605
11357 0 437312 267584 58680 71 11356
11358 6 437152 267424 58640 32 11357
11359 0 436746 260832 51800 0 9091
11360 0 436774 260844 51920 0 11359
11361 6 436778 260836 51960 0 11360
11362 0 437426 261236 51240 0 9088
11363 0 437318 261288 51160 0 11362
11364 6 437330 261308 51120 0 11363
11365 0 437843 263066 54920 0 10806
11366 0 437451 262922 54840 0 11365
11367 6 437387 262906 54760 0 11366
11368 0 441509 249543 54600 81 9673
11369 0 441573 249559 54640 150 11368
11370 6 441557 249527 54680 81 11369
11371 0 440853 248617 55320 32 9407
11372 0 440965 248547 55480 32 11371
11373 6 440965 248631 55560 32 11372
11374 0 439392 269344 57680 45 10423
11375 0 439424 269312 57400 45 11374
11376 6 439392 269312 57360 45 11375
11377 0 432099 262847 55240 0 9679
11378 0 432043 262863 55360 0 11377
11379 6 432043 262879 55440 0 11378
11380 5 439447 266168 63160 80 10815
11381 0 438818 265607 63160 131 11380
11382 6 438342 265405 63000 194 11381
11383 0 437696 261632 58520 40 6592
11384 0 437536 261472 58640 32 11383
11385 6 437472 261408 58880 45 11384
11386 0 438310 266561 66480 0 4184
11387 0 438283 266714 66320 0 11386
11388 6 438066 266925 66120 0 11387
11389 0 443616 268896 60600 81 5568
11390 0 443616 268992 60840 96 11389
11391 6 443776 269120 60920 124 11390
11392 0 446191 252314 59720 40 7016
11393 0 446079 252062 59640 60 11392
11394 6 445883 251854 59520 40 11393
11395 0 444445 250083 65080 51 10070
11396 0 444250 250040 65280 51 11395
11397 6 443930 249856 65520 80 11396
11398 0 442629 251916 64440 71 6851
11399 0 442104 251984 64440 40 11398
11400 6 441909 252151 64400 60 11399
11401 0 447616 272064 59000 107 6667
11402 0 447520 272256 59160 45 11401
11403 6 447104 272416 58960 32 11402
11404 0 442861 270328 62040 64 8129
11405 0 442517 270324 61920 64 11404
11406 6 442433 270216 61680 0 11405
11407 0 447489 267800 63440 0 8937
11408 0 447675 267758 63520 0 11407
11409 6 447828 267629 63720 0 11408
11410 0 445063 266930 63040 0 4160
11411 0 444934 266951 63040 0 11410
11412 6 444827 266847 63040 0 11411
11413 0 439604 255473 63080 200 10091
11414 0 439314 255528 62960 163 11413
11415 6 439073 255540 62840 0 11414
11416 0 451889 256430 59040 91 7802
11417 0 451833 256704 59080 0 11416
11418 6 451761 256824 59040 0 11417
11419 0 451246 255895 58920 86 7801
11420 0 451350 255813 58720 0 11419
11421 6 451366 255801 58680 0 11420
11422 0 449058 267676 61200 32 9713
11423 0 449031 268025 61000 237 11422
11424 6 449307 268054 60800 0 11423
11425 0 441655 257318 62080 60 6830
11426 0 440994 257210 62080 102 11425
11427 6 440638 257210 62000 86 11426
11428 0 444845 254722 61560 154 6554
11429 0 444687 254538 61440 198 11428
11430 6 444619 254536 61400 0 11429
11431 0 452530 255335 61520 91 8758
11432 0 452798 255187 61480 0 11431
11433 6 452846 255179 61400 0 11432
11434 0 358405 172622 170800 0 10506
11435 6 358361 172638 170880 0 11434
11436 0 358346 165920 167800 0 4545
11437 6 358077 165938 167720 0 11436
11438 0 360009 163927 176760 0 4485
11439 6 359989 164039 176840 0 11438
11440 0 370339 159307 187600 0 7573
11441 6 370397 159459 187800 0 11440
11442 0 365180 163595 186280 0 6816
11443 6 365528 163675 186280 0 11442
11444 0 385241 151292 189920 0 10125
11445 6 385197 151299 189880 0 11444
11446 0 373351 163660 184680 0 6606
11447 6 373162 163642 184560 0 11446
11448 0 385972 157713 184320 0 4939
11449 6 385995 157977 184480 0 11448
11450 0 388751 156217 185920 0 10540
11451 6 388502 156379 185960 0 11450
11452 0 393736 152968 186160 0 1844
11453 6 393456 153048 185960 0 11452
11454 0 449706 141698 179640 0 10155
11455 6 449690 141766 179560 0 11454
11456 0 697184 184064 132560 60 3548
11457 6 697280 183968 132680 32 11456
11458 0 695828 176504 138680 0 7069
11459 6 695802 176529 138720 0 11458
11460 0 695442 176600 143720 0 7195
11461 6 695368 176620 143760 0 11460
11462 0 691985 187288 143680 0 4015
11463 6 692014 187374 143560 0 11462
11464 0 692288 187584 144280 120 4010
11465 6 692320 187584 144560 32 11464
11466 0 696672 174880 146600 40 8265
11467 6 696896 174816 146560 32 11466
11468 0 700981 182520 148960 0 6348
11469 6 700958 182561 149000 0 11468
11470 0 699296 174112 159720 32 5302
11471 6 699456 174016 159760 45 11470
11472 0 695488 174560 161080 32 10571
11473 6 695488 174592 161080 32 11472
11474 0 689358 183363 152600 0 9819
11475 6 689616 183468 152600 0 11474
11476 0 694838 177048 154160 0 5051
11477 6 694928 177087 154240 0 11476
11478 0 694666 176793 154280 0 5049
11479 6 694720 176763 154320 0 11478
11480 0 692992 172448 162480 32 5262
11481 6 692992 172544 162280 51 11480
11482 0 682633 178433 153280 0 3917
11483 6 682918 178484 153200 0 11482
11484 0 689877 171513 160400 0 5245
11485 6 689965 171535 160480 0 11484
11486 0 681018 176529 153080 0 9545
11487 6 680635 176187 153080 0 11486
11488 0 680495 176376 154080 0 3900
11489 6 680599 176437 154160 0 11488
11490 0 686272 173216 160120 40 9855
11491 6 686272 173440 160120 75 11490
11492 0 682707 172350 160320 0 3333
11493 6 683172 172410 160040 0 11492
11494 0 682926 172457 160760 0 3331
11495 6 682964 172434 160800 0 11494
11496 0 679247 163248 162880 0 9221
11497 6 679284 163263 162960 0 11496
11498 0 679089 161684 162080 0 8838
11499 6 678950 161718 162280 0 11498
11500 0 678362 162114 161400 0 9001
11501 6 678333 162083 161360 0 11500
11502 0 678892 162288 161600 0 8998
11503 6 679417 161877 161560 0 11502
11504 0 674222 167641 161440 0 3284
11505 6 673978 167443 161440 0 11504
11506 0 675225 168141 161760 0 3279
11507 6 675615 168477 161760 0 11506
11508 0 672416 166304 162400 122 9233
11509 6 672384 166144 162200 104 11508
11510 0 676902 164088 168080 0 7386
11511 6 676832 164012 168040 0 11510
11512 0 666727 154804 169600 0 3198
11513 6 667161 154738 169600 0 11512
11514 0 665702 154737 170000 0 3198
11515 6 665720 154771 170040 0 11514
11516 0 665369 153827 168520 0 7583
11517 6 665548 153748 168560 0 11516
11518 0 565280 195328 122760 60 2604
11519 6 565312 195712 122720 32 11518
11520 0 613728 283296 50400 115 9292
11521 6 613920 283392 50440 45 11520
11522 0 609632 271744 51440 32 8860
11523 6 609824 271776 51640 32 11522
11524 0 555008 209632 107440 32 2507
11525 6 555104 209888 107360 45 11524
11526 0 608352 286144 49160 32 6209
11527 6 608384 286272 49080 32 11526
11528 0 604576 281728 39880 32 5923
11529 6 604448 281568 39960 32 11528
11530 0 604192 279744 40640 32 9972
11531 6 604000 279680 40640 32 11530
11532 0 552352 214048 104840 32 2483
11533 6 552096 213920 104880 32 11532
11534 0 432423 266441 57040 0 6024
11535 6 432315 266457 56960 0 11534
11536 0 434067 264335 58320 0 8122
11537 6 434019 264429 58240 0 11536
11538 0 439445 262104 70800 122 4215
11539 6 439481 262089 70720 122 11538
11540 0 435119 262825 56880 0 9664
11541 6 435071 262893 56920 0 11540
11542 0 430695 261213 57720 0 10413
11543 6 430671 261185 57680 0 11542
11544 0 438777 244625 55280 0 6961
11545 6 438745 244649 55160 0 11544
11546 0 589408 274944 53800 32 3676
11547 6 589440 275392 54040 32 11546
11548 0 435002 261132 51400 122 7423
11549 6 434958 261096 51440 128 11548
11550 0 439963 265096 68520 148 4203
11551 6 439971 264987 68440 148 11550
11552 0 441082 265512 68480 91 4202
11553 6 441135 265585 68400 81 11552
11554 0 434942 261112 51960 115 7419
11555 6 434826 260996 52120 115 11554
11556 0 439311 268085 63200 0 10056
11557 6 439353 268183 63120 0 11556
11558 0 441888 269376 59040 32 5577
11559 6 441792 269504 59120 32 11558
11560 0 438069 265066 66440 75 4183
11561 6 438017 264944 66480 75 11560
11562 0 446740 248736 64360 0 6862
11563 6 446728 248678 64440 0 11562
11564 0 436640 259136 60200 32 7361
11565 6 436416 259136 60360 32 11564
11566 0 437408 259392 60160 32 9695
11567 6 437216 259584 60000 32 11566
11568 0 444021 262165 58040 178 6981
11569 6 444087 262309 57800 96 11568
11570 0 440971 263465 63320 0 9455
11571 6 440931 263517 63240 0 11570
11572 0 444483 250772 65080 186 10070
11573 6 444400 250719 65280 186 11572
11574 0 444598 264019 64640 0 10861
11575 6 444666 264177 64720 0 11574
11576 0 444222 263504 63280 150 11169
11577 6 444135 263321 63040 150 11576
11578 0 447026 267690 63760 0 8939
11579 6 447272 267890 64000 0 11578
11580 0 446071 254822 58600 75 7003
11581 6 446015 254814 58720 75 11580
11582 0 439228 256002 63360 45 11176
11583 6 439191 256324 63360 81 11582
11584 0 453545 270558 62120 0 9467
11585 6 453693 270562 62160 0 11584
11586 0 453047 256374 59200 0 7806
11587 6 453035 256484 59240 0 11586
11588 0 449472 271907 61120 40 6656
11589 6 449367 271890 60960 60 11588
11590 0 440461 258798 60640 160 6561
11591 6 440638 258912 60840 107 11590
11592 0 453536 258080 61480 277 10098
11593 6 453792 258176 61440 288 11592
11594 6 368875 163752 184640 0 9748
11595 6 378546 161702 184360 0 9482
11596 6 388182 155185 185960 0 11219
11597 6 407196 145530 185800 0 1827
11598 6 696480 185024 130720 108 3562
11599 6 686009 186189 136000 0 4085
11600 6 694115 173126 137320 0 7094
11601 6 695756 177643 140040 0 3496
11602 6 688402 184951 141720 0 4037
11603 6 697943 176542 140560 0 8973
11604 6 701102 181062 158520 0 9177
11605 6 697929 177621 142000 0 3483
11606 6 701146 181074 158200 0 5128
11607 6 696096 176570 143480 0 7191
11608 6 700621 182525 147960 0 6357
11609 6 693088 187889 146360 0 4000
11610 6 696156 175525 146640 0 8975
11611 6 700944 181963 149480 0 6344
11612 6 692084 174398 153840 0 3401
11613 6 684845 180110 152920 0 3929
11614 6 681146 177493 153800 0 10224
11615 6 668992 176384 146600 45 4369
11616 6 679214 174588 154600 0 3894
11617 6 671743 166792 162880 0 9011
11618 6 667641 155639 169880 0 3203
11619 6 618912 157408 174640 32 5814
11620 6 550432 219904 99360 32 10772
11621 6 550240 220320 99040 32 10771
11622 6 433159 265941 56880 0 8692
11623 6 592032 274560 51520 32 3692
11624 6 434722 265314 51200 0 4906
11625 6 439115 260478 50400 120 6525
11626 6 433954 264706 49880 0 4902
11627 6 441077 263890 67840 32 8224
11628 6 441517 264617 67760 71 11108
11629 6 431147 260169 54320 0 7954
11630 6 440045 249697 55720 0 9411
11631 6 441356 265222 68040 124 8219
11632 6 435334 261272 51640 128 7420
11633 6 431659 262687 54800 0 9681
11634 6 439513 248901 55440 0 9408
11635 6 435227 259895 56080 108 5991
11636 6 434859 260999 56080 0 5991
11637 6 438929 250425 54880 175 6947
11638 6 439644 267251 62680 0 10059
11639 6 436483 261618 54440 40 7684
11640 6 441370 263304 53000 154 7763
11641 6 439472 266133 63120 80 11380
11642 6 437541 260839 53280 166 4879
11643 6 437207 266229 66880 32 10831
11644 6 438113 265763 64200 81 7535
11645 6 447362 250914 65360 51 10072
11646 6 440057 264182 65440 322 4177
11647 6 446600 252836 59400 71 7014
11648 6 446750 266989 63800 0 8942
11649 6 440513 260000 62520 120 8438
11650 6 440624 260029 62720 120 8437
11651 6 443687 256184 62880 124 8430
11652 6 443366 254218 62360 160 6832
11653 6 453024 257120 62200 32 10101
```
