## Supplementary material for "Complete connectomic reconstruction of olfactory projection neurons in the fly brain": neuron skeletons: 77661.swc

```
# SWC format file
# based on specifications at http://research.mssm.edu/cnic/swc.html
# Created by pymaid (https://github.com/schlegelp/PyMaid)
# PointNo Label X Y Z Radius Parent
# Labels:
# 0 = undefined
# 1 = soma
# 5 = fork point
# 6 = end point
1 1 401507 223784 51440 1689 -1
2 0 401489 223640 51760 0 1
3 0 403119 225203 51760 0 2
4 0 401654 223798 51840 0 3
5 0 401429 223538 52240 0 4
6 0 404328 225410 52240 0 5
7 0 404879 225413 52400 0 6
8 0 405120 225571 52560 0 7
9 0 405170 225669 52760 0 8
10 0 405388 225794 52960 0 9
11 0 405386 225899 53080 0 10
12 0 405510 226007 53240 0 11
13 0 405720 226271 53440 0 12
14 0 405726 226397 53560 0 13
15 0 405810 226477 53680 0 14
16 0 405924 226577 53880 0 15
17 0 405869 226811 54120 0 16
18 0 405908 226853 54400 0 17
19 0 405982 227031 54680 0 18
20 0 405870 227079 54880 0 19
21 0 405966 227353 55360 0 20
22 0 406008 227499 55520 0 21
23 0 406065 227542 55680 0 22
24 0 406314 227764 55840 0 23
25 0 406380 227887 56040 0 24
26 0 406471 228145 56280 0 25
27 0 406464 228358 56480 0 26
28 0 406503 228554 56720 0 27
29 0 406544 228687 56880 0 28
30 0 406624 228823 57040 0 29
31 0 406692 228780 57160 0 30
32 0 406557 228652 57200 0 31
33 0 406486 228594 57240 0 32
34 0 406536 228576 57280 0 33
35 0 406536 228663 57400 0 34
36 0 406773 228864 57520 0 35
37 0 406973 229076 57680 0 36
38 0 407077 229210 57840 0 37
39 0 407197 229301 58000 0 38
40 0 407314 229407 58080 0 39
41 0 407506 229547 58320 0 40
42 0 407646 229564 58520 0 41
43 0 407882 229515 58720 0 42
44 0 408053 229618 58880 0 43
45 0 408365 229729 59000 0 44
46 0 408354 229722 59120 0 45
47 0 409626 230124 59120 0 46
48 0 410931 230445 59280 0 47
49 0 411478 230582 59520 0 48
50 0 412460 230907 59520 0 49
51 0 413052 230892 59520 0 50
52 0 413418 230927 59400 0 51
53 0 413828 230979 59200 0 52
54 0 413947 230979 59040 0 53
55 0 414336 231093 58960 0 54
56 0 414571 231140 58920 0 55
57 0 414933 231076 58840 0 56
58 0 415687 230738 58760 0 57
59 0 415839 230647 58720 0 58
60 0 415899 230609 58680 0 59
61 0 416147 230472 58480 0 60
62 0 416404 230343 58320 0 61
63 0 416738 230253 58120 0 62
64 0 416810 230304 57920 0 63
65 0 417522 230149 57800 0 64
66 0 417926 230100 57600 0 65
67 0 418197 229941 57440 0 66
68 0 418692 229859 57280 0 67
69 0 418640 229522 57240 0 68
70 0 418946 229525 57200 0 69
71 0 419062 230032 57160 0 70
72 0 419272 230082 57120 0 71
73 0 419673 230031 57000 0 72
74 0 420058 230019 56840 0 73
75 0 420413 230207 56600 0 74
76 0 420660 230211 56440 0 75
77 0 421363 230377 56320 0 76
78 0 421747 230377 56240 0 77
79 0 422612 230068 56080 0 78
80 0 423102 230064 55960 0 79
81 0 423386 230071 55800 0 80
82 0 423697 230020 55600 0 81
83 0 424319 229705 55440 0 82
84 0 424361 229647 55280 0 83
85 0 424493 229615 55080 0 84
86 0 424529 229685 54880 0 85
87 0 425552 229563 54840 0 86
88 0 426118 229344 54840 108 87
89 0 426480 229304 54680 108 88
90 0 426612 229276 54560 128 89
91 0 426893 229269 54440 124 90
92 0 427202 229329 54280 81 91
93 0 427274 229294 54120 98 92
94 5 427317 229297 54040 98 93
95 0 430243 229388 54040 91 94
96 0 430667 229482 53920 107 95
97 0 431736 229630 53920 96 96
98 0 431951 229687 54040 96 97
99 0 433415 229892 54040 120 98
100 0 434430 229976 54040 86 99
101 0 436419 230162 54040 102 100
102 0 437300 230134 54160 96 101
103 0 437922 230130 54200 96 102
104 0 438130 230155 54240 81 103
105 0 438349 230163 54280 81 104
106 0 438820 230169 54360 0 105
107 0 439476 230138 54360 0 106
108 0 440382 230119 54360 0 107
109 0 440830 230123 54400 0 108
110 0 441925 230204 54440 0 109
111 0 442502 230336 54480 0 110
112 0 442887 230477 54480 0 111
113 0 443517 230278 54480 0 112
114 0 443841 230108 54280 0 113
115 0 443991 229840 54080 0 114
116 0 444061 229838 54040 0 115
117 0 444229 229818 54000 0 116
118 0 444497 229653 53840 0 117
119 0 444830 229602 53680 0 118
120 0 445293 229411 53480 0 119
121 5 445534 229148 53320 0 120
122 0 446963 229168 53320 81 121
123 0 447926 229445 53320 120 122
124 0 448344 229725 53440 40 123
125 0 449204 229894 53600 0 124
126 0 449492 230017 53720 0 125
127 0 449133 230187 53880 219 126
128 0 449837 230383 54040 160 127
129 0 450628 230591 54200 75 128
130 0 450834 230952 54360 91 129
131 0 451771 231003 54560 86 130
132 0 452074 231258 54760 122 131
133 0 452507 231604 54920 164 132
134 0 452832 231633 55120 128 133
135 0 453264 231755 55280 128 134
136 0 453649 232108 55440 202 135
137 0 454083 232475 55600 120 136
138 0 454511 232775 55760 172 137
139 0 455072 232899 55920 150 138
140 0 454958 232939 55960 143 139
141 0 455376 233073 56040 172 140
142 0 455781 233135 56160 175 141
143 0 455913 233112 56280 166 142
144 0 456326 233151 56440 192 143
145 0 456415 233211 56600 206 144
146 0 456983 233213 56760 156 145
147 0 457221 233179 56920 137 146
148 0 457521 233265 57120 154 147
149 0 457822 233249 57280 124 148
150 0 458251 233197 57400 153 149
151 0 458502 233156 57480 120 150
152 0 458584 233174 57520 120 151
153 0 458848 233119 57560 86 152
154 0 459527 233200 57640 186 153
155 0 459671 233079 57800 200 154
156 0 460104 233144 57960 212 155
157 0 461182 232889 58160 139 156
158 0 461907 233032 58320 166 157
159 0 462404 233035 58480 150 158
160 0 462971 233155 58640 139 159
161 0 463614 233197 58840 122 160
162 0 464128 233388 59040 163 161
163 0 464605 233469 59240 108 162
164 0 464990 233492 59360 104 163
165 0 465296 233479 59560 102 164
166 0 465683 233511 59720 91 165
167 0 466227 233647 59920 120 166
168 0 466692 233668 60040 115 167
169 0 467220 233740 60280 107 168
170 0 467576 233812 60480 163 169
171 0 467841 233793 60680 150 170
172 0 467867 233702 60720 150 171
173 0 468044 233828 60840 163 172
174 0 468253 233762 61000 163 173
175 0 468276 233852 61040 163 174
176 0 468507 233750 61200 175 175
177 0 468665 233758 61400 157 176
178 0 468931 233887 61600 175 177
179 0 469102 233916 61800 128 178
180 0 469521 234050 61960 160 179
181 0 469649 234214 62080 160 180
182 0 470015 234397 62240 150 181
183 0 470293 234584 62400 120 182
184 0 470352 234644 62520 115 183
185 0 470523 234653 62680 32 184
186 0 470637 234699 62840 150 185
187 0 470967 234697 63040 137 186
188 0 471151 234642 63240 150 187
189 0 471581 234483 63400 108 188
190 0 471600 234529 63640 108 189
191 0 472031 234508 63840 124 190
192 0 472334 234491 64040 176 191
193 0 472824 234417 64240 192 192
194 0 472929 234368 64440 150 193
195 0 472927 234239 64640 154 194
196 0 473042 234052 64880 164 195
197 0 472998 233940 65080 143 196
198 0 473058 233970 65280 143 197
199 0 473011 233945 65480 98 198
200 0 473215 234096 65680 75 199
201 0 473340 234086 65840 108 200
202 0 473454 234163 66040 101 201
203 0 473863 234064 66240 135 202
204 0 473917 234167 66360 135 203
205 0 474146 234245 66520 148 204
206 0 474123 234271 66640 148 205
207 0 474525 234165 66800 128 206
208 0 474766 234063 67000 163 207
209 0 475005 233967 67200 194 208
210 0 475154 233995 67360 192 209
211 0 475214 234000 67520 192 210
212 0 475275 234064 67760 134 211
213 0 475461 234083 68000 160 212
214 0 475482 234149 68160 134 213
215 0 475650 234082 68360 101 214
216 0 475816 234105 68560 160 215
217 0 476112 234135 68760 168 216
218 0 476241 234137 68960 160 217
219 0 476497 234180 69160 160 218
220 0 476641 234066 69360 154 219
221 0 476871 234075 69560 143 220
222 0 477000 234054 69760 137 221
223 0 476983 234146 69920 137 222
224 0 477234 234098 70080 166 223
225 0 477621 234110 70280 176 224
226 0 477872 234166 70480 181 225
227 0 478202 234256 70640 178 226
228 0 478255 234356 70800 197 227
229 0 478569 234394 71000 166 228
230 0 478786 234339 71120 175 229
231 0 478926 234342 71280 178 230
232 0 479057 234334 71480 178 231
233 0 479125 234352 71600 181 232
234 0 479303 234159 71760 154 233
235 0 479559 234076 71960 115 234
236 0 479508 234045 72040 115 235
237 0 479688 234000 72240 157 236
238 0 479828 234065 72440 102 237
239 0 480025 234010 72640 124 238
240 0 480074 234063 72760 124 239
241 0 480274 234013 72960 164 240
242 0 480384 234123 73000 189 241
243 0 480539 234062 73160 197 242
244 0 480794 234057 73360 207 243
245 0 480980 234092 73560 207 244
246 0 481450 234058 73720 163 245
247 0 481631 234031 73880 137 246
248 0 481685 234072 74040 137 247
249 0 481771 234075 74200 163 248
250 0 481829 234112 74400 101 249
251 0 481840 234083 74600 101 250
252 0 481813 234030 74640 104 251
253 0 481935 234064 74840 90 252
254 0 481974 233948 75000 90 253
255 0 481913 233973 75160 153 254
256 0 482035 233937 75320 192 255
257 0 482081 234045 75520 192 256
258 0 482282 234014 75720 153 257
259 0 482439 234076 76000 137 258
260 0 482523 234132 76200 90 259
261 0 482603 234141 76360 90 260
262 0 482715 234060 76560 90 261
263 0 482873 234106 76760 0 262
264 0 483089 234089 76880 0 263
265 0 483269 234038 77080 0 264
266 0 483394 234035 77280 0 265
267 0 483404 234005 77360 0 266
268 0 483594 233921 77560 0 267
269 0 483650 233808 77760 0 268
270 0 483804 233762 77920 0 269
271 0 483801 233778 78000 0 270
272 0 483926 233537 78160 0 271
273 0 483919 233502 78200 0 272
274 0 484144 233387 78280 0 273
275 0 484342 233374 78440 0 274
276 0 484502 233285 78640 0 275
277 0 484613 233266 78840 0 276
278 0 484752 233219 79120 0 277
279 0 484811 233250 79280 0 278
280 0 485139 233290 79480 0 279
281 0 485341 233270 79680 0 280
282 0 487112 230866 79880 0 281
283 0 485162 233355 80080 0 282
284 0 485276 233283 80240 0 283
285 0 485336 233194 80400 0 284
286 0 485372 233122 80560 0 285
287 0 485294 233078 80760 0 286
288 0 485458 233010 80920 0 287
289 0 485630 232904 81080 0 288
290 0 485742 232919 81240 0 289
291 0 486031 232845 81400 0 290
292 0 486169 232865 81560 0 291
293 0 486470 232854 81760 0 292
294 0 486670 232825 81920 0 293
295 0 486695 232801 82120 0 294
296 0 486725 232794 82280 0 295
297 0 486706 232753 82400 0 296
298 0 486881 232689 82600 0 297
299 0 486985 232659 82800 0 298
300 0 487239 232701 82960 0 299
301 0 487421 232649 83040 0 300
302 0 487464 232582 83200 0 301
303 5 487454 232554 83240 0 302
304 0 487913 232544 83400 0 303
305 0 488028 232539 83480 0 304
306 0 488117 232462 83640 0 305
307 0 488169 232391 83840 0 306
308 0 488163 232261 84080 0 307
309 0 488263 232197 84280 0 308
310 0 488359 232100 84440 0 309
311 0 488297 232002 84600 0 310
312 0 488447 232006 84800 0 311
313 0 488558 231908 85000 0 312
314 0 488576 231903 85160 0 313
315 0 488618 231772 85360 0 314
316 0 488631 231708 85520 0 315
317 0 488629 231634 85680 0 316
318 0 488624 231555 85880 0 317
319 0 488505 231364 86040 0 318
320 0 488600 231117 86200 0 319
321 0 488584 230878 86360 0 320
322 0 488695 230603 86480 0 321
323 0 489017 230263 86680 0 322
324 0 489161 230138 86800 0 323
325 0 489258 229913 87000 0 324
326 0 489308 229690 87160 0 325
327 0 489395 229492 87360 0 326
328 0 489403 229407 87560 0 327
329 0 489576 229208 87720 0 328
330 0 489587 229139 87880 0 329
331 0 489821 228916 88040 0 330
332 0 490052 228754 88280 0 331
333 0 490138 228679 88440 0 332
334 0 490146 228726 88480 0 333
335 0 490091 228750 88520 0 334
336 0 490448 228578 88560 0 335
337 0 490401 228676 88600 0 336
338 0 490725 228410 88760 0 337
339 0 490843 228302 88880 0 338
340 0 490918 228674 88920 0 339
341 0 490793 228209 89040 0 340
342 0 490706 228167 89160 0 341
343 0 490742 228030 89360 0 342
344 0 490826 227915 89520 0 343
345 0 491008 227660 89760 0 344
346 0 491093 227525 89880 0 345
347 0 491068 227618 90080 0 346
348 0 491176 227578 90280 0 347
349 0 491356 227518 90480 0 348
350 0 491491 227623 90560 0 349
351 0 491599 227611 90600 0 350
352 0 492176 227584 90640 0 351
353 0 492365 227573 90680 0 352
354 0 492530 227367 90840 0 353
355 0 492578 227253 90920 0 354
356 0 492725 227072 90960 0 355
357 0 493383 223722 91000 0 356
358 0 492714 226603 91040 0 357
359 0 492662 226777 91080 0 358
360 0 492440 226352 91240 0 359
361 0 492291 226090 91400 0 360
362 0 492334 225850 91600 0 361
363 0 492366 225671 91800 0 362
364 0 492537 225423 91960 0 363
365 0 492720 225247 92160 0 364
366 0 492844 225147 92320 0 365
367 0 492985 224916 92640 0 366
368 0 493162 224736 92920 0 367
369 0 493402 224550 93360 0 368
370 0 493773 224461 93760 0 369
371 0 494215 224395 93920 0 370
372 0 494327 224131 94200 0 371
373 0 494384 223989 94360 0 372
374 0 494397 223780 94560 0 373
375 0 494362 223812 94760 0 374
376 0 494293 223605 94920 0 375
377 0 494317 223601 95000 0 376
378 0 494302 223588 95200 0 377
379 0 494138 223390 95440 0 378
380 0 494114 223328 95600 0 379
381 0 494073 223208 95800 0 380
382 0 494098 223079 95920 0 381
383 0 494270 223015 96120 0 382
384 0 494364 222873 96280 0 383
385 0 494491 222737 96440 0 384
386 0 494671 222601 96600 0 385
387 0 494844 222492 96760 0 386
388 0 494877 222282 96920 0 387
389 0 495198 221906 97120 0 388
390 0 495326 221717 97320 0 389
391 0 495438 221489 97680 0 390
392 0 495556 221307 98080 0 391
393 0 495635 221206 98320 0 392
394 0 495679 221152 98600 0 393
395 0 495722 221088 98800 0 394
396 0 495753 221067 99000 0 395
397 0 495771 221029 99200 0 396
398 0 495796 221056 99320 0 397
399 0 495850 221094 99520 0 398
400 0 495977 221030 99720 0 399
401 0 496353 220885 99960 0 400
402 0 496481 220825 100080 0 401
403 0 496585 220773 100200 0 402
404 0 496776 220698 100440 0 403
405 0 496960 220561 100680 0 404
406 0 497179 220266 100960 0 405
407 0 497290 220129 101200 0 406
408 0 497414 219849 101520 0 407
409 0 497495 219768 101800 0 408
410 0 497385 219540 102160 0 409
411 0 497386 219289 102560 0 410
412 0 497286 219022 102840 0 411
413 0 497274 218913 102920 0 412
414 0 497230 218573 103160 0 413
415 0 497270 218360 103400 0 414
416 0 497441 218136 103840 0 415
417 0 497603 218022 104120 0 416
418 0 497565 218046 104200 0 417
419 0 497762 217777 104440 0 418
420 0 497817 217732 104680 0 419
421 0 497918 217546 104880 0 420
422 0 497899 217199 105200 0 421
423 0 497887 217128 105280 0 422
424 0 497921 217062 105320 0 423
425 0 497921 217078 105360 0 424
426 0 497895 217062 105400 0 425
427 0 486381 214351 105440 0 426
428 0 497934 216930 105480 0 427
429 0 497962 216863 105560 0 428
430 0 497933 216879 105600 0 429
431 0 497903 216529 105880 0 430
432 0 497980 216048 106200 0 431
433 0 497921 215822 106480 0 432
434 0 497872 215560 106760 0 433
435 0 497820 215151 107000 0 434
436 0 498052 214634 107440 0 435
437 0 498117 214576 107480 0 436
438 0 498817 214244 108160 0 437
439 0 498963 213454 108840 0 438
440 0 498683 212835 109120 0 439
441 0 498523 212575 109400 0 440
442 0 498320 212398 109680 0 441
443 0 498332 212089 110240 0 442
444 0 498326 211924 110520 0 443
445 0 498273 211655 110760 0 444
446 0 498283 210970 111040 0 445
447 0 498246 210177 111200 0 446
448 0 498158 209995 111400 0 447
449 0 498143 209862 111680 0 448
450 0 497648 209577 112040 0 449
451 0 497471 209195 112200 0 450
452 0 497408 209060 112440 0 451
453 0 497383 208881 112640 0 452
454 0 497403 208715 112840 0 453
455 0 497581 208493 113080 0 454
456 0 497543 208235 113320 0 455
457 0 497612 208056 113600 0 456
458 0 497448 207991 113840 0 457
459 0 497339 208030 113960 0 458
460 0 497258 207767 114200 0 459
461 0 497181 207658 114360 0 460
462 0 496950 207427 114560 0 461
463 0 496892 207316 114680 0 462
464 0 496942 207162 114760 0 463
465 0 496683 206826 114960 0 464
466 0 496454 206342 115000 0 465
467 0 496358 206104 115160 0 466
468 0 496050 205850 115280 0 467
469 0 495977 205750 115320 0 468
470 0 496013 205753 115360 0 469
471 0 496138 205887 115400 0 470
472 0 496118 205854 115440 0 471
473 0 496008 205696 115480 0 472
474 0 495952 205602 115520 0 473
475 0 495879 205459 115680 0 474
476 0 496111 205454 115840 0 475
477 0 496119 205250 116080 0 476
478 0 495967 205129 116280 0 477
479 0 495785 204837 116520 0 478
480 0 495637 204556 116720 0 479
481 0 495598 204448 116840 0 480
482 0 495487 204385 116920 0 481
483 0 495505 204221 117120 0 482
484 0 495430 204143 117280 0 483
485 0 495096 203986 117480 0 484
486 0 495375 203981 117520 0 485
487 0 495307 203887 117640 0 486
488 0 495315 203858 117760 0 487
489 0 495225 203456 117960 0 488
490 0 494977 202717 118120 0 489
491 0 494763 202642 118280 0 490
492 0 494734 202474 118440 0 491
493 0 494701 202562 118600 0 492
494 0 494680 202455 118800 0 493
495 0 494607 202324 118960 0 494
496 0 494459 202186 119160 0 495
497 0 494425 201991 119320 0 496
498 0 494459 201856 119480 0 497
499 0 494449 201772 119640 0 498
500 0 494393 201633 119800 0 499
501 0 494518 201376 120000 0 500
502 0 494645 201196 120160 0 501
503 0 494722 201020 120320 0 502
504 0 494787 200988 120480 0 503
505 0 494618 200910 120600 0 504
506 0 494562 200855 120800 0 505
507 0 494486 200852 120960 0 506
508 0 494417 200843 121120 0 507
509 0 494219 200700 121280 0 508
510 0 494013 200684 121440 0 509
511 0 493926 200584 121640 0 510
512 0 493860 200468 121800 0 511
513 0 493902 200326 121960 0 512
514 0 493939 200200 122120 0 513
515 0 493920 200056 122280 0 514
516 0 494014 199808 122440 0 515
517 0 493911 199441 122640 0 516
518 0 493740 199187 122840 0 517
519 0 493604 198929 123000 0 518
520 0 493545 198630 123160 0 519
521 0 493494 198399 123320 0 520
522 0 493430 198126 123520 0 521
523 0 493351 198002 123680 0 522
524 0 493343 197994 123840 0 523
525 0 493356 197993 124000 0 524
526 0 493294 197915 124120 0 525
527 0 493227 197906 124320 0 526
528 0 493206 197836 124480 0 527
529 0 493184 197772 124680 0 528
530 0 493136 197570 124800 0 529
531 0 493127 197385 124920 0 530
532 0 493019 197184 125040 0 531
533 0 493031 196918 125160 0 532
534 0 493017 196834 125320 0 533
535 0 493036 196662 125480 0 534
536 0 493021 196467 125640 0 535
537 0 493070 196372 125800 0 536
538 0 493164 196269 126000 0 537
539 0 493096 195972 126200 0 538
540 0 493042 195651 126400 0 539
541 0 492964 195374 126640 0 540
542 0 492786 195191 126800 0 541
543 0 492716 195070 126960 0 542
544 0 492634 194893 127120 0 543
545 0 492541 194782 127280 0 544
546 0 492400 194625 127480 0 545
547 0 492356 194490 127640 0 546
548 0 492385 194337 127800 0 547
549 0 492300 194186 127920 0 548
550 0 492260 194048 128080 0 549
551 0 492247 193820 128240 0 550
552 0 492300 193559 128360 0 551
553 0 492362 193560 128520 0 552
554 0 492345 193449 128640 0 553
555 0 492315 193158 128800 0 554
556 0 492246 192806 129000 0 555
557 0 492255 192586 129160 0 556
558 0 492233 192471 129320 0 557
559 0 492238 192277 129520 0 558
560 0 492133 192241 129680 0 559
561 0 492156 192181 129840 0 560
562 0 492138 192139 130000 0 561
563 0 492087 192134 130160 0 562
564 0 492085 191938 130320 0 563
565 0 491980 191858 130480 0 564
566 0 491902 191603 130640 0 565
567 0 491750 191394 130800 0 566
568 0 491645 191172 130960 0 567
569 0 491565 191015 131120 0 568
570 0 491496 190930 131320 0 569
571 0 491483 190805 131520 0 570
572 0 491452 190781 131680 0 571
573 0 491526 190606 131880 0 572
574 0 491686 190548 132040 0 573
575 0 491649 190436 132240 0 574
576 0 491735 190369 132360 0 575
577 0 491786 190098 132560 0 576
578 0 491806 189831 132720 0 577
579 0 491664 189710 132880 0 578
580 0 491529 189578 133040 0 579
581 0 491458 189561 133160 0 580
582 0 491340 189343 133280 0 581
583 0 491284 189194 133480 0 582
584 0 491328 189090 133600 0 583
585 0 491370 188968 133800 0 584
586 0 491566 188860 134000 0 585
587 0 491716 188757 134160 0 586
588 0 491712 188601 134320 0 587
589 0 491678 188441 134480 0 588
590 0 491539 188188 134640 0 589
591 0 491510 187965 134800 0 590
592 0 491428 187706 134960 0 591
593 0 491448 187330 135120 0 592
594 0 491618 187025 135240 0 593
595 0 491678 186920 135360 0 594
596 0 491705 186768 135480 0 595
597 0 491688 186669 135600 0 596
598 0 491758 186540 135720 0 597
599 0 491726 186503 135840 0 598
600 0 491654 186374 136040 0 599
601 0 491636 186377 136160 0 600
602 0 491631 186276 136280 0 601
603 0 491609 186192 136440 0 602
604 0 491642 186136 136560 0 603
605 0 491612 186099 136640 0 604
606 0 491607 186045 136800 0 605
607 0 491588 185849 136920 0 606
608 0 491517 185733 137080 0 607
609 0 491509 185578 137200 0 608
610 0 491369 185332 137360 0 609
611 0 491325 185232 137520 0 610
612 0 491361 185134 137600 0 611
613 0 491295 185062 137760 0 612
614 0 491326 184909 137920 0 613
615 0 491371 184897 137960 0 614
616 0 491349 184834 138000 0 615
617 0 491318 184849 138040 0 616
618 0 491316 184779 138080 0 617
619 0 491315 184729 138120 0 618
620 0 491305 184712 138160 0 619
621 0 491316 184660 138200 0 620
622 0 491315 184622 138240 0 621
623 0 491282 184542 138280 0 622
624 0 491248 184480 138320 0 623
625 0 491214 184414 138360 0 624
626 0 491182 184348 138400 0 625
627 0 491148 184277 138440 0 626
628 0 491163 184254 138480 0 627
629 0 491166 184224 138520 0 628
630 0 491180 184198 138560 0 629
631 0 491188 184175 138600 0 630
632 0 491202 184154 138640 0 631
633 0 491220 184129 138680 0 632
634 0 491221 184096 138720 0 633
635 0 491234 184090 138760 0 634
636 0 491231 184078 138800 0 635
637 0 491243 184078 138840 0 636
638 0 491249 184072 138880 0 637
639 0 491246 184062 138920 0 638
640 0 491253 184055 138960 0 639
641 0 491281 184042 139000 0 640
642 0 491307 184020 139040 0 641
643 0 491332 184015 139080 0 642
644 0 491358 183999 139120 0 643
645 0 491375 183978 139160 0 644
646 0 491391 183978 139200 0 645
647 0 491413 183994 139240 0 646
648 0 491486 184057 139280 0 647
649 0 491479 184054 139320 0 648
650 0 491516 184061 139360 0 649
651 0 491528 184052 139400 0 650
652 0 491553 184063 139440 0 651
653 0 491573 184067 139480 0 652
654 0 491592 184062 139520 0 653
655 0 491613 184064 139560 0 654
656 0 491629 184060 139600 0 655
657 0 491646 184076 139640 0 656
658 0 491659 184074 139680 0 657
659 0 491676 184069 139720 0 658
660 0 491692 184071 139760 0 659
661 0 491699 184065 139800 0 660
662 0 491703 184070 139840 0 661
663 0 491707 184056 139880 0 662
664 0 491703 184061 139920 0 663
665 0 491706 184060 139960 0 664
666 0 491707 184048 140000 0 665
667 0 491682 184055 140040 0 666
668 0 491607 184137 140080 0 667
669 0 491661 184069 140120 0 668
670 0 491674 184072 140160 0 669
671 0 491710 184021 140200 0 670
672 0 491733 183990 140240 0 671
673 0 491758 183967 140280 0 672
674 0 491778 183945 140320 0 673
675 0 491796 183923 140360 0 674
676 0 491814 183895 140400 0 675
677 0 491824 183881 140440 0 676
678 0 491843 183832 140480 0 677
679 0 491871 183792 140520 0 678
680 0 491895 183756 140560 0 679
681 0 491914 183719 140600 0 680
682 0 491935 183680 140640 0 681
683 0 491944 183667 140680 0 682
684 0 491952 183635 140720 0 683
685 0 491962 183603 140760 0 684
686 0 491968 183597 140800 0 685
687 0 491998 183409 140840 0 686
688 0 492002 183250 140880 0 687
689 0 492000 183046 140920 0 688
690 0 491997 182971 140960 0 689
691 0 491994 182913 141000 0 690
692 0 491994 182838 141040 0 691
693 0 491964 182773 141080 0 692
694 0 491938 182707 141120 0 693
695 0 491914 182663 141160 0 694
696 0 491883 182599 141200 0 695
697 0 491848 182526 141240 0 696
698 0 491819 182465 141280 0 697
699 0 491804 182441 141320 0 698
700 0 491795 182430 141360 0 699
701 0 491777 182412 141400 0 700
702 0 491767 182384 141440 0 701
703 0 491751 182371 141480 0 702
704 0 491738 182354 141520 0 703
705 0 491729 182342 141560 0 704
706 0 491719 182330 141600 0 705
707 0 491713 182313 141640 0 706
708 0 491701 182303 141680 0 707
709 0 491684 182289 141720 0 708
710 0 491697 182258 141760 0 709
711 0 491710 182219 141800 0 710
712 0 491718 182172 141840 0 711
713 0 491732 182122 141880 0 712
714 0 491747 182093 141920 0 713
715 0 491768 182055 141960 0 714
716 0 491768 182046 142000 0 715
717 0 491775 182017 142040 0 716
718 0 491786 181992 142080 0 717
719 0 491794 181968 142120 0 718
720 0 491796 181947 142160 0 719
721 0 491810 181922 142200 0 720
722 0 491811 181881 142240 0 721
723 0 491828 181851 142280 0 722
724 0 491846 181820 142320 0 723
725 0 491874 181790 142360 0 724
726 0 491888 181758 142400 0 725
727 0 491904 181724 142440 0 726
728 0 491930 181695 142480 0 727
729 0 491956 181665 142520 0 728
730 0 491981 181635 142560 0 729
731 0 491994 181618 142600 0 730
732 0 492023 181573 142640 0 731
733 0 492058 181522 142680 0 732
734 0 492100 181483 142720 0 733
735 0 492133 181441 142760 0 734
736 0 492168 181404 142800 0 735
737 0 492187 181392 142840 0 736
738 0 492217 181350 142880 0 737
739 0 492216 181335 142920 0 738
740 0 492243 181328 142960 0 739
741 0 492255 181300 143000 0 740
742 0 492272 181266 143040 0 741
743 0 492299 181242 143080 0 742
744 0 492313 181216 143120 0 743
745 0 492334 181166 143160 0 744
746 0 492382 181131 143200 0 745
747 0 492389 181102 143240 0 746
748 0 492416 181070 143280 0 747
749 0 492427 181043 143320 0 748
750 0 492432 181008 143360 0 749
751 0 492454 180981 143400 0 750
752 0 492457 180910 143440 0 751
753 0 492439 180847 143480 0 752
754 0 492431 180752 143520 0 753
755 0 492420 180666 143560 0 754
756 0 492403 180617 143600 0 755
757 0 492387 180574 143640 0 756
758 0 492373 180525 143680 0 757
759 0 492370 180457 143720 0 758
760 0 492352 180404 143760 0 759
761 0 492310 180233 143920 0 760
762 0 492149 180234 143960 0 761
763 0 492122 180200 144000 0 762
764 0 492091 180127 144040 0 763
765 0 492061 180071 144080 0 764
766 0 492029 180012 144120 0 765
767 0 492004 179955 144160 0 766
768 0 491981 179889 144200 0 767
769 0 491957 179842 144240 0 768
770 0 491946 179796 144280 0 769
771 0 491942 179738 144320 0 770
772 0 491927 179700 144360 0 771
773 0 491928 179660 144400 0 772
774 0 491912 179610 144440 0 773
775 0 491920 179586 144480 0 774
776 0 491922 179560 144520 0 775
777 0 491921 179546 144560 0 776
778 0 491925 179526 144600 0 777
779 0 491931 179489 144640 0 778
780 0 491941 179476 144680 0 779
781 0 491945 179455 144720 0 780
782 0 491981 179398 144760 0 781
783 0 491998 179344 144800 0 782
784 0 492027 179296 144840 0 783
785 0 492060 179230 144880 0 784
786 0 492085 179189 144920 0 785
787 0 492111 179129 144960 0 786
788 0 492126 179098 145000 0 787
789 0 492138 179080 145040 0 788
790 0 492153 179046 145080 0 789
791 0 492172 179018 145120 0 790
792 0 492178 178982 145160 0 791
793 0 492190 178959 145200 0 792
794 0 492189 178922 145240 0 793
795 0 492188 178890 145280 0 794
796 0 492190 178872 145320 0 795
797 0 492197 178832 145360 0 796
798 0 492200 178813 145400 0 797
799 0 492198 178780 145440 0 798
800 0 492184 178765 145480 0 799
801 0 492172 178754 145520 0 800
802 0 492161 178717 145560 0 801
803 0 492148 178719 145600 0 802
804 0 492157 178721 145640 0 803
805 0 492174 178628 145680 0 804
806 0 492157 178688 145720 0 805
807 0 492115 178627 145760 0 806
808 0 492065 178589 145800 0 807
809 0 492009 178559 145840 0 808
810 0 491970 178478 145880 0 809
811 0 491933 178443 145920 0 810
812 0 491892 178390 145960 0 811
813 0 491867 178330 146000 0 812
814 0 491846 178281 146040 0 813
815 0 491825 178215 146080 0 814
816 0 491805 178174 146120 0 815
817 0 491776 178133 146160 0 816
818 0 491730 178067 146200 0 817
819 0 491676 178013 146240 0 818
820 0 491626 177942 146280 0 819
821 0 491585 177896 146320 0 820
822 0 491529 177851 146360 0 821
823 0 491480 177806 146400 0 822
824 0 491493 177769 146440 0 823
825 0 491478 177731 146480 0 824
826 0 491554 177692 146520 0 825
827 0 491600 177635 146560 0 826
828 0 491621 177598 146600 0 827
829 0 491644 177580 146640 0 828
830 0 491664 177548 146640 0 829
831 0 491692 177503 146720 0 830
832 0 491711 177459 146760 0 831
833 0 491734 177417 146800 0 832
834 0 491749 177398 146840 0 833
835 0 491768 177356 146880 0 834
836 0 491781 177314 146920 0 835
837 0 491789 177284 146960 0 836
838 0 491807 177229 147000 0 837
839 0 491812 177184 147040 0 838
840 0 491822 177142 147080 0 839
841 0 491835 177102 147120 0 840
842 0 491826 177062 147160 0 841
843 0 491815 177005 147200 0 842
844 0 491827 176950 147240 0 843
845 0 491807 176918 147280 0 844
846 0 491794 176893 147320 0 845
847 0 491786 176852 147360 0 846
848 0 491782 176830 147400 0 847
849 0 491766 176804 147440 0 848
850 0 491758 176788 147480 0 849
851 0 491751 176771 147520 0 850
852 0 491740 176738 147560 0 851
853 0 491733 176727 147600 0 852
854 0 491724 176706 147640 0 853
855 0 491707 176686 147680 0 854
856 0 491701 176667 147720 0 855
857 0 491681 176653 147760 0 856
858 0 491668 176634 147800 0 857
859 0 491656 176628 147840 0 858
860 0 491645 176602 147880 0 859
861 0 491637 176593 147920 0 860
862 0 491643 176567 147960 0 861
863 0 491654 176558 148000 0 862
864 0 491665 176533 148040 0 863
865 0 491675 176523 148080 0 864
866 0 491676 176489 148120 0 865
867 0 491680 176457 148160 0 866
868 0 491682 176434 148200 0 867
869 0 491687 176375 148240 0 868
870 0 491698 176373 148280 0 869
871 0 491708 176373 148320 0 870
872 0 491712 176326 148360 0 871
873 0 491716 176282 148400 0 872
874 0 491700 176226 148440 0 873
875 0 491687 176180 148480 0 874
876 0 491677 176142 148520 0 875
877 0 491652 176071 148560 0 876
878 0 491650 175984 148640 0 877
879 0 491623 175947 148680 0 878
880 0 491627 175917 148720 0 879
881 0 491624 175897 148760 0 880
882 0 491609 175834 148800 0 881
883 0 491610 175795 148840 0 882
884 0 491606 175762 148880 0 883
885 0 491607 175727 148920 0 884
886 0 491607 175705 148960 0 885
887 0 491607 175671 149000 0 886
888 0 491615 175633 149040 0 887
889 0 491619 175605 149080 0 888
890 0 491629 175566 149120 0 889
891 0 491633 175532 149160 0 890
892 0 491639 175487 149200 0 891
893 0 491633 175470 149240 0 892
894 0 491637 175458 149280 0 893
895 0 491638 175443 149320 0 894
896 0 491644 175427 149360 0 895
897 0 491640 175410 149400 0 896
898 0 491614 175380 149440 0 897
899 0 491606 175380 149480 0 898
900 0 491568 175345 149520 0 899
901 0 491534 175279 149560 0 900
902 0 491531 175322 149600 0 901
903 0 491571 175405 149640 0 902
904 0 491569 175391 149680 0 903
905 0 491589 175459 149720 0 904
906 0 491625 175486 149760 0 905
907 0 491621 175531 149800 0 906
908 0 491633 175603 149840 0 907
909 0 491628 175646 149880 0 908
910 0 491626 175686 149920 0 909
911 0 491622 175705 149960 0 910
912 0 491616 175736 150000 0 911
913 0 491586 175757 150040 0 912
914 0 491624 175768 150080 0 913
915 0 491657 175743 150120 0 914
916 0 491665 175706 150160 0 915
917 0 491670 175669 150200 0 916
918 0 491682 175634 150240 0 917
919 0 491673 175568 150280 0 918
920 0 491671 175520 150320 0 919
921 0 491657 175444 150360 0 920
922 0 491649 175366 150400 0 921
923 0 491636 175275 150440 0 922
924 0 491621 175135 150480 0 923
925 0 491594 175032 150520 0 924
926 0 491579 174909 150560 0 925
927 0 491581 174808 150600 0 926
928 0 491565 174699 150640 0 927
929 0 491560 174582 150680 0 928
930 0 491551 174485 150720 0 929
931 0 491549 174428 150760 0 930
932 0 491546 174375 150800 0 931
933 0 491533 174329 150840 0 932
934 0 491523 174288 150880 0 933
935 0 491525 174258 150920 0 934
936 0 491521 174198 150960 0 935
937 0 491497 174168 151000 0 936
938 0 491492 174148 151040 0 937
939 0 491483 174113 151080 0 938
940 0 491457 174050 151120 0 939
941 0 491430 174004 151160 0 940
942 0 491411 173963 151200 0 941
943 0 491376 173912 151240 0 942
944 0 491362 173865 151280 0 943
945 0 491337 173818 151320 0 944
946 0 491323 173773 151360 0 945
947 0 491318 173745 151400 0 946
948 0 491312 173705 151440 0 947
949 0 491299 173659 151480 0 948
950 0 491286 173620 151520 0 949
951 0 491274 173565 151560 0 950
952 0 491270 173540 151600 0 951
953 0 491268 173513 151640 0 952
954 0 491263 173477 151680 0 953
955 0 491259 173442 151720 0 954
956 0 491251 173414 151760 0 955
957 0 491253 173397 151800 0 956
958 0 491259 173357 151840 0 957
959 0 491244 173302 151880 0 958
960 0 491235 173272 151920 0 959
961 0 491233 173248 151960 0 960
962 0 491237 173229 152000 0 961
963 0 491245 173199 152040 0 962
964 0 491251 173175 152080 0 963
965 0 491256 173160 152120 0 964
966 0 491263 173136 152160 0 965
967 0 491274 173113 152200 0 966
968 0 491274 173085 152240 0 967
969 0 491275 173069 152280 0 968
970 0 491277 173026 152320 0 969
971 0 491278 172993 152360 0 970
972 0 491278 172956 152400 0 971
973 0 491292 172914 152440 0 972
974 0 491300 172865 152480 0 973
975 0 491317 172810 152520 0 974
976 0 491330 172764 152560 0 975
977 0 491345 172718 152600 0 976
978 0 491357 172662 152640 0 977
979 0 491366 172605 152680 0 978
980 0 491351 172544 152720 0 979
981 0 491327 172484 152760 0 980
982 0 491309 172430 152800 0 981
983 0 491287 172365 152840 0 982
984 0 491262 172280 152880 0 983
985 0 491238 172222 152920 0 984
986 0 491212 172172 152960 0 985
987 0 491195 172141 153000 0 986
988 0 491180 172103 153040 0 987
989 0 491161 172074 153080 0 988
990 0 491143 172026 153120 0 989
991 0 491140 172004 153160 0 990
992 0 491139 171980 153200 0 991
993 0 491139 171981 153240 0 992
994 0 491150 171966 153280 0 993
995 0 491160 171962 153320 0 994
996 0 491166 171920 153360 0 995
997 0 491186 171881 153400 0 996
998 0 491202 171834 153440 0 997
999 0 491209 171809 153480 0 998
1000 0 491228 171767 153520 0 999
1001 0 491239 171732 153560 0 1000
1002 0 491250 171690 153600 0 1001
1003 0 491286 171590 153640 0 1002
1004 0 491332 171502 153680 0 1003
1005 0 491290 171432 153720 0 1004
1006 0 491252 171364 153760 0 1005
1007 0 491201 171311 153800 0 1006
1008 0 491157 171255 153840 0 1007
1009 0 491119 171200 153880 0 1008
1010 0 491120 171171 153920 0 1009
1011 0 491117 171138 153960 0 1010
1012 0 491111 171108 154000 0 1011
1013 0 491120 171085 154040 0 1012
1014 0 491116 171060 154080 0 1013
1015 0 491107 171019 154120 0 1014
1016 0 491114 170993 154160 0 1015
1017 0 491107 170956 154200 0 1016
1018 0 491099 170920 154240 0 1017
1019 0 491097 170895 154280 0 1018
1020 0 491095 170872 154320 0 1019
1021 0 491089 170852 154360 0 1020
1022 0 491091 170832 154400 0 1021
1023 0 491084 170813 154440 0 1022
1024 0 491087 170783 154480 0 1023
1025 0 491085 170773 154520 0 1024
1026 0 491071 170735 154560 0 1025
1027 0 491062 170688 154600 0 1026
1028 0 491046 170647 154640 0 1027
1029 0 491030 170609 154680 0 1028
1030 0 491014 170565 154720 0 1029
1031 0 490999 170515 154760 0 1030
1032 0 490984 170469 154800 0 1031
1033 0 490983 170392 154840 0 1032
1034 0 490983 170323 154880 0 1033
1035 0 490985 170260 154920 0 1034
1036 0 490987 170198 154960 0 1035
1037 0 490987 170135 155000 0 1036
1038 0 490960 170114 155040 0 1037
1039 0 490941 170090 155080 0 1038
1040 0 490910 170048 155120 0 1039
1041 0 490886 170040 155160 0 1040
1042 0 490863 170007 155200 0 1041
1043 0 490828 169984 155240 0 1042
1044 0 490818 169934 155280 0 1043
1045 0 490791 169878 155320 0 1044
1046 0 490764 169833 155360 0 1045
1047 0 490744 169779 155400 0 1046
1048 0 490724 169737 155440 0 1047
1049 0 490696 169675 155480 0 1048
1050 0 490689 169654 155520 0 1049
1051 0 490682 169619 155560 0 1050
1052 0 490681 169601 155600 0 1051
1053 0 490675 169575 155640 0 1052
1054 0 490676 169537 155680 0 1053
1055 0 490673 169510 155720 0 1054
1056 0 490672 169474 155760 0 1055
1057 0 490680 169417 155800 0 1056
1058 0 490678 169369 155840 0 1057
1059 0 490675 169334 155880 0 1058
1060 0 490661 169307 155920 0 1059
1061 0 490661 169254 155960 0 1060
1062 0 490686 169215 156000 0 1061
1063 0 490683 169173 156040 0 1062
1064 0 490677 169114 156080 0 1063
1065 0 490672 169051 156120 0 1064
1066 0 490668 168984 156160 0 1065
1067 0 490667 168938 156200 0 1066
1068 0 490655 168881 156240 0 1067
1069 0 490647 168827 156280 0 1068
1070 0 490646 168781 156320 0 1069
1071 0 490627 168751 156360 0 1070
1072 0 490622 168713 156400 0 1071
1073 0 490618 168677 156440 0 1072
1074 0 490604 168643 156480 0 1073
1075 0 490572 168568 156520 0 1074
1076 0 490531 168503 156560 0 1075
1077 0 490492 168424 156600 0 1076
1078 0 490459 168354 156640 0 1077
1079 0 490418 168298 156680 0 1078
1080 0 490388 168269 156720 0 1079
1081 0 490371 168219 156760 0 1080
1082 0 490346 168174 156800 0 1081
1083 0 490314 168129 156840 0 1082
1084 0 490288 168067 156880 0 1083
1085 0 490261 168033 156920 0 1084
1086 0 490245 167986 156960 0 1085
1087 0 490242 167931 157000 0 1086
1088 0 490239 167869 157040 0 1087
1089 0 490233 167823 157080 0 1088
1090 0 490226 167776 157120 0 1089
1091 0 490241 167757 157160 0 1090
1092 0 490244 167733 157200 0 1091
1093 0 490254 167721 157240 0 1092
1094 0 490266 167692 157280 0 1093
1095 0 490269 167685 157320 0 1094
1096 0 490286 167678 157360 0 1095
1097 0 490286 167642 157400 0 1096
1098 0 490286 167635 157440 0 1097
1099 0 490287 167607 157480 0 1098
1100 0 490291 167581 157520 0 1099
1101 0 490287 167561 157560 0 1100
1102 0 490291 167533 157600 0 1101
1103 0 490309 167462 157640 0 1102
1104 0 490318 167428 157680 0 1103
1105 0 490341 167367 157720 0 1104
1106 0 490353 167309 157760 0 1105
1107 0 490357 167295 157800 0 1106
1108 0 490380 167272 157840 0 1107
1109 0 490385 167239 157880 0 1108
1110 0 490382 167213 157920 0 1109
1111 0 490383 167216 157960 0 1110
1112 0 490387 167198 158000 0 1111
1113 0 490392 167169 158040 0 1112
1114 0 490430 167144 158080 0 1113
1115 0 490457 167132 158120 0 1114
1116 0 490496 167104 158160 0 1115
1117 0 490527 167093 158200 0 1116
1118 0 490531 167059 158240 0 1117
1119 0 490523 167050 158280 0 1118
1120 0 490522 167024 158320 0 1119
1121 0 490520 167007 158360 0 1120
1122 0 490549 166942 158400 0 1121
1123 0 490583 166911 158440 0 1122
1124 0 490607 166854 158480 0 1123
1125 0 490634 166832 158520 0 1124
1126 0 490660 166771 158560 0 1125
1127 0 490694 166739 158600 0 1126
1128 0 490693 166716 158640 0 1127
1129 0 490702 166697 158680 0 1128
1130 0 490712 166689 158720 0 1129
1131 0 490715 166676 158760 0 1130
1132 0 490721 166659 158800 0 1131
1133 0 490735 166641 158840 0 1132
1134 0 490737 166608 158880 0 1133
1135 0 490753 166579 158920 0 1134
1136 0 490751 166540 158960 0 1135
1137 0 490762 166526 159000 0 1136
1138 0 490759 166503 159040 0 1137
1139 0 490766 166461 159080 0 1138
1140 0 490780 166405 159120 0 1139
1141 0 490797 166341 159160 0 1140
1142 0 490818 166284 159200 0 1141
1143 0 490832 166245 159240 0 1142
1144 0 490840 166188 159280 0 1143
1145 0 490843 166137 159320 0 1144
1146 0 490853 166074 159360 0 1145
1147 0 490853 165978 159400 0 1146
1148 0 490874 165943 159440 0 1147
1149 0 490866 165884 159480 0 1148
1150 0 490878 165819 159520 0 1149
1151 0 490889 165749 159560 0 1150
1152 0 490891 165694 159600 0 1151
1153 0 490887 165632 159640 0 1152
1154 0 490872 165580 159680 0 1153
1155 0 490860 165534 159720 0 1154
1156 0 490856 165478 159760 0 1155
1157 0 490845 165412 159800 0 1156
1158 0 490816 165334 159840 0 1157
1159 0 490799 165283 159880 0 1158
1160 0 490764 165202 159920 0 1159
1161 0 490749 165146 159960 0 1160
1162 0 490718 165105 160000 0 1161
1163 0 490696 165026 160040 0 1162
1164 0 490686 164995 160080 0 1163
1165 0 490670 164946 160120 0 1164
1166 0 490669 164896 160160 0 1165
1167 0 490664 164872 160200 0 1166
1168 0 490658 164823 160240 0 1167
1169 0 490641 164779 160280 0 1168
1170 0 490634 164733 160320 0 1169
1171 0 490608 164734 160360 0 1170
1172 0 490577 164724 160400 0 1171
1173 0 490552 164712 160440 0 1172
1174 0 490509 164688 160480 0 1173
1175 0 490471 164662 160520 0 1174
1176 0 490444 164648 160560 0 1175
1177 0 490425 164622 160600 0 1176
1178 0 490386 164609 160640 0 1177
1179 0 490372 164596 160680 0 1178
1180 0 490344 164558 160720 0 1179
1181 0 490316 164535 160760 0 1180
1182 0 490286 164534 160800 0 1181
1183 0 490276 164487 160840 0 1182
1184 0 490274 164448 160880 0 1183
1185 0 490258 164424 160920 0 1184
1186 0 490266 164380 160960 0 1185
1187 0 490256 164339 161000 0 1186
1188 0 490253 164304 161040 0 1187
1189 0 490261 164268 161080 0 1188
1190 0 490260 164244 161120 0 1189
1191 0 490251 164215 161160 0 1190
1192 0 490255 164185 161200 0 1191
1193 0 490261 164136 161240 0 1192
1194 0 490244 164070 161280 0 1193
1195 0 490225 164012 161320 0 1194
1196 0 490214 163947 161360 0 1195
1197 0 490196 163894 161400 0 1196
1198 0 490187 163840 161440 0 1197
1199 0 490153 163794 161480 0 1198
1200 0 490121 163760 161520 0 1199
1201 0 490084 163726 161560 0 1200
1202 0 490059 163681 161600 0 1201
1203 0 490019 163661 161640 0 1202
1204 0 490019 163581 161680 0 1203
1205 0 490033 163490 161720 0 1204
1206 0 490035 163393 161760 0 1205
1207 0 490044 163313 161800 0 1206
1208 0 490018 163249 161840 0 1207
1209 0 490003 163176 161880 0 1208
1210 0 489992 163094 161920 0 1209
1211 0 489974 163074 161960 0 1210
1212 0 489946 163031 162000 0 1211
1213 0 489900 162956 162040 0 1212
1214 0 489880 162840 162080 0 1213
1215 0 489827 162773 162120 0 1214
1216 0 489790 162682 162160 0 1215
1217 0 489757 162639 162200 0 1216
1218 0 489723 162588 162240 0 1217
1219 0 489707 162526 162280 0 1218
1220 0 489673 162476 162320 0 1219
1221 0 489645 162445 162360 0 1220
1222 0 489607 162404 162400 0 1221
1223 0 489589 162360 162440 0 1222
1224 0 489564 162341 162480 0 1223
1225 0 489548 162296 162520 0 1224
1226 0 489546 162259 162560 0 1225
1227 0 489511 162230 162600 0 1226
1228 0 489495 162195 162640 0 1227
1229 0 489465 162175 162680 0 1228
1230 0 489433 162168 162720 0 1229
1231 0 489407 162146 162760 0 1230
1232 0 489380 162123 162800 0 1231
1233 0 489363 162088 162840 0 1232
1234 0 489344 162058 162880 0 1233
1235 0 489316 162048 162920 0 1234
1236 0 489276 162051 162960 0 1235
1237 0 489256 162034 163000 0 1236
1238 0 489235 162008 163040 0 1237
1239 0 489222 161974 163080 0 1238
1240 0 489217 161922 163120 0 1239
1241 0 489200 161874 163160 0 1240
1242 0 489200 161817 163200 0 1241
1243 0 489182 161780 163240 0 1242
1244 0 489170 161736 163280 0 1243
1245 0 489175 161708 163320 0 1244
1246 0 489149 161673 163360 0 1245
1247 0 489135 161652 163400 0 1246
1248 0 489115 161643 163440 0 1247
1249 0 489115 161633 163480 0 1248
1250 0 489107 161621 163520 0 1249
1251 0 489093 161610 163560 0 1250
1252 0 489096 161536 163600 0 1251
1253 0 489077 161485 163640 0 1252
1254 0 489064 161402 163680 0 1253
1255 0 489029 161372 163720 0 1254
1256 0 489015 161302 163760 0 1255
1257 0 488992 161231 163800 0 1256
1258 0 488970 161193 163840 0 1257
1259 0 488925 161198 163880 0 1258
1260 0 488903 161153 163920 0 1259
1261 0 488880 161105 163960 0 1260
1262 0 488883 161061 164000 0 1261
1263 0 488857 160999 164040 0 1262
1264 0 488818 160864 164080 0 1263
1265 0 488777 160782 164120 0 1264
1266 0 488745 160671 164160 0 1265
1267 0 488706 160573 164200 0 1266
1268 0 488673 160452 164240 0 1267
1269 0 488664 160370 164280 0 1268
1270 0 488628 160298 164320 0 1269
1271 0 488592 160215 164360 0 1270
1272 0 488581 160130 164400 0 1271
1273 0 488559 160020 164440 0 1272
1274 0 488517 159926 164480 0 1273
1275 0 488474 159839 164520 0 1274
1276 0 488432 159747 164560 0 1275
1277 0 488411 159670 164600 0 1276
1278 0 488384 159590 164640 0 1277
1279 0 488315 159488 164680 0 1278
1280 0 488261 159390 164720 0 1279
1281 0 488195 159301 164760 0 1280
1282 0 488129 159197 164800 0 1281
1283 0 488053 159073 164840 0 1282
1284 0 487962 158968 164880 0 1283
1285 0 487872 158850 164920 0 1284
1286 0 487782 158734 164960 0 1285
1287 0 487759 158654 165000 0 1286
1288 0 487711 158562 165040 0 1287
1289 0 487668 158458 165080 0 1288
1290 0 487627 158354 165120 0 1289
1291 0 487580 158247 165160 0 1290
1292 0 487560 158148 165200 0 1291
1293 0 487508 157936 165240 0 1292
1294 0 487479 157830 165280 0 1293
1295 0 487439 157761 165320 0 1294
1296 0 487323 157614 165360 0 1295
1297 0 487243 157523 165400 0 1296
1298 0 487166 157423 165440 0 1297
1299 0 487091 157321 165480 0 1298
1300 0 487044 157265 165520 0 1299
1301 0 487000 157223 165560 0 1300
1302 0 486963 157162 165600 0 1301
1303 0 486930 157125 165640 0 1302
1304 0 486890 157054 165680 0 1303
1305 0 486860 156985 165720 0 1304
1306 0 486832 156918 165760 0 1305
1307 0 486811 156848 165800 0 1306
1308 0 486740 156788 165840 0 1307
1309 0 486685 156706 165880 0 1308
1310 0 486625 156612 165920 0 1309
1311 0 486567 156510 165960 0 1310
1312 0 486470 156459 166000 0 1311
1313 0 486415 156357 166040 0 1312
1314 0 486323 156317 166080 0 1313
1315 0 486268 156243 166120 0 1314
1316 0 486196 156218 166160 0 1315
1317 0 486153 156164 166200 0 1316
1318 0 486132 156096 166240 0 1317
1319 0 486092 156070 166280 0 1318
1320 0 486044 155987 166320 0 1319
1321 0 485997 155938 166360 0 1320
1322 0 485945 155916 166400 0 1321
1323 0 485893 155838 166440 0 1322
1324 0 485846 155793 166480 0 1323
1325 0 485739 155745 166520 0 1324
1326 0 485637 155663 166560 0 1325
1327 0 485523 155579 166600 0 1326
1328 0 485435 155443 166640 0 1327
1329 0 485402 155424 166680 0 1328
1330 0 485352 155385 166720 0 1329
1331 0 485303 155350 166760 0 1330
1332 0 485258 155314 166800 0 1331
1333 0 485236 155266 166840 0 1332
1334 0 485224 155213 166880 0 1333
1335 0 485202 155168 166920 0 1334
1336 0 485193 155105 166960 0 1335
1337 0 485191 155033 167000 0 1336
1338 0 485158 154987 167040 0 1337
1339 0 485129 154958 167080 0 1338
1340 0 485095 154927 167120 0 1339
1341 0 485065 154874 167160 0 1340
1342 0 485038 154833 167200 0 1341
1343 0 485011 154808 167240 0 1342
1344 0 484991 154750 167280 0 1343
1345 0 484966 154714 167320 0 1344
1346 0 484948 154688 167360 0 1345
1347 0 484920 154650 167400 0 1346
1348 0 484881 154586 167440 0 1347
1349 0 484872 154555 167480 0 1348
1350 0 484855 154521 167520 0 1349
1351 0 484836 154495 167560 0 1350
1352 0 484821 154477 167600 0 1351
1353 0 484804 154296 167640 0 1352
1354 0 484530 153955 167720 0 1353
1355 0 484452 153896 167760 0 1354
1356 0 484392 153826 167800 0 1355
1357 0 484335 153742 167840 0 1356
1358 0 484262 153663 167880 0 1357
1359 0 484210 153586 167920 0 1358
1360 0 484166 153518 167960 0 1359
1361 0 484123 153440 168000 0 1360
1362 0 484056 153378 168040 0 1361
1363 0 484001 153295 168080 0 1362
1364 0 483927 153217 168120 0 1363
1365 0 483863 153134 168160 0 1364
1366 0 483792 153065 168200 0 1365
1367 0 483717 152985 168240 0 1366
1368 0 483639 152920 168280 0 1367
1369 0 483557 152856 168320 0 1368
1370 0 483470 152796 168360 0 1369
1371 0 483425 152685 168400 0 1370
1372 0 483360 152662 168440 0 1371
1373 0 483297 152622 168480 0 1372
1374 0 483264 152564 168520 0 1373
1375 0 483213 152516 168560 0 1374
1376 0 483194 152472 168600 0 1375
1377 0 483190 152419 168640 0 1376
1378 0 483180 152392 168680 0 1377
1379 0 483180 152341 168720 0 1378
1380 0 483115 152290 168760 0 1379
1381 0 483071 152211 168800 0 1380
1382 0 483030 152129 168840 0 1381
1383 0 482966 152058 168880 0 1382
1384 0 482921 151978 168920 0 1383
1385 0 482859 151918 168960 0 1384
1386 0 482803 151842 169000 0 1385
1387 0 482737 151806 169040 0 1386
1388 0 482679 151758 169080 0 1387
1389 0 482637 151686 169120 0 1388
1390 0 482580 151632 169160 0 1389
1391 0 482518 151579 169200 0 1390
1392 0 482485 151496 169240 0 1391
1393 0 482430 151412 169280 0 1392
1394 0 482372 151322 169320 0 1393
1395 0 482346 151214 169360 0 1394
1396 0 482270 151123 169400 0 1395
1397 0 482241 151047 169440 0 1396
1398 0 482207 150962 169480 0 1397
1399 0 482122 150879 169520 0 1398
1400 0 482062 150796 169560 0 1399
1401 0 482028 150731 169600 0 1400
1402 0 481963 150655 169640 0 1401
1403 0 481910 150565 169680 0 1402
1404 0 481852 150478 169720 0 1403
1405 0 481797 150406 169760 0 1404
1406 0 481739 150327 169800 0 1405
1407 0 481684 150245 169840 0 1406
1408 0 481602 150184 169880 0 1407
1409 0 481555 150132 169920 0 1408
1410 0 481523 150057 169960 0 1409
1411 0 481453 149998 170000 0 1410
1412 0 481428 149949 170040 0 1411
1413 0 481390 149896 170080 0 1412
1414 0 481348 149824 170120 0 1413
1415 0 481271 149711 170160 0 1414
1416 0 481190 149594 170200 0 1415
1417 0 481099 149480 170240 0 1416
1418 0 481008 149359 170280 0 1417
1419 0 480942 149303 170320 0 1418
1420 0 480923 149252 170360 0 1419
1421 0 480897 149198 170400 0 1420
1422 0 480832 149149 170440 0 1421
1423 0 480802 149086 170480 0 1422
1424 0 480745 149006 170520 0 1423
1425 0 480687 148934 170560 0 1424
1426 0 480647 148855 170600 0 1425
1427 0 480575 148784 170640 0 1426
1428 0 480521 148707 170680 0 1427
1429 0 480483 148650 170720 0 1428
1430 0 480427 148605 170760 0 1429
1431 0 480390 148551 170800 0 1430
1432 0 480353 148504 170840 0 1431
1433 0 480289 148461 170880 0 1432
1434 0 480251 148414 170920 0 1433
1435 0 480200 148369 170960 0 1434
1436 0 480145 148324 171000 0 1435
1437 0 480109 148272 171040 0 1436
1438 0 480089 148234 171080 0 1437
1439 0 480064 148201 171120 0 1438
1440 0 480041 148175 171160 0 1439
1441 0 480029 148138 171200 0 1440
1442 0 479982 148123 171240 0 1441
1443 0 479943 148105 171280 0 1442
1444 0 479918 148089 171320 0 1443
1445 0 479869 148074 171360 0 1444
1446 0 479832 148069 171400 0 1445
1447 0 479783 148051 171440 0 1446
1448 0 479729 148038 171480 0 1447
1449 0 479690 148018 171520 0 1448
1450 0 479645 147998 171560 0 1449
1451 0 479604 147968 171600 0 1450
1452 0 479545 147950 171640 0 1451
1453 0 479501 147959 171680 0 1452
1454 0 479417 147880 171720 0 1453
1455 0 479328 147803 171760 0 1454
1456 0 479281 147737 171800 0 1455
1457 0 479221 147661 171840 0 1456
1458 0 479159 147575 171880 0 1457
1459 0 479008 147412 171920 0 1458
1460 0 478844 147245 171960 0 1459
1461 0 478786 147219 172000 0 1460
1462 0 478731 147204 172040 0 1461
1463 0 478707 147182 172080 0 1462
1464 0 478650 147156 172120 0 1463
1465 0 478622 147132 172160 0 1464
1466 0 478556 147122 172200 0 1465
1467 0 478543 147092 172240 0 1466
1468 0 478510 147074 172280 0 1467
1469 0 478487 147053 172320 0 1468
1470 0 478464 147012 172360 0 1469
1471 0 478428 146982 172400 0 1470
1472 0 478404 146944 172440 0 1471
1473 0 478358 146930 172480 0 1472
1474 0 478319 146934 172520 0 1473
1475 0 478275 146939 172560 0 1474
1476 0 478234 146936 172600 0 1475
1477 0 478077 146946 172640 0 1476
1478 0 477912 146956 172680 0 1477
1479 0 477738 146936 172720 0 1478
1480 0 477580 146951 172760 0 1479
1481 0 477449 146917 172800 0 1480
1482 0 477294 146856 172840 0 1481
1483 0 477180 146821 172880 0 1482
1484 0 477039 146809 172920 0 1483
1485 0 476907 146789 172960 0 1484
1486 0 476831 146715 173000 0 1485
1487 0 476773 146620 173040 0 1486
1488 0 476692 146554 173080 0 1487
1489 0 476611 146497 173120 0 1488
1490 0 476561 146470 173160 0 1489
1491 0 476488 146454 173200 0 1490
1492 0 476412 146430 173240 0 1491
1493 0 476358 146403 173280 0 1492
1494 0 476292 146373 173320 0 1493
1495 0 476225 146363 173360 0 1494
1496 0 476167 146346 173400 0 1495
1497 0 476115 146319 173440 0 1496
1498 0 476039 146297 173480 0 1497
1499 0 475997 146274 173520 0 1498
1500 0 475907 146244 173560 0 1499
1501 0 475827 146207 173600 0 1500
1502 0 475744 146214 173640 0 1501
1503 0 475674 146174 173680 0 1502
1504 0 475594 146155 173720 0 1503
1505 0 475526 146119 173760 0 1504
1506 0 475446 146107 173800 0 1505
1507 0 475374 146092 173840 0 1506
1508 0 475305 146077 173880 0 1507
1509 0 475241 146057 173920 0 1508
1510 0 475176 146038 173960 0 1509
1511 0 475109 146012 174000 0 1510
1512 0 475029 146072 174040 0 1511
1513 0 474934 146058 174080 0 1512
1514 0 474840 145958 174160 0 1513
1515 0 474784 145956 174200 0 1514
1516 0 474718 145952 174240 0 1515
1517 0 474658 145946 174280 0 1516
1518 0 474591 145940 174320 0 1517
1519 0 474534 145912 174360 0 1518
1520 0 474435 145917 174400 0 1519
1521 0 474388 145896 174440 0 1520
1522 0 474326 145874 174480 0 1521
1523 0 474254 145848 174520 0 1522
1524 0 474176 145837 174560 0 1523
1525 0 474096 145824 174600 0 1524
1526 0 474020 145816 174640 0 1525
1527 0 473951 145800 174680 0 1526
1528 0 473817 145763 174720 0 1527
1529 0 473684 145722 174760 0 1528
1530 0 473568 145665 174800 0 1529
1531 0 473433 145622 174840 0 1530
1532 0 473313 145572 174880 0 1531
1533 0 473161 145526 174920 0 1532
1534 0 473003 145503 174960 0 1533
1535 0 472864 145459 175000 0 1534
1536 0 472705 145424 175040 0 1535
1537 0 472574 145391 175080 0 1536
1538 0 472381 145351 175120 0 1537
1539 0 472203 145297 175160 0 1538
1540 0 472013 145258 175200 0 1539
1541 0 471846 145217 175240 0 1540
1542 0 471661 145204 175280 0 1541
1543 0 471450 145098 175320 0 1542
1544 0 471232 144984 175360 0 1543
1545 0 470946 144998 175400 0 1544
1546 0 470899 144876 175440 0 1545
1547 0 470799 144800 175480 0 1546
1548 0 470706 144729 175520 0 1547
1549 0 470601 144665 175560 0 1548
1550 0 470507 144598 175600 0 1549
1551 0 470444 144579 175640 0 1550
1552 0 470384 144565 175680 0 1551
1553 0 470319 144554 175720 0 1552
1554 0 470245 144531 175760 0 1553
1555 0 470197 144485 175800 0 1554
1556 0 470114 144466 175840 0 1555
1557 0 469982 144382 175880 0 1556
1558 0 469821 144313 175920 0 1557
1559 0 469671 144241 175960 0 1558
1560 0 469520 144179 176000 0 1559
1561 0 469371 144111 176040 0 1560
1562 0 469219 144117 176080 0 1561
1563 0 469071 144125 176120 0 1562
1564 0 468906 144124 176160 0 1563
1565 0 468753 144125 176200 0 1564
1566 0 468590 144136 176240 0 1565
1567 0 468440 144118 176280 0 1566
1568 0 468218 143986 176320 0 1567
1569 0 467998 143871 176360 0 1568
1570 0 467803 143752 176400 0 1569
1571 0 467549 143638 176440 0 1570
1572 0 467493 143604 176480 0 1571
1573 0 467449 143533 176520 0 1572
1574 0 467396 143483 176560 0 1573
1575 0 467350 143433 176600 0 1574
1576 0 467304 143394 176640 0 1575
1577 0 466468 143110 176680 0 1576
1578 0 466501 143012 176720 0 1577
1579 0 466357 142764 176760 0 1578
1580 0 466328 142729 176800 0 1579
1581 0 466232 142746 176840 0 1580
1582 0 466148 142737 176880 0 1581
1583 0 466009 142683 176920 0 1582
1584 0 465840 142646 176960 0 1583
1585 0 465760 142656 177000 0 1584
1586 0 465682 142676 177040 0 1585
1587 0 465614 142694 177080 0 1586
1588 0 465528 142701 177120 0 1587
1589 0 465439 142702 177160 0 1588
1590 0 465347 142700 177200 0 1589
1591 0 465258 142706 177240 0 1590
1592 0 465180 142699 177280 0 1591
1593 0 465083 142686 177320 0 1592
1594 0 465010 142660 177360 0 1593
1595 0 464923 142650 177400 0 1594
1596 0 464827 142637 177440 0 1595
1597 0 464751 142607 177480 0 1596
1598 0 464673 142578 177520 0 1597
1599 0 464619 142546 177560 0 1598
1600 0 464420 142500 177600 0 1599
1601 0 464262 142391 177640 0 1600
1602 0 464068 142319 177680 0 1601
1603 0 463893 142226 177720 0 1602
1604 0 463748 142084 177760 0 1603
1605 0 463551 142118 177800 0 1604
1606 0 463393 142049 177840 0 1605
1607 0 463190 142071 177880 0 1606
1608 0 463038 142012 177920 0 1607
1609 0 462866 141967 177960 0 1608
1610 0 462729 141933 178000 0 1609
1611 0 462568 141885 178040 0 1610
1612 0 462412 141828 178080 0 1611
1613 0 462279 141781 178120 0 1612
1614 0 462098 141701 178160 0 1613
1615 0 461912 141636 178200 0 1614
1616 0 461726 141561 178240 0 1615
1617 0 461574 141574 178280 0 1616
1618 0 461444 141468 178320 0 1617
1619 0 461286 141501 178360 0 1618
1620 0 461171 141461 178400 0 1619
1621 0 461047 141427 178440 0 1620
1622 0 460960 141428 178480 0 1621
1623 0 460875 141405 178520 0 1622
1624 0 460799 141386 178560 0 1623
1625 0 460715 141395 178600 0 1624
1626 0 460634 141362 178640 0 1625
1627 0 460540 141340 178680 0 1626
1628 0 460441 141333 178720 0 1627
1629 0 460353 141297 178760 0 1628
1630 0 460251 141296 178800 0 1629
1631 0 460274 141274 178840 0 1630
1632 0 460134 141293 178880 0 1631
1633 0 459712 141131 178920 0 1632
1634 0 459110 140847 179000 0 1633
1635 5 457903 140024 179040 0 1634
1636 0 456087 139567 179040 0 1635
1637 0 454367 138774 179040 0 1636
1638 0 454259 138766 179080 0 1637
1639 0 454142 138697 179120 0 1638
1640 0 454015 138646 179160 0 1639
1641 0 453900 138579 179200 0 1640
1642 0 453783 138517 179240 0 1641
1643 0 453693 138436 179280 0 1642
1644 0 453611 138346 179320 0 1643
1645 0 453517 138270 179360 0 1644
1646 0 453433 138221 179400 0 1645
1647 0 453346 138162 179440 0 1646
1648 0 451758 137350 179480 0 1647
1649 0 451571 137061 179520 0 1648
1650 0 451230 136837 179560 0 1649
1651 0 451045 136819 179600 0 1650
1652 5 451046 136827 179640 0 1651
1653 0 447645 136063 179640 0 1652
1654 0 447644 136106 179680 0 1653
1655 0 447345 136111 179720 0 1654
1656 0 447141 136132 179760 0 1655
1657 0 446981 136223 179800 0 1656
1658 0 446727 136295 179840 0 1657
1659 0 446704 136301 179880 0 1658
1660 0 446605 136332 179920 0 1659
1661 0 446528 136365 179960 0 1660
1662 0 446448 136386 180000 0 1661
1663 0 446362 136461 180040 0 1662
1664 0 446300 136493 180080 0 1663
1665 0 445096 136176 180160 0 1664
1666 0 445058 136154 180200 0 1665
1667 0 444955 136209 180240 0 1666
1668 0 444680 136159 180280 0 1667
1669 0 444613 136168 180320 0 1668
1670 5 444418 136078 180360 0 1669
1671 0 443917 135905 180400 0 1670
1672 0 443572 135770 180440 0 1671
1673 0 443309 135658 180480 0 1672
1674 0 442893 135359 180520 0 1673
1675 0 442607 135364 180560 0 1674
1676 0 442433 135356 180600 0 1675
1677 0 442289 135380 180640 0 1676
1678 0 442134 135384 180680 0 1677
1679 0 441978 135400 180720 0 1678
1680 0 441813 135412 180760 0 1679
1681 0 441786 135412 180800 0 1680
1682 0 441754 135408 180840 0 1681
1683 0 441728 135404 180880 0 1682
1684 0 441710 135402 180920 0 1683
1685 0 441662 135435 180960 0 1684
1686 0 441511 135281 181000 0 1685
1687 0 441443 135304 181040 0 1686
1688 0 441087 135220 181080 0 1687
1689 0 440916 135217 181120 0 1688
1690 0 440861 135240 181160 0 1689
1691 0 440823 135226 181200 0 1690
1692 0 440471 135300 181280 0 1691
1693 0 440457 135341 181320 0 1692
1694 0 440332 135348 181360 0 1693
1695 0 440202 135318 181400 0 1694
1696 0 440073 135296 181440 0 1695
1697 0 439988 135312 181480 0 1696
1698 0 439893 135366 181520 0 1697
1699 0 439824 135357 181560 0 1698
1700 0 439754 135344 181600 0 1699
1701 0 439619 135326 181640 0 1700
1702 0 439483 135301 181680 0 1701
1703 0 439350 135274 181720 0 1702
1704 0 439211 135252 181760 0 1703
1705 0 438973 135141 181800 0 1704
1706 0 438727 135163 181840 0 1705
1707 5 438477 135115 181880 0 1706
1708 0 436895 135235 181880 0 1707
1709 0 436297 135175 181840 0 1708
1710 0 436099 135146 181800 0 1709
1711 0 435941 135086 181760 0 1710
1712 0 435767 135022 181720 0 1711
1713 0 435591 134965 181680 0 1712
1714 0 435359 134898 181640 0 1713
1715 0 435319 134787 181600 0 1714
1716 0 434950 134717 181560 0 1715
1717 0 434682 134647 181520 0 1716
1718 0 434522 134654 181480 0 1717
1719 0 434361 134661 181440 0 1718
1720 5 434199 134640 181400 0 1719
1721 0 433092 134443 181400 0 1720
1722 0 432634 134633 181400 0 1721
1723 5 430250 134689 181400 0 1722
1724 0 430248 134723 181360 0 1723
1725 0 429786 134629 181320 0 1724
1726 0 429587 134579 181280 0 1725
1727 0 429626 134346 181240 0 1726
1728 0 429355 134413 181200 0 1727
1729 0 427603 134112 181200 0 1728
1730 0 427427 134058 181160 0 1729
1731 0 427055 133989 181120 0 1730
1732 0 426708 133876 181080 0 1731
1733 0 426231 133804 181040 0 1732
1734 0 425787 133746 181000 0 1733
1735 0 425403 133607 180960 0 1734
1736 0 424017 133759 180920 0 1735
1737 0 423767 133777 180880 0 1736
1738 0 423498 133790 180840 0 1737
1739 0 423388 133693 180800 0 1738
1740 0 423274 133558 180760 0 1739
1741 0 423030 133452 180720 0 1740
1742 0 422927 133382 180680 0 1741
1743 0 422850 133351 180640 0 1742
1744 0 422755 133310 180600 0 1743
1745 0 422667 133284 180560 0 1744
1746 0 422496 133244 180520 0 1745
1747 0 422342 133209 180480 0 1746
1748 0 422183 133165 180440 0 1747
1749 0 421926 133157 180400 0 1748
1750 0 421703 133150 180360 0 1749
1751 0 421595 133118 180320 0 1750
1752 0 421488 133108 180280 0 1751
1753 0 421357 133106 180240 0 1752
1754 0 421011 133077 180200 0 1753
1755 0 420657 133071 180160 0 1754
1756 0 420371 133005 180120 0 1755
1757 0 420197 132911 180080 0 1756
1758 0 420179 132891 180040 0 1757
1759 0 419974 132889 180000 0 1758
1760 0 419830 132839 179920 0 1759
1761 0 419651 132809 179840 0 1760
1762 0 419404 132825 179800 0 1761
1763 0 419145 132843 179760 0 1762
1764 0 418617 132877 179720 0 1763
1765 0 418322 132941 179680 0 1764
1766 0 418331 132948 179640 0 1765
1767 0 417974 133027 179560 0 1766
1768 0 417817 133050 179480 0 1767
1769 0 417477 133135 179400 0 1768
1770 0 417002 133184 179320 0 1769
1771 0 416417 133147 179240 0 1770
1772 0 416112 133174 179160 0 1771
1773 0 415423 133300 179080 0 1772
1774 0 415177 133301 179000 0 1773
1775 0 414307 133295 178920 0 1774
1776 0 414169 133264 178880 0 1775
1777 0 413974 133261 178800 0 1776
1778 0 413643 133274 178760 0 1777
1779 0 413623 133352 178720 0 1778
1780 0 413149 133375 178680 0 1779
1781 0 413046 133402 178640 0 1780
1782 0 412901 133401 178600 0 1781
1783 0 412763 133416 178560 0 1782
1784 0 412612 133427 178520 0 1783
1785 0 412360 133498 178440 0 1784
1786 0 412235 133508 178400 0 1785
1787 0 412125 133515 178360 0 1786
1788 0 411912 133531 178280 0 1787
1789 0 411700 133528 178200 0 1788
1790 0 411323 133561 178120 0 1789
1791 0 410730 133691 177920 0 1790
1792 0 409921 133780 177680 0 1791
1793 0 409424 133854 177520 0 1792
1794 0 408783 133936 177360 0 1793
1795 0 407990 134056 177080 0 1794
1796 0 407149 134139 176960 0 1795
1797 0 406519 134279 176840 0 1796
1798 0 405847 134401 176760 0 1797
1799 0 405264 134458 176640 0 1798
1800 0 404145 134760 176560 0 1799
1801 0 403493 135236 176560 0 1800
1802 0 401496 135441 176560 0 1801
1803 0 401180 135656 176240 0 1802
1804 0 400520 135816 176040 0 1803
1805 0 399465 136273 175880 0 1804
1806 0 398667 136589 175760 0 1805
1807 0 398152 136546 175560 0 1806
1808 0 397842 136475 175400 0 1807
1809 0 397724 136533 175200 0 1808
1810 0 397653 136631 175000 0 1809
1811 0 397476 136671 174840 0 1810
1812 0 397466 136666 174760 0 1811
1813 0 396782 136861 174640 0 1812
1814 0 396247 137005 174440 0 1813
1815 0 395472 137235 174280 0 1814
1816 0 394885 137324 174040 0 1815
1817 0 393635 137298 173880 0 1816
1818 0 392247 137534 173840 0 1817
1819 0 391732 137615 173800 0 1818
1820 0 391241 137794 173640 0 1819
1821 0 390866 138031 173520 0 1820
1822 0 390205 138325 173440 0 1821
1823 0 389957 138456 173280 0 1822
1824 0 389701 138592 173120 0 1823
1825 0 388803 138845 172920 0 1824
1826 0 387875 139484 172720 0 1825
1827 0 386666 139663 172600 0 1826
1828 0 386111 139717 172400 0 1827
1829 0 385545 139718 172200 0 1828
1830 0 385049 139805 172000 0 1829
1831 0 384757 139924 171840 0 1830
1832 0 384105 140077 171640 0 1831
1833 0 383451 140407 171440 0 1832
1834 0 383024 140562 171280 0 1833
1835 0 382736 140590 171080 0 1834
1836 0 381422 141087 170800 0 1835
1837 0 380131 141561 170440 0 1836
1838 0 379517 141889 170080 0 1837
1839 0 379138 141786 169760 0 1838
1840 0 378767 141807 169640 0 1839
1841 0 378630 141722 169600 0 1840
1842 0 378598 141967 169560 0 1841
1843 0 377900 142084 169400 0 1842
1844 0 377582 142335 169240 0 1843
1845 0 377262 142432 169040 0 1844
1846 0 377101 142663 168840 0 1845
1847 0 376977 142777 168640 0 1846
1848 0 376710 142842 168480 0 1847
1849 0 376310 142956 168320 0 1848
1850 0 376141 143194 168120 0 1849
1851 0 375894 143596 168000 0 1850
1852 0 375532 143835 167920 0 1851
1853 0 375114 143947 167720 0 1852
1854 0 374924 144067 167480 0 1853
1855 0 374695 144305 167240 0 1854
1856 0 374611 144386 167200 0 1855
1857 0 374520 144428 167160 0 1856
1858 0 374275 144445 167080 0 1857
1859 0 373809 144689 166960 0 1858
1860 0 373269 145026 166760 0 1859
1861 0 372313 145360 166520 0 1860
1862 0 371971 145451 166440 0 1861
1863 0 371633 145545 166360 0 1862
1864 0 371775 146098 166200 0 1863
1865 0 371523 146111 166040 0 1864
1866 0 371462 146196 165840 0 1865
1867 0 371273 146185 165640 0 1866
1868 0 371207 146226 165440 0 1867
1869 0 371057 146214 165240 0 1868
1870 0 370859 146134 165040 0 1869
1871 0 370746 146066 164840 0 1870
1872 0 370608 146093 164680 0 1871
1873 0 370357 146169 164520 0 1872
1874 0 370232 146140 164240 0 1873
1875 0 369890 146519 163920 0 1874
1876 0 369941 146791 163720 0 1875
1877 0 369775 146929 163520 0 1876
1878 0 369561 147155 163320 0 1877
1879 0 369440 147242 163120 0 1878
1880 0 369329 147408 162960 0 1879
1881 0 369302 147437 162920 0 1880
1882 0 369224 147498 162800 0 1881
1883 0 369149 147565 162680 0 1882
1884 0 369121 147674 162480 0 1883
1885 0 368965 147910 162280 0 1884
1886 0 368877 148226 161960 0 1885
1887 0 368665 148238 161760 0 1886
1888 0 368580 148353 161680 0 1887
1889 0 368453 148519 161560 0 1888
1890 0 368360 148553 161440 0 1889
1891 0 368329 148564 161400 0 1890
1892 0 368325 148604 161280 0 1891
1893 0 368328 148635 161200 0 1892
1894 0 368256 148713 161040 0 1893
1895 0 368223 148748 160960 0 1894
1896 0 368228 148809 160920 0 1895
1897 0 368225 148854 160880 0 1896
1898 0 368214 148896 160840 0 1897
1899 0 368179 149263 160520 0 1898
1900 0 368123 149339 160480 0 1899
1901 0 368012 149488 160400 0 1900
1902 5 367957 149564 160360 0 1901
1903 0 367747 149862 160200 0 1902
1904 0 367798 150002 159960 0 1903
1905 0 367830 150094 159800 0 1904
1906 5 367585 150963 159680 0 1905
1907 0 366747 151648 159560 0 1906
1908 0 366457 151873 159360 0 1907
1909 0 366157 152026 159080 0 1908
1910 5 365682 152433 158960 0 1909
1911 0 365367 152699 158880 0 1910
1912 0 365167 153080 158720 0 1911
1913 0 364776 153359 158560 0 1912
1914 0 364432 153773 158400 0 1913
1915 0 364394 153977 158200 0 1914
1916 0 364380 153970 158040 0 1915
1917 0 364150 154241 157800 0 1916
1918 0 364136 154259 157600 0 1917
1919 0 363862 154539 157440 0 1918
1920 0 363347 155069 157240 0 1919
1921 0 363121 155090 157080 0 1920
1922 0 362866 155232 157000 0 1921
1923 0 362476 155444 156880 0 1922
1924 0 361759 155771 156760 0 1923
1925 5 361341 156057 156680 0 1924
1926 5 360461 156343 156520 0 1925
1927 0 360023 156490 156440 0 1926
1928 0 359804 156561 156400 0 1927
1929 0 359580 156629 156360 0 1928
1930 0 358851 157562 156080 0 1929
1931 0 358844 157598 156040 0 1930
1932 0 358829 157670 155960 0 1931
1933 5 358809 157748 155840 0 1932
1934 0 358808 157808 155760 0 1933
1935 0 358802 157836 155720 0 1934
1936 0 358784 157827 155560 0 1935
1937 0 358746 157817 155280 0 1936
1938 0 358731 157810 155120 0 1937
1939 0 358717 157805 155040 0 1938
1940 0 358806 157775 154960 0 1939
1941 0 359022 157697 154760 0 1940
1942 0 359063 157670 154720 0 1941
1943 0 359020 157670 154600 0 1942
1944 0 358889 157671 154240 0 1943
1945 0 358855 157668 154160 0 1944
1946 0 358695 157428 153560 0 1945
1947 0 358667 157427 153400 0 1946
1948 0 358460 158074 152960 0 1947
1949 0 358493 158375 152680 0 1948
1950 0 358352 158502 152440 0 1949
1951 0 358090 158616 152360 0 1950
1952 0 357835 158652 152320 0 1951
1953 5 357361 159280 152240 0 1952
1954 0 356476 160377 152400 0 1953
1955 0 356339 160662 152680 0 1954
1956 0 356302 160703 152720 0 1955
1957 0 356140 160837 152760 0 1956
1958 0 356022 160908 152800 0 1957
1959 0 355866 160968 152880 0 1958
1960 0 355738 161003 152920 0 1959
1961 0 355593 161063 153000 0 1960
1962 0 355416 161064 153080 0 1961
1963 0 355200 161181 153120 0 1962
1964 0 355020 161236 153200 0 1963
1965 0 354620 161439 153280 0 1964
1966 0 354416 161578 153440 0 1965
1967 0 354347 161639 153520 0 1966
1968 0 354276 161695 153600 0 1967
1969 0 354154 161793 153680 0 1968
1970 0 353943 161936 153760 0 1969
1971 0 353767 162071 153840 0 1970
1972 0 353606 162172 153920 0 1971
1973 0 353416 162265 154000 0 1972
1974 0 353210 162374 154080 0 1973
1975 0 353005 162493 154160 0 1974
1976 0 352448 162782 154240 0 1975
1977 0 352274 162866 154280 0 1976
1978 0 351939 163030 154360 0 1977
1979 5 351656 163238 154440 0 1978
1980 0 350906 164189 154480 0 1979
1981 5 350748 165377 154480 0 1980
1982 0 350802 165538 154560 0 1981
1983 0 350784 165508 154600 0 1982
1984 0 350761 165481 154640 0 1983
1985 5 350695 165286 154720 0 1984
1986 5 350469 165046 154720 0 1985
1987 0 349610 164975 154720 0 1986
1988 0 349377 165012 154840 0 1987
1989 0 349273 165045 154920 0 1988
1990 0 349213 165041 155000 0 1989
1991 0 349106 165028 155080 0 1990
1992 0 349042 164993 155160 0 1991
1993 0 348947 165018 155240 0 1992
1994 0 348868 165043 155320 0 1993
1995 0 348766 165049 155400 0 1994
1996 0 348664 165069 155480 0 1995
1997 0 348603 165118 155600 0 1996
1998 0 348504 165141 155720 0 1997
1999 0 348433 165153 155800 0 1998
2000 0 348383 165126 155880 0 1999
2001 0 348275 165105 156000 0 2000
2002 0 348213 165090 156120 0 2001
2003 0 347932 164980 156400 0 2002
2004 0 347851 165038 156480 0 2003
2005 0 347830 165052 156560 0 2004
2006 0 347770 165088 156640 0 2005
2007 0 347739 165141 156720 0 2006
2008 0 347656 165170 156800 0 2007
2009 0 347582 165176 156840 0 2008
2010 0 347532 165145 156920 0 2009
2011 0 347459 165130 157000 0 2010
2012 0 347439 165173 157040 0 2011
2013 0 347383 165144 157120 0 2012
2014 0 347373 165146 157200 0 2013
2015 0 347381 165154 157280 0 2014
2016 0 347350 165163 157360 0 2015
2017 0 347281 165091 157440 0 2016
2018 0 347232 165062 157480 0 2017
2019 0 346837 165161 157520 0 2018
2020 0 346793 164948 157640 0 2019
2021 0 346784 164919 157680 0 2020
2022 0 346736 164898 157760 0 2021
2023 0 346690 164822 157800 0 2022
2024 0 346654 164988 157880 0 2023
2025 0 346576 165038 157920 0 2024
2026 0 346494 165031 157960 0 2025
2027 0 346435 165079 158000 0 2026
2028 0 346419 165108 158040 0 2027
2029 0 346404 165139 158080 0 2028
2030 0 346375 165150 158160 0 2029
2031 0 346349 165179 158200 0 2030
2032 0 346327 165208 158240 0 2031
2033 0 346279 165274 158280 0 2032
2034 0 346177 165367 158360 0 2033
2035 0 346157 165420 158440 0 2034
2036 0 346137 165478 158520 0 2035
2037 0 346102 165497 158560 0 2036
2038 0 346076 165503 158600 0 2037
2039 0 346017 165537 158680 0 2038
2040 0 346034 165579 158720 0 2039
2041 0 346088 165616 158800 0 2040
2042 5 346060 165599 158880 0 2041
2043 0 345855 165528 158960 0 2042
2044 0 345834 165523 159040 0 2043
2045 0 345780 165528 159120 0 2044
2046 0 345682 165506 159200 0 2045
2047 0 345589 165485 159280 0 2046
2048 0 345525 165449 159320 0 2047
2049 0 345450 165405 159400 0 2048
2050 0 345335 165270 159440 0 2049
2051 0 345255 165330 159480 0 2050
2052 0 345201 165338 159520 0 2051
2053 0 345158 165282 159560 0 2052
2054 0 345095 165233 159600 0 2053
2055 0 345034 165213 159680 0 2054
2056 0 345014 165225 159720 0 2055
2057 0 344961 165191 159800 0 2056
2058 5 344928 165199 159880 0 2057
2059 0 344852 165072 159920 0 2058
2060 0 344736 164896 160000 0 2059
2061 0 344682 164858 160080 0 2060
2062 0 344635 164877 160160 0 2061
2063 0 344569 164829 160240 0 2062
2064 0 344549 164802 160280 0 2063
2065 0 344531 164770 160320 0 2064
2066 0 344503 164748 160400 0 2065
2067 0 344457 164721 160440 0 2066
2068 0 344431 164707 160520 0 2067
2069 0 344406 164727 160600 0 2068
2070 0 344373 164739 160680 0 2069
2071 0 344322 164720 160720 0 2070
2072 0 344264 164576 160800 0 2071
2073 0 344250 164547 160840 0 2072
2074 0 344234 164524 160880 0 2073
2075 0 344183 164423 160960 0 2074
2076 0 344138 164361 161000 0 2075
2077 0 344063 164330 161040 0 2076
2078 0 344057 164352 161120 0 2077
2079 0 344048 164324 161200 0 2078
2080 0 344026 164322 161280 0 2079
2081 0 343930 164282 161360 0 2080
2082 0 343871 164258 161440 0 2081
2083 0 343728 164258 161480 0 2082
2084 0 343628 164200 161560 0 2083
2085 0 343525 164218 161640 0 2084
2086 0 343437 164216 161720 0 2085
2087 0 343396 164229 161800 0 2086
2088 0 343366 164246 161880 0 2087
2089 0 343265 164255 161960 0 2088
2090 0 343233 164238 162040 0 2089
2091 0 343169 164219 162120 0 2090
2092 0 343161 164230 162200 0 2091
2093 0 343089 164234 162280 0 2092
2094 0 343058 164250 162320 0 2093
2095 0 342937 164334 162400 0 2094
2096 0 342909 164374 162440 0 2095
2097 0 342866 164396 162480 0 2096
2098 0 342810 164436 162520 0 2097
2099 0 342742 164501 162600 0 2098
2100 0 342633 164565 162680 0 2099
2101 0 342550 164661 162800 0 2100
2102 0 342464 164782 162880 0 2101
2103 0 342389 164899 162960 0 2102
2104 0 342276 164960 163040 0 2103
2105 0 342214 165032 163120 0 2104
2106 5 342127 165280 163200 0 2105
2107 0 342102 165407 163240 0 2106
2108 0 341947 165640 163320 0 2107
2109 0 341882 165555 163400 0 2108
2110 0 341889 165547 163520 0 2109
2111 0 341957 165493 163600 0 2110
2112 0 341961 165482 163680 0 2111
2113 0 341924 165461 163760 0 2112
2114 0 341852 165414 163840 0 2113
2115 0 341749 165361 164000 0 2114
2116 0 341753 165326 164080 0 2115
2117 0 341733 165333 164160 0 2116
2118 0 341705 165307 164240 0 2117
2119 0 341719 165345 164320 0 2118
2120 0 341679 165340 164400 0 2119
2121 0 341667 165364 164480 0 2120
2122 0 341668 165358 164520 0 2121
2123 0 341658 165363 164600 0 2122
2124 0 341708 165424 164680 0 2123
2125 0 341745 165477 164760 0 2124
2126 0 341758 165517 164840 0 2125
2127 0 341630 165457 164920 0 2126
2128 0 341506 165500 165000 0 2127
2129 0 341304 165524 165080 0 2128
2130 0 340956 165787 165120 0 2129
2131 0 340899 165840 165160 0 2130
2132 0 340842 165892 165200 0 2131
2133 0 340705 166024 165280 0 2132
2134 0 340659 166069 165360 0 2133
2135 0 340566 166209 165440 0 2134
2136 0 340328 166251 165480 0 2135
2137 0 340209 166284 165560 0 2136
2138 0 340182 166355 165600 0 2137
2139 0 340197 166399 165680 0 2138
2140 0 340153 166501 165720 0 2139
2141 0 340125 166606 165760 0 2140
2142 5 340237 167145 165920 0 2141
2143 0 340279 167107 166000 0 2142
2144 0 340260 167136 166080 0 2143
2145 0 340191 167090 166160 0 2144
2146 0 339342 166606 166360 0 2145
2147 0 339351 166588 166440 0 2146
2148 0 339382 166632 166520 0 2147
2149 0 339387 166632 166600 0 2148
2150 0 339385 166622 166640 0 2149
2151 0 339380 166636 166680 0 2150
2152 0 339304 166513 166720 0 2151
2153 0 339276 166498 166800 0 2152
2154 0 339235 166463 166840 0 2153
2155 0 339183 166425 166880 0 2154
2156 0 339068 166360 166960 0 2155
2157 0 339029 166268 167040 0 2156
2158 0 339023 166222 167120 0 2157
2159 0 338920 166217 167200 0 2158
2160 0 338881 166210 167280 0 2159
2161 0 338844 166224 167360 0 2160
2162 0 338801 166206 167440 0 2161
2163 0 338738 166190 167520 0 2162
2164 0 338721 166223 167600 0 2163
2165 0 338651 166173 167720 0 2164
2166 0 338566 166090 167800 0 2165
2167 0 338504 166012 167880 0 2166
2168 0 338453 166010 167960 0 2167
2169 0 338414 165979 168040 0 2168
2170 0 338282 165941 168120 0 2169
2171 0 338212 165906 168200 0 2170
2172 0 337923 165832 168640 0 2171
2173 0 337881 165837 168680 0 2172
2174 0 337822 165836 168720 0 2173
2175 0 337744 165841 168760 0 2174
2176 0 337673 165801 168840 0 2175
2177 0 337595 165772 168920 0 2176
2178 0 337531 165701 169000 0 2177
2179 0 337453 165704 169040 0 2178
2180 0 337427 165700 169120 0 2179
2181 0 337419 165661 169200 0 2180
2182 0 337415 165611 169240 0 2181
2183 0 337274 165599 169320 0 2182
2184 0 337155 165586 169400 0 2183
2185 0 337035 165552 169480 0 2184
2186 0 336957 165532 169560 0 2185
2187 0 336891 165481 169640 0 2186
2188 0 336842 165460 169680 0 2187
2189 0 336763 165467 169760 0 2188
2190 0 336683 165455 169800 0 2189
2191 0 336628 165426 169880 0 2190
2192 0 336589 165419 170080 0 2191
2193 0 336482 165441 170160 0 2192
2194 0 336477 165439 170240 0 2193
2195 0 336463 165393 170320 0 2194
2196 0 336480 165375 170400 0 2195
2197 0 336460 165357 170480 0 2196
2198 0 336455 165331 170560 0 2197
2199 0 336429 165284 170600 0 2198
2200 0 336401 165303 170680 0 2199
2201 0 336357 165306 170720 0 2200
2202 0 336320 165308 170760 0 2201
2203 0 336317 165320 170840 0 2202
2204 0 336302 165345 170880 0 2203
2205 0 336284 165362 170920 0 2204
2206 0 336291 165380 170960 0 2205
2207 0 336287 165385 171040 0 2206
2208 0 336288 165393 171120 0 2207
2209 0 336294 165430 171200 0 2208
2210 0 336320 165426 171280 0 2209
2211 0 336355 165394 171360 0 2210
2212 0 336445 165458 171520 0 2211
2213 0 336502 165447 171600 0 2212
2214 0 336508 165467 171680 0 2213
2215 0 336562 165444 171720 0 2214
2216 0 336583 165458 171800 0 2215
2217 0 336630 165492 171880 0 2216
2218 0 336658 165491 171960 0 2217
2219 0 336669 165477 172040 0 2218
2220 0 336709 165459 172120 0 2219
2221 0 336744 165499 172200 0 2220
2222 0 336710 165525 172240 0 2221
2223 0 336720 165530 172320 0 2222
2224 0 336758 165571 172400 0 2223
2225 0 336764 165568 172480 0 2224
2226 0 336757 165610 172560 0 2225
2227 0 336763 165594 172640 0 2226
2228 0 336731 165591 172720 0 2227
2229 0 336715 165589 172760 0 2228
2230 0 336725 165604 172800 0 2229
2231 0 336023 166095 172840 0 2230
2232 0 336546 165555 172880 0 2231
2233 0 336530 165540 172920 0 2232
2234 0 336542 165527 172960 0 2233
2235 0 336553 165514 173000 0 2234
2236 0 336535 165513 173040 0 2235
2237 0 336532 165529 173080 0 2236
2238 0 336498 165516 173120 0 2237
2239 0 336439 165486 173160 0 2238
2240 0 336434 165502 173240 0 2239
2241 0 336435 165527 173320 0 2240
2242 0 336339 165485 173400 0 2241
2243 0 336283 165473 173440 0 2242
2244 0 336225 165434 173520 0 2243
2245 0 336217 165401 173560 0 2244
2246 0 336161 165389 173600 0 2245
2247 0 336149 165407 173640 0 2246
2248 0 336171 165404 173720 0 2247
2249 0 336142 165458 173880 0 2248
2250 0 336190 165463 173960 0 2249
2251 0 336248 165564 174040 0 2250
2252 0 336230 165692 174160 0 2251
2253 0 336235 165806 174240 0 2252
2254 0 336300 165830 174320 0 2253
2255 0 336355 165847 174400 0 2254
2256 0 336351 165803 174440 0 2255
2257 0 336359 165822 174480 0 2256
2258 5 337592 166418 174480 0 2257
2259 0 337177 166549 174680 0 2258
2260 0 337087 166579 174720 0 2259
2261 0 337115 166522 174880 0 2260
2262 0 337128 166463 174960 0 2261
2263 0 337106 166425 175000 0 2262
2264 0 337082 166389 175040 0 2263
2265 0 337133 166351 175120 0 2264
2266 0 337101 166326 175200 0 2265
2267 0 337154 166079 175320 0 2266
2268 0 337181 166211 175400 0 2267
2269 0 337273 166094 175600 0 2268
2270 0 337353 166009 175680 0 2269
2271 0 337482 165879 175800 0 2270
2272 0 337358 165637 175880 0 2271
2273 0 337270 165460 176000 0 2272
2274 0 337274 165558 176080 0 2273
2275 0 337255 165575 176160 0 2274
2276 0 337255 165556 176200 0 2275
2277 0 337264 165604 176240 0 2276
2278 0 337290 165653 176280 0 2277
2279 0 337335 165628 176320 0 2278
2280 0 337335 165565 176360 0 2279
2281 0 337328 165576 176440 0 2280
2282 0 337277 165505 176520 0 2281
2283 0 337271 165520 176600 0 2282
2284 0 337301 165521 176720 0 2283
2285 0 337337 165511 176800 0 2284
2286 0 337562 165550 176920 0 2285
2287 0 337602 165486 177000 0 2286
2288 0 337651 165456 177040 0 2287
2289 0 337701 165429 177080 0 2288
2290 0 337748 165400 177120 0 2289
2291 0 337845 165411 177200 0 2290
2292 0 337880 165409 177400 0 2291
2293 0 337885 165323 177480 0 2292
2294 0 337908 165302 177640 0 2293
2295 0 337902 165275 177680 0 2294
2296 0 337877 165172 177840 0 2295
2297 0 337868 164945 178000 0 2296
2298 0 337815 164884 178080 0 2297
2299 0 337747 164825 178200 0 2298
2300 5 337737 164752 178320 0 2299
2301 0 337966 164397 178400 0 2300
2302 0 338084 164197 178520 0 2301
2303 0 338143 164068 178600 0 2302
2304 0 338170 163907 178760 0 2303
2305 0 338180 163816 178840 0 2304
2306 0 338207 163778 178880 0 2305
2307 0 338252 163678 179000 0 2306
2308 0 338313 163526 179200 0 2307
2309 0 338345 163519 179280 0 2308
2310 0 338359 163517 179320 0 2309
2311 0 338417 163377 179520 0 2310
2312 0 338444 163272 179600 0 2311
2313 0 338482 163313 179720 0 2312
2314 0 338693 163347 179760 0 2313
2315 0 338744 163348 179840 0 2314
2316 0 338819 163248 179920 0 2315
2317 0 338930 163280 180000 0 2316
2318 0 338926 163272 180080 0 2317
2319 0 338966 163346 180200 0 2318
2320 0 339065 163286 180280 0 2319
2321 0 339061 163353 180360 0 2320
2322 0 339084 163396 180400 0 2321
2323 0 339108 163441 180440 0 2322
2324 0 339110 163469 180520 0 2323
2325 0 339132 163490 180600 0 2324
2326 0 339196 163512 180680 0 2325
2327 0 339235 163545 180760 0 2326
2328 0 339214 163551 180840 0 2327
2329 0 339212 163607 180920 0 2328
2330 0 339249 163761 181000 0 2329
2331 0 339265 163944 181080 0 2330
2332 0 339459 163910 181200 0 2331
2333 0 339482 163932 181240 0 2332
2334 0 339531 163983 181320 0 2333
2335 0 339595 163954 181400 0 2334
2336 0 339556 163940 181480 0 2335
2337 0 339535 163933 181520 0 2336
2338 0 339504 163856 181640 0 2337
2339 0 339483 163864 181720 0 2338
2340 0 339487 163855 181760 0 2339
2341 0 339497 163792 182040 0 2340
2342 0 339514 163790 182120 0 2341
2343 0 339457 163730 182200 0 2342
2344 0 339423 163695 182280 0 2343
2345 0 339385 163647 182360 0 2344
2346 0 339295 163565 182440 0 2345
2347 6 339322 163565 182480 0 2346
2348 0 447232 229182 53280 81 121
2349 0 447435 229026 53200 128 2348
2350 0 447189 228847 53160 60 2349
2351 0 447760 228965 53080 60 2350
2352 0 447712 228790 53000 71 2351
2353 0 447773 228610 52960 71 2352
2354 0 447434 228380 52760 0 2353
2355 0 447229 228258 52600 80 2354
2356 0 447239 228026 52440 128 2355
2357 0 446937 227799 52320 150 2356
2358 0 446960 227600 52160 168 2357
2359 0 446870 227490 52000 168 2358
2360 0 446719 227324 51880 128 2359
2361 0 446832 227270 51760 120 2360
2362 0 446534 226967 51600 197 2361
2363 0 446557 226664 51440 122 2362
2364 0 446277 226393 51280 75 2363
2365 0 445632 225887 51120 150 2364
2366 0 445385 225688 51000 160 2365
2367 0 444814 225263 50880 120 2366
2368 0 444563 224458 50720 160 2367
2369 0 445161 223333 50720 156 2368
2370 0 444976 223163 50680 136 2369
2371 0 445023 223008 50560 136 2370
2372 0 445122 222135 50440 172 2371
2373 0 444879 220906 50440 197 2372
2374 0 445460 219424 50440 139 2373
2375 0 445772 218687 50440 51 2374
2376 0 445626 217810 50440 0 2375
2377 0 445325 217416 50440 0 2376
2378 0 445335 217006 50440 0 2377
2379 0 445206 216353 50440 108 2378
2380 0 445120 216186 50400 128 2379
2381 0 444962 215780 50320 208 2380
2382 0 444782 215624 50160 197 2381
2383 0 444838 215827 50040 208 2382
2384 0 444789 215513 49880 197 2383
2385 0 445115 215589 49800 208 2384
2386 0 445143 215323 49680 140 2385
2387 0 445179 214998 49480 128 2386
2388 0 445247 214506 49280 226 2387
2389 0 445247 214181 49080 271 2388
2390 0 445131 212499 49080 0 2389
2391 0 445151 212528 49000 0 2390
2392 0 445182 212572 48880 86 2391
2393 0 445276 212388 48640 204 2392
2394 5 445948 213268 48400 202 2393
2395 0 444858 211703 48400 172 2394
2396 0 444784 211533 48360 172 2395
2397 0 444633 211187 48280 186 2396
2398 5 444482 211014 48240 175 2397
2399 0 444455 210183 48200 32 2398
2400 0 444571 210396 48160 175 2399
2401 0 444396 210336 47960 86 2400
2402 0 444280 210313 47880 86 2401
2403 5 444298 210332 47840 86 2402
2404 0 444293 210324 47800 40 2403
2405 0 444479 210298 47720 40 2404
2406 0 444499 210342 47680 40 2405
2407 0 444400 210422 47640 40 2406
2408 0 444252 210271 47320 64 2407
2409 0 444174 210276 47240 51 2408
2410 0 444135 210299 47120 51 2409
2411 0 444129 210358 47040 51 2410
2412 0 444070 210277 46960 51 2411
2413 0 444167 211144 46880 0 2412
2414 0 444091 211024 46840 0 2413
2415 0 444054 210478 46800 51 2414
2416 0 443963 210387 46760 51 2415
2417 0 443861 210324 46720 60 2416
2418 0 443787 210202 46640 60 2417
2419 0 443735 210122 46560 120 2418
2420 0 443674 210094 46480 120 2419
2421 0 443614 210117 46440 120 2420
2422 0 443621 210130 46400 120 2421
2423 0 443582 210138 46360 120 2422
2424 0 443390 210247 46280 60 2423
2425 0 443315 210306 46240 60 2424
2426 0 443250 210353 46200 51 2425
2427 0 443150 210480 46120 51 2426
2428 0 443022 210578 46040 32 2427
2429 0 442961 210686 45960 32 2428
2430 0 442970 210761 45880 45 2429
2431 0 442928 210707 45840 45 2430
2432 0 442963 210657 45800 45 2431
2433 0 442951 210630 45760 45 2432
2434 0 442999 210598 45720 45 2433
2435 0 443060 210627 45680 45 2434
2436 0 443128 210546 45640 86 2435
2437 0 443234 210513 45600 86 2436
2438 0 443401 210776 45560 86 2437
2439 0 443874 211179 45520 40 2438
2440 0 444411 211359 45520 256 2439
2441 0 444565 211036 45320 134 2440
2442 0 444613 211007 45240 134 2441
2443 0 444542 210970 45120 134 2442
2444 0 444580 210868 45040 134 2443
2445 0 444478 210715 44960 163 2444
2446 0 444426 210597 44880 86 2445
2447 0 444310 210397 44840 71 2446
2448 5 444558 210732 44800 86 2447
2449 0 444172 210454 44760 71 2448
2450 0 444110 210380 44720 71 2449
2451 0 443940 210243 44680 96 2450
2452 0 443954 210231 44640 96 2451
2453 0 443991 210231 44600 96 2452
2454 5 443985 210217 44560 96 2453
2455 0 443991 210199 44520 96 2454
2456 0 443970 210137 44400 122 2455
2457 0 444021 210131 44360 122 2456
2458 0 444022 210065 44280 128 2457
2459 0 444036 209951 44240 128 2458
2460 0 444022 209942 44200 128 2459
2461 0 444082 209769 44120 137 2460
2462 0 444032 209369 44040 81 2461
2463 0 444040 209299 43960 81 2462
2464 0 444065 209285 43920 81 2463
2465 0 443968 209267 43880 81 2464
2466 0 443944 209225 43840 81 2465
2467 0 444063 209240 43760 143 2466
2468 0 444077 209234 43560 134 2467
2469 0 444054 209189 43480 134 2468
2470 0 444137 209223 43400 134 2469
2471 0 444169 209172 43360 134 2470
2472 0 444172 209126 43320 90 2471
2473 0 444222 209119 43240 90 2472
2474 0 444244 209065 43160 90 2473
2475 0 444239 209061 43120 90 2474
2476 0 444263 209014 42960 141 2475
2477 0 444284 209001 42880 141 2476
2478 0 444234 208966 42800 141 2477
2479 0 444220 208922 42720 131 2478
2480 0 444268 208915 42640 131 2479
2481 0 444266 208859 42520 98 2480
2482 0 444291 208802 42440 98 2481
2483 0 444293 208777 42400 98 2482
2484 0 444290 208710 42320 120 2483
2485 0 444286 208711 42240 120 2484
2486 0 444260 208689 42200 120 2485
2487 0 444308 208695 42120 120 2486
2488 0 444325 208660 42040 122 2487
2489 0 444320 208660 41960 122 2488
2490 0 444363 208650 41880 122 2489
2491 0 444362 208626 41800 128 2490
2492 0 444409 208623 41720 128 2491
2493 0 444411 208576 41560 104 2492
2494 0 444442 208551 41440 104 2493
2495 0 444442 208547 41400 104 2494
2496 0 444427 208519 41360 104 2495
2497 0 444455 208485 41280 107 2496
2498 0 444438 208460 41200 107 2497
2499 0 444443 208448 41120 107 2498
2500 0 444456 208409 41040 128 2499
2501 0 444491 208375 40960 128 2500
2502 0 444482 208284 40720 122 2501
2503 0 444290 208177 40520 104 2502
2504 0 444269 208121 40480 128 2503
2505 0 444293 208144 40400 128 2504
2506 0 444246 208102 40320 128 2505
2507 0 444231 208093 40280 128 2506
2508 0 444180 208077 40240 107 2507
2509 0 444158 208024 40200 107 2508
2510 0 444127 207991 40120 107 2509
2511 0 444119 207968 40080 107 2510
2512 0 444112 207970 40040 107 2511
2513 0 444076 207881 39960 98 2512
2514 0 444039 207849 39880 98 2513
2515 0 444012 207840 39840 98 2514
2516 0 444016 207812 39800 96 2515
2517 0 444005 207790 39760 96 2516
2518 0 443996 207683 39640 96 2517
2519 0 444002 207670 39560 64 2518
2520 0 443967 207622 39480 64 2519
2521 0 443981 207591 39440 64 2520
2522 0 443991 207584 39400 64 2521
2523 0 443975 207577 39360 102 2522
2524 0 443946 207528 39280 102 2523
2525 5 444070 207241 39200 102 2524
2526 0 444092 207207 39120 102 2525
2527 0 444071 207198 39040 102 2526
2528 0 444059 207153 38960 102 2527
2529 0 444036 207096 38880 102 2528
2530 0 444005 207183 38800 107 2529
2531 0 443938 207286 38720 107 2530
2532 0 443922 207244 38680 101 2531
2533 0 443883 207175 38600 101 2532
2534 0 443890 207227 38520 101 2533
2535 0 443896 207206 38440 101 2534
2536 0 443874 207186 38400 32 2535
2537 0 443823 207162 38280 32 2536
2538 0 443795 207150 38240 32 2537
2539 0 443782 207172 38200 32 2538
2540 0 443756 207134 38160 45 2539
2541 0 443747 207139 38120 45 2540
2542 0 443715 207150 38040 45 2541
2543 0 443690 207110 38000 45 2542
2544 0 443705 207121 37960 45 2543
2545 0 443707 207071 37920 124 2544
2546 0 443659 207016 37880 124 2545
2547 0 443617 206899 37800 124 2546
2548 0 443645 206895 37760 140 2547
2549 0 443632 206870 37680 140 2548
2550 0 443633 206883 37600 140 2549
2551 0 443640 206931 37520 140 2550
2552 0 443626 206977 37440 140 2551
2553 0 443822 207131 37360 40 2552
2554 0 443943 207187 37320 40 2553
2555 0 444056 207259 37280 40 2554
2556 0 444128 207334 37240 32 2555
2557 0 444235 207437 37200 32 2556
2558 0 444368 207504 37160 51 2557
2559 0 444445 207580 37120 51 2558
2560 0 444545 207637 37080 45 2559
2561 0 444589 207664 37000 45 2560
2562 0 444753 207834 36920 45 2561
2563 0 444672 207825 36840 80 2562
2564 0 444630 207801 36800 80 2563
2565 0 444543 207615 36760 80 2564
2566 0 444456 207622 36720 80 2565
2567 0 444163 207448 36640 40 2566
2568 0 443907 207328 36560 40 2567
2569 0 443650 207129 36480 148 2568
2570 0 443540 207101 36440 148 2569
2571 0 443548 207076 36360 148 2570
2572 0 443553 207053 36280 148 2571
2573 0 443550 207078 36200 32 2572
2574 0 443558 207046 36120 32 2573
2575 0 443567 207050 36080 32 2574
2576 0 443539 207102 36040 32 2575
2577 0 443554 207013 36000 75 2576
2578 0 443580 206974 35960 75 2577
2579 0 443609 206875 35920 75 2578
2580 0 443659 206568 35880 75 2579
2581 0 443772 206349 35800 163 2580
2582 0 443833 206336 35760 163 2581
2583 0 443858 206178 35680 163 2582
2584 0 443798 205982 35640 122 2583
2585 0 443888 205872 35600 150 2584
2586 5 443961 205456 35560 176 2585
2587 0 444028 205071 35520 80 2586
2588 0 443780 204359 35400 122 2587
2589 0 443667 204322 35360 139 2588
2590 0 443575 204328 35320 139 2589
2591 0 443372 204301 35240 108 2590
2592 0 443360 204283 35200 108 2591
2593 0 443092 204198 35080 102 2592
2594 0 442992 204251 35040 108 2593
2595 0 441895 204266 35040 96 2594
2596 0 441250 203852 35040 120 2595
2597 0 441154 203821 35120 163 2596
2598 0 440993 203618 35240 51 2597
2599 5 441006 203380 35320 51 2598
2600 0 440585 203434 35360 75 2599
2601 0 440480 203445 35400 32 2600
2602 0 440457 203433 35440 32 2601
2603 0 440263 203539 35480 32 2602
2604 0 440171 203552 35520 45 2603
2605 0 440013 203568 35560 45 2604
2606 0 440058 203581 35600 45 2605
2607 0 440069 203764 35640 45 2606
2608 0 440102 203574 35680 45 2607
2609 0 440042 203615 35720 45 2608
2610 0 440051 203597 35800 45 2609
2611 0 439979 203618 35880 45 2610
2612 0 439920 203618 35920 45 2611
2613 0 439854 203630 35960 45 2612
2614 0 439762 203627 36000 0 2613
2615 5 439344 203555 36040 0 2614
2616 0 439245 203466 36200 0 2615
2617 0 439285 203434 36280 0 2616
2618 0 439274 203448 36320 0 2617
2619 0 439269 203375 36400 0 2618
2620 0 439275 203405 36440 0 2619
2621 0 439419 203484 36480 0 2620
2622 0 439566 203550 36520 0 2621
2623 0 439878 203679 36600 0 2622
2624 0 440011 203770 36640 0 2623
2625 0 440354 203933 36720 0 2624
2626 0 440478 204040 36760 0 2625
2627 0 440669 204087 36840 32 2626
2628 0 440788 204120 36880 32 2627
2629 5 441222 204354 36920 32 2628
2630 0 441114 204222 37000 124 2629
2631 0 440979 204140 37080 80 2630
2632 0 440707 203940 37160 51 2631
2633 0 440321 203718 37240 32 2632
2634 0 440178 203683 37320 135 2633
2635 0 440010 203497 37400 135 2634
2636 0 439921 203408 37480 91 2635
2637 0 440128 203471 37560 135 2636
2638 5 440200 203532 37640 135 2637
2639 0 440232 203566 37720 135 2638
2640 0 440568 203769 37800 108 2639
2641 0 440721 203826 37880 122 2640
2642 0 440791 203794 37960 122 2641
2643 0 440865 203805 38040 122 2642
2644 0 440880 203802 38120 122 2643
2645 5 440831 203779 38160 122 2644
2646 0 440647 204087 38200 75 2645
2647 0 440592 204137 38240 75 2646
2648 0 440607 204126 38280 75 2647
2649 0 440504 204205 38360 140 2648
2650 0 440458 204212 38400 140 2649
2651 0 440472 204238 38480 140 2650
2652 0 440434 204271 38560 197 2651
2653 0 440397 204320 38640 197 2652
2654 0 440426 204322 38720 197 2653
2655 0 440391 204322 38800 185 2654
2656 0 440436 204351 38880 185 2655
2657 0 440475 204383 38920 185 2656
2658 0 440544 204393 39000 175 2657
2659 0 440726 204471 39080 175 2658
2660 0 440711 204512 39160 175 2659
2661 0 440735 204523 39200 175 2660
2662 0 440835 204517 39240 137 2661
2663 0 440852 204522 39280 137 2662
2664 0 440842 204535 39320 137 2663
2665 0 440912 204518 39400 137 2664
2666 0 440995 204525 39480 150 2665
2667 0 440925 204657 39520 150 2666
2668 0 441029 204595 39560 150 2667
2669 0 440981 204599 39640 150 2668
2670 0 440988 204577 39720 71 2669
2671 0 440952 204634 39800 71 2670
2672 0 440926 204666 39880 71 2671
2673 5 440942 204742 39960 71 2672
2674 0 441233 204996 40000 0 2673
2675 0 441280 205145 40040 0 2674
2676 0 441313 205151 40080 0 2675
2677 0 441327 205188 40120 0 2676
2678 0 441357 205230 40160 0 2677
2679 0 441368 205244 40200 0 2678
2680 0 441376 205255 40240 0 2679
2681 0 441369 205272 40280 0 2680
2682 0 441363 205309 40320 0 2681
2683 0 441365 205332 40360 0 2682
2684 0 441373 205378 40400 0 2683
2685 0 441404 205377 40440 0 2684
2686 0 441411 205375 40520 0 2685
2687 0 441411 205374 40560 0 2686
2688 0 441447 205423 40640 0 2687
2689 0 441615 205601 40720 0 2688
2690 0 441619 205640 40760 0 2689
2691 0 441628 205644 40800 0 2690
2692 0 441627 205666 40840 0 2691
2693 0 441604 205668 40880 0 2692
2694 0 441611 205684 40920 0 2693
2695 0 441583 205706 40960 0 2694
2696 0 441556 205741 41000 0 2695
2697 0 441525 205764 41040 0 2696
2698 0 441506 205773 41080 0 2697
2699 0 441473 205828 41120 0 2698
2700 0 441461 205865 41160 0 2699
2701 0 441433 205883 41200 0 2700
2702 0 441430 205922 41240 0 2701
2703 6 441419 205955 41280 0 2702
2704 0 444562 209987 48440 186 2398
2705 0 444478 209929 48560 186 2704
2706 0 444506 209977 48600 186 2705
2707 0 444519 209956 48640 186 2706
2708 0 444517 209902 48680 186 2707
2709 0 444496 209922 48720 186 2708
2710 0 444551 209783 48760 186 2709
2711 0 444565 209786 48800 186 2710
2712 0 444616 209283 48840 226 2711
2713 0 444596 209281 48880 226 2712
2714 0 444570 209168 48920 226 2713
2715 0 444518 209144 48960 226 2714
2716 0 444550 209113 49000 226 2715
2717 0 444407 208884 49240 163 2716
2718 0 444338 208754 49400 198 2717
2719 0 444226 208810 49480 157 2718
2720 5 444168 208783 49560 157 2719
2721 0 444156 208781 49640 157 2720
2722 0 444131 208763 49720 157 2721
2723 0 444145 208740 49800 157 2722
2724 0 444032 208743 49880 40 2723
2725 0 443937 208832 49960 40 2724
2726 0 444027 208829 50000 40 2725
2727 0 443993 208379 50040 107 2726
2728 0 444020 208368 50080 134 2727
2729 0 444011 208293 50160 134 2728
2730 0 444172 208059 50240 86 2729
2731 0 444280 207989 50280 86 2730
2732 0 444155 208054 50320 86 2731
2733 0 444163 208099 50360 86 2732
2734 0 444156 208347 50440 86 2733
2735 0 444103 208089 50520 86 2734
2736 0 443985 207916 50600 102 2735
2737 0 443957 207917 50680 102 2736
2738 0 443907 207923 50720 107 2737
2739 0 443962 207856 50760 107 2738
2740 0 443895 207696 50840 107 2739
2741 0 444081 207661 50880 96 2740
2742 0 444066 207660 50920 96 2741
2743 0 444097 207618 50960 96 2742
2744 5 444308 207527 51000 96 2743
2745 0 444271 207526 51040 96 2744
2746 0 444220 207540 51080 96 2745
2747 0 444152 207561 51120 96 2746
2748 0 444026 207566 51200 96 2747
2749 0 443913 207547 51280 104 2748
2750 0 443784 207506 51360 104 2749
2751 0 443838 207522 51400 104 2750
2752 0 443892 207530 51440 120 2751
2753 0 443831 207430 51520 120 2752
2754 0 443790 207402 51600 120 2753
2755 0 443736 207338 51680 108 2754
2756 0 443706 207094 51760 108 2755
2757 0 443423 207089 51840 115 2756
2758 0 443276 206960 51920 156 2757
2759 0 443171 206804 52000 160 2758
2760 0 443173 206763 52080 160 2759
2761 0 443269 206820 52120 160 2760
2762 0 443234 206818 52160 160 2761
2763 0 443201 206814 52200 160 2762
2764 5 443155 206826 52240 160 2763
2765 0 443214 206601 52280 157 2764
2766 0 443199 206382 52360 124 2765
2767 0 443158 206248 52440 96 2766
2768 5 443262 206166 52480 96 2767
2769 0 443254 206131 52520 153 2768
2770 0 443246 206096 52560 86 2769
2771 5 443182 206066 52600 153 2770
2772 0 442867 205792 52720 120 2771
2773 0 442715 205718 52760 120 2772
2774 0 442548 205638 52800 163 2773
2775 0 442576 205628 52840 163 2774
2776 0 442457 205556 52920 157 2775
2777 0 442389 205499 52960 157 2776
2778 0 442387 205419 53000 157 2777
2779 0 442063 205418 53040 128 2778
2780 0 441865 205363 53080 160 2779
2781 5 440358 204867 53080 239 2780
2782 0 439002 203318 53080 200 2781
2783 0 439108 203483 53040 186 2782
2784 0 439040 203299 53000 200 2783
2785 0 438903 203267 52960 200 2784
2786 0 438851 203239 52920 200 2785
2787 0 438791 203163 52880 209 2786
2788 5 438471 202855 52840 230 2787
2789 0 438391 202795 52720 140 2788
2790 0 438316 202777 52640 250 2789
2791 0 438289 202631 52560 140 2790
2792 0 438190 202589 52520 209 2791
2793 0 438112 202604 52440 209 2792
2794 0 437956 202502 52360 32 2793
2795 0 437886 202541 52280 96 2794
2796 0 437779 202495 52200 96 2795
2797 0 437766 202528 52120 51 2796
2798 0 437728 202546 52040 51 2797
2799 0 437588 202528 51960 60 2798
2800 0 437480 202434 51840 60 2799
2801 0 437496 202406 51800 178 2800
2802 0 437482 202425 51720 178 2801
2803 0 437503 202384 51680 98 2802
2804 0 437417 202447 51600 98 2803
2805 0 437368 202493 51520 98 2804
2806 0 437345 202479 51440 136 2805
2807 0 437225 202499 51360 136 2806
2808 0 437182 202516 51280 136 2807
2809 0 437105 202519 51200 107 2808
2810 0 437028 202506 51120 107 2809
2811 0 436991 202525 51000 120 2810
2812 0 436920 202526 50880 120 2811
2813 0 437052 202428 50800 107 2812
2814 5 437052 202542 50760 107 2813
2815 0 436700 202700 50720 120 2814
2816 0 436739 202723 50680 124 2815
2817 0 436729 202823 50640 124 2816
2818 0 436681 202850 50600 124 2817
2819 0 436685 202976 50520 80 2818
2820 0 436596 203274 50440 51 2819
2821 0 436600 202850 50360 80 2820
2822 0 436573 202876 50320 80 2821
2823 0 436678 202814 50280 80 2822
2824 0 436550 202850 50240 120 2823
2825 0 436484 202886 50160 120 2824
2826 0 436349 202902 50120 128 2825
2827 0 436302 202972 50080 128 2826
2828 0 436214 202981 50040 128 2827
2829 0 436225 203006 50000 128 2828
2830 0 436114 203055 49960 128 2829
2831 0 436194 202928 49920 128 2830
2832 0 436158 202912 49880 181 2831
2833 0 436131 202941 49800 181 2832
2834 0 436057 202941 49720 181 2833
2835 0 436041 202907 49640 148 2834
2836 0 436023 202904 49560 148 2835
2837 0 435975 202908 49480 148 2836
2838 0 435923 202911 49400 163 2837
2839 0 435856 202963 49320 163 2838
2840 0 435726 203161 48840 168 2839
2841 0 435610 203442 48400 166 2840
2842 0 435591 203525 48360 166 2841
2843 0 435444 203515 48240 86 2842
2844 0 435407 203140 48160 86 2843
2845 0 435353 203329 48120 120 2844
2846 0 435262 203520 48080 120 2845
2847 5 435192 203634 48040 86 2846
2848 0 435164 203635 48000 86 2847
2849 0 435038 203629 47920 86 2848
2850 0 434852 203612 47840 120 2849
2851 0 434842 203667 47800 120 2850
2852 0 435008 203803 47680 163 2851
2853 0 435003 203824 47600 163 2852
2854 0 435090 203837 47520 163 2853
2855 0 435143 203678 47440 163 2854
2856 0 435142 203701 47360 150 2855
2857 5 435107 203700 47280 150 2856
2858 0 435128 204117 47240 153 2857
2859 0 435116 204171 47200 153 2858
2860 0 435080 204229 47120 153 2859
2861 0 435154 204306 46960 120 2860
2862 0 435326 204567 46800 0 2861
2863 0 435510 204693 46760 0 2862
2864 0 436075 205152 46800 0 2863
2865 0 436553 205243 46960 0 2864
2866 0 436810 205445 47000 0 2865
2867 0 436804 205435 47040 0 2866
2868 0 436864 205482 47080 0 2867
2869 0 436845 205455 47200 0 2868
2870 0 436835 205480 47280 0 2869
2871 0 436824 205514 47360 0 2870
2872 0 436819 205539 47440 0 2871
2873 0 436816 205643 47480 0 2872
2874 0 436744 205664 47560 0 2873
2875 0 436715 205694 47640 0 2874
2876 0 436747 205674 47720 0 2875
2877 0 436575 205587 47800 0 2876
2878 0 436576 205601 47880 0 2877
2879 0 436798 205784 47960 0 2878
2880 0 436963 205771 48040 0 2879
2881 0 437069 205742 48120 0 2880
2882 0 437057 205626 48160 0 2881
2883 0 436843 204967 48200 0 2882
2884 0 437075 206122 48240 0 2883
2885 0 437146 206161 48280 0 2884
2886 0 437164 206182 48360 0 2885
2887 0 437171 206182 48400 0 2886
2888 0 437178 206185 48480 0 2887
2889 0 437201 206169 48560 0 2888
2890 0 437262 206134 48600 0 2889
2891 0 437332 206158 48640 0 2890
2892 0 437473 206167 48680 0 2891
2893 0 437655 206167 48720 0 2892
2894 0 437716 206139 48760 0 2893
2895 0 437973 206122 48800 0 2894
2896 5 438240 206095 48840 134 2895
2897 0 439243 206112 48800 32 2896
2898 0 439356 206117 48760 32 2897
2899 0 439683 206037 48680 71 2898
2900 5 439879 206036 48640 71 2899
2901 0 440050 206001 48600 120 2900
2902 0 440371 205994 48520 128 2901
2903 0 440627 205907 48440 120 2902
2904 0 440735 205839 48360 120 2903
2905 0 440728 205835 48280 120 2904
2906 0 440736 205782 48240 120 2905
2907 0 440460 204692 48200 0 2906
2908 0 440605 205354 48160 40 2907
2909 0 440605 205475 48120 40 2908
2910 5 440707 205440 48080 91 2909
2911 0 440764 205401 48000 91 2910
2912 0 440575 205332 47880 150 2911
2913 0 440507 205309 47800 80 2912
2914 0 440737 205410 47720 150 2913
2915 0 440686 205467 47640 64 2914
2916 0 441117 205295 47560 163 2915
2917 0 441395 205159 47480 124 2916
2918 5 441651 204974 47400 101 2917
2919 0 441236 205076 47360 124 2918
2920 0 441188 205024 47280 124 2919
2921 0 441179 205023 47200 124 2920
2922 0 441153 205035 47120 124 2921
2923 0 441105 204999 47040 0 2922
2924 0 441142 205014 46960 0 2923
2925 0 441146 205200 46800 0 2924
2926 0 441120 205181 46760 0 2925
2927 0 441093 205175 46720 0 2926
2928 0 441076 205177 46680 0 2927
2929 0 440925 205170 46600 0 2928
2930 0 440912 205177 46560 0 2929
2931 0 441007 205258 46480 0 2930
2932 0 441033 205310 46440 0 2931
2933 0 441057 205339 46400 0 2932
2934 0 441075 205399 46360 0 2933
2935 5 441035 205592 46280 0 2934
2936 0 441334 205705 46360 0 2935
2937 0 441250 205855 46320 0 2936
2938 0 441125 206046 46280 0 2937
2939 0 440974 206141 46200 0 2938
2940 5 440834 206203 46160 0 2939
2941 0 440803 206104 46120 0 2940
2942 6 440759 206072 46080 0 2941
2943 0 446178 212798 48240 120 2394
2944 0 445916 211747 48200 96 2943
2945 0 445946 211708 48160 200 2944
2946 0 446063 211736 48080 96 2945
2947 0 445982 211569 47920 200 2946
2948 0 446034 210743 47760 202 2947
2949 0 446585 208672 47760 217 2948
2950 0 446565 208304 48000 224 2949
2951 0 446948 207814 48120 246 2950
2952 0 446883 207915 48160 246 2951
2953 0 446996 207566 48200 202 2952
2954 0 446951 207942 48240 246 2953
2955 0 447200 207329 48400 256 2954
2956 5 447755 203988 48400 189 2955
2957 0 447591 203588 48280 64 2956
2958 0 447790 203841 48240 64 2957
2959 0 447491 202927 48200 0 2958
2960 0 447806 203099 48160 0 2959
2961 0 447621 203347 48040 181 2960
2962 0 447572 202980 47840 245 2961
2963 0 447763 203153 47680 245 2962
2964 0 447747 203233 47480 245 2963
2965 0 447753 203016 47320 321 2964
2966 0 447612 203074 47160 245 2965
2967 0 447719 202891 47000 32 2966
2968 0 447696 202930 46960 32 2967
2969 0 447563 203066 46840 32 2968
2970 0 447655 203163 46800 32 2969
2971 0 447660 203082 46680 136 2970
2972 0 447682 202952 46520 136 2971
2973 5 447656 202924 46440 136 2972
2974 0 447594 202933 46320 136 2973
2975 0 447495 202881 46280 136 2974
2976 0 447345 203044 46120 81 2975
2977 0 447042 202986 45960 0 2976
2978 0 447018 202996 45880 0 2977
2979 0 447176 202832 45800 0 2978
2980 0 447083 202739 45680 0 2979
2981 0 447395 202618 45560 166 2980
2982 0 447710 202420 45400 198 2981
2983 0 447713 202297 45240 259 2982
2984 0 447624 202230 45120 289 2983
2985 0 447635 202294 44920 256 2984
2986 0 447585 202199 44760 256 2985
2987 0 447521 202112 44600 198 2986
2988 0 447523 202049 44440 198 2987
2989 0 447427 201830 44280 203 2988
2990 0 447544 201641 44120 244 2989
2991 0 447607 201426 43880 200 2990
2992 5 447606 201418 43840 200 2991
2993 0 447013 200985 43840 71 2992
2994 0 447012 200855 43880 71 2993
2995 0 447050 200692 44000 104 2994
2996 0 447139 200580 44160 150 2995
2997 0 447057 200430 44360 148 2996
2998 0 447001 200351 44440 148 2997
2999 0 447152 200279 44640 137 2998
3000 0 447329 199939 44840 96 2999
3001 0 447664 200013 44880 186 3000
3002 0 448021 199378 45000 230 3001
3003 0 448144 199083 45120 200 3002
3004 5 448195 198728 45160 218 3003
3005 5 447306 199866 45160 186 3004
3006 0 446350 200211 45160 98 3005
3007 0 446185 200452 45320 163 3006
3008 0 445891 200566 45520 128 3007
3009 0 445737 200799 45720 107 3008
3010 0 444882 200817 45720 60 3009
3011 0 444776 200855 45800 60 3010
3012 0 444557 200902 45960 60 3011
3013 0 444610 200800 46120 60 3012
3014 0 444744 200714 46280 0 3013
3015 0 443428 201231 46280 0 3014
3016 0 442560 201803 46280 0 3015
3017 5 441110 202478 46280 0 3016
3018 0 441355 202400 46440 0 3017
3019 0 440613 202606 46480 0 3018
3020 0 439562 202587 46560 0 3019
3021 5 439050 202258 46560 0 3020
3022 0 438498 201804 46480 45 3021
3023 0 438427 201710 46360 45 3022
3024 0 438099 201733 46240 45 3023
3025 0 437854 201811 46120 75 3024
3026 0 437774 201795 46080 80 3025
3027 0 437510 201249 46040 71 3026
3028 0 437667 200669 46080 102 3027
3029 0 437773 200517 46120 60 3028
3030 0 438034 200266 46200 51 3029
3031 0 438289 200076 46280 40 3030
3032 0 438416 199923 46320 40 3031
3033 0 438517 199722 46440 98 3032
3034 0 438603 199575 46520 71 3033
3035 0 438660 199501 46560 71 3034
3036 0 438859 199130 46600 86 3035
3037 0 438944 198862 46560 40 3036
3038 0 438938 198830 46520 40 3037
3039 0 438933 198735 46440 40 3038
3040 0 438942 198661 46360 40 3039
3041 0 438768 198647 46280 40 3040
3042 0 438621 198635 46200 40 3041
3043 0 438526 198677 46120 0 3042
3044 0 438449 198561 46000 0 3043
3045 5 438545 198345 45960 0 3044
3046 0 438518 198044 45920 0 3045
3047 0 438620 197481 46000 0 3046
3048 0 438794 197330 46080 0 3047
3049 0 438923 197153 46160 0 3048
3050 0 439130 196951 46240 0 3049
3051 0 439276 196853 46280 0 3050
3052 0 439518 196622 46360 0 3051
3053 0 439574 196535 46440 0 3052
3054 0 439860 196244 46520 0 3053
3055 0 439888 196190 46560 0 3054
3056 0 439936 196007 46600 0 3055
3057 0 439942 195917 46680 0 3056
3058 0 439979 195815 46760 0 3057
3059 0 439857 195488 46840 0 3058
3060 0 439989 195840 46880 0 3059
3061 0 439770 195552 46920 0 3060
3062 0 439963 195419 46960 0 3061
3063 0 439967 195366 47000 0 3062
3064 0 439982 195335 47040 0 3063
3065 0 439944 195338 47080 0 3064
3066 0 439934 195346 47120 0 3065
3067 0 439985 195205 47360 0 3066
3068 0 439930 195255 47480 0 3067
3069 0 440093 195275 47560 0 3068
3070 0 440104 195299 47600 0 3069
3071 0 440146 195290 47680 0 3070
3072 0 440286 195311 47760 0 3071
3073 0 440339 195231 47840 0 3072
3074 0 440365 195270 47920 0 3073
3075 0 440505 195323 48000 0 3074
3076 0 440661 195301 48080 0 3075
3077 0 440808 195240 48160 0 3076
3078 0 440658 195066 48200 0 3077
3079 0 440911 195641 48240 0 3078
3080 0 440942 195668 48280 0 3079
3081 0 440970 195673 48320 0 3080
3082 0 440995 195669 48360 0 3081
3083 5 440985 195650 48440 0 3082
3084 0 440773 195722 48520 0 3083
3085 0 440671 195753 48600 0 3084
3086 0 440594 195783 48640 0 3085
3087 0 440588 195838 48680 0 3086
3088 0 440595 195864 48720 0 3087
3089 0 440587 195897 48800 0 3088
3090 0 440630 195920 48840 0 3089
3091 0 440642 195951 48880 0 3090
3092 0 440664 196000 48920 0 3091
3093 0 440675 196033 48960 0 3092
3094 0 440664 196059 49000 0 3093
3095 0 440701 196114 49080 0 3094
3096 0 440692 196147 49160 0 3095
3097 0 440643 196223 49240 0 3096
3098 0 440641 196264 49280 0 3097
3099 0 440644 196313 49320 0 3098
3100 5 440706 196503 49360 0 3099
3101 0 440672 196526 49440 0 3100
3102 0 440636 196602 49520 0 3101
3103 0 440615 196664 49600 0 3102
3104 0 440622 196731 49640 0 3103
3105 0 440653 196790 49680 0 3104
3106 0 440639 196865 49720 0 3105
3107 0 440659 196904 49760 0 3106
3108 0 440669 196917 49800 0 3107
3109 0 440649 197019 49880 0 3108
3110 0 440685 197036 49920 0 3109
3111 0 440682 197179 49960 0 3110
3112 0 440743 197236 50000 0 3111
3113 0 440802 197265 50080 0 3112
3114 0 440871 197319 50160 0 3113
3115 0 440964 197305 50200 0 3114
3116 0 441120 197256 50280 0 3115
3117 0 441132 197302 50360 0 3116
3118 0 441195 197507 50440 0 3117
3119 0 441276 197351 50480 0 3118
3120 0 441277 197337 50520 0 3119
3121 0 441214 197279 50560 0 3120
3122 0 441185 197268 50600 0 3121
3123 0 441161 197276 50640 0 3122
3124 0 441103 197248 50680 0 3123
3125 0 441067 197301 50720 0 3124
3126 0 441070 197329 50760 0 3125
3127 0 441056 197236 50800 0 3126
3128 0 441052 197233 50840 0 3127
3129 0 441278 197275 50880 0 3128
3130 0 441345 197312 50920 0 3129
3131 0 441403 197317 50960 0 3130
3132 0 441432 197328 51000 0 3131
3133 6 441649 197441 51080 0 3132
3134 5 356316 159812 151920 0 1953
3135 0 356118 159802 151360 0 3134
3136 0 356128 159805 151320 0 3135
3137 0 356148 159743 151280 0 3136
3138 0 356172 159747 151200 0 3137
3139 0 356162 159744 151160 0 3138
3140 0 356133 159765 151120 0 3139
3141 0 356142 159784 151040 0 3140
3142 0 356101 159813 150960 0 3141
3143 0 356061 159813 150880 0 3142
3144 0 356029 159814 150800 0 3143
3145 0 355992 159806 150760 0 3144
3146 0 356045 159870 150680 0 3145
3147 0 356200 160117 150560 0 3146
3148 0 356326 160267 150480 0 3147
3149 0 356481 160439 150400 0 3148
3150 0 356542 160441 150360 0 3149
3151 0 356625 160410 150320 0 3150
3152 0 356689 160403 150280 0 3151
3153 0 356762 160438 150200 0 3152
3154 0 356768 160327 150120 0 3153
3155 0 356795 160204 150080 0 3154
3156 0 356774 160116 150040 0 3155
3157 0 356723 160026 150000 0 3156
3158 0 356669 159854 149920 0 3157
3159 0 356542 159681 149840 0 3158
3160 0 356487 159481 149800 0 3159
3161 0 356320 159186 149720 0 3160
3162 0 356164 158820 149640 0 3161
3163 0 356121 158482 149600 0 3162
3164 0 356043 158287 149520 0 3163
3165 0 356049 157993 149440 0 3164
3166 0 356024 157609 149360 0 3165
3167 0 355919 157109 149240 0 3166
3168 0 355920 156790 149160 0 3167
3169 0 355845 156522 149040 0 3168
3170 0 355804 156315 148960 0 3169
3171 5 355641 155959 148960 0 3170
3172 0 355417 155576 148920 0 3171
3173 0 355345 155382 148880 0 3172
3174 0 355521 154722 148840 0 3173
3175 0 355615 154437 148800 0 3174
3176 0 355625 154341 148760 0 3175
3177 0 355654 154243 148680 0 3176
3178 0 355537 153539 148560 0 3177
3179 0 355507 153159 148520 0 3178
3180 0 355461 152981 148480 0 3179
3181 0 355366 152799 148440 0 3180
3182 0 355187 152408 148320 0 3181
3183 0 355133 152266 148240 0 3182
3184 0 355056 152162 148160 0 3183
3185 0 354937 152056 148040 0 3184
3186 0 354813 151849 147920 0 3185
3187 0 354663 151560 147800 0 3186
3188 0 354614 151430 147720 0 3187
3189 0 354600 151081 147480 0 3188
3190 0 354593 150943 147400 0 3189
3191 0 354603 150803 147280 0 3190
3192 0 354603 150675 147120 0 3191
3193 0 354482 150456 147000 0 3192
3194 0 354462 150159 146920 0 3193
3195 0 354411 150037 146840 0 3194
3196 0 354422 149962 146640 0 3195
3197 0 354380 150039 146600 0 3196
3198 0 354424 149902 146440 0 3197
3199 0 354457 149911 146280 0 3198
3200 0 354431 149819 146120 0 3199
3201 0 354391 149862 146080 0 3200
3202 0 354343 149866 146000 0 3201
3203 0 354352 149875 145920 0 3202
3204 0 354309 149747 145760 0 3203
3205 0 354337 149629 145640 0 3204
3206 0 354319 149555 145560 0 3205
3207 0 354280 149575 145440 0 3206
3208 0 354133 149506 145240 0 3207
3209 0 354065 149414 145120 0 3208
3210 0 353939 149361 144960 0 3209
3211 0 353728 149297 144760 0 3210
3212 0 353595 149194 144560 0 3211
3213 0 353489 148991 144320 0 3212
3214 0 353476 148837 144080 0 3213
3215 0 353518 148753 143920 0 3214
3216 0 353640 148858 143760 0 3215
3217 0 353641 148901 143720 0 3216
3218 0 353806 148747 143560 0 3217
3219 0 353843 148740 143520 0 3218
3220 0 354021 148700 143400 0 3219
3221 0 353868 147799 143040 0 3220
3222 0 353795 147516 142920 0 3221
3223 0 353311 146462 142800 0 3222
3224 0 353195 146126 142840 0 3223
3225 0 352674 145144 142880 0 3224
3226 5 352385 144921 142880 0 3225
3227 0 351739 144615 142840 0 3226
3228 5 351323 144002 142800 0 3227
3229 5 351083 143366 142760 0 3228
3230 0 351126 143599 142720 0 3229
3231 0 351109 143611 142680 0 3230
3232 0 351077 143468 142640 0 3231
3233 0 351052 143319 142600 0 3232
3234 5 351108 143093 142560 0 3233
3235 0 350795 142185 142600 0 3234
3236 0 350723 142055 142640 0 3235
3237 0 350585 142016 142720 0 3236
3238 0 350522 142007 142760 0 3237
3239 0 350500 142006 142800 0 3238
3240 0 350420 141989 142880 0 3239
3241 0 350444 141968 142960 0 3240
3242 0 350423 141963 143040 0 3241
3243 0 350280 141992 143120 0 3242
3244 0 349948 141876 143200 0 3243
3245 0 349907 141711 143240 0 3244
3246 0 349582 141436 143280 0 3245
3247 0 349465 141319 143320 0 3246
3248 0 349412 141256 143400 0 3247
3249 0 349325 140986 143480 0 3248
3250 0 349142 140170 143600 0 3249
3251 0 348665 139245 143600 0 3250
3252 5 348428 138115 143600 0 3251
3253 0 348515 138717 143640 0 3252
3254 0 348430 138443 143680 0 3253
3255 0 348423 138249 143720 0 3254
3256 0 348094 137913 143760 0 3255
3257 0 347653 136559 143920 0 3256
3258 0 347476 136184 144080 0 3257
3259 0 347392 136044 144160 0 3258
3260 0 347331 135943 144280 0 3259
3261 0 347087 135746 144400 0 3260
3262 0 346985 135556 144520 0 3261
3263 0 346851 135398 144720 0 3262
3264 0 346812 135151 144800 0 3263
3265 0 346648 134784 144960 0 3264
3266 0 346685 134715 145160 0 3265
3267 0 346750 134627 145400 0 3266
3268 0 346730 134404 145520 0 3267
3269 5 346861 134089 145560 0 3268
3270 0 346659 133206 145560 0 3269
3271 0 346980 132261 145560 0 3270
3272 0 347002 131706 145520 0 3271
3273 0 346608 130751 145480 0 3272
3274 5 346938 129986 145480 0 3273
3275 0 346907 129985 145520 0 3274
3276 0 346930 129947 145600 0 3275
3277 0 346922 129832 145640 0 3276
3278 0 346912 129776 145680 0 3277
3279 0 347017 129383 145800 0 3278
3280 0 347088 129177 145840 0 3279
3281 0 346997 128866 145880 0 3280
3282 0 346998 128897 145920 0 3281
3283 0 347002 128472 146000 0 3282
3284 0 347016 128009 146080 0 3283
3285 0 347172 127738 146080 0 3284
3286 5 347957 127137 146120 0 3285
3287 5 348708 126709 146080 0 3286
3288 0 348869 125594 146120 0 3287
3289 5 348912 125285 146200 0 3288
3290 0 348912 125370 146280 0 3289
3291 0 348874 125370 146360 0 3290
3292 0 348881 125396 146440 0 3291
3293 0 348867 125355 146520 0 3292
3294 0 348846 125373 146600 0 3293
3295 0 348828 125360 146640 0 3294
3296 0 348866 125426 146680 0 3295
3297 0 348789 125274 146720 0 3296
3298 5 348811 125215 146760 0 3297
3299 0 349297 124824 146800 0 3298
3300 0 349337 124824 146840 0 3299
3301 0 349333 124812 146880 0 3300
3302 0 349401 124904 147000 0 3301
3303 0 349424 124911 147080 0 3302
3304 0 349397 124825 147120 0 3303
3305 0 349351 124729 147160 0 3304
3306 0 349336 124719 147200 0 3305
3307 0 349375 124709 147240 0 3306
3308 0 349361 124769 147320 0 3307
3309 0 349350 124894 147400 0 3308
3310 0 349404 124969 147480 0 3309
3311 0 349299 125149 147560 0 3310
3312 6 349278 125164 147640 0 3311
3313 0 351560 163159 154560 0 1979
3314 0 351557 163132 154640 0 3313
3315 0 351539 163068 154720 0 3314
3316 0 351507 163050 154760 0 3315
3317 0 351336 163028 154800 0 3316
3318 0 351201 163007 154840 0 3317
3319 0 351102 163009 154880 0 3318
3320 0 351048 163005 154920 0 3319
3321 0 350880 163041 155040 0 3320
3322 0 350792 163047 155120 0 3321
3323 0 350595 163055 155200 0 3322
3324 0 350184 163034 155360 0 3323
3325 0 349994 162985 155440 0 3324
3326 0 349824 162963 155480 0 3325
3327 0 349712 162932 155560 0 3326
3328 0 349611 162925 155600 0 3327
3329 0 349448 162912 155680 0 3328
3330 0 349314 162894 155760 0 3329
3331 0 349182 162906 155840 0 3330
3332 0 349038 162866 155920 0 3331
3333 0 348907 162821 156000 0 3332
3334 0 348733 162772 156080 0 3333
3335 0 348688 162751 156120 0 3334
3336 0 348498 162531 156320 0 3335
3337 0 348264 162366 156480 0 3336
3338 0 348138 162347 156560 0 3337
3339 0 348001 162252 156640 0 3338
3340 0 347877 162136 156720 0 3339
3341 0 347839 162065 156800 0 3340
3342 0 347823 162000 156880 0 3341
3343 0 347795 161975 156920 0 3342
3344 0 347784 161964 157000 0 3343
3345 0 347706 161926 157080 0 3344
3346 0 347621 161856 157160 0 3345
3347 0 347441 161856 157280 0 3346
3348 0 347245 161893 157320 0 3347
3349 0 347003 161930 157400 0 3348
3350 0 346842 161850 157440 0 3349
3351 0 346627 161867 157520 0 3350
3352 0 346454 161857 157600 0 3351
3353 0 346403 161860 157640 0 3352
3354 0 346357 161870 157680 0 3353
3355 0 346138 161855 157720 0 3354
3356 5 346002 161899 157800 0 3355
3357 0 345795 161898 157960 0 3356
3358 0 345634 161891 158080 0 3357
3359 0 345562 161955 158200 0 3358
3360 0 345539 161998 158280 0 3359
3361 0 345542 162017 158360 0 3360
3362 0 345537 162022 158480 0 3361
3363 0 345504 162012 158560 0 3362
3364 0 345393 161956 158640 0 3363
3365 0 345228 161905 158720 0 3364
3366 0 345131 161856 158840 0 3365
3367 0 344994 161808 158920 0 3366
3368 0 344897 161738 158960 0 3367
3369 0 344822 161688 159000 0 3368
3370 0 344814 161690 159040 0 3369
3371 0 344799 161642 159080 0 3370
3372 0 344755 161633 159160 0 3371
3373 0 344716 161622 159200 0 3372
3374 0 344620 161597 159320 0 3373
3375 0 344556 161562 159400 0 3374
3376 0 344490 161538 159480 0 3375
3377 0 344447 161543 159560 0 3376
3378 0 344368 161522 159640 0 3377
3379 0 344287 161504 159720 0 3378
3380 0 344144 161474 159800 0 3379
3381 0 344041 161498 159880 0 3380
3382 0 343849 161454 159960 0 3381
3383 0 343654 161393 160040 0 3382
3384 0 343592 161385 160120 0 3383
3385 0 343463 161374 160200 0 3384
3386 0 343334 161380 160280 0 3385
3387 0 343212 161352 160360 0 3386
3388 0 343167 161320 160440 0 3387
3389 0 343110 161275 160520 0 3388
3390 0 343058 161296 160600 0 3389
3391 0 342978 161275 160680 0 3390
3392 0 342875 161244 160760 0 3391
3393 0 342751 161276 160800 0 3392
3394 0 342676 161277 160840 0 3393
3395 0 342602 161301 160880 0 3394
3396 0 342571 161311 160920 0 3395
3397 0 342541 161323 160960 0 3396
3398 0 342479 161316 161000 0 3397
3399 0 342414 161337 161080 0 3398
3400 0 342350 161354 161160 0 3399
3401 0 342232 161352 161240 0 3400
3402 0 342171 161301 161320 0 3401
3403 0 342106 161281 161400 0 3402
3404 0 342034 161305 161480 0 3403
3405 0 341996 161363 161560 0 3404
3406 0 341904 161394 161640 0 3405
3407 0 341854 161393 161720 0 3406
3408 0 341741 161372 161760 0 3407
3409 0 341661 161395 161800 0 3408
3410 0 341584 161424 161880 0 3409
3411 0 341062 161533 161920 0 3410
3412 5 340076 161296 161880 0 3411
3413 5 339591 160882 161840 0 3412
3414 0 339471 160770 161760 0 3413
3415 0 339481 160747 161680 0 3414
3416 0 339429 160704 161600 0 3415
3417 5 339028 160130 161560 0 3416
3418 0 338601 159862 161560 0 3417
3419 0 338078 159561 161560 0 3418
3420 5 337945 159424 161520 0 3419
3421 0 337671 159147 161440 0 3420
3422 5 337532 159006 161400 0 3421
3423 0 337261 158733 161320 0 3422
3424 0 336751 158252 161160 0 3423
3425 0 336758 158226 161080 0 3424
3426 0 336741 158198 161040 0 3425
3427 0 336719 158196 160960 0 3426
3428 0 336712 158156 160880 0 3427
3429 0 336696 158091 160800 0 3428
3430 0 336656 158025 160720 0 3429
3431 0 336466 158066 160640 0 3430
3432 0 336421 158077 160600 0 3431
3433 0 336275 158063 160560 0 3432
3434 0 336274 158007 160520 0 3433
3435 0 336274 157954 160480 0 3434
3436 0 336306 157889 160440 0 3435
3437 0 336365 157869 160400 0 3436
3438 0 336360 157818 160360 0 3437
3439 5 336352 157768 160320 0 3438
3440 0 336404 157472 160280 0 3439
3441 0 336492 157249 160200 0 3440
3442 0 336484 157146 160160 0 3441
3443 0 336480 157085 160120 0 3442
3444 0 336445 156966 160080 0 3443
3445 0 336429 156935 160040 0 3444
3446 0 336485 157011 160000 0 3445
3447 0 336477 156979 159960 0 3446
3448 0 336536 156984 159920 0 3447
3449 0 336537 156888 159880 0 3448
3450 0 336501 156756 159840 0 3449
3451 0 336508 156720 159800 0 3450
3452 0 336532 156659 159760 0 3451
3453 0 336489 156526 159720 0 3452
3454 0 336478 156456 159680 0 3453
3455 0 336480 156416 159640 0 3454
3456 0 336467 156316 159560 0 3455
3457 0 336388 156206 159520 0 3456
3458 0 336333 156132 159440 0 3457
3459 0 336325 156034 159360 0 3458
3460 0 336295 155955 159280 0 3459
3461 0 336247 155835 159240 0 3460
3462 0 336199 155775 159200 0 3461
3463 0 336163 155607 159120 0 3462
3464 0 336090 155426 159080 0 3463
3465 0 335954 155282 159040 0 3464
3466 0 335844 154779 158960 0 3465
3467 0 335670 154423 158880 0 3466
3468 0 335653 153740 158840 0 3467
3469 5 335294 152087 158880 0 3468
3470 0 335278 152094 158920 0 3469
3471 0 335306 152129 158960 0 3470
3472 0 335301 152307 159000 0 3471
3473 0 335291 152344 159040 0 3472
3474 0 335222 152407 159160 0 3473
3475 0 335187 152243 159200 0 3474
3476 0 335160 152344 159360 0 3475
3477 0 335167 152313 159440 0 3476
3478 0 335106 152326 159520 0 3477
3479 0 335109 152357 159560 0 3478
3480 0 335133 152472 159600 0 3479
3481 0 335137 152495 159640 0 3480
3482 0 335124 152543 159680 0 3481
3483 0 335153 152601 159720 0 3482
3484 0 335150 152623 159760 0 3483
3485 0 335136 152619 159800 0 3484
3486 0 335111 152606 159840 0 3485
3487 0 335113 152579 159920 0 3486
3488 6 335130 152605 159960 0 3487
3489 0 440710 202752 46120 0 3017
3490 0 440375 202767 45960 0 3489
3491 0 440180 202780 45880 0 3490
3492 0 440242 202692 45800 51 3491
3493 0 440222 202704 45760 51 3492
3494 0 440238 202632 45680 51 3493
3495 0 440196 202553 45640 51 3494
3496 0 440189 202491 45600 51 3495
3497 0 440196 202435 45560 51 3496
3498 0 440229 202379 45520 51 3497
3499 0 440264 202254 45440 51 3498
3500 0 440277 202200 45400 51 3499
3501 0 440252 202186 45360 51 3500
3502 0 440158 202122 45280 51 3501
3503 0 440034 202120 45200 51 3502
3504 0 439797 202195 45160 115 3503
3505 0 439720 202107 45120 115 3504
3506 5 439667 201929 45040 120 3505
3507 0 438787 200835 45000 101 3506
3508 0 438837 200829 44960 101 3507
3509 5 438770 200792 44880 101 3508
3510 0 438587 200618 44800 115 3509
3511 5 437950 200273 44720 120 3510
3512 0 437911 200249 44680 75 3511
3513 5 437922 200250 44640 75 3512
3514 0 437624 199928 44600 75 3513
3515 0 437624 199741 44520 0 3514
3516 0 437584 199588 44480 0 3515
3517 0 437560 199537 44400 0 3516
3518 0 437507 199502 44360 0 3517
3519 0 437442 199417 44320 0 3518
3520 0 437429 199383 44240 0 3519
3521 0 437410 199350 44160 0 3520
3522 0 437335 199317 44120 0 3521
3523 0 437275 199307 44080 0 3522
3524 0 437201 199269 44040 0 3523
3525 0 437231 199260 44000 0 3524
3526 0 437185 199258 43960 0 3525
3527 0 437156 199227 43920 0 3526
3528 0 437064 199206 43880 0 3527
3529 0 437015 199205 43800 0 3528
3530 0 436928 199218 43720 0 3529
3531 0 436943 199242 43640 0 3530
3532 0 436936 199259 43600 0 3531
3533 0 436905 199264 43560 0 3532
3534 0 436872 199287 43520 0 3533
3535 0 436932 199327 43440 0 3534
3536 0 436980 199352 43360 0 3535
3537 0 436982 199358 43280 0 3536
3538 5 436867 199426 43200 0 3537
3539 0 436840 199458 43160 0 3538
3540 0 436625 199468 43120 0 3539
3541 0 436623 199463 43080 0 3540
3542 0 436610 199451 43040 0 3541
3543 0 436602 199470 43000 0 3542
3544 0 436609 199486 42960 0 3543
3545 0 436584 199460 42920 0 3544
3546 0 436546 199354 42880 0 3545
3547 0 436606 199252 42840 0 3546
3548 0 436612 199213 42800 0 3547
3549 0 436641 199219 42760 0 3548
3550 0 436630 199248 42720 0 3549
3551 0 436465 199349 42680 0 3550
3552 0 436440 199385 42600 0 3551
3553 0 436450 199376 42560 0 3552
3554 0 436485 199372 42520 0 3553
3555 0 436435 199412 42440 0 3554
3556 6 436435 199388 42400 0 3555
3557 0 447647 201389 43680 164 2992
3558 0 447675 201407 43400 164 3557
3559 5 447727 201220 43160 154 3558
3560 0 447104 201376 42960 163 3559
3561 0 446912 201408 42800 200 3560
3562 0 446752 201440 42560 134 3561
3563 0 446656 201472 42320 122 3562
3564 0 446560 201600 42120 168 3563
3565 0 446464 201664 41880 178 3564
3566 0 446304 201728 41680 181 3565
3567 5 446240 201792 41600 221 3566
3568 0 446080 201984 41560 156 3567
3569 0 445888 202176 41520 136 3568
3570 0 445696 202368 41480 101 3569
3571 0 445472 202496 41360 128 3570
3572 0 445216 202592 41320 137 3571
3573 5 444992 202720 41280 135 3572
3574 0 444800 202912 41360 80 3573
3575 0 444608 203104 41360 32 3574
3576 0 444544 203360 41440 124 3575
3577 0 444608 203616 41480 86 3576
3578 5 444704 203744 41480 120 3577
3579 5 444640 203808 41680 160 3578
3580 0 444384 203840 41680 136 3579
3581 0 444128 203904 41760 80 3580
3582 0 443872 203904 41760 124 3581
3583 0 443616 203840 41840 64 3582
3584 0 443360 203872 41880 128 3583
3585 0 443136 203968 41960 122 3584
3586 0 442944 204128 42040 148 3585
3587 0 442688 204224 42040 139 3586
3588 0 442464 204384 42040 115 3587
3589 5 442304 204416 42040 128 3588
3590 0 442080 204416 41880 120 3589
3591 0 441824 204416 41800 101 3590
3592 0 441600 204352 41640 101 3591
3593 0 441408 204160 41560 122 3592
3594 0 441184 204000 41480 163 3593
3595 0 440992 203840 41400 124 3594
3596 0 440768 203680 41320 156 3595
3597 0 440608 203520 41120 124 3596
3598 0 440480 203328 40960 107 3597
3599 0 440416 203136 40800 107 3598
3600 0 440416 202912 40640 136 3599
3601 0 440384 202656 40560 124 3600
3602 0 440384 202400 40520 135 3601
3603 0 440256 202240 40360 157 3602
3604 0 440224 202016 40240 163 3603
3605 0 440128 201824 40080 181 3604
3606 5 440096 201792 40080 181 3605
3607 5 440000 201696 40000 160 3606
3608 0 439840 201568 39800 96 3607
3609 0 439584 201472 39720 120 3608
3610 0 439392 201312 39680 160 3609
3611 0 439168 201216 39560 154 3610
3612 0 438912 201184 39520 183 3611
3613 5 438752 201152 39400 134 3612
3614 0 438656 201184 39160 131 3613
3615 0 438528 201344 39000 120 3614
3616 0 438368 201472 38840 81 3615
3617 0 438208 201568 38640 71 3616
3618 0 438048 201632 38440 90 3617
3619 0 437888 201696 38240 71 3618
3620 0 437728 201696 38040 120 3619
3621 0 437792 201824 37800 134 3620
3622 0 438016 201984 37720 128 3621
3623 0 438272 202112 37720 71 3622
3624 6 438368 202240 37720 96 3623
3625 0 448049 201141 43120 102 3559
3626 0 448304 200669 43120 136 3625
3627 0 448765 199854 43120 140 3626
3628 0 448995 199467 43000 128 3627
3629 0 449152 199270 42840 115 3628
3630 0 449387 198840 42640 139 3629
3631 5 448960 197712 42640 90 3630
3632 0 448292 197443 42920 234 3631
3633 0 448110 197374 43000 0 3632
3634 0 447396 197461 43120 235 3633
3635 0 447094 197279 43600 230 3634
3636 0 447173 197240 43640 230 3635
3637 0 447187 197205 43800 194 3636
3638 5 447010 197150 43960 102 3637
3639 0 445956 196784 43960 120 3638
3640 5 444965 196928 43960 178 3639
3641 0 443939 196762 44800 75 3640
3642 0 443874 196836 44960 64 3641
3643 5 443101 196415 45200 60 3642
3644 0 442371 195748 45200 157 3643
3645 0 441773 195860 45480 0 3644
3646 5 441447 196029 45600 0 3645
3647 0 440985 195594 45600 0 3646
3648 0 441087 194787 45480 0 3647
3649 0 440858 194326 45240 0 3648
3650 0 440844 194396 45080 0 3649
3651 0 440910 194392 45040 0 3650
3652 0 441145 194201 44880 0 3651
3653 0 441350 194120 44720 0 3652
3654 0 441448 194067 44520 0 3653
3655 0 441623 194028 44360 0 3654
3656 0 441897 193955 44160 0 3655
3657 0 442061 193993 43920 0 3656
3658 0 442052 193961 43880 0 3657
3659 0 442353 194053 43440 0 3658
3660 0 442667 193992 42880 0 3659
3661 0 442707 193984 42800 0 3660
3662 0 442706 193985 42760 0 3661
3663 0 442710 193983 42680 0 3662
3664 5 442764 193982 42560 0 3663
3665 0 442758 193963 42520 0 3664
3666 0 442768 194001 42360 0 3665
3667 0 442757 194029 42280 0 3666
3668 0 442684 194078 42240 0 3667
3669 0 442683 194095 42200 0 3668
3670 0 442681 194110 42160 0 3669
3671 0 442696 194124 42120 0 3670
3672 0 442694 194147 42040 0 3671
3673 0 442701 194171 42000 0 3672
3674 0 442689 194198 41960 0 3673
3675 0 442661 194257 41920 0 3674
3676 0 442646 194255 41880 0 3675
3677 0 442657 194266 41840 0 3676
3678 0 442655 194283 41800 0 3677
3679 0 442569 194332 41720 0 3678
3680 0 442568 194337 41680 0 3679
3681 0 442569 194336 41640 0 3680
3682 0 442529 194316 41560 0 3681
3683 0 442498 194348 41440 0 3682
3684 0 442410 194404 41360 0 3683
3685 0 442381 194408 41280 0 3684
3686 0 442383 194426 41200 0 3685
3687 0 442357 194499 41120 0 3686
3688 0 442326 194638 41000 0 3687
3689 6 442282 194763 40920 0 3688
3690 0 434969 203351 47240 0 2857
3691 0 434870 203359 47120 0 3690
3692 0 434725 203364 47040 0 3691
3693 0 434688 203390 47000 0 3692
3694 0 434652 203406 46960 0 3693
3695 0 435327 203628 46800 0 3694
3696 0 435233 203589 46760 0 3695
3697 0 435232 203576 46720 0 3696
3698 0 435216 203542 46680 0 3697
3699 0 435076 203458 46320 0 3698
3700 0 434742 203594 46200 0 3699
3701 0 434746 203650 46160 0 3700
3702 0 434628 203728 46080 0 3701
3703 0 434551 203790 46000 0 3702
3704 0 434493 203816 45960 0 3703
3705 0 434465 203829 45920 0 3704
3706 0 434422 203830 45880 0 3705
3707 0 434474 203716 45800 0 3706
3708 0 434513 203702 45720 0 3707
3709 0 434653 203594 45640 0 3708
3710 0 434708 203491 45600 0 3709
3711 0 434850 203404 45520 0 3710
3712 0 434942 203312 45440 0 3711
3713 0 434974 203370 45400 0 3712
3714 0 434898 203357 45360 0 3713
3715 0 434888 203408 45320 0 3714
3716 0 434832 203421 45280 0 3715
3717 0 434759 203461 45240 0 3716
3718 0 434715 203476 45200 0 3717
3719 0 434672 203513 45160 0 3718
3720 0 434668 203427 45120 0 3719
3721 0 434650 203446 45080 0 3720
3722 0 434640 203423 45040 0 3721
3723 0 434637 203425 45000 0 3722
3724 0 434595 203415 44960 0 3723
3725 0 434591 203429 44920 0 3724
3726 0 434598 203412 44880 0 3725
3727 0 434576 203408 44840 0 3726
3728 0 434553 203403 44760 0 3727
3729 0 434516 203389 44720 0 3728
3730 0 434536 203403 44680 0 3729
3731 0 434523 203403 44640 0 3730
3732 0 434496 203409 44600 0 3731
3733 0 434479 203385 44560 0 3732
3734 0 434453 203377 44520 0 3733
3735 0 434499 203379 44440 0 3734
3736 0 434461 203389 44400 0 3735
3737 0 434483 203374 44360 0 3736
3738 0 434462 203377 44320 0 3737
3739 0 434445 203372 44280 0 3738
3740 0 434455 203393 44240 0 3739
3741 0 434459 203385 44200 0 3740
3742 0 434434 203353 44160 0 3741
3743 0 434462 203373 44120 0 3742
3744 0 434478 203358 44080 0 3743
3745 0 434478 203375 44040 0 3744
3746 0 434494 203358 44000 0 3745
3747 0 434456 203355 43960 0 3746
3748 6 434479 203347 43920 0 3747
3749 5 439382 202390 46760 0 3021
3750 5 439546 203839 46760 0 3749
3751 0 439567 203877 46800 0 3750
3752 0 439516 203558 46960 0 3751
3753 0 439548 203644 47000 0 3752
3754 0 439375 203792 47240 0 3753
3755 5 439313 203942 47480 0 3754
3756 0 439665 203228 47480 0 3755
3757 0 439684 203205 47640 0 3756
3758 0 439642 202984 47800 0 3757
3759 0 439678 203057 47920 0 3758
3760 0 439920 203062 48080 0 3759
3761 0 439969 202973 48160 0 3760
3762 0 437610 201096 48200 0 3761
3763 5 440040 203422 48240 0 3762
3764 0 439368 203501 48280 0 3763
3765 0 439227 203503 48320 0 3764
3766 0 438976 203486 48360 0 3765
3767 0 438821 203455 48400 0 3766
3768 0 438493 203397 48440 0 3767
3769 0 438308 203346 48480 0 3768
3770 0 438357 203355 48560 0 3769
3771 0 438317 203413 48640 0 3770
3772 0 438284 203508 48680 0 3771
3773 0 437892 203690 48720 0 3772
3774 0 437758 203652 48760 0 3773
3775 0 437600 203648 48840 0 3774
3776 0 437460 203639 48920 0 3775
3777 0 437418 203640 48960 0 3776
3778 0 437256 203731 49040 0 3777
3779 0 437149 203743 49080 0 3778
3780 0 437072 203756 49160 0 3779
3781 5 436815 203768 49240 0 3780
3782 0 436268 203737 49240 0 3781
3783 0 436153 203642 49200 0 3782
3784 0 436113 203614 49160 0 3783
3785 0 436090 203598 49120 0 3784
3786 0 436086 203600 49080 0 3785
3787 0 436058 203601 49040 0 3786
3788 0 436037 203590 49000 168 3787
3789 0 436040 203565 48960 168 3788
3790 0 436088 203513 48920 168 3789
3791 0 436121 203496 48880 168 3790
3792 0 436115 203509 48840 168 3791
3793 0 436070 203508 48800 168 3792
3794 0 436087 203475 48760 168 3793
3795 0 436069 203492 48720 175 3794
3796 0 436035 203476 48680 175 3795
3797 0 435982 203463 48600 175 3796
3798 0 435980 203467 48560 175 3797
3799 0 435961 203430 48480 175 3798
3800 0 435939 203405 48400 175 3799
3801 0 435894 203409 48320 166 3800
3802 0 435889 203396 48280 166 3801
3803 0 435842 203280 48240 166 3802
3804 6 435777 202888 48160 0 3803
3805 5 348448 138176 143560 0 3252
3806 0 349153 137347 143520 0 3805
3807 5 349384 136895 143480 0 3806
3808 0 349489 136984 143520 0 3807
3809 5 349641 136984 143560 0 3808
3810 0 349611 136961 143600 0 3809
3811 0 349583 136935 143640 0 3810
3812 0 349566 136900 143680 0 3811
3813 0 349548 136898 143720 0 3812
3814 0 349453 136862 143760 0 3813
3815 0 349088 136320 143920 0 3814
3816 0 349176 135894 143920 0 3815
3817 0 348991 135661 143920 0 3816
3818 0 348911 135428 143920 0 3817
3819 0 348703 135227 143920 0 3818
3820 0 348950 134641 143920 0 3819
3821 0 348978 134308 143960 0 3820
3822 0 348876 134172 144000 0 3821
3823 0 348843 134114 144040 0 3822
3824 0 348647 134001 144200 0 3823
3825 0 348550 133766 144280 0 3824
3826 0 348454 133535 144440 0 3825
3827 0 348468 133414 144600 0 3826
3828 0 348513 133331 144680 0 3827
3829 0 348505 133168 144800 0 3828
3830 0 348506 133069 144920 0 3829
3831 5 348609 132951 145000 0 3830
3832 0 348822 132856 145120 0 3831
3833 0 348945 132627 145240 0 3832
3834 0 348953 132445 145320 0 3833
3835 0 348853 132353 145400 0 3834
3836 0 348894 132382 145440 0 3835
3837 0 348831 132288 145520 0 3836
3838 0 348789 132214 145680 0 3837
3839 0 348756 132103 145840 0 3838
3840 0 348771 131942 145920 0 3839
3841 0 348786 131873 145960 0 3840
3842 0 348931 131681 146040 0 3841
3843 0 349062 131372 146040 0 3842
3844 0 349071 131167 146120 0 3843
3845 0 349153 130899 146280 0 3844
3846 0 349353 130676 146480 0 3845
3847 0 349391 130563 146720 0 3846
3848 0 349512 130432 146960 0 3847
3849 0 349592 130250 147040 0 3848
3850 5 349628 130270 147080 0 3849
3851 0 349635 129767 147040 0 3850
3852 0 349545 129438 147080 0 3851
3853 0 349634 129294 147160 0 3852
3854 0 349611 129258 147240 0 3853
3855 0 349588 129246 147280 0 3854
3856 0 349722 129071 147440 0 3855
3857 0 349804 129024 147640 0 3856
3858 0 349892 129090 147800 0 3857
3859 6 349912 129118 147880 0 3858
3860 0 444420 207046 39240 64 2525
3861 0 444483 207061 39280 64 3860
3862 0 444526 207051 39320 64 3861
3863 0 444576 207009 39360 64 3862
3864 0 444644 206999 39400 81 3863
3865 0 444707 206977 39440 81 3864
3866 0 444772 206964 39480 81 3865
3867 0 444731 207016 39520 81 3866
3868 0 444874 206937 39560 64 3867
3869 0 444946 206891 39600 64 3868
3870 0 445085 206866 39640 136 3869
3871 0 445252 206784 39720 148 3870
3872 0 445286 206792 39800 148 3871
3873 5 445330 206996 39840 148 3872
3874 0 445338 207020 39880 75 3873
3875 0 445355 207012 39920 75 3874
3876 5 445585 206339 39960 101 3875
3877 0 445617 206320 40080 101 3876
3878 0 445661 206276 40160 101 3877
3879 5 445680 206263 40200 101 3878
3880 0 445694 206256 40240 101 3879
3881 0 445672 206348 40280 101 3880
3882 0 445604 206377 40320 101 3881
3883 0 445624 206420 40360 101 3882
3884 0 445629 206449 40400 101 3883
3885 0 445672 206436 40440 101 3884
3886 0 445671 206446 40480 101 3885
3887 0 445687 206428 40520 0 3886
3888 0 445688 206433 40560 0 3887
3889 0 445662 206415 40600 0 3888
3890 0 445649 206415 40640 0 3889
3891 0 445596 206392 40720 0 3890
3892 0 445566 206419 40760 0 3891
3893 0 445565 206406 40800 0 3892
3894 0 445550 206420 40840 0 3893
3895 0 445543 206440 40880 0 3894
3896 0 445521 206450 40920 0 3895
3897 0 445526 206476 40960 0 3896
3898 0 445513 206442 41000 0 3897
3899 0 445491 206445 41040 0 3898
3900 0 445506 206459 41080 0 3899
3901 0 445493 206456 41120 0 3900
3902 0 445487 206451 41160 0 3901
3903 0 445484 206450 41200 0 3902
3904 6 445462 206465 41240 0 3903
3905 0 355537 155116 149000 0 3171
3906 0 355500 154963 149040 0 3905
3907 0 355829 154484 149080 0 3906
3908 0 355969 154465 149120 0 3907
3909 0 356102 154315 149160 0 3908
3910 0 356397 154148 149200 0 3909
3911 0 356755 154051 149240 0 3910
3912 0 356857 154057 149320 0 3911
3913 0 356946 154041 149360 0 3912
3914 0 357146 154071 149440 0 3913
3915 5 357765 153699 149520 0 3914
3916 0 357814 153484 149560 0 3915
3917 0 357903 153618 149640 0 3916
3918 0 358087 153894 149720 0 3917
3919 0 358167 154009 149760 0 3918
3920 0 358269 154035 149840 0 3919
3921 0 358323 154049 149880 0 3920
3922 0 358397 153961 149920 0 3921
3923 0 358377 153980 149960 0 3922
3924 0 358367 154002 150000 0 3923
3925 0 358392 154110 150080 0 3924
3926 0 358364 154091 150120 0 3925
3927 0 358329 154007 150200 0 3926
3928 0 358288 153901 150280 0 3927
3929 0 358079 153728 150360 0 3928
3930 0 357987 153683 150400 0 3929
3931 0 357896 153616 150440 0 3930
3932 0 357794 153525 150480 0 3931
3933 0 357658 153383 150520 0 3932
3934 0 357080 153099 150600 0 3933
3935 0 356729 152798 150680 0 3934
3936 0 356555 152584 150760 0 3935
3937 0 356552 152554 150840 0 3936
3938 0 356532 152524 150880 0 3937
3939 0 356513 152500 150920 0 3938
3940 0 356540 152500 150960 0 3939
3941 0 356566 152504 151000 0 3940
3942 0 356796 152534 151080 0 3941
3943 0 356886 152472 151120 0 3942
3944 0 356967 152409 151160 0 3943
3945 0 356732 152344 151240 0 3944
3946 0 356835 152350 151320 0 3945
3947 6 356857 152342 151360 0 3946
3948 0 439165 201121 52920 150 2788
3949 0 439563 200207 52640 136 3948
3950 0 439623 199789 52520 107 3949
3951 5 439864 199405 52400 101 3950
3952 0 440051 198977 52400 32 3951
3953 0 440246 198784 52560 45 3952
3954 0 440612 198529 52520 107 3953
3955 0 441380 198166 52440 71 3954
3956 0 441582 197877 52280 120 3955
3957 0 441887 197513 52120 32 3956
3958 0 442058 197344 51960 32 3957
3959 0 442113 197170 51800 32 3958
3960 0 442192 197072 51640 0 3959
3961 0 442324 196943 51480 0 3960
3962 0 442427 196808 51360 0 3961
3963 0 442487 196668 51200 0 3962
3964 0 442628 196372 51040 0 3963
3965 0 442603 196279 50760 0 3964
3966 0 442726 196346 50640 0 3965
3967 0 442997 196384 50560 0 3966
3968 0 443134 196495 50440 0 3967
3969 0 443137 196146 50280 0 3968
3970 0 443130 196017 50040 0 3969
3971 0 443469 195861 49880 0 3970
3972 0 443688 195649 49640 0 3971
3973 0 443861 195548 49440 0 3972
3974 0 444225 195312 49080 0 3973
3975 5 444356 195200 49040 0 3974
3976 0 444249 195221 48720 0 3975
3977 0 444423 195096 48440 0 3976
3978 0 444574 195069 48280 0 3977
3979 0 444519 194979 48240 0 3978
3980 0 444465 194628 48160 0 3979
3981 0 444464 194670 48120 0 3980
3982 0 444197 194591 47920 0 3981
3983 0 444377 194631 47600 0 3982
3984 0 444616 194533 47400 0 3983
3985 5 444632 194620 47240 0 3984
3986 0 444135 194577 47000 0 3985
3987 0 444105 194578 46960 0 3986
3988 0 443833 194668 46920 0 3987
3989 6 444094 194937 46880 0 3988
3990 0 344663 161980 157800 0 3356
3991 0 344147 162234 157800 0 3990
3992 0 343576 162145 157800 0 3991
3993 0 343358 162121 157840 0 3992
3994 0 343010 162226 157880 0 3993
3995 0 342917 162246 157920 0 3994
3996 0 342767 162281 158000 0 3995
3997 0 342659 162300 158040 0 3996
3998 0 342613 162298 158080 0 3997
3999 0 342387 162294 158160 0 3998
4000 0 342266 162321 158240 0 3999
4001 0 342056 162338 158320 0 4000
4002 0 341911 162319 158400 0 4001
4003 0 341668 161976 158440 0 4002
4004 5 341083 161676 158440 0 4003
4005 0 340721 161550 158560 0 4004
4006 0 340677 161544 158600 0 4005
4007 0 340628 161542 158640 0 4006
4008 0 340154 161386 158680 0 4007
4009 0 340131 161359 158720 0 4008
4010 0 340162 161379 158760 0 4009
4011 0 340070 161347 158800 0 4010
4012 0 340019 161316 158880 0 4011
4013 0 339997 161325 158960 0 4012
4014 0 340016 161313 159000 0 4013
4015 0 340030 161293 159040 0 4014
4016 0 339971 161285 159080 0 4015
4017 0 339899 161283 159120 0 4016
4018 0 339845 161319 159200 0 4017
4019 0 339826 161387 159240 0 4018
4020 0 339816 161428 159280 0 4019
4021 0 339826 161432 159320 0 4020
4022 0 339835 161458 159360 0 4021
4023 0 339804 161431 159400 0 4022
4024 0 339844 161437 159440 0 4023
4025 0 339803 161418 159480 0 4024
4026 0 339782 161406 159520 0 4025
4027 0 339778 161433 159560 0 4026
4028 0 339719 161462 159680 0 4027
4029 6 339714 161448 159760 0 4028
4030 0 339431 160722 161880 0 3413
4031 5 339281 160551 161920 0 4030
4032 0 339636 161123 161960 0 4031
4033 0 339743 161247 162080 0 4032
4034 0 339810 161253 162120 0 4033
4035 0 339807 161334 162280 0 4034
4036 0 339848 161401 162400 0 4035
4037 0 339824 161423 162440 0 4036
4038 0 339662 161519 162640 0 4037
4039 0 339634 161509 162680 0 4038
4040 0 339638 161711 162880 0 4039
4041 0 339603 161831 163040 0 4040
4042 0 339569 161860 163160 0 4041
4043 0 339264 161784 163280 0 4042
4044 0 339225 161780 163400 0 4043
4045 0 339167 161746 163560 0 4044
4046 0 339195 161732 163680 0 4045
4047 0 339064 161710 163800 0 4046
4048 0 338917 161654 164000 0 4047
4049 0 338641 161679 164200 0 4048
4050 0 338464 161571 164360 0 4049
4051 0 338309 161442 164560 0 4050
4052 0 337996 161517 164760 0 4051
4053 0 337684 161501 165000 0 4052
4054 0 337611 161466 165400 0 4053
4055 0 337315 161308 165920 0 4054
4056 0 337169 161289 166080 0 4055
4057 0 337146 161374 166160 0 4056
4058 0 337145 161408 166200 0 4057
4059 0 336443 160954 166360 0 4058
4060 0 336420 160905 166560 0 4059
4061 0 336358 160763 166680 0 4060
4062 0 336275 160562 166880 0 4061
4063 0 336217 160456 167000 0 4062
4064 0 336202 160416 167120 0 4063
4065 0 335920 160325 167320 0 4064
4066 0 335664 160297 167520 0 4065
4067 6 335624 160294 167600 0 4066
4068 0 435056 204080 48040 163 2847
4069 0 435115 204172 48120 0 4068
4070 0 435125 204081 48160 86 4069
4071 0 435188 204596 48240 0 4070
4072 0 435209 204711 48280 0 4071
4073 0 435270 204769 48360 0 4072
4074 0 435298 204798 48400 0 4073
4075 0 435334 204811 48440 0 4074
4076 0 435359 204821 48480 0 4075
4077 0 435381 204830 48520 0 4076
4078 0 435408 204846 48560 0 4077
4079 0 435435 204855 48600 0 4078
4080 0 435435 204876 48640 0 4079
4081 0 435445 204858 48680 0 4080
4082 0 435461 204907 48720 0 4081
4083 0 435479 204914 48760 0 4082
4084 0 435507 204952 48840 0 4083
4085 0 435520 204964 48880 0 4084
4086 0 435537 204994 48920 0 4085
4087 0 435548 205023 48960 0 4086
4088 0 435569 205047 49000 0 4087
4089 0 435578 205087 49040 0 4088
4090 0 435606 205091 49080 0 4089
4091 0 435610 205104 49160 0 4090
4092 0 435613 205114 49240 0 4091
4093 0 435650 205127 49280 0 4092
4094 0 435673 205145 49320 0 4093
4095 0 435685 205177 49360 0 4094
4096 0 435723 205222 49440 0 4095
4097 0 435738 205265 49480 0 4096
4098 0 435796 205298 49560 0 4097
4099 0 435872 205357 49640 0 4098
4100 0 435917 205428 49680 0 4099
4101 0 435903 205505 49720 0 4100
4102 0 435919 205516 49760 0 4101
4103 6 435950 205525 49800 0 4102
4104 0 448397 198898 45240 218 3004
4105 0 448536 198907 45400 227 4104
4106 5 448559 198942 45480 227 4105
4107 0 448297 199039 45680 136 4106
4108 0 448082 199110 45800 64 4107
4109 0 447994 198828 46000 64 4108
4110 0 448296 198457 46200 51 4109
4111 0 448547 198243 46440 164 4110
4112 0 448544 198335 46600 164 4111
4113 0 448704 198293 46760 122 4112
4114 0 448617 198203 46840 122 4113
4115 0 448690 198576 46880 0 4114
4116 0 448451 198215 46920 122 4115
4117 0 448765 198090 46960 0 4116
4118 0 448459 198022 47120 120 4117
4119 0 448511 198008 47280 120 4118
4120 0 448190 197934 47440 80 4119
4121 0 448223 198338 47640 45 4120
4122 0 447404 198566 47640 160 4121
4123 0 447089 198530 47880 141 4122
4124 0 447899 198417 48080 172 4123
4125 0 448077 198357 48120 178 4124
4126 0 448048 198288 48160 178 4125
4127 0 447800 197861 48200 0 4126
4128 0 448131 198783 48240 200 4127
4129 0 448174 198820 48280 200 4128
4130 0 448174 198921 48440 200 4129
4131 0 448245 198776 48600 200 4130
4132 0 448237 198778 48760 200 4131
4133 0 448377 198769 48800 160 4132
4134 6 448363 198781 48880 160 4133
4135 0 443774 196643 43960 135 3640
4136 0 443915 196639 43800 135 4135
4137 0 443700 196515 43640 148 4136
4138 0 443931 196543 43480 148 4137
4139 0 443945 196562 43280 160 4138
4140 0 443952 196557 43160 160 4139
4141 0 443986 196625 43040 101 4140
4142 0 443954 196635 42920 101 4141
4143 0 444038 196651 42800 160 4142
4144 0 444142 196632 42600 128 4143
4145 0 444138 196565 42440 128 4144
4146 0 444156 196646 42240 140 4145
4147 0 444317 196767 42040 131 4146
4148 0 444342 196818 42000 131 4147
4149 0 444465 197070 41800 75 4148
4150 0 444562 197002 41640 75 4149
4151 5 444871 196838 41480 157 4150
4152 0 445184 196480 41320 64 4151
4153 0 445344 196352 41160 40 4152
4154 0 445504 196128 41120 86 4153
4155 0 445536 195904 41000 98 4154
4156 0 445536 195808 40760 101 4155
4157 0 445536 195808 40480 96 4156
4158 0 445504 195776 40200 32 4157
4159 0 445504 195968 40000 40 4158
4160 0 445472 196128 39760 102 4159
4161 0 445472 196160 39480 172 4160
4162 0 445312 196032 39320 96 4161
4163 6 445184 195936 39320 60 4162
4164 0 443616 208960 49520 64 2720
4165 0 443456 209024 49320 32 4164
4166 0 443264 209024 49120 136 4165
4167 0 443072 209216 49080 124 4166
4168 0 442880 209408 49080 128 4167
4169 0 442752 209664 49080 122 4168
4170 0 442720 209920 49160 154 4169
4171 5 442720 209952 49160 150 4170
4172 0 442656 210144 49320 135 4171
4173 0 442496 210304 49520 104 4172
4174 0 442432 210432 49760 32 4173
4175 0 442368 210592 49960 75 4174
4176 5 442304 210688 50080 156 4175
4177 0 442112 210496 50120 64 4176
4178 0 441952 210272 50240 75 4177
4179 0 441760 210240 50400 51 4178
4180 0 441760 210176 50680 51 4179
4181 0 441664 210048 50880 101 4180
4182 0 441568 209920 51080 81 4181
4183 0 441408 209888 51280 98 4182
4184 0 441184 209888 51400 120 4183
4185 0 440960 209920 51520 277 4184
4186 0 440800 209728 51640 219 4185
4187 0 440608 209632 51800 197 4186
4188 0 440416 209568 52000 178 4187
4189 0 440224 209376 52000 168 4188
4190 0 440064 209344 52200 75 4189
4191 0 439904 209216 52400 51 4190
4192 6 439840 209152 52480 64 4191
4193 0 441265 204546 36760 32 2629
4194 0 441050 204461 36680 40 4193
4195 0 440792 204358 36600 40 4194
4196 0 440505 204220 36520 0 4195
4197 0 440408 204214 36480 0 4196
4198 0 440257 204145 36400 0 4197
4199 0 440271 204218 36320 0 4198
4200 0 440290 204273 36240 0 4199
4201 0 440310 204302 36200 0 4200
4202 0 440362 204387 36160 0 4201
4203 0 440380 204390 36120 0 4202
4204 0 440412 204405 36080 0 4203
4205 0 440443 204434 36000 0 4204
4206 0 440474 204447 35960 0 4205
4207 0 440462 204450 35920 0 4206
4208 0 440477 204494 35880 0 4207
4209 0 440607 204503 35840 0 4208
4210 0 440639 204522 35800 0 4209
4211 0 440767 204516 35720 0 4210
4212 0 440826 204496 35680 0 4211
4213 0 440905 204762 35640 0 4212
4214 0 440875 204526 35600 0 4213
4215 0 441016 204542 35560 0 4214
4216 0 441131 204541 35520 0 4215
4217 0 441131 204485 35440 0 4216
4218 0 441112 204445 35400 0 4217
4219 0 441118 204386 35360 0 4218
4220 6 441124 204370 35320 0 4219
4221 0 355687 160031 151920 0 3134
4222 0 355447 160096 152120 0 4221
4223 0 354880 160406 152240 0 4222
4224 5 354219 160693 152280 0 4223
4225 0 353778 160636 152200 0 4224
4226 0 353595 160588 152160 0 4225
4227 0 353062 160519 152120 0 4226
4228 0 352767 160320 152120 0 4227
4229 0 352692 160322 152000 0 4228
4230 0 351802 160203 152000 0 4229
4231 0 351203 160151 152000 0 4230
4232 0 350074 159914 152000 0 4231
4233 5 349389 159430 151960 0 4232
4234 0 349595 159430 151800 0 4233
4235 0 349652 159423 151760 0 4234
4236 0 349669 159394 151640 0 4235
4237 0 349671 159379 151600 0 4236
4238 0 349719 159385 151520 0 4237
4239 0 349725 159343 151440 0 4238
4240 0 349681 159322 151360 0 4239
4241 0 349538 159250 151120 0 4240
4242 0 349488 159225 151040 0 4241
4243 0 349442 159455 150560 0 4242
4244 0 349807 159563 150400 0 4243
4245 0 349890 159601 150280 0 4244
4246 0 349810 159699 150120 0 4245
4247 6 349729 159663 150040 0 4246
4248 0 447992 197511 42640 240 3631
4249 5 448540 197441 42320 139 4248
4250 0 448454 197365 42200 139 4249
4251 5 448440 197247 42120 139 4250
4252 0 448924 197464 42120 134 4251
4253 0 448965 197451 42000 96 4252
4254 0 449000 197415 41960 96 4253
4255 0 449003 197412 41920 96 4254
4256 0 449042 197344 41880 96 4255
4257 0 449173 197182 41720 90 4256
4258 0 449185 197054 41600 115 4257
4259 0 449178 196871 41520 115 4258
4260 5 449248 196814 41360 51 4259
4261 0 449504 197248 41120 98 4260
4262 0 449504 197376 40880 75 4261
4263 0 449536 197472 40640 32 4262
4264 0 449472 197728 40520 107 4263
4265 0 449472 197920 40320 75 4264
4266 0 449472 198080 40120 75 4265
4267 0 449312 198240 39920 96 4266
4268 0 449088 198400 39840 64 4267
4269 0 448960 198560 39680 81 4268
4270 0 448832 198720 39520 104 4269
4271 0 448736 198848 39320 75 4270
4272 0 448672 199008 39080 104 4271
4273 6 448672 199072 38880 40 4272
4274 0 445274 207265 40200 122 3879
4275 0 445342 207381 40280 137 4274
4276 0 445335 207386 40320 137 4275
4277 0 445316 207471 40400 137 4276
4278 0 445351 207491 40480 137 4277
4279 0 445394 207501 40520 137 4278
4280 0 445369 207596 40600 186 4279
4281 0 445420 207706 40640 186 4280
4282 5 445447 207756 40720 186 4281
4283 0 445640 207888 40760 156 4282
4284 0 445608 207853 40800 156 4283
4285 0 445662 207870 40840 141 4284
4286 0 445668 207854 40920 141 4285
4287 0 445638 207861 41000 141 4286
4288 0 445707 207890 41080 141 4287
4289 0 445887 208296 41320 139 4288
4290 0 445858 208294 41480 139 4289
4291 0 445879 208389 41560 71 4290
4292 0 445897 208403 41600 71 4291
4293 0 445898 208403 41640 71 4292
4294 0 445887 208427 41680 71 4293
4295 0 445875 208467 41720 71 4294
4296 0 445876 208476 41760 71 4295
4297 6 445805 208480 41840 71 4296
4298 0 351163 166005 154840 0 1985
4299 0 351252 166011 154880 0 4298
4300 0 351338 166016 154920 0 4299
4301 0 351316 165988 154960 0 4300
4302 0 351294 165960 155000 0 4301
4303 0 351553 165950 155080 0 4302
4304 0 351604 165981 155160 0 4303
4305 0 351628 165974 155200 0 4304
4306 0 351575 165859 155240 0 4305
4307 0 351530 165750 155280 0 4306
4308 0 351546 165769 155320 0 4307
4309 0 351531 165738 155360 0 4308
4310 0 351557 165498 155400 0 4309
4311 0 351504 165505 155440 0 4310
4312 0 351518 165419 155480 0 4311
4313 0 351371 165310 155520 0 4312
4314 0 351350 165302 155560 0 4313
4315 0 351204 165233 155640 0 4314
4316 0 351119 165188 155680 0 4315
4317 0 351107 165184 155720 0 4316
4318 0 351074 165176 155760 0 4317
4319 0 350999 165175 155800 0 4318
4320 6 350970 165174 155840 0 4319
4321 0 337610 164963 178320 0 2300
4322 0 337290 164840 178320 0 4321
4323 0 337129 164796 178400 0 4322
4324 0 337078 164724 178480 0 4323
4325 0 337162 164648 178560 0 4324
4326 0 337199 164634 178600 0 4325
4327 0 337159 164557 178680 0 4326
4328 0 337110 164404 178760 0 4327
4329 0 337118 164361 178840 0 4328
4330 0 337138 164282 178920 0 4329
4331 0 337071 164075 179000 0 4330
4332 0 337069 163977 179040 0 4331
4333 0 337041 163856 179120 0 4332
4334 0 337035 163760 179160 0 4333
4335 0 337102 163607 179240 0 4334
4336 0 337096 163549 179280 0 4335
4337 0 337088 163491 179320 0 4336
4338 0 337139 163466 179400 0 4337
4339 0 337043 163206 179480 0 4338
4340 0 336993 163105 179560 0 4339
4341 0 336931 163061 179640 0 4340
4342 6 336858 163038 179720 0 4341
4343 0 444864 203840 41280 75 3578
4344 0 445024 203936 41080 81 4343
4345 0 445056 203936 40800 71 4344
4346 0 444992 204032 40560 90 4345
4347 0 444960 204160 40320 60 4346
4348 0 444864 204320 40120 108 4347
4349 0 444736 204448 39920 175 4348
4350 0 444444 204473 39400 178 4349
4351 5 443904 204448 39200 166 4350
4352 0 443744 204320 39000 178 4351
4353 0 443680 204160 38800 139 4352
4354 0 443552 204000 38640 51 4353
4355 0 443392 203840 38480 51 4354
4356 5 443392 203744 38360 71 4355
4357 5 443424 203648 38200 71 4356
4358 0 443168 203680 38080 90 4357
4359 0 443008 203680 37880 96 4358
4360 0 442976 203552 37640 128 4359
4361 0 443136 203648 37440 40 4360
4362 0 443360 203776 37400 40 4361
4363 6 443456 203808 37360 40 4362
4364 0 347978 127119 146240 0 3286
4365 0 347956 127194 146400 0 4364
4366 0 348005 127236 146480 0 4365
4367 0 348019 127151 146560 0 4366
4368 0 348058 126961 146720 0 4367
4369 0 348077 126931 146800 0 4368
4370 0 348121 126901 146840 0 4369
4371 0 348118 126869 146880 0 4370
4372 0 348122 126905 146920 0 4371
4373 0 348115 126959 146960 0 4372
4374 0 348114 126956 147000 0 4373
4375 0 348067 126945 147040 0 4374
4376 0 348128 126917 147080 0 4375
4377 0 348138 126918 147120 0 4376
4378 0 348145 126944 147160 0 4377
4379 0 348161 126958 147200 0 4378
4380 0 348139 126999 147240 0 4379
4381 0 348157 127034 147280 0 4380
4382 0 348234 126916 147320 0 4381
4383 6 348318 126976 147360 0 4382
4384 0 346855 134550 145600 0 3269
4385 0 346954 135077 145640 0 4384
4386 5 347252 135806 145680 0 4385
4387 0 347247 135735 145760 0 4386
4388 0 347382 135777 145840 0 4387
4389 0 347539 135797 145880 0 4388
4390 0 347676 135936 145960 0 4389
4391 0 347918 136034 146000 0 4390
4392 0 347977 136073 146080 0 4391
4393 0 347929 136097 146160 0 4392
4394 0 347842 136118 146240 0 4393
4395 0 347830 136243 146280 0 4394
4396 0 347872 136331 146320 0 4395
4397 0 347915 136474 146360 0 4396
4398 0 347942 136532 146400 0 4397
4399 5 348078 136368 146480 0 4398
4400 0 347458 136233 146520 0 4399
4401 0 347434 136250 146560 0 4400
4402 0 347428 136287 146600 0 4401
4403 6 347452 136381 146640 0 4402
4404 0 444928 202752 41000 60 3573
4405 0 444768 202752 40800 32 4404
4406 0 444672 202720 40520 51 4405
4407 0 444480 202624 40360 32 4406
4408 0 444288 202496 40240 71 4407
4409 0 444160 202368 40040 101 4408
4410 0 444192 202240 39800 115 4409
4411 0 444192 202144 39560 96 4410
4412 0 444128 202112 39280 51 4411
4413 0 444064 202112 39000 32 4412
4414 0 444032 201952 38800 102 4413
4415 0 444128 201728 38640 102 4414
4416 0 444128 201632 38400 96 4415
4417 0 444128 201600 38120 64 4416
4418 0 444128 201568 37840 45 4417
4419 0 444192 201600 37560 96 4418
4420 0 444448 201600 37560 71 4419
4421 0 444672 201504 37640 75 4420
4422 0 444928 201472 37680 75 4421
4423 6 445152 201472 37640 60 4422
4424 0 336703 158327 161440 0 3422
4425 0 336600 158192 161520 0 4424
4426 0 336462 158018 161600 0 4425
4427 0 336040 157850 161840 0 4426
4428 0 335865 157790 161920 0 4427
4429 0 335799 157677 161960 0 4428
4430 0 335734 157566 162000 0 4429
4431 0 335612 157335 162080 0 4430
4432 5 335526 157262 162200 0 4431
4433 0 335491 157236 162240 0 4432
4434 0 335335 157150 162440 0 4433
4435 0 335187 157108 162600 0 4434
4436 0 335158 157130 162680 0 4435
4437 0 335095 157193 162760 0 4436
4438 0 335018 157263 162880 0 4437
4439 5 334908 157357 163000 0 4438
4440 0 335565 157371 163040 0 4439
4441 0 335858 157460 163360 0 4440
4442 6 335908 157456 163400 0 4441
4443 0 440834 204527 40000 71 2673
4444 0 440848 204592 40040 96 4443
4445 0 440846 204574 40080 96 4444
4446 0 440853 204566 40120 96 4445
4447 0 440872 204559 40200 96 4446
4448 0 440870 204572 40240 96 4447
4449 0 440865 204558 40280 96 4448
4450 0 440869 204567 40320 96 4449
4451 0 440861 204567 40360 96 4450
4452 0 440883 204590 40400 96 4451
4453 0 440916 204542 40440 96 4452
4454 0 440957 204517 40480 96 4453
4455 0 440974 204502 40520 96 4454
4456 0 440981 204495 40560 96 4455
4457 0 440965 204524 40600 96 4456
4458 6 441053 204503 40640 0 4457
4459 0 439913 202939 37640 32 2638
4460 0 440081 202827 37640 32 4459
4461 0 440600 202863 37640 0 4460
4462 0 440759 202765 37640 0 4461
4463 0 440750 202767 37680 0 4462
4464 0 440759 202755 37720 0 4463
4465 0 440796 202660 37760 0 4464
4466 0 440782 202679 37800 0 4465
4467 0 440768 202681 37840 0 4466
4468 0 440780 202675 37880 0 4467
4469 0 440784 202660 37920 0 4468
4470 0 440812 202669 37960 0 4469
4471 0 440839 202662 38000 0 4470
4472 0 440885 202651 38040 0 4471
4473 0 440930 202707 38080 0 4472
4474 6 440956 202731 38120 0 4473
4475 0 349470 136879 143440 0 3807
4476 0 349539 136906 143400 0 4475
4477 0 349527 136866 143360 0 4476
4478 0 349426 136745 143280 0 4477
4479 0 349400 136772 143240 0 4478
4480 0 349370 136759 143200 0 4479
4481 0 349353 136774 143160 0 4480
4482 0 349218 136813 143080 0 4481
4483 0 349124 136734 143000 0 4482
4484 0 349113 136739 142960 0 4483
4485 0 349020 136696 142880 0 4484
4486 0 349032 136721 142800 0 4485
4487 0 349018 136744 142760 0 4486
4488 0 348972 136693 142720 0 4487
4489 6 348956 136666 142680 0 4488
4490 0 351063 165347 154280 0 1981
4491 0 351104 165356 154160 0 4490
4492 0 351168 165335 154080 0 4491
4493 0 351203 165298 154040 0 4492
4494 0 351206 165265 154000 0 4493
4495 5 351697 164898 153960 0 4494
4496 0 351222 165403 153920 0 4495
4497 0 351203 165477 153840 0 4496
4498 0 351239 165436 153760 0 4497
4499 0 351062 165414 153720 0 4498
4500 0 350630 165151 153680 0 4499
4501 0 350650 165068 153600 0 4500
4502 0 350788 165066 153520 0 4501
4503 0 350980 165175 153440 0 4502
4504 6 351077 165215 153400 0 4503
4505 0 437631 200138 44760 75 3511
4506 0 437516 200145 44800 75 4505
4507 0 437473 200183 44840 75 4506
4508 0 437178 200273 44880 0 4507
4509 0 437032 200387 44880 0 4508
4510 0 436862 200526 44800 0 4509
4511 0 436841 200570 44760 0 4510
4512 0 436806 200609 44720 0 4511
4513 0 436784 200643 44680 0 4512
4514 0 436762 200652 44640 0 4513
4515 0 436553 200641 44600 0 4514
4516 0 436355 200584 44560 0 4515
4517 0 436389 200582 44520 0 4516
4518 0 436378 200582 44480 0 4517
4519 6 436415 200553 44400 0 4518
4520 0 439981 199481 52240 51 3951
4521 0 439993 199437 52040 51 4520
4522 0 439917 199106 51920 75 4521
4523 0 439879 198941 51800 51 4522
4524 0 439926 198857 51480 51 4523
4525 0 440209 198878 51360 51 4524
4526 0 440438 198922 51240 96 4525
4527 0 440694 198982 51080 134 4526
4528 0 440941 199025 50960 90 4527
4529 0 441073 198858 50840 51 4528
4530 5 441100 198907 50800 51 4529
4531 0 441538 198833 51040 0 4530
4532 0 441757 198842 51200 0 4531
4533 6 442029 198814 51280 0 4532
4534 0 447572 204558 48920 178 2956
4535 0 447592 204577 49120 208 4534
4536 0 447537 204462 49480 164 4535
4537 0 447460 204435 49680 164 4536
4538 0 447596 204280 49800 136 4537
4539 0 447649 204312 49880 136 4538
4540 0 447469 203697 49880 128 4539
4541 0 447394 203609 50000 128 4540
4542 0 447280 203575 50120 120 4541
4543 0 447357 203385 50320 75 4542
4544 0 447322 203541 50440 120 4543
4545 0 447182 203199 50560 75 4544
4546 0 447173 203050 50640 0 4545
4547 6 447090 202931 50680 0 4546
4548 0 438923 203639 35920 0 2615
4549 0 438861 203672 35880 0 4548
4550 0 438790 203713 35840 0 4549
4551 0 438474 203766 35800 0 4550
4552 0 438283 203763 35760 0 4551
4553 0 438052 203751 35680 0 4552
4554 0 438026 203925 35640 0 4553
4555 0 437951 203743 35600 0 4554
4556 0 437906 203699 35560 0 4555
4557 0 437867 203663 35520 0 4556
4558 0 437831 203618 35480 0 4557
4559 0 437782 203599 35440 0 4558
4560 6 437614 203437 35400 0 4559
4561 0 438355 206103 48920 134 2896
4562 0 438350 206093 49000 134 4561
4563 0 438241 206090 49080 134 4562
4564 0 438121 206110 49280 134 4563
4565 0 438533 206169 49360 60 4564
4566 0 438604 206233 49440 60 4565
4567 0 438655 206330 49520 60 4566
4568 0 438793 206582 49600 40 4567
4569 0 438816 206640 49640 40 4568
4570 0 438829 206716 49680 40 4569
4571 0 438782 206793 49720 40 4570
4572 0 438737 206820 49760 40 4571
4573 6 438708 206858 49800 40 4572
4574 0 444640 203936 41920 124 3579
4575 0 444640 204032 42160 163 4574
4576 0 444640 204192 42360 181 4575
4577 0 444640 204416 42560 135 4576
4578 0 444640 204640 42720 206 4577
4579 0 444544 204832 42880 107 4578
4580 0 444544 205088 42920 40 4579
4581 0 444736 205280 42920 115 4580
4582 0 444800 205504 43040 175 4581
4583 0 444800 205760 43040 208 4582
4584 0 444640 205952 43000 124 4583
4585 0 444544 206080 42800 32 4584
4586 6 444544 206080 42720 32 4585
4587 0 449304 196746 41280 51 4260
4588 0 449241 196369 41280 75 4587
4589 0 449208 196287 41240 75 4588
4590 0 448910 196051 41240 60 4589
4591 0 448843 196106 41160 60 4590
4592 0 448869 196031 41120 60 4591
4593 0 448388 195695 41120 0 4592
4594 0 448180 195653 41000 0 4593
4595 0 448020 195615 40880 0 4594
4596 0 447870 195592 40760 0 4595
4597 0 447879 195677 40680 0 4596
4598 0 447775 195737 40520 0 4597
4599 6 447723 195722 40400 0 4598
4600 0 443913 205895 52480 98 2768
4601 5 443964 205605 52480 32 4600
4602 0 443996 205598 52520 32 4601
4603 0 444004 205605 52560 32 4602
4604 0 444030 205634 52600 32 4603
4605 0 444043 205615 52640 32 4604
4606 0 443991 205645 52720 32 4605
4607 0 443982 205645 52760 32 4606
4608 0 443987 205628 52800 32 4607
4609 0 443992 205612 52840 32 4608
4610 0 443980 205564 52880 32 4609
4611 0 443961 205538 52920 32 4610
4612 6 443941 205571 52960 32 4611
4613 0 348825 125212 146800 0 3298
4614 0 348437 125120 146880 0 4613
4615 0 348263 125065 146920 0 4614
4616 0 348212 125042 146960 0 4615
4617 0 348199 125036 147000 0 4616
4618 0 348171 124999 147040 0 4617
4619 0 348022 125012 147120 0 4618
4620 0 347852 125096 147200 0 4619
4621 0 347857 125086 147320 0 4620
4622 0 347941 125030 147480 0 4621
4623 0 347942 124982 147640 0 4622
4624 6 347993 125092 147800 0 4623
4625 0 346936 129970 145440 0 3274
4626 0 346916 129964 145400 0 4625
4627 0 346901 129952 145360 0 4626
4628 0 346946 129928 145320 0 4627
4629 0 346977 129956 145280 0 4628
4630 0 346943 129941 145200 0 4629
4631 0 346869 129981 145080 0 4630
4632 0 346896 129955 145000 0 4631
4633 0 346870 129900 144960 0 4632
4634 0 346884 129971 144920 0 4633
4635 0 346914 130056 144880 0 4634
4636 6 346734 130042 144800 0 4635
4637 0 351120 143136 142520 0 3234
4638 0 351139 143185 142480 0 4637
4639 0 351154 143223 142440 0 4638
4640 0 351189 143060 142280 0 4639
4641 0 351261 143073 142200 0 4640
4642 0 351076 142767 142000 0 4641
4643 0 351078 142558 141880 0 4642
4644 0 351189 142577 141640 0 4643
4645 0 351680 142737 141520 0 4644
4646 0 351805 142867 141360 0 4645
4647 0 351864 142673 141200 0 4646
4648 6 351916 142733 141120 0 4647
4649 5 351298 142434 142720 0 3229
4650 0 351658 142154 142720 0 4649
4651 0 351892 142140 142800 0 4650
4652 0 352038 142164 142880 0 4651
4653 0 352184 142189 142920 0 4652
4654 0 352231 142201 142960 0 4653
4655 0 352288 142208 143000 0 4654
4656 0 352518 142145 143160 0 4655
4657 0 352788 142085 143200 0 4656
4658 5 353075 141984 143240 0 4657
4659 0 353397 141944 143280 0 4658
4660 6 353452 141995 143320 0 4659
4661 0 351187 143747 142840 0 3228
4662 0 351230 143768 142880 0 4661
4663 0 351414 144035 142920 0 4662
4664 0 351499 144091 142960 0 4663
4665 0 351508 144177 143000 0 4664
4666 0 351420 144230 143040 0 4665
4667 0 351547 144318 143160 0 4666
4668 0 351697 144488 143240 0 4667
4669 0 351713 144598 143320 0 4668
4670 0 351722 144592 143360 0 4669
4671 0 351723 144593 143400 0 4670
4672 6 351678 144481 143440 0 4671
4673 5 359994 156170 156560 0 1926
4674 0 359922 155748 156520 0 4673
4675 0 359919 155631 156480 0 4674
4676 0 359897 155532 156440 0 4675
4677 0 359869 155427 156400 0 4676
4678 0 359845 155379 156360 0 4677
4679 0 359846 155349 156280 0 4678
4680 0 359870 155295 156240 0 4679
4681 0 359892 155297 156160 0 4680
4682 0 359910 155298 156120 0 4681
4683 0 359951 155361 156080 0 4682
4684 6 359973 155412 156040 0 4683
4685 0 443266 194017 42520 0 3664
4686 0 443324 194023 42480 0 4685
4687 0 443371 194028 42440 0 4686
4688 0 443392 194043 42400 0 4687
4689 0 443405 194037 42360 0 4688
4690 0 443451 194018 42320 0 4689
4691 0 443591 194045 42240 0 4690
4692 0 443681 194054 42200 0 4691
4693 0 443767 194058 42160 0 4692
4694 0 443795 194061 42120 0 4693
4695 0 443802 194044 42080 0 4694
4696 6 443789 194052 42040 0 4695
4697 0 439247 204176 47560 0 3755
4698 0 439211 204256 47680 0 4697
4699 0 439076 204189 47840 0 4698
4700 0 439439 204358 48000 0 4699
4701 0 439678 204242 48160 0 4700
4702 0 439392 203546 48200 0 4701
4703 0 439632 204777 48240 0 4702
4704 0 439649 204901 48360 0 4703
4705 0 439575 205004 48520 0 4704
4706 0 439588 205022 48680 0 4705
4707 0 439631 204995 48720 0 4706
4708 6 439641 204927 48760 0 4707
4709 0 358000 152911 149480 0 3915
4710 0 357997 152894 149440 0 4709
4711 0 358007 152918 149400 0 4710
4712 0 357967 152942 149320 0 4711
4713 0 358051 152887 149240 0 4712
4714 0 358103 152847 149160 0 4713
4715 0 358214 152752 149080 0 4714
4716 0 358162 152765 149040 0 4715
4717 0 358153 152753 148960 0 4716
4718 0 358166 152727 148920 0 4717
4719 6 358221 152732 148880 0 4718
4720 0 349334 159404 152000 0 4233
4721 0 349244 159309 152080 0 4720
4722 0 349066 159296 152160 0 4721
4723 0 348935 159561 152240 0 4722
4724 0 348961 159678 152320 0 4723
4725 0 348987 159711 152360 0 4724
4726 0 349036 159762 152400 0 4725
4727 0 349119 159759 152480 0 4726
4728 0 349402 159756 152600 0 4727
4729 0 349492 159753 152640 0 4728
4730 6 349428 159744 152680 0 4729
4731 0 439593 201260 44800 124 3509
4732 0 439664 201243 44760 124 4731
4733 0 439794 201231 44720 0 4732
4734 0 439837 201223 44680 0 4733
4735 0 439916 201176 44640 0 4734
4736 0 439918 201171 44600 0 4735
4737 0 439881 201162 44560 0 4736
4738 0 439890 201149 44520 0 4737
4739 0 439865 201160 44480 0 4738
4740 0 439879 201199 44440 0 4739
4741 6 439892 201208 44400 0 4740
4742 0 445034 211611 44760 128 2448
4743 0 445000 211653 44640 128 4742
4744 0 444932 211508 44400 122 4743
4745 0 444893 211438 44160 96 4744
4746 0 444864 211381 44000 96 4745
4747 0 444845 211377 43880 75 4746
4748 0 444729 211356 43720 75 4747
4749 0 444601 211375 43600 122 4748
4750 0 444613 211392 43360 115 4749
4751 0 444624 211408 43200 115 4750
4752 6 444561 211420 43120 115 4751
4753 0 341778 166126 163200 0 2106
4754 0 341708 166104 163160 0 4753
4755 0 341572 166047 163080 0 4754
4756 0 341400 166009 162960 0 4755
4757 0 341357 165863 162800 0 4756
4758 0 341212 165660 162560 0 4757
4759 0 341187 165540 162400 0 4758
4760 0 341349 165540 162200 0 4759
4761 0 341367 165562 162160 0 4760
4762 6 341413 165579 162120 0 4761
4763 0 348434 138106 143520 0 3805
4764 0 348498 138193 143440 0 4763
4765 0 348557 138232 143400 0 4764
4766 0 348557 138196 143360 0 4765
4767 0 348609 138216 143320 0 4766
4768 0 348707 138203 143240 0 4767
4769 0 348672 138264 143200 0 4768
4770 0 348892 138198 143160 0 4769
4771 0 348920 138227 143120 0 4770
4772 6 348958 138241 143080 0 4771
4773 0 359937 156039 156600 0 4673
4774 0 359925 156017 156640 0 4773
4775 0 359919 156009 156680 0 4774
4776 0 359919 156005 156720 0 4775
4777 0 359919 156001 156760 0 4776
4778 0 359902 155964 156840 0 4777
4779 0 359929 155962 156920 0 4778
4780 0 359951 155913 157000 0 4779
4781 0 359819 155744 157040 0 4780
4782 6 359760 155708 157080 0 4781
4783 0 362195 155294 156640 0 1925
4784 0 362275 155198 156520 0 4783
4785 0 362334 155134 156440 0 4784
4786 5 362423 155042 156320 0 4785
4787 0 361923 155260 156240 0 4786
4788 0 361987 155254 156160 0 4787
4789 0 362010 155259 156120 0 4788
4790 0 361994 155305 156080 0 4789
4791 0 362037 155383 156000 0 4790
4792 6 362050 155423 155960 0 4791
4793 0 368168 150066 159640 0 1906
4794 0 368224 150029 159600 0 4793
4795 0 368231 150032 159560 0 4794
4796 0 368146 150085 159480 0 4795
4797 0 368192 150057 159400 0 4796
4798 0 368111 150142 159360 0 4797
4799 0 368152 150171 159320 0 4798
4800 0 368225 150116 159280 0 4799
4801 0 368225 150127 159200 0 4800
4802 6 368214 150184 159160 0 4801
4803 0 446353 205388 40200 154 3879
4804 0 446366 205278 40320 150 4803
4805 5 446296 205304 40400 150 4804
4806 0 446304 205358 40440 91 4805
4807 0 446281 205349 40480 91 4806
4808 0 446286 205314 40560 91 4807
4809 0 446295 205313 40640 91 4808
4810 0 446271 205351 40720 91 4809
4811 0 446255 205362 40760 91 4810
4812 6 446225 205368 40800 91 4811
4813 0 445994 205768 39880 32 3876
4814 0 446027 205644 39800 32 4813
4815 0 446007 205637 39720 32 4814
4816 0 445935 205644 39640 32 4815
4817 0 445855 205699 39560 32 4816
4818 0 445814 205739 39480 32 4817
4819 0 445803 205762 39440 32 4818
4820 0 445800 205793 39400 32 4819
4821 0 445795 205820 39320 32 4820
4822 6 445754 205858 39280 0 4821
4823 0 438592 200960 39440 86 3613
4824 0 438496 200704 39440 115 4823
4825 5 438368 200608 39440 139 4824
4826 0 438176 200480 39560 75 4825
4827 0 437984 200320 39680 60 4826
4828 0 437824 200160 39880 90 4827
4829 0 437824 200128 40160 64 4828
4830 0 437856 200032 40440 137 4829
4831 0 437952 200000 40680 51 4830
4832 6 437984 200000 40760 40 4831
4833 0 438818 198195 46000 0 3045
4834 0 439035 198160 46040 0 4833
4835 0 439173 198165 46080 0 4834
4836 0 439377 198089 46160 0 4835
4837 0 439434 198061 46200 0 4836
4838 0 439579 197943 46280 0 4837
4839 0 439723 197878 46360 0 4838
4840 0 439732 197827 46400 0 4839
4841 0 439744 197795 46440 0 4840
4842 6 439741 197772 46480 0 4841
4843 0 440231 203484 48280 0 3763
4844 0 440370 203510 48320 0 4843
4845 5 440686 203495 48400 0 4844
4846 0 440520 203535 48440 0 4845
4847 0 440405 203536 48520 0 4846
4848 0 440370 203586 48560 0 4847
4849 0 440360 203568 48600 0 4848
4850 0 440339 203557 48640 0 4849
4851 0 440318 203574 48720 0 4850
4852 6 440318 203586 48760 0 4851
4853 0 439553 203821 46520 0 3750
4854 5 439818 203868 46400 0 4853
4855 0 439987 204084 46240 0 4854
4856 0 440207 204103 46160 0 4855
4857 5 440248 204195 45960 0 4856
4858 0 440755 203933 45960 0 4857
4859 0 440977 203891 46040 0 4858
4860 0 441120 203859 46120 0 4859
4861 0 441245 203797 46160 0 4860
4862 6 441327 203770 46200 0 4861
4863 0 444987 210969 48280 163 2398
4864 0 445022 210960 48400 163 4863
4865 0 445036 210965 48480 163 4864
4866 0 445023 210967 48560 163 4865
4867 0 444996 210986 48600 163 4866
4868 0 445013 210986 48640 163 4867
4869 0 445037 210968 48680 163 4868
4870 0 445047 210967 48760 0 4869
4871 0 445060 210969 48840 0 4870
4872 6 445047 210979 48880 0 4871
4873 0 348890 125228 146160 0 3289
4874 0 348874 125222 146040 0 4873
4875 0 348805 125302 145960 0 4874
4876 0 348732 125284 145840 0 4875
4877 0 348525 125224 145720 0 4876
4878 0 348510 125199 145640 0 4877
4879 0 348359 125166 145560 0 4878
4880 0 348367 125183 145440 0 4879
4881 6 348404 125336 145400 0 4880
4882 0 351321 142470 142800 0 4649
4883 0 351169 142670 142880 0 4882
4884 0 351173 142740 142920 0 4883
4885 0 351145 142897 142960 0 4884
4886 0 351126 143026 143000 0 4885
4887 0 351092 143113 143040 0 4886
4888 0 351015 143116 143080 0 4887
4889 0 350986 143157 143120 0 4888
4890 6 351004 143152 143160 0 4889
4891 0 368586 148859 160320 0 1902
4892 0 368486 148794 160160 0 4891
4893 0 368463 148776 160120 0 4892
4894 0 368469 148710 160080 0 4893
4895 0 368461 148699 160040 0 4894
4896 0 368466 148665 160000 0 4895
4897 0 368472 148654 159960 0 4896
4898 0 368484 148647 159920 0 4897
4899 6 368465 148599 159880 0 4898
4900 5 457683 139973 179080 0 1635
4901 0 458151 140151 179080 0 4900
4902 0 459040 140788 179080 0 4901
4903 0 458969 140744 179120 0 4902
4904 0 458899 140714 179160 0 4903
4905 0 458926 140682 179200 0 4904
4906 0 458939 140652 179240 0 4905
4907 0 458956 140629 179280 0 4906
4908 6 459043 140693 179320 0 4907
4909 0 442272 204512 42320 107 3589
4910 0 442208 204608 42560 71 4909
4911 0 442144 204672 42800 64 4910
4912 0 442048 204672 43040 90 4911
4913 0 441888 204672 43240 115 4912
4914 0 441728 204544 43440 81 4913
4915 0 441728 204480 43720 108 4914
4916 0 441792 204512 43960 90 4915
4917 6 441888 204480 44120 51 4916
4918 0 440578 205011 52920 209 2781
4919 0 440811 204853 52760 179 4918
4920 5 440832 204928 52440 120 4919
4921 5 440832 204864 52440 120 4920
4922 0 441056 204704 52520 120 4921
4923 0 441280 204544 52520 80 4922
4924 0 441504 204480 52640 80 4923
4925 0 441696 204288 52640 90 4924
4926 6 441600 204192 52560 107 4925
4927 0 446240 213376 47800 153 2394
4928 0 446432 213568 47800 122 4927
4929 5 446592 213728 47800 164 4928
4930 0 446624 213920 47960 98 4929
4931 0 446688 214144 48120 81 4930
4932 0 446848 214368 48160 51 4931
4933 0 446816 214624 48200 32 4932
4934 0 446624 214816 48200 40 4933
4935 6 446528 214848 48160 51 4934
4936 0 337652 166809 174440 0 2258
4937 0 337796 166958 174320 0 4936
4938 0 337909 166899 174160 0 4937
4939 0 337960 166879 174080 0 4938
4940 0 338063 166836 173920 0 4939
4941 0 338126 166839 173800 0 4940
4942 0 338161 166844 173760 0 4941
4943 6 338112 166900 173720 0 4942
4944 0 348783 126687 146040 0 3287
4945 0 348788 126690 146000 0 4944
4946 0 348844 126660 145920 0 4945
4947 0 348860 126650 145880 0 4946
4948 0 348890 126615 145840 0 4947
4949 0 348884 126567 145800 0 4948
4950 0 348857 126560 145760 0 4949
4951 6 348850 126588 145720 0 4950
4952 0 345236 165553 159880 0 2058
4953 0 345405 165379 159880 0 4952
4954 0 345489 165326 159840 0 4953
4955 0 345491 165370 159960 0 4954
4956 0 345441 165369 160040 0 4955
4957 0 345414 165398 160080 0 4956
4958 0 345398 165423 160160 0 4957
4959 6 345391 165419 160200 0 4958
4960 0 346642 165748 158920 0 2042
4961 0 346757 165790 158960 0 4960
4962 0 346838 165765 159000 0 4961
4963 0 346850 165716 159080 0 4962
4964 0 346826 165745 159120 0 4963
4965 0 346777 165786 159200 0 4964
4966 0 346809 165835 159320 0 4965
4967 6 346815 165924 159360 0 4966
4968 0 341065 161602 158320 0 4004
4969 0 340963 161534 158240 0 4968
4970 0 341005 161547 158160 0 4969
4971 0 341110 161568 158120 0 4970
4972 0 341146 161492 158080 0 4971
4973 0 341313 161435 158040 0 4972
4974 0 341406 161373 158000 0 4973
4975 6 341454 161369 157960 0 4974
4976 0 430252 134696 181440 0 1723
4977 0 430097 134705 181480 0 4976
4978 0 430094 134670 181520 0 4977
4979 0 430135 134658 181560 0 4978
4980 0 430162 134658 181600 0 4979
4981 0 430205 134652 181640 0 4980
4982 0 430275 134617 181680 0 4981
4983 6 430470 134637 181720 0 4982
4984 0 445212 136235 180360 0 1670
4985 0 445489 136329 180400 0 4984
4986 0 445425 136342 180440 0 4985
4987 0 445411 136299 180480 0 4986
4988 0 445580 136397 180520 0 4987
4989 0 445732 136492 180560 0 4988
4990 0 445752 136460 180600 0 4989
4991 6 445805 136477 180640 0 4990
4992 0 451524 137001 179680 0 1652
4993 0 451585 136988 179720 0 4992
4994 0 451673 136980 179760 0 4993
4995 0 451742 136999 179800 0 4994
4996 0 451808 137024 179840 0 4995
4997 0 451816 137064 179880 0 4996
4998 0 451787 137127 179920 0 4997
4999 6 451784 137174 179960 0 4998
5000 0 443406 196772 45320 120 3643
5001 0 442997 197061 45520 115 5000
5002 0 442813 197309 45600 75 5001
5003 0 442710 197447 45640 75 5002
5004 0 442597 197637 45720 81 5003
5005 0 442414 197787 45840 51 5004
5006 0 442550 197814 46000 51 5005
5007 6 442595 197863 46080 51 5006
5008 0 443937 205524 52440 32 4601
5009 0 443896 205504 52400 32 5008
5010 0 443860 205420 52360 32 5009
5011 0 443877 205267 52320 0 5010
5012 0 443826 205183 52280 0 5011
5013 0 443874 205209 52240 0 5012
5014 0 443897 205230 52200 0 5013
5015 6 443966 205227 52120 0 5014
5016 0 446112 201632 41440 189 3567
5017 0 446048 201472 41200 122 5016
5018 0 446048 201376 40960 98 5017
5019 0 446016 201248 40720 124 5018
5020 0 445888 201152 40520 75 5019
5021 0 445824 200992 40280 108 5020
5022 0 445728 200864 40040 32 5021
5023 6 445760 200704 39840 32 5022
5024 0 443128 210142 44560 150 2454
5025 0 443049 210087 44480 150 5024
5026 0 442993 210045 44440 0 5025
5027 0 442954 210004 44400 0 5026
5028 0 442927 209957 44360 0 5027
5029 0 442918 209937 44320 0 5028
5030 0 442893 209910 44280 0 5029
5031 6 442880 209892 44240 0 5030
5032 0 444668 207374 50960 0 2744
5033 0 444959 207190 50960 0 5032
5034 5 445075 206955 50960 0 5033
5035 0 445089 206917 51000 0 5034
5036 0 445102 206944 51040 0 5035
5037 0 445134 206856 51080 0 5036
5038 0 445122 206803 51120 0 5037
5039 6 445126 206748 51160 0 5038
5040 0 352107 144872 142920 0 3226
5041 0 352062 144899 142960 0 5040
5042 0 352034 144922 143000 0 5041
5043 0 352040 144979 143040 0 5042
5044 0 352085 145030 143080 0 5043
5045 0 352264 145226 143160 0 5044
5046 6 352339 145281 143200 0 5045
5047 0 351348 164248 153920 0 4495
5048 0 351169 164114 153880 0 5047
5049 0 351075 164036 153840 0 5048
5050 0 351065 164002 153800 0 5049
5051 0 351051 163969 153760 0 5050
5052 0 351018 163941 153720 0 5051
5053 6 351016 163926 153680 0 5052
5054 0 438190 200383 44600 120 3513
5055 0 438450 200492 44560 120 5054
5056 0 438480 200503 44480 120 5055
5057 0 438461 200505 44400 0 5056
5058 0 438423 200475 44320 0 5057
5059 0 438336 200406 44240 0 5058
5060 6 438316 200355 44160 0 5059
5061 0 439176 203945 46240 0 4854
5062 0 439106 204074 46120 0 5061
5063 5 439082 204117 46080 0 5062
5064 0 439256 203993 46080 0 5063
5065 0 439131 204036 45960 0 5064
5066 0 439130 204019 45920 0 5065
5067 6 439107 204029 45880 0 5066
5068 0 439311 202349 46840 0 3749
5069 0 439378 202153 46960 0 5068
5070 5 438921 202176 47000 0 5069
5071 0 439808 202208 47000 0 5070
5072 0 439758 202300 47080 0 5071
5073 0 439749 202336 47160 0 5072
5074 6 439788 202331 47200 0 5073
5075 0 443831 205967 52640 98 2771
5076 0 443771 205989 52680 98 5075
5077 0 443752 205985 52720 98 5076
5078 0 443715 206014 52760 104 5077
5079 0 443781 205986 52800 98 5078
5080 0 443822 205994 52840 98 5079
5081 6 443846 205980 52880 98 5080
5082 0 442272 210944 50080 163 4176
5083 0 442080 211136 50080 153 5082
5084 0 442048 211392 50040 134 5083
5085 0 441984 211648 49960 86 5084
5086 0 441760 211648 50080 104 5085
5087 0 441504 211520 50120 136 5086
5088 6 441376 211424 50120 107 5087
5089 0 442912 210048 49000 156 4171
5090 0 443136 210144 48920 197 5089
5091 0 443296 210144 48720 200 5090
5092 0 443264 209952 48560 120 5091
5093 0 443136 209792 48400 81 5092
5094 0 443136 209536 48360 96 5093
5095 6 443104 209504 48320 75 5094
5096 0 339101 160022 161440 0 3417
5097 0 339144 159984 161320 0 5096
5098 0 339271 159877 161160 0 5097
5099 0 339299 159752 161040 0 5098
5100 0 339286 159641 160880 0 5099
5101 6 339299 159672 160840 0 5100
5102 0 358294 157398 155840 0 1933
5103 0 358180 157247 155840 0 5102
5104 0 358148 157192 155680 0 5103
5105 0 358104 157147 155600 0 5104
5106 0 358087 157132 155560 0 5105
5107 6 358059 157110 155480 0 5106
5108 0 434108 134667 181360 0 1720
5109 0 434187 134748 181320 0 5108
5110 0 434312 134719 181280 0 5109
5111 0 434389 134520 181240 0 5110
5112 0 434453 134735 181200 0 5111
5113 6 434376 134762 181160 0 5112
5114 0 457406 139915 179120 0 4900
5115 0 457445 139976 179160 0 5114
5116 0 457356 139971 179200 0 5115
5117 0 457056 139884 179240 0 5116
5118 0 456933 139811 179280 0 5117
5119 6 456892 139795 179320 0 5118
5120 0 436696 203699 49280 0 3781
5121 0 436688 203647 49360 0 5120
5122 0 436712 203617 49400 0 5121
5123 0 436717 203594 49440 0 5122
5124 0 436732 203612 49480 0 5123
5125 6 436701 203628 49520 0 5124
5126 5 444968 197046 41320 175 4151
5127 0 445550 197143 41320 64 5126
5128 0 445981 197077 41440 64 5127
5129 0 446089 197057 41520 60 5128
5130 0 446138 197040 41560 60 5129
5131 6 446144 197014 41600 60 5130
5132 0 443200 203904 38480 86 4356
5133 0 443040 204096 38640 102 5132
5134 0 442880 204256 38760 90 5133
5135 0 442656 204416 38760 60 5134
5136 0 442400 204480 38760 104 5135
5137 6 442368 204512 38720 101 5136
5138 0 340786 167377 165880 0 2142
5139 0 340928 167434 165840 0 5138
5140 0 340887 167383 165720 0 5139
5141 0 340882 167350 165600 0 5140
5142 6 340844 167339 165520 0 5141
5143 0 347641 136213 145640 0 4386
5144 0 347584 136224 145560 0 5143
5145 0 347527 136254 145480 0 5144
5146 0 347499 136232 145440 0 5145
5147 6 347503 136233 145400 0 5146
5148 0 438235 135064 181920 0 1707
5149 0 438092 135060 181960 0 5148
5150 0 437943 135085 182000 0 5149
5151 0 437798 135117 182040 0 5150
5152 6 437673 135129 182080 0 5151
5153 0 441854 204860 47360 101 2918
5154 0 441926 204800 47280 98 5153
5155 0 441963 204754 47200 71 5154
5156 0 442021 204737 47120 71 5155
5157 6 442110 204528 47040 71 5156
5158 0 441159 203373 35400 163 2599
5159 0 441213 203297 35480 163 5158
5160 0 441247 203295 35520 0 5159
5161 0 441262 203282 35560 0 5160
5162 6 441274 203295 35600 0 5161
5163 0 443585 205500 35440 176 2586
5164 0 443504 205475 35400 176 5163
5165 0 443411 205411 35360 0 5164
5166 0 443399 205421 35320 0 5165
5167 6 443357 205421 35280 0 5166
5168 0 486839 232500 83240 0 303
5169 0 486869 232464 83320 0 5168
5170 0 486711 232450 83520 0 5169
5171 0 486746 232538 83720 0 5170
5172 6 486858 232419 83880 0 5171
5173 0 438464 200608 39160 32 4825
5174 0 438560 200608 38920 60 5173
5175 0 438656 200512 38680 60 5174
5176 0 438784 200352 38480 128 5175
5177 6 438880 200128 38360 124 5176
5178 0 440096 201664 40320 160 3606
5179 0 440064 201504 40520 98 5178
5180 0 440096 201344 40720 32 5179
5181 0 440064 201376 41000 71 5180
5182 6 440192 201504 41000 32 5181
5183 0 443584 203520 38000 75 4357
5184 0 443680 203360 37800 51 5183
5185 0 443712 203264 37560 64 5184
5186 0 443872 203424 37400 51 5185
5187 6 444000 203488 37360 51 5186
5188 0 441327 196102 45640 0 3646
5189 0 441100 196753 45760 40 5188
5190 0 440978 196747 45880 40 5189
5191 0 441093 196624 46040 51 5190
5192 6 441262 196526 46200 51 5191
5193 0 444353 196772 45200 32 3643
5194 0 445114 196911 45200 154 5193
5195 0 445216 196999 45320 154 5194
5196 0 445113 197141 45400 98 5195
5197 6 444972 197229 45440 98 5196
5198 0 447285 197122 44080 64 3638
5199 0 447270 197148 44240 64 5198
5200 0 447266 197172 44360 64 5199
5201 0 447177 197087 44560 64 5200
5202 6 447177 197073 44640 64 5201
5203 0 447306 200829 45160 164 3005
5204 0 447523 200866 45320 164 5203
5205 0 447313 200941 45480 120 5204
5206 0 447199 201289 45680 80 5205
5207 6 447210 201355 45720 80 5206
5208 0 447364 197956 42320 0 4249
5209 0 447270 198111 42200 0 5208
5210 0 447359 198167 42080 0 5209
5211 0 447330 198171 42040 0 5210
5212 6 447378 198231 42000 0 5211
5213 0 446848 213728 47760 163 4929
5214 0 447072 213728 47920 32 5213
5215 0 447296 213728 48040 32 5214
5216 0 447456 213728 48280 40 5215
5217 6 447520 213824 48320 75 5216
5218 0 335299 151728 158840 0 3469
5219 0 335455 151603 158680 0 5218
5220 0 335653 151554 158600 0 5219
5221 6 335684 151384 158520 0 5220
5222 0 349650 130277 147120 0 3850
5223 0 349692 130435 147240 0 5222
5224 0 349684 130307 147320 0 5223
5225 6 349688 130313 147360 0 5224
5226 0 336141 158116 160280 0 3439
5227 0 336158 158143 160200 0 5226
5228 0 336146 158123 160120 0 5227
5229 6 336121 158044 160080 0 5228
5230 0 348386 136665 146520 0 4399
5231 0 348377 136774 146560 0 5230
5232 0 348391 136780 146600 0 5231
5233 6 348379 136813 146640 0 5232
5234 0 348719 132855 144960 0 3831
5235 0 348751 132849 144840 0 5234
5236 0 348611 132862 144720 0 5235
5237 6 348613 132850 144680 0 5236
5238 5 338731 160003 161960 0 4031
5239 0 338688 159974 162080 0 5238
5240 0 338675 159896 162120 0 5239
5241 6 338667 159837 162160 0 5240
5242 0 340054 161293 161800 0 3412
5243 0 340080 161366 161600 0 5242
5244 0 340104 161304 161520 0 5243
5245 6 340114 161199 161440 0 5244
5246 0 349859 137315 143560 0 3809
5247 0 349741 137773 143520 0 5246
5248 0 349764 137791 143480 0 5247
5249 6 349806 137842 143440 0 5248
5250 0 362703 155064 156280 0 4786
5251 0 362739 155139 156240 0 5250
5252 0 362527 155390 156280 0 5251
5253 6 362443 155517 156240 0 5252
5254 0 445034 207955 40760 186 4282
5255 0 445016 207995 40800 186 5254
5256 0 444968 208014 40840 186 5255
5257 6 444940 208046 40880 0 5256
5258 0 445048 194688 47240 0 3985
5259 0 445175 194696 47120 0 5258
5260 0 445295 194729 47000 0 5259
5261 6 445297 194721 46960 0 5260
5262 0 439808 201728 40200 45 3607
5263 0 439616 201856 40320 51 5262
5264 0 439456 201952 40520 140 5263
5265 6 439616 202112 40600 32 5264
5266 0 441077 203449 48360 0 4845
5267 0 441105 203428 48320 0 5266
5268 0 441136 203431 48280 0 5267
5269 6 441183 203293 48240 0 5268
5270 0 440015 202115 45000 64 3506
5271 0 440267 202042 44920 96 5270
5272 0 440495 201991 44880 96 5271
5273 6 440655 201987 44840 96 5272
5274 5 444991 197077 41200 175 5126
5275 0 445551 197347 41200 64 5274
5276 0 445487 197357 41160 98 5275
5277 6 445539 197352 41080 64 5276
5278 0 440704 204608 52360 51 4921
5279 0 440576 204416 52240 32 5278
5280 0 440704 204256 52080 90 5279
5281 6 440832 204224 52040 96 5280
5282 0 440672 205120 52360 45 4920
5283 0 440736 205376 52360 75 5282
5284 0 440896 205568 52200 91 5283
5285 6 440960 205632 52160 107 5284
5286 0 438926 202157 47040 0 5070
5287 0 438930 202219 47120 0 5286
5288 0 439033 202104 47200 0 5287
5289 6 439023 202132 47240 0 5288
5290 0 443968 204640 39000 104 4351
5291 0 444000 204832 38800 60 5290
5292 0 444096 205024 38640 32 5291
5293 6 444096 205056 38600 32 5292
5294 0 448422 197182 42080 139 4251
5295 0 448268 197099 41960 0 5294
5296 0 448314 197062 41880 0 5295
5297 6 448276 197052 41800 0 5296
5298 0 447617 202332 46440 60 2973
5299 0 447989 202106 46480 60 5298
5300 0 448158 202052 46520 60 5299
5301 6 448460 202025 46480 0 5300
5302 0 444321 209315 47840 0 2403
5303 0 444337 209269 47800 0 5302
5304 0 444431 209337 47760 0 5303
5305 6 444385 209323 47720 0 5304
5306 0 334773 157281 163200 0 4439
5307 0 334794 157066 163400 0 5306
5308 6 334798 156925 163480 0 5307
5309 0 335362 158017 162200 0 4432
5310 0 335175 158100 162240 0 5309
5311 6 335165 158111 162280 0 5310
5312 0 338039 159521 161480 0 3420
5313 0 338178 159446 161160 0 5312
5314 6 338182 159349 160960 0 5313
5315 0 350122 165137 154760 0 1986
5316 0 350123 165117 154840 0 5315
5317 6 350197 165169 154920 0 5316
5318 0 366172 151910 158920 0 1910
5319 0 366346 151703 158720 0 5318
5320 6 366330 151680 158640 0 5319
5321 0 441509 203502 38200 0 2645
5322 0 441577 203507 38240 0 5321
5323 6 441481 203559 38280 0 5322
5324 0 440794 204956 48080 91 2910
5325 0 440840 204861 48120 91 5324
5326 6 440873 204733 48160 0 5325
5327 0 440169 206038 48680 98 2900
5328 0 440149 206072 48760 120 5327
5329 6 440150 206093 48800 120 5328
5330 0 440912 196655 49040 0 3100
5331 0 440909 196683 49000 0 5330
5332 6 440936 196681 48960 0 5331
5333 0 445128 207377 39800 75 3873
5334 0 445099 207397 39760 75 5333
5335 6 445067 207367 39720 75 5334
5336 0 441394 195512 48480 0 3083
5337 0 441418 195508 48520 0 5336
5338 6 441408 195503 48560 0 5337
5339 0 441181 199240 50680 0 4530
5340 0 441236 199508 50480 0 5339
5341 6 441222 199592 50440 0 5340
5342 0 339158 159489 162000 0 5238
5343 6 339139 159508 162120 0 5342
5344 0 353082 141959 143200 0 4658
5345 6 353126 141907 143160 0 5344
5346 0 440987 205681 46240 0 2935
5347 6 440930 205733 46200 0 5346
5348 0 436564 199501 43240 0 3538
5349 6 436556 199504 43280 0 5348
5350 0 444911 197155 41080 175 5274
5351 6 444866 197149 41040 175 5350
5352 0 438790 204044 46080 0 5063
5353 6 438622 204126 45960 0 5352
5354 0 440280 204144 45920 0 4857
5355 6 440305 204131 45880 0 5354
5356 0 442188 206900 52280 108 2764
5357 6 442037 206837 52320 108 5356
5358 0 447509 199731 45480 245 4106
5359 6 447264 199847 45640 0 5358
5360 0 427338 229287 53960 98 94
5361 6 427249 229326 53920 98 5360
5362 6 354684 160590 152360 0 4224
5363 6 440701 206452 46080 0 2940
5364 6 446444 204957 40400 150 4805
5365 6 445109 195249 49040 0 3975
5366 6 437280 202453 50720 107 2814
5367 6 439183 201335 45080 128 3506
5368 6 445044 206947 50920 0 5034
```
