## Supplementary material for "Complete connectomic reconstruction of olfactory projection neurons in the fly brain": neuron skeletons: 80008.swc

```
# SWC format file
# based on specifications at http://research.mssm.edu/cnic/swc.html
# Created by pymaid (https://github.com/schlegelp/PyMaid)
# PointNo Label X Y Z Radius Parent
# Labels:
# 0 = undefined
# 1 = soma
# 5 = fork point
# 6 = end point
1 1 492270 184182 26880 1775 -1
2 0 492667 183825 28880 0 1
3 0 490988 184274 28880 0 2
4 0 491008 184319 28920 0 3
5 0 491061 184361 28960 0 4
6 0 491156 184388 29000 0 5
7 0 491214 184389 29040 0 6
8 0 491311 184483 29080 0 7
9 0 491352 184552 29120 0 8
10 0 491378 184680 29160 0 9
11 0 491469 184613 29200 0 10
12 0 491536 184750 29280 0 11
13 0 491608 184698 29360 0 12
14 0 491665 184812 29400 0 13
15 0 491759 184951 29680 0 14
16 0 491913 185088 29920 0 15
17 0 492006 185164 30040 0 16
18 0 492065 185201 30120 0 17
19 0 492160 185242 30240 0 18
20 0 492194 185285 30320 0 19
21 0 492302 185366 30560 0 20
22 0 492334 185358 30640 0 21
23 0 492335 185434 30760 0 22
24 0 492340 185449 30800 0 23
25 0 492337 185467 30840 0 24
26 0 492321 185484 30880 0 25
27 0 492296 185488 30920 0 26
28 0 492274 185562 31000 0 27
29 0 492254 185606 31080 0 28
30 0 492265 185630 31160 0 29
31 0 492262 185693 31240 0 30
32 0 492261 185719 31280 0 31
33 0 492309 185747 31360 0 32
34 0 492369 185881 31480 0 33
35 0 492424 185918 31560 0 34
36 0 492467 185962 31640 0 35
37 0 492537 186038 31760 0 36
38 0 492547 186058 31800 0 37
39 0 492650 186151 31920 0 38
40 0 492729 186264 32080 0 39
41 0 492787 186315 32200 0 40
42 0 492832 186369 32280 0 41
43 0 492868 186451 32400 0 42
44 0 492920 186530 32520 0 43
45 0 493025 186613 32680 0 44
46 0 493006 186662 32800 0 45
47 0 492984 186754 32920 0 46
48 0 492929 186858 33080 0 47
49 0 492966 186944 33240 0 48
50 0 492911 187196 33760 0 49
51 0 492926 187245 33840 0 50
52 0 492924 187425 33920 0 51
53 0 492896 187734 34040 0 52
54 0 492890 187871 34160 0 53
55 0 492805 188008 34440 0 54
56 0 492770 188043 34680 0 55
57 0 492752 188071 34840 0 56
58 0 492768 188044 35040 0 57
59 0 492753 188034 35080 0 58
60 0 492773 188018 35200 0 59
61 0 492785 188056 35240 0 60
62 0 492784 188194 35400 0 61
63 0 492812 188243 35560 0 62
64 0 492799 188214 35640 0 63
65 0 492839 188319 35680 0 64
66 0 492838 188388 35800 0 65
67 0 492827 188401 35840 0 66
68 0 492843 188350 35920 0 67
69 0 492818 188449 35960 0 68
70 0 492741 188486 36080 0 69
71 0 492740 188554 36200 0 70
72 0 492713 188672 36240 0 71
73 0 492761 188534 36400 0 72
74 0 492948 188809 36560 0 73
75 0 493098 188990 36680 0 74
76 0 493415 189373 36880 0 75
77 0 493431 189394 37000 0 76
78 0 493300 189278 37160 0 77
79 0 493059 189008 37320 0 78
80 0 492852 188748 37440 0 79
81 0 492839 188740 37560 0 80
82 0 492838 188734 37640 0 81
83 0 492840 188757 37760 0 82
84 0 492809 188798 37880 0 83
85 0 492893 188934 38160 0 84
86 0 493051 189131 38560 0 85
87 0 493080 189213 38760 0 86
88 0 493093 189262 38960 0 87
89 0 493111 189293 39160 0 88
90 0 493152 189309 39440 0 89
91 0 493184 189391 39800 0 90
92 0 493162 189537 40240 0 91
93 0 493161 189601 40400 0 92
94 0 493124 189642 40520 0 93
95 0 493065 189745 40760 0 94
96 0 493025 189936 40960 0 95
97 0 492944 190061 41160 0 96
98 0 492910 190119 41240 0 97
99 0 492735 190455 41520 0 98
100 0 492681 190720 41600 0 99
101 0 492665 191086 41680 0 100
102 0 492520 191992 41680 0 101
103 0 492182 193123 41680 0 102
104 0 492023 194012 41680 0 103
105 0 491940 194255 41600 0 104
106 0 491878 194362 41400 0 105
107 0 491803 194528 41240 0 106
108 0 491751 194615 41120 0 107
109 0 491715 194631 41040 0 108
110 0 491559 194723 41000 0 109
111 0 491561 194757 40960 0 110
112 0 491557 194794 40920 0 111
113 0 491457 194948 40760 0 112
114 0 491466 195198 40720 0 113
115 0 491425 195574 40640 0 114
116 0 491495 196063 40560 0 115
117 0 491384 196263 40440 0 116
118 0 491182 196492 40360 0 117
119 0 491107 196585 40280 0 118
120 0 491022 196621 40200 0 119
121 0 490948 196656 40000 0 120
122 0 490780 196914 39680 0 121
123 0 490783 197148 39400 0 122
124 0 490687 197361 39240 0 123
125 0 490727 197502 39160 0 124
126 0 490821 197993 38720 0 125
127 0 490773 198058 38480 0 126
128 0 490885 198305 38360 0 127
129 0 490988 198609 38080 0 128
130 0 491074 198906 37880 0 129
131 0 491183 199111 37760 0 130
132 0 491229 199359 37560 0 131
133 0 491273 199503 37440 0 132
134 0 491882 200532 37080 0 133
135 0 491135 199727 36960 0 134
136 0 492170 201116 36840 0 135
137 0 492466 201485 36880 0 136
138 0 492582 201424 37000 0 137
139 0 492603 201261 37120 0 138
140 0 492918 201221 37120 0 139
141 0 493121 201627 37080 0 140
142 0 493331 201852 37040 0 141
143 0 493564 202129 36960 0 142
144 0 493941 202625 36960 0 143
145 0 493986 202775 37000 32 144
146 0 494029 202804 37080 32 145
147 0 494129 202875 37120 32 146
148 0 494251 202910 37200 32 147
149 0 494190 202834 37240 32 148
150 0 494238 202824 37280 32 149
151 0 494262 202702 37360 32 150
152 0 494305 202593 37400 32 151
153 0 494288 202673 37440 32 152
154 0 494401 202760 37560 32 153
155 0 494521 202852 37680 32 154
156 0 494724 203055 37880 71 155
157 0 494802 203230 37960 86 156
158 0 494831 203291 38000 86 157
159 0 494978 203592 38120 124 158
160 0 495086 203737 38240 108 159
161 0 495293 203841 38520 96 160
162 0 495363 203945 38640 91 161
163 0 495513 203981 38840 102 162
164 0 495771 204151 39000 81 163
165 0 496061 204373 39360 86 164
166 0 496242 204550 39640 102 165
167 0 496550 204653 39960 86 166
168 0 496758 204725 40160 91 167
169 0 496945 204836 40280 51 168
170 0 497202 205105 40440 91 169
171 0 497313 205364 40440 86 170
172 0 497473 205537 40400 81 171
173 0 497617 205819 40400 81 172
174 0 497644 206082 40440 115 173
175 0 497684 206254 40480 115 174
176 0 497822 206548 40680 86 175
177 0 497879 206714 40800 75 176
178 0 497954 206986 40880 75 177
179 0 498041 207232 40960 86 178
180 0 498080 207469 41080 150 179
181 0 498147 207503 41160 150 180
182 0 498124 207560 41280 150 181
183 0 498099 207597 41360 120 182
184 0 498048 207722 41440 120 183
185 0 497962 207962 41520 101 184
186 0 497940 208184 41640 102 185
187 0 497960 208355 41760 115 186
188 0 497933 208492 41880 115 187
189 0 497916 208626 41960 115 188
190 0 497916 208779 42080 120 189
191 0 497878 208915 42160 120 190
192 0 497857 209072 42240 81 191
193 0 497732 209283 42480 98 192
194 0 497663 209375 42600 86 193
195 0 497618 209625 42720 91 194
196 0 497499 209811 42840 81 195
197 5 497445 209883 42880 81 196
198 0 497337 210028 42960 98 197
199 0 497135 210326 43080 98 198
200 0 497038 210687 43080 98 199
201 0 496954 210772 43200 98 200
202 0 496894 210879 43320 81 201
203 0 496860 210954 43400 101 202
204 0 496833 211011 43480 101 203
205 0 496722 211287 43600 86 204
206 0 496598 211601 43720 122 205
207 0 496535 211828 43760 80 206
208 0 496488 211956 43800 80 207
209 0 496323 212126 43880 135 208
210 0 496224 212303 44080 120 209
211 0 496041 212570 44400 32 210
212 0 495944 212684 44560 32 211
213 0 495841 212798 44720 32 212
214 0 495755 212913 44840 32 213
215 0 495477 213168 45040 0 214
216 0 495413 213208 45080 0 215
217 0 495377 213254 45120 0 216
218 0 495333 213352 45160 0 217
219 0 495247 213410 45240 0 218
220 0 495025 213608 45560 0 219
221 0 494849 213740 45760 0 220
222 0 494805 213901 46080 0 221
223 0 494777 213980 46280 0 222
224 0 494693 214263 46440 0 223
225 0 494646 214330 46520 0 224
226 0 494597 214324 46640 51 225
227 0 494506 214360 46720 51 226
228 0 494478 214410 46760 51 227
229 0 494445 214410 46800 51 228
230 0 494313 218141 46840 0 229
231 0 494371 214432 46880 51 230
232 0 494342 214409 46920 51 231
233 0 494277 214244 47000 51 232
234 0 494218 214291 47080 51 233
235 0 494071 214379 47160 51 234
236 0 493906 214438 47240 107 235
237 0 493774 214594 47480 75 236
238 0 493643 214721 47560 81 237
239 0 493482 214789 47680 107 238
240 0 493399 214783 47720 107 239
241 0 493373 214791 47760 107 240
242 0 493320 214792 47840 107 241
243 0 493125 214773 47880 60 242
244 0 493250 214769 47920 60 243
245 0 493153 215115 48160 40 244
246 0 493192 215538 48560 80 245
247 0 493200 215671 48720 80 246
248 0 493070 215899 48920 60 247
249 0 493081 215927 49000 60 248
250 0 493028 215988 49200 60 249
251 0 492767 216120 49360 60 250
252 0 492599 216229 49480 0 251
253 0 492549 216245 49520 0 252
254 0 492461 216347 49640 0 253
255 0 492288 216545 49800 0 254
256 0 492232 216610 49880 0 255
257 0 492209 216617 49920 0 256
258 0 492042 216561 50200 0 257
259 0 492023 216534 50320 0 258
260 0 493781 221110 50360 0 259
261 0 491994 216427 50400 0 260
262 0 492011 216478 50440 0 261
263 0 491998 216480 50480 0 262
264 0 491954 216485 50560 0 263
265 0 492063 216589 50880 64 264
266 0 491970 216544 51040 64 265
267 0 491863 216581 51160 64 266
268 0 491658 216612 51240 64 267
269 0 491457 216580 51440 64 268
270 0 491192 216551 51560 75 269
271 0 491172 216544 51600 75 270
272 0 490805 216548 51920 98 271
273 0 490714 216502 52240 122 272
274 0 490475 216538 52320 96 273
275 0 489969 216582 52440 60 274
276 0 489802 216622 52480 60 275
277 0 489594 216697 52520 60 276
278 0 489539 216765 52560 60 277
279 0 489463 217004 52720 60 278
280 0 489454 217039 52800 104 279
281 0 489429 217129 52880 104 280
282 0 489320 217163 53000 104 281
283 0 489314 217215 53080 104 282
284 0 489338 217381 53240 104 283
285 0 489143 217604 53520 107 284
286 0 488816 217793 53520 60 285
287 0 488740 217935 53720 96 286
288 0 488701 218102 54000 90 287
289 0 488613 218273 54160 71 288
290 0 488542 218367 54280 71 289
291 0 488490 218463 54360 75 290
292 0 488424 218590 54440 75 291
293 0 488309 218786 54680 40 292
294 0 488175 219027 54720 60 293
295 0 488056 219268 54800 75 294
296 0 487937 219609 54880 80 295
297 0 487900 220068 54880 160 296
298 0 487860 220340 55120 160 297
299 0 487768 220337 55280 108 298
300 0 487830 220425 55400 101 299
301 0 487658 220492 55520 101 300
302 0 487590 220587 55600 75 301
303 0 487516 220804 55680 75 302
304 0 487329 220976 55800 81 303
305 0 487310 221221 55880 86 304
306 0 487182 221437 56000 81 305
307 0 487090 221647 56080 120 306
308 0 486847 221864 56240 90 307
309 0 486579 222061 56360 80 308
310 0 486241 222619 56360 75 309
311 0 485526 222905 56400 81 310
312 0 485219 223158 56440 91 311
313 0 484994 223354 56600 120 312
314 0 484611 223601 56760 122 313
315 0 484149 223892 56920 115 314
316 0 483597 224315 57200 71 315
317 0 483422 224504 57320 71 316
318 0 482995 224587 57640 75 317
319 0 482746 224615 57800 80 318
320 0 482398 224708 57840 80 319
321 5 482077 224771 57920 107 320
322 0 481916 224802 57960 107 321
323 0 481706 224924 58160 90 322
324 0 481346 225238 58400 75 323
325 0 481148 225674 58720 86 324
326 0 481064 225835 58840 86 325
327 0 480935 226227 59080 60 326
328 0 480997 226597 59360 91 327
329 0 481086 226966 59600 90 328
330 0 481231 227213 59760 80 329
331 0 481621 227849 60080 86 330
332 0 481714 228236 60200 101 331
333 0 482016 228495 60480 107 332
334 0 482167 228574 60520 51 333
335 0 482424 228654 60640 64 334
336 0 482761 228518 60960 75 335
337 0 482757 228529 61000 75 336
338 0 482792 228561 61040 75 337
339 0 482937 228610 61200 32 338
340 0 483329 228695 61440 64 339
341 5 483431 228718 61480 64 340
342 0 483636 228763 61560 81 341
343 0 484244 228971 62000 81 342
344 0 484798 229232 62240 102 343
345 0 485127 229453 62400 98 344
346 0 485762 229861 62480 80 345
347 0 486354 230299 62560 40 346
348 0 486563 230586 62680 71 347
349 0 486711 230808 62760 102 348
350 0 486927 231054 62880 102 349
351 0 487218 231332 63040 136 350
352 0 487218 231329 63160 136 351
353 0 487611 231482 63200 102 352
354 0 487711 231568 63320 102 353
355 0 488332 231849 63360 81 354
356 0 488931 232658 63360 86 355
357 0 489026 233214 63360 101 356
358 0 488967 233567 63320 86 357
359 0 488836 233756 63240 80 358
360 0 488817 234041 63120 80 359
361 0 488862 234382 62800 0 360
362 0 489131 234813 62640 0 361
363 0 488989 234861 62560 0 362
364 0 489052 235026 62520 0 363
365 0 488944 235154 62560 0 364
366 0 488915 235350 62520 0 365
367 0 488952 235591 62560 0 366
368 0 489029 235730 62520 0 367
369 0 488975 235972 62560 0 368
370 0 488724 236153 62560 0 369
371 0 488493 236211 62560 0 370
372 0 488319 236456 62560 0 371
373 0 488213 236546 62560 80 372
374 0 488194 236680 62560 80 373
375 0 488001 236707 62560 60 374
376 0 487717 236643 62440 60 375
377 0 487641 236695 62360 51 376
378 0 487265 236859 62280 60 377
379 0 486942 236978 62240 86 378
380 0 486875 237056 62160 98 379
381 0 486849 237178 62040 98 380
382 0 486794 237396 61880 75 381
383 0 486713 237425 61760 75 382
384 0 486630 237495 61600 64 383
385 0 486484 237689 61440 75 384
386 0 486311 237773 61320 75 385
387 0 486264 238046 61200 91 386
388 0 486453 238485 61040 115 387
389 0 486486 238489 61000 115 388
390 0 486502 238564 60960 115 389
391 0 486554 238632 60880 107 390
392 0 486681 238897 60800 75 391
393 0 486863 239155 60720 32 392
394 0 487145 239327 60720 122 393
395 0 487279 239195 60720 122 394
396 5 487252 238948 60960 153 395
397 0 487124 238672 61000 108 396
398 0 487087 238716 61040 108 397
399 0 487097 238695 61160 108 398
400 0 486927 238466 61320 150 399
401 0 486854 238422 61400 150 400
402 0 486594 238176 61480 139 401
403 0 486591 238006 61640 81 402
404 0 486651 237778 61800 81 403
405 0 486804 237664 61920 81 404
406 0 486987 237499 62160 98 405
407 0 487077 237378 62280 98 406
408 0 487097 237327 62360 86 407
409 0 487094 237252 62440 86 408
410 0 487176 237136 62480 60 409
411 0 487419 236917 62560 51 410
412 0 487565 236822 62640 51 411
413 0 487599 236658 62760 60 412
414 0 487631 236622 62800 60 413
415 0 487726 236514 62880 80 414
416 0 487773 236432 62920 80 415
417 0 487835 236398 63000 81 416
418 0 487920 236282 63120 81 417
419 0 487933 236211 63200 102 418
420 0 488234 235892 63600 150 419
421 0 488366 235800 63760 107 420
422 0 488395 235787 63800 107 421
423 0 488736 235622 63920 71 422
424 0 488863 235612 64000 86 423
425 0 488992 235569 64080 102 424
426 0 489137 235508 64240 102 425
427 0 489062 235291 64480 120 426
428 0 488923 235209 64640 102 427
429 0 488866 235064 64920 60 428
430 0 488831 234934 65080 40 429
431 0 488845 234754 65280 107 430
432 0 488844 234613 65520 75 431
433 0 489068 234343 65880 137 432
434 0 489100 234333 66000 137 433
435 0 489236 234354 66200 148 434
436 0 489369 234500 66520 124 435
437 0 489718 234275 66520 128 436
438 0 490163 234088 66640 148 437
439 0 490419 233938 66920 128 438
440 0 490677 233934 66960 107 439
441 0 491005 233778 67040 90 440
442 0 491034 233628 67240 71 441
443 0 491155 233407 67440 96 442
444 0 491144 233338 67480 96 443
445 0 491037 233204 67720 131 444
446 0 491114 233117 67840 148 445
447 0 491284 233023 67920 160 446
448 0 491405 232965 68120 102 447
449 0 491574 233013 68320 96 448
450 0 491741 233073 68480 156 449
451 0 491891 233166 68600 156 450
452 0 492232 233364 68880 163 451
453 0 492305 233383 69120 163 452
454 0 492416 233400 69400 140 453
455 0 492441 233381 69480 135 454
456 0 492502 233434 70040 136 455
457 0 492568 233439 70200 136 456
458 0 492539 233469 70520 32 457
459 0 492503 233505 70600 120 458
460 0 492344 233477 70960 107 459
461 0 492252 233407 71360 164 460
462 0 492062 233391 71600 186 461
463 0 491917 233287 71880 115 462
464 0 491852 233256 72000 163 463
465 0 491794 233174 72280 137 464
466 0 491809 233025 72560 131 465
467 0 491816 232859 72800 137 466
468 0 491887 232738 72960 137 467
469 0 491867 232633 73160 115 468
470 0 491889 232580 73400 115 469
471 0 491900 232572 73520 131 470
472 0 491934 232525 73760 137 471
473 0 492045 232523 74040 140 472
474 0 492018 232396 74280 154 473
475 0 492056 232327 74520 128 474
476 0 492178 232198 74720 124 475
477 0 492303 231886 74960 124 476
478 0 492368 231706 75160 156 477
479 0 492420 231640 75320 156 478
480 0 492577 231570 75480 140 479
481 0 492775 231499 75680 108 480
482 0 492912 231588 75920 108 481
483 0 492987 231580 76160 120 482
484 0 493093 231596 76320 120 483
485 0 493086 231669 76520 122 484
486 0 493227 231712 76720 154 485
487 0 493337 231794 76960 148 486
488 0 493374 231811 77080 148 487
489 0 493399 231800 77320 115 488
490 0 493421 231786 77440 120 489
491 0 493343 231623 77720 136 490
492 0 493251 231460 77920 120 491
493 0 493083 231290 78160 32 492
494 0 493026 231262 78200 32 493
495 0 493201 231163 78280 71 494
496 0 493114 231090 78360 71 495
497 0 493019 231018 78640 96 496
498 0 492970 230880 78840 143 497
499 0 492904 230799 79040 115 498
500 0 492867 230754 79200 148 499
501 0 492841 230708 79440 160 500
502 0 492885 230695 79600 160 501
503 0 492876 230719 79720 148 502
504 0 492856 230758 79880 148 503
505 0 492951 230638 80000 163 504
506 0 492955 230557 80120 176 505
507 0 493038 230452 80360 148 506
508 0 493028 230394 80520 148 507
509 0 493030 230339 80680 137 508
510 0 493015 230263 80800 137 509
511 0 493018 230225 80920 137 510
512 0 493044 230171 81000 137 511
513 0 493037 230127 81080 137 512
514 0 493150 230030 81320 122 513
515 0 493265 229924 81560 140 514
516 0 493416 229852 81800 122 515
517 0 493548 229746 82000 122 516
518 0 493677 229576 82280 163 517
519 0 493765 229355 82480 122 518
520 0 493818 229111 82680 81 519
521 0 493728 228874 82920 98 520
522 0 493520 228840 83120 128 521
523 0 493573 228718 83240 128 522
524 0 493622 228625 83360 139 523
525 0 493641 228497 83520 139 524
526 0 493654 228377 83840 131 525
527 0 493744 228119 84200 107 526
528 0 493757 227970 84320 154 527
529 0 493776 227779 84480 140 528
530 0 493753 227568 84640 107 529
531 0 493783 227373 84840 102 530
532 0 493792 227252 84960 81 531
533 0 493773 227045 85240 150 532
534 0 493785 226950 85400 131 533
535 0 493849 226829 85600 134 534
536 0 493915 226706 85800 134 535
537 0 493947 226457 85920 120 536
538 0 493929 226413 85960 120 537
539 0 493929 226287 86000 120 538
540 0 493939 226233 86080 136 539
541 0 493879 226053 86200 150 540
542 0 493849 225907 86280 150 541
543 0 493872 225743 86320 136 542
544 0 493954 225329 86440 107 543
545 0 493804 224956 86480 120 544
546 0 493309 224666 86520 140 545
547 0 493031 224667 86680 140 546
548 0 492928 224670 86960 107 547
549 0 492967 224636 87160 107 548
550 0 493033 224623 87280 107 549
551 0 492972 224476 87480 107 550
552 0 492960 224405 87600 107 551
553 0 492896 224380 87760 107 552
554 0 492802 224333 87920 0 553
555 0 492751 224354 88000 0 554
556 0 492709 224320 88080 0 555
557 0 492658 224323 88240 0 556
558 0 492654 224324 88360 0 557
559 0 492658 224324 88560 0 558
560 0 492686 224327 88600 0 559
561 0 492701 224407 88640 0 560
562 0 492567 224322 88680 0 561
563 0 492785 224191 88840 0 562
564 0 492712 224141 88920 0 563
565 0 492558 224053 89040 0 564
566 0 492374 224117 89280 0 565
567 0 492125 224181 89520 0 566
568 0 492017 224255 89680 0 567
569 0 491781 224430 89880 0 568
570 0 491366 224643 90200 0 569
571 5 491122 224770 90520 0 570
572 0 491158 224669 90560 0 571
573 0 491235 224627 90600 0 572
574 0 491765 224672 90640 0 573
575 0 491897 224660 90720 0 574
576 0 491976 224653 90840 0 575
577 0 492039 224627 90960 0 576
578 0 492181 224360 91040 0 577
579 0 492186 224628 91080 0 578
580 0 492388 224466 91240 0 579
581 0 492611 224271 91360 0 580
582 0 492802 224176 91480 0 581
583 0 492972 224022 91600 0 582
584 0 493111 223837 91720 0 583
585 0 493185 223526 92040 0 584
586 0 493266 223343 92240 0 585
587 0 493338 223142 92480 0 586
588 0 493380 222971 92720 0 587
589 0 493436 222690 92960 0 588
590 0 493478 222487 93080 0 589
591 0 493571 222115 93320 0 590
592 0 493673 222081 93560 0 591
593 0 493706 221855 93720 0 592
594 0 493799 221498 93800 0 593
595 0 493866 221418 93960 0 594
596 0 493906 221214 94120 0 595
597 0 493940 221011 94320 0 596
598 0 493945 220916 94440 0 597
599 0 493931 220756 94600 0 598
600 0 494010 220637 94800 0 599
601 0 493995 220515 94920 0 600
602 0 494022 220474 95000 0 601
603 0 493999 220373 95120 0 602
604 0 493977 220268 95240 0 603
605 0 493968 220148 95400 0 604
606 0 493976 220083 95560 0 605
607 0 493968 220038 95680 0 606
608 0 494015 219928 95880 0 607
609 0 494053 219820 96080 0 608
610 0 494052 219675 96320 0 609
611 0 493998 219601 96480 0 610
612 0 493943 219531 96640 0 611
613 0 493925 219491 96760 0 612
614 0 493926 219407 96880 0 613
615 0 493929 219314 97040 0 614
616 0 493904 219151 97160 0 615
617 0 493857 218994 97280 0 616
618 0 493821 218920 97440 0 617
619 0 493821 218898 97560 0 618
620 0 493802 218874 97640 0 619
621 0 493820 218720 97880 0 620
622 0 493793 218679 98080 0 621
623 0 493796 218667 98240 0 622
624 0 493862 218629 98440 0 623
625 0 493948 218593 98640 0 624
626 0 494060 218548 98880 0 625
627 0 494112 218524 99000 0 626
628 0 494176 218539 99080 0 627
629 0 494246 218522 99160 0 628
630 0 494308 218494 99280 0 629
631 0 494393 218443 99400 0 630
632 0 494428 218428 99480 0 631
633 0 494457 218376 99560 0 632
634 0 494491 218290 99640 0 633
635 0 494726 218124 99840 0 634
636 0 494788 218008 99960 0 635
637 0 494873 217799 100160 0 636
638 0 494831 217532 100400 0 637
639 0 494791 217389 100560 0 638
640 0 494719 217195 100840 0 639
641 0 494685 217012 101080 0 640
642 0 494697 216873 101240 0 641
643 0 494731 216737 101400 0 642
644 0 494773 216649 101480 0 643
645 0 494812 216587 101560 0 644
646 0 494906 216354 101720 0 645
647 0 495058 215985 102000 0 646
648 0 495111 215748 102120 0 647
649 0 495088 215454 102240 0 648
650 0 495061 215215 102400 0 649
651 0 494977 214990 102480 0 650
652 0 495059 214802 102520 0 651
653 0 494835 214720 102560 0 652
654 0 494959 214709 102640 0 653
655 0 495070 214521 102800 0 654
656 0 495141 214397 102960 0 655
657 0 495180 214318 103080 0 656
658 0 495202 214211 103200 0 657
659 0 495234 214163 103360 0 658
660 0 495290 214098 103520 0 659
661 0 495374 214040 103680 0 660
662 0 495446 213950 103800 0 661
663 0 495518 213870 103960 0 662
664 0 495608 213802 104160 0 663
665 0 495758 213562 104440 0 664
666 0 495725 213538 104560 0 665
667 0 495723 213424 104640 0 666
668 0 495696 213403 104720 0 667
669 0 495686 213302 104800 0 668
670 0 495654 213236 104840 0 669
671 0 495592 213081 104960 0 670
672 0 495512 212963 105000 0 671
673 0 495451 212868 105040 0 672
674 0 495350 212784 105080 0 673
675 0 495151 212535 105160 0 674
676 0 494810 212137 105400 0 675
677 0 483003 209386 105440 0 676
678 0 494722 211961 105480 0 677
679 0 494673 211860 105600 0 678
680 0 494628 211612 105760 0 679
681 0 494641 211488 105880 0 680
682 0 494616 211301 106040 0 681
683 0 494628 211182 106160 0 682
684 0 494654 211000 106320 0 683
685 0 494674 210793 106520 0 684
686 0 494701 210570 106720 0 685
687 0 494678 210405 106960 0 686
688 0 494612 210234 107200 0 687
689 0 494586 210191 107280 0 688
690 0 494569 210138 107320 0 689
691 0 494617 209835 107360 0 690
692 0 494578 210080 107400 0 691
693 0 494559 210052 107520 0 692
694 0 494561 209984 107640 0 693
695 0 494562 209788 107920 0 694
696 0 494622 209700 108040 0 695
697 0 494720 209655 108120 0 696
698 0 494752 209599 108160 0 697
699 0 494775 209574 108200 0 698
700 0 494756 209528 108240 0 699
701 0 494808 209339 108400 0 700
702 0 494892 209208 108560 0 701
703 0 494971 209050 108680 0 702
704 0 495021 208948 108800 0 703
705 0 495095 208738 109000 0 704
706 0 495089 208543 109240 0 705
707 0 495113 208351 109480 0 706
708 0 495081 208257 109640 0 707
709 0 495001 208179 109800 0 708
710 0 494841 208140 110000 0 709
711 0 494764 208103 110080 0 710
712 0 494680 208086 110200 0 711
713 0 494452 208042 110360 0 712
714 0 494226 208018 110560 0 713
715 0 494083 207959 110720 0 714
716 0 493985 207780 110960 0 715
717 0 493920 207588 111080 0 716
718 0 493877 207460 111160 0 717
719 0 493872 207424 111200 0 718
720 0 493772 207230 111240 0 719
721 0 493688 207085 111280 0 720
722 0 493506 206788 111440 0 721
723 0 493387 206670 111560 0 722
724 0 493321 206656 111600 0 723
725 0 493256 206634 111640 0 724
726 0 493097 206581 111760 0 725
727 0 493010 206546 111880 0 726
728 0 492943 206518 111960 0 727
729 0 492855 206493 112040 0 728
730 0 492831 206476 112120 0 729
731 0 492736 206466 112240 0 730
732 0 492624 206480 112400 0 731
733 0 492483 206511 112720 0 732
734 0 492373 206512 112920 0 733
735 0 492279 206452 113080 0 734
736 0 492262 206457 113120 0 735
737 0 491820 206107 113360 0 736
738 0 491600 205830 113360 0 737
739 0 491544 205768 113480 0 738
740 0 491445 205618 113600 0 739
741 0 491439 205597 113640 0 740
742 0 491428 205568 113680 0 741
743 0 491428 205475 113720 0 742
744 0 491377 205176 113960 0 743
745 0 491267 205006 114200 0 744
746 0 491136 204800 114400 0 745
747 0 491008 204630 114640 0 746
748 0 490960 204548 114760 0 747
749 0 490836 204453 114840 0 748
750 0 490640 204196 114960 0 749
751 0 490558 203961 115320 0 750
752 0 490495 203919 115360 0 751
753 0 490499 203915 115400 0 752
754 0 490491 203878 115440 0 753
755 0 490475 203805 115480 0 754
756 0 490434 203671 115520 0 755
757 0 490389 203528 115560 0 756
758 0 490218 203332 115640 0 757
759 0 490152 203303 115680 0 758
760 0 490049 203251 115760 0 759
761 0 489961 203217 115840 0 760
762 0 489857 203163 115920 0 761
763 0 489795 203109 116040 0 762
764 0 489669 203043 116160 0 763
765 0 489579 202971 116280 0 764
766 0 489515 202871 116400 0 765
767 0 489540 202783 116520 0 766
768 0 489552 202708 116600 0 767
769 0 489531 202507 116680 0 768
770 0 489565 202316 116760 0 769
771 0 489555 202239 116800 0 770
772 0 489518 202053 116880 0 771
773 0 489524 201917 116920 0 772
774 0 489455 201771 117080 0 773
775 0 489372 201668 117240 0 774
776 0 489369 201630 117400 0 775
777 0 489350 201560 117520 0 776
778 0 489358 201540 117600 0 777
779 0 489427 201535 117720 0 778
780 0 489453 201538 117840 0 779
781 0 489475 201539 117960 0 780
782 0 489425 201487 118120 0 781
783 0 489439 201399 118280 0 782
784 0 489404 201312 118400 0 783
785 0 489394 201273 118480 0 784
786 0 489356 201193 118600 0 785
787 0 489308 201099 118720 0 786
788 0 489308 201061 118800 0 787
789 0 489313 201042 118840 0 788
790 0 489280 200952 118920 0 789
791 0 489251 200843 119000 0 790
792 0 489173 200739 119080 0 791
793 0 489203 200679 119160 0 792
794 0 489205 200605 119240 0 793
795 0 489154 200563 119320 0 794
796 0 489124 200500 119400 0 795
797 0 489094 200446 119520 0 796
798 0 489070 200420 119600 0 797
799 0 489067 200341 119680 0 798
800 0 489079 200281 119800 0 799
801 0 489066 200224 119920 0 800
802 0 489094 200140 120040 0 801
803 0 489094 200083 120160 0 802
804 0 489151 200019 120280 0 803
805 0 489240 199864 120440 0 804
806 0 489283 199769 120520 0 805
807 0 489339 199662 120600 0 806
808 0 489352 199573 120640 0 807
809 0 489362 199418 120720 0 808
810 0 489346 199330 120760 0 809
811 0 489341 199226 120840 0 810
812 0 489294 199148 120920 0 811
813 0 489326 199091 121000 0 812
814 0 489302 199026 121080 0 813
815 0 489333 198965 121160 0 814
816 0 489318 198901 121240 0 815
817 0 489303 198807 121320 0 816
818 0 489294 198778 121360 0 817
819 0 489283 198705 121440 0 818
820 0 489280 198610 121520 0 819
821 0 489292 198388 121680 0 820
822 0 489270 198298 121760 0 821
823 0 489281 198215 121840 0 822
824 0 489236 198148 121920 0 823
825 0 489223 198114 122000 0 824
826 0 489163 197984 122120 0 825
827 0 489192 197846 122240 0 826
828 0 489167 197732 122360 0 827
829 0 489147 197636 122480 0 828
830 0 489121 197565 122560 0 829
831 0 489133 197463 122680 0 830
832 0 489104 197353 122800 0 831
833 0 489059 197262 122880 0 832
834 0 489011 197143 123000 0 833
835 0 488931 197026 123120 0 834
836 0 488892 196942 123200 0 835
837 0 488873 196880 123280 0 836
838 0 488902 196818 123400 0 837
839 0 488909 196733 123560 0 838
840 0 488913 196703 123640 0 839
841 0 488969 196622 123760 0 840
842 0 489020 196530 123880 0 841
843 0 489098 196455 124080 0 842
844 0 489081 196346 124160 0 843
845 0 488983 196279 124240 0 844
846 0 488894 196191 124320 0 845
847 0 488822 196098 124400 0 846
848 0 488779 196016 124480 0 847
849 0 488779 195918 124560 0 848
850 0 488766 195853 124640 0 849
851 0 488745 195785 124720 0 850
852 0 488713 195695 124800 0 851
853 0 488780 195646 124880 0 852
854 0 488789 195551 124920 0 853
855 0 488800 195483 125000 0 854
856 0 488796 195310 125120 0 855
857 0 488800 195257 125200 0 856
858 0 488754 194913 125600 0 857
859 0 488782 194824 125720 0 858
860 0 488758 194724 125800 0 859
861 0 488802 194647 125880 0 860
862 0 488822 194559 126000 0 861
863 0 488841 194468 126120 0 862
864 0 488822 194413 126200 0 863
865 0 488831 194329 126320 0 864
866 0 488835 194245 126440 0 865
867 0 488799 194060 126520 0 866
868 0 488783 193915 126560 0 867
869 0 488585 193797 126600 0 868
870 0 488557 193681 126640 0 869
871 0 488577 193505 126760 0 870
872 0 488528 193376 126840 0 871
873 0 488516 193209 126920 0 872
874 0 488455 193100 127000 0 873
875 0 488394 192973 127080 0 874
876 0 488291 192854 127200 0 875
877 0 488258 192697 127320 0 876
878 0 488345 192564 127480 0 877
879 0 488421 192460 127680 0 878
880 0 488531 192430 127800 0 879
881 0 488591 192343 127920 0 880
882 0 488659 192280 128120 0 881
883 0 488656 192242 128200 0 882
884 0 488605 192162 128280 0 883
885 0 488481 192069 128360 0 884
886 0 488446 192009 128400 0 885
887 0 488286 191866 128440 0 886
888 0 488223 191783 128520 0 887
889 0 488130 191613 128640 0 888
890 0 488143 191603 128680 0 889
891 0 488084 191458 128800 0 890
892 0 488056 191334 128920 0 891
893 0 488112 191180 129040 0 892
894 0 488115 191024 129160 0 893
895 0 488114 190890 129320 0 894
896 0 488099 190717 129400 0 895
897 0 488070 190468 129480 0 896
898 0 488072 190237 129640 0 897
899 0 488051 190088 129760 0 898
900 0 488055 190025 129880 0 899
901 0 488081 189934 130000 0 900
902 0 488140 189822 130120 0 901
903 0 488188 189797 130160 0 902
904 0 488212 189708 130280 0 903
905 0 488230 189657 130360 0 904
906 0 488204 189637 130480 0 905
907 0 488216 189559 130640 0 906
908 0 488223 189338 130680 0 907
909 0 488206 189149 130760 0 908
910 0 488183 189095 130800 0 909
911 0 488109 188803 131040 0 910
912 0 488055 188564 131160 0 911
913 0 487966 188241 131280 0 912
914 0 487913 187866 131480 0 913
915 0 487876 187703 131600 0 914
916 0 487815 187522 131720 0 915
917 0 487802 187352 131880 0 916
918 0 487826 187225 132040 0 917
919 0 487853 187148 132120 0 918
920 0 487889 187124 132200 0 919
921 0 487920 187043 132320 0 920
922 0 487943 186988 132400 0 921
923 0 487968 186900 132520 0 922
924 0 487989 186814 132680 0 923
925 0 487945 186620 132880 0 924
926 0 487933 186472 133040 0 925
927 0 487904 186351 133160 0 926
928 0 487895 186206 133280 0 927
929 0 487826 186045 133440 0 928
930 0 487842 185927 133560 0 929
931 0 487818 185778 133720 0 930
932 0 487821 185661 133880 0 931
933 0 487848 185448 134080 0 932
934 0 487795 185343 134240 0 933
935 0 487749 185177 134440 0 934
936 0 487710 184994 134560 0 935
937 0 487656 184894 134640 0 936
938 0 487628 184772 134720 0 937
939 0 487538 184564 134840 0 938
940 0 487466 184304 135000 0 939
941 0 487472 183910 135160 0 940
942 0 487553 183412 135440 0 941
943 0 487600 183044 135720 0 942
944 0 487657 182711 136000 0 943
945 0 487699 182508 136200 0 944
946 0 487734 182173 136600 0 945
947 0 487745 182043 136720 0 946
948 0 487634 181700 136880 0 947
949 0 487594 181592 136960 0 948
950 0 487488 181277 137120 0 949
951 0 487410 181012 137240 0 950
952 0 487323 180766 137400 0 951
953 0 487179 180498 137680 0 952
954 0 487053 180221 137920 0 953
955 0 486920 180074 138040 0 954
956 0 486964 180051 138080 0 955
957 0 486945 180020 138120 0 956
958 0 486926 180027 138160 0 957
959 0 486930 179856 138200 0 958
960 0 486931 179797 138240 0 959
961 0 486926 179766 138280 0 960
962 0 486929 179720 138320 0 961
963 0 486930 179678 138360 0 962
964 0 486926 179644 138400 0 963
965 0 486926 179602 138440 0 964
966 0 486923 179564 138480 0 965
967 0 486922 179529 138520 0 966
968 0 486914 179502 138560 0 967
969 0 486920 179473 138600 0 968
970 0 486925 179442 138640 0 969
971 0 486939 179395 138680 0 970
972 0 486945 179342 138720 0 971
973 0 486990 179332 138760 0 972
974 0 487000 179307 138800 0 973
975 0 487030 179287 138840 0 974
976 0 487050 179261 138880 0 975
977 0 487057 179232 138920 0 976
978 0 487066 179220 138960 0 977
979 0 487072 179200 139000 0 978
980 0 487079 179183 139040 0 979
981 0 487086 179163 139080 0 980
982 0 487092 179147 139120 0 981
983 0 487099 179133 139160 0 982
984 0 487104 179095 139200 0 983
985 0 487102 179063 139240 0 984
986 0 487057 179124 139280 0 985
987 0 487118 179035 139320 0 986
988 0 487136 178980 139360 0 987
989 0 487146 178959 139400 0 988
990 0 487144 178925 139440 0 989
991 0 487158 178892 139480 0 990
992 0 487166 178853 139520 0 991
993 0 487173 178817 139560 0 992
994 0 487178 178776 139600 0 993
995 0 487192 178720 139640 0 994
996 0 487205 178647 139680 0 995
997 0 487215 178584 139720 0 996
998 0 487226 178517 139760 0 997
999 0 487230 178449 139800 0 998
1000 0 487231 178388 139840 0 999
1001 0 487241 178328 139880 0 1000
1002 0 487245 178275 139920 0 1001
1003 0 487256 178216 139960 0 1002
1004 0 487254 178183 140000 0 1003
1005 0 487258 178149 140040 0 1004
1006 0 487195 178126 140080 0 1005
1007 0 487367 178099 140120 0 1006
1008 0 487217 178081 140160 0 1007
1009 0 487208 177999 140200 0 1008
1010 0 487204 177926 140240 0 1009
1011 0 487207 177850 140280 0 1010
1012 0 487208 177789 140320 0 1011
1013 0 487205 177736 140360 0 1012
1014 0 487212 177687 140400 0 1013
1015 0 487211 177634 140440 0 1014
1016 0 487209 177589 140480 0 1015
1017 0 487222 177542 140520 0 1016
1018 0 487225 177483 140560 0 1017
1019 0 487225 177426 140600 0 1018
1020 0 487228 177365 140640 0 1019
1021 0 487225 177294 140680 0 1020
1022 0 487232 177231 140720 0 1021
1023 0 487235 177151 140760 0 1022
1024 0 487228 177077 140800 0 1023
1025 0 487234 177007 140840 0 1024
1026 0 487229 176928 140880 0 1025
1027 0 487224 176826 140920 0 1026
1028 0 487229 176796 140960 0 1027
1029 0 487232 176747 141000 0 1028
1030 0 487237 176705 141040 0 1029
1031 0 487240 176658 141080 0 1030
1032 0 487246 176614 141120 0 1031
1033 0 487246 176567 141160 0 1032
1034 0 487248 176529 141200 0 1033
1035 0 487251 176477 141240 0 1034
1036 0 487250 176424 141280 0 1035
1037 0 487253 176377 141320 0 1036
1038 0 487256 176321 141360 0 1037
1039 0 487255 176273 141400 0 1038
1040 0 487255 176220 141440 0 1039
1041 0 487260 176177 141480 0 1040
1042 0 487267 176157 141520 0 1041
1043 0 487274 176135 141560 0 1042
1044 0 487280 176109 141600 0 1043
1045 0 487287 176080 141640 0 1044
1046 0 487289 176046 141680 0 1045
1047 0 487292 176015 141720 0 1046
1048 0 487288 175988 141760 0 1047
1049 0 487290 175949 141800 0 1048
1050 0 487305 175902 141840 0 1049
1051 0 487307 175868 141880 0 1050
1052 0 487310 175810 141920 0 1051
1053 0 487308 175744 141960 0 1052
1054 0 487308 175716 142000 0 1053
1055 0 487310 175671 142040 0 1054
1056 0 487305 175580 142080 0 1055
1057 0 487283 175504 142120 0 1056
1058 0 487267 175420 142160 0 1057
1059 0 487247 175334 142200 0 1058
1060 0 487255 175275 142240 0 1059
1061 0 487266 175198 142280 0 1060
1062 0 487281 175117 142320 0 1061
1063 0 487292 175044 142360 0 1062
1064 0 487299 174966 142400 0 1063
1065 0 487336 174942 142440 0 1064
1066 0 487358 174924 142480 0 1065
1067 0 487387 174898 142520 0 1066
1068 0 487414 174877 142560 0 1067
1069 0 487460 174870 142600 0 1068
1070 0 487491 174848 142640 0 1069
1071 0 487523 174745 142680 0 1070
1072 0 487557 174713 142720 0 1071
1073 0 487597 174669 142760 0 1072
1074 0 487627 174620 142800 0 1073
1075 0 487663 174582 142840 0 1074
1076 0 487692 174528 142880 0 1075
1077 0 487712 174485 142920 0 1076
1078 0 487721 174441 142960 0 1077
1079 0 487739 174392 143000 0 1078
1080 0 487760 174358 143040 0 1079
1081 0 487780 174297 143080 0 1080
1082 0 487785 174269 143120 0 1081
1083 0 487800 174205 143160 0 1082
1084 0 487815 174137 143160 0 1083
1085 0 487828 174100 143240 0 1084
1086 0 487836 174043 143280 0 1085
1087 0 487860 173990 143320 0 1086
1088 0 487857 173948 143360 0 1087
1089 0 487856 173916 143400 0 1088
1090 0 487846 173825 143440 0 1089
1091 0 487842 173753 143480 0 1090
1092 0 487838 173701 143520 0 1091
1093 0 487831 173629 143560 0 1092
1094 0 487830 173568 143600 0 1093
1095 0 487825 173490 143640 0 1094
1096 0 487838 173442 143680 0 1095
1097 0 487847 173392 143720 0 1096
1098 0 487859 173328 143760 0 1097
1099 0 487900 173093 143920 0 1098
1100 0 487925 173029 143960 0 1099
1101 0 487933 172976 144000 0 1100
1102 0 487939 172923 144040 0 1101
1103 0 487950 172886 144080 0 1102
1104 0 487955 172863 144120 0 1103
1105 0 487968 172807 144160 0 1104
1106 0 487975 172773 144200 0 1105
1107 0 487976 172720 144240 0 1106
1108 0 487980 172669 144280 0 1107
1109 0 487983 172610 144320 0 1108
1110 0 487984 172556 144360 0 1109
1111 0 487989 172488 144400 0 1110
1112 0 487989 172403 144440 0 1111
1113 0 487977 172298 144480 0 1112
1114 0 487960 172220 144520 0 1113
1115 0 487959 172188 144560 0 1114
1116 0 487949 172159 144600 0 1115
1117 0 487950 172128 144640 0 1116
1118 0 487951 172091 144680 0 1117
1119 0 487953 172069 144720 0 1118
1120 0 487967 172024 144760 0 1119
1121 0 487988 171978 144800 0 1120
1122 0 488004 171945 144840 0 1121
1123 0 488014 171909 144880 0 1122
1124 0 488032 171862 144920 0 1123
1125 0 488042 171833 144960 0 1124
1126 0 488044 171814 145000 0 1125
1127 0 488056 171794 145040 0 1126
1128 0 488075 171778 145080 0 1127
1129 0 488071 171759 145120 0 1128
1130 0 488099 171725 145160 0 1129
1131 0 488141 171685 145200 0 1130
1132 0 488169 171646 145240 0 1131
1133 0 488206 171618 145280 0 1132
1134 0 488202 171528 145320 0 1133
1135 0 488191 171452 145360 0 1134
1136 0 488192 171368 145400 0 1135
1137 0 488199 171298 145440 0 1136
1138 0 488197 171228 145480 0 1137
1139 0 488197 171158 145520 0 1138
1140 0 488197 171094 145560 0 1139
1141 0 488204 171064 145600 0 1140
1142 0 488214 171044 145640 0 1141
1143 0 488221 171022 145680 0 1142
1144 0 488214 171033 145720 0 1143
1145 0 488225 170973 145760 0 1144
1146 0 488227 170945 145800 0 1145
1147 0 488241 170891 145840 0 1146
1148 0 488226 170868 145880 0 1147
1149 0 488214 170814 145920 0 1148
1150 0 488197 170762 145960 0 1149
1151 0 488199 170689 146000 0 1150
1152 0 488215 170619 146040 0 1151
1153 0 488222 170542 146080 0 1152
1154 0 488231 170475 146120 0 1153
1155 0 488214 170448 146160 0 1154
1156 0 488183 170389 146200 0 1155
1157 0 488167 170347 146240 0 1156
1158 0 488138 170304 146280 0 1157
1159 0 488084 170236 146320 0 1158
1160 0 488062 170172 146360 0 1159
1161 0 488031 170103 146400 0 1160
1162 0 487573 170070 146440 0 1161
1163 0 487824 170036 146480 0 1162
1164 0 487915 169994 146520 0 1163
1165 0 487994 169952 146560 0 1164
1166 0 488025 169919 146600 0 1165
1167 0 488035 169863 146640 0 1166
1168 0 488035 169802 146720 0 1167
1169 0 488046 169752 146760 0 1168
1170 0 488054 169707 146800 0 1169
1171 0 488059 169661 146840 0 1170
1172 0 488068 169627 146880 0 1171
1173 0 488076 169592 146920 0 1172
1174 0 488081 169552 146960 0 1173
1175 0 488088 169524 147000 0 1174
1176 0 488079 169477 147040 0 1175
1177 0 488095 169433 147080 0 1176
1178 0 488105 169392 147120 0 1177
1179 0 488106 169341 147160 0 1178
1180 0 488116 169282 147200 0 1179
1181 0 488135 169191 147240 0 1180
1182 0 488156 169184 147280 0 1181
1183 0 488173 169113 147320 0 1182
1184 0 488174 169087 147360 0 1183
1185 0 488188 169051 147400 0 1184
1186 0 488192 169018 147440 0 1185
1187 0 488204 168973 147480 0 1186
1188 0 488216 168941 147520 0 1187
1189 0 488229 168906 147560 0 1188
1190 0 488233 168860 147600 0 1189
1191 0 488240 168823 147640 0 1190
1192 0 488250 168796 147680 0 1191
1193 0 488254 168774 147720 0 1192
1194 0 488256 168750 147760 0 1193
1195 0 488265 168724 147800 0 1194
1196 0 488270 168698 147840 0 1195
1197 0 488268 168675 147880 0 1196
1198 0 488266 168657 147920 0 1197
1199 0 488260 168646 147960 0 1198
1200 0 488253 168616 148000 0 1199
1201 0 488247 168586 148040 0 1200
1202 0 488247 168568 148080 0 1201
1203 0 488255 168549 148120 0 1202
1204 0 488267 168515 148160 0 1203
1205 0 488296 168511 148200 0 1204
1206 0 488280 168455 148240 0 1205
1207 0 488233 168402 148280 0 1206
1208 0 488242 168368 148320 0 1207
1209 0 488222 168304 148360 0 1208
1210 0 488189 168241 148400 0 1209
1211 0 488184 168185 148440 0 1210
1212 0 488163 168109 148480 0 1211
1213 0 488146 168061 148520 0 1212
1214 0 488124 167990 148560 0 1213
1215 0 488106 167879 148640 0 1214
1216 0 488104 167806 148680 0 1215
1217 0 488098 167732 148720 0 1216
1218 0 488090 167661 148760 0 1217
1219 0 488076 167581 148800 0 1218
1220 0 488079 167507 148840 0 1219
1221 0 488074 167439 148880 0 1220
1222 0 488075 167389 148920 0 1221
1223 0 488081 167346 148960 0 1222
1224 0 488085 167320 149000 0 1223
1225 0 488093 167272 149040 0 1224
1226 0 488100 167240 149080 0 1225
1227 0 488100 167206 149120 0 1226
1228 0 488093 167161 149160 0 1227
1229 0 488094 167118 149200 0 1228
1230 0 488092 167089 149240 0 1229
1231 0 488101 167050 149280 0 1230
1232 0 488087 167010 149320 0 1231
1233 0 488091 166966 149360 0 1232
1234 0 488092 166925 149400 0 1233
1235 0 488088 166898 149440 0 1234
1236 0 488087 166856 149480 0 1235
1237 0 488091 166797 149520 0 1236
1238 0 488092 166733 149560 0 1237
1239 0 488127 166805 149600 0 1238
1240 0 488153 166792 149640 0 1239
1241 0 488169 166817 149680 0 1240
1242 0 488187 166856 149720 0 1241
1243 0 488204 166835 149760 0 1242
1244 0 488210 166833 149800 0 1243
1245 0 488239 166855 149840 0 1244
1246 0 488249 166936 149880 0 1245
1247 0 488264 166979 149920 0 1246
1248 0 488271 166985 149960 0 1247
1249 0 488282 166992 150000 0 1248
1250 0 488255 167062 150040 0 1249
1251 0 488306 166967 150080 0 1250
1252 0 488325 166950 150120 0 1251
1253 0 488325 166916 150160 0 1252
1254 0 488320 166882 150200 0 1253
1255 0 488335 166793 150240 0 1254
1256 0 488336 166673 150280 0 1255
1257 0 488340 166568 150320 0 1256
1258 0 488340 166444 150360 0 1257
1259 0 488324 166306 150400 0 1258
1260 0 488303 166114 150440 0 1259
1261 0 488293 165971 150480 0 1260
1262 0 488281 165829 150520 0 1261
1263 0 488256 165664 150560 0 1262
1264 0 488246 165534 150600 0 1263
1265 0 488226 165402 150640 0 1264
1266 0 488192 165232 150680 0 1265
1267 0 488174 165095 150720 0 1266
1268 0 488144 165048 150760 0 1267
1269 0 488135 164955 150800 0 1268
1270 0 488114 164886 150840 0 1269
1271 0 488097 164824 150880 0 1270
1272 0 488080 164758 150920 0 1271
1273 0 488076 164705 150960 0 1272
1274 0 488057 164641 151000 0 1273
1275 0 488037 164599 151040 0 1274
1276 0 488012 164538 151080 0 1275
1277 0 487984 164497 151120 0 1276
1278 0 487953 164431 151160 0 1277
1279 0 487918 164377 151200 0 1278
1280 0 487892 164316 151240 0 1279
1281 0 487885 164281 151280 0 1280
1282 0 487868 164239 151320 0 1281
1283 0 487852 164201 151360 0 1282
1284 0 487847 164163 151400 0 1283
1285 0 487804 164103 151440 0 1284
1286 0 487762 164037 151480 0 1285
1287 0 487719 163986 151520 0 1286
1288 0 487681 163925 151560 0 1287
1289 0 487664 163893 151600 0 1288
1290 0 487657 163874 151640 0 1289
1291 0 487644 163852 151680 0 1290
1292 0 487630 163821 151720 0 1291
1293 0 487609 163772 151760 0 1292
1294 0 487586 163723 151800 0 1293
1295 0 487566 163656 151840 0 1294
1296 0 487533 163605 151880 0 1295
1297 0 487499 163504 151920 0 1296
1298 0 487465 163416 151960 0 1297
1299 0 487442 163331 152000 0 1298
1300 0 487411 163248 152040 0 1299
1301 0 487392 163167 152080 0 1300
1302 0 487358 163090 152120 0 1301
1303 0 487326 163047 152160 0 1302
1304 0 487294 162990 152200 0 1303
1305 0 487257 162936 152240 0 1304
1306 0 487225 162880 152280 0 1305
1307 0 487184 162819 152320 0 1306
1308 0 487157 162787 152360 0 1307
1309 0 487129 162748 152400 0 1308
1310 0 487101 162706 152440 0 1309
1311 0 487079 162697 152480 0 1310
1312 0 487052 162661 152520 0 1311
1313 0 487027 162619 152560 0 1312
1314 0 487001 162582 152600 0 1313
1315 0 486972 162534 152640 0 1314
1316 0 486945 162480 152680 0 1315
1317 0 486918 162437 152720 0 1316
1318 0 486886 162397 152760 0 1317
1319 0 486860 162362 152800 0 1318
1320 0 486833 162332 152840 0 1319
1321 0 486794 162277 152880 0 1320
1322 0 486768 162228 152920 0 1321
1323 0 486729 162167 152960 0 1322
1324 0 486705 162149 153000 0 1323
1325 0 486681 162105 153040 0 1324
1326 0 486651 162067 153080 0 1325
1327 0 486620 162028 153120 0 1326
1328 0 486595 161988 153160 0 1327
1329 0 486567 161949 153200 0 1328
1330 0 486550 161921 153240 0 1329
1331 0 486535 161895 153280 0 1330
1332 0 486514 161864 153320 0 1331
1333 0 486494 161839 153360 0 1332
1334 0 486482 161824 153400 0 1333
1335 0 486471 161818 153440 0 1334
1336 0 486459 161798 153480 0 1335
1337 0 486443 161773 153520 0 1336
1338 0 486429 161746 153560 0 1337
1339 0 486393 161677 153600 0 1338
1340 0 486350 161623 153640 0 1339
1341 0 486311 161548 153680 0 1340
1342 0 486272 161488 153720 0 1341
1343 0 486244 161447 153760 0 1342
1344 0 486201 161401 153800 0 1343
1345 0 486165 161372 153840 0 1344
1346 0 486117 161325 153880 0 1345
1347 0 486075 161276 153920 0 1346
1348 0 486048 161240 153960 0 1347
1349 0 485997 161190 154000 0 1348
1350 0 485921 161126 154040 0 1349
1351 0 485853 161061 154080 0 1350
1352 0 485786 160988 154120 0 1351
1353 0 485713 160927 154160 0 1352
1354 0 485634 160838 154200 0 1353
1355 0 485589 160790 154240 0 1354
1356 0 485548 160751 154280 0 1355
1357 0 485508 160714 154320 0 1356
1358 0 485456 160678 154360 0 1357
1359 0 485426 160643 154400 0 1358
1360 0 485382 160618 154440 0 1359
1361 0 485361 160575 154480 0 1360
1362 0 485344 160538 154520 0 1361
1363 0 485319 160503 154560 0 1362
1364 0 485304 160463 154600 0 1363
1365 0 485276 160428 154640 0 1364
1366 0 485252 160384 154680 0 1365
1367 0 485234 160343 154720 0 1366
1368 0 485213 160308 154760 0 1367
1369 0 485193 160280 154800 0 1368
1370 0 485167 160241 154840 0 1369
1371 0 485147 160196 154880 0 1370
1372 0 485117 160149 154920 0 1371
1373 0 485092 160101 154960 0 1372
1374 0 485050 160066 155000 0 1373
1375 0 485019 160012 155040 0 1374
1376 0 484982 159971 155080 0 1375
1377 0 484936 159895 155120 0 1376
1378 0 484888 159840 155160 0 1377
1379 0 484847 159783 155200 0 1378
1380 0 484797 159729 155240 0 1379
1381 0 484756 159673 155280 0 1380
1382 0 484711 159631 155320 0 1381
1383 0 484680 159580 155360 0 1382
1384 0 484633 159541 155400 0 1383
1385 0 484587 159492 155440 0 1384
1386 0 484550 159456 155480 0 1385
1387 0 484518 159406 155520 0 1386
1388 0 484498 159371 155560 0 1387
1389 0 484455 159322 155600 0 1388
1390 0 484424 159279 155640 0 1389
1391 0 484409 159256 155680 0 1390
1392 0 484385 159234 155720 0 1391
1393 0 484360 159199 155760 0 1392
1394 0 484337 159168 155800 0 1393
1395 0 484314 159136 155840 0 1394
1396 0 484276 159076 155880 0 1395
1397 0 484245 159029 155920 0 1396
1398 0 484224 158998 155960 0 1397
1399 0 484185 158927 156000 0 1398
1400 0 484138 158844 156040 0 1399
1401 0 484075 158762 156080 0 1400
1402 0 484049 158707 156120 0 1401
1403 0 484014 158653 156160 0 1402
1404 0 483972 158600 156200 0 1403
1405 0 483935 158553 156240 0 1404
1406 0 483885 158486 156280 0 1405
1407 0 483832 158436 156320 0 1406
1408 0 483790 158390 156360 0 1407
1409 0 483735 158342 156400 0 1408
1410 0 483693 158300 156440 0 1409
1411 0 483699 158264 156480 0 1410
1412 0 483674 158249 156520 0 1411
1413 0 483660 158253 156560 0 1412
1414 0 483577 158204 156600 0 1413
1415 0 483514 158157 156640 0 1414
1416 0 483389 158072 156680 0 1415
1417 0 483358 157966 156720 0 1416
1418 0 483306 157882 156760 0 1417
1419 0 483252 157796 156800 0 1418
1420 0 483154 157670 156840 0 1419
1421 0 483122 157627 156880 0 1420
1422 0 483082 157611 156920 0 1421
1423 0 483051 157584 156960 0 1422
1424 0 483018 157563 157000 0 1423
1425 0 483006 157508 157040 0 1424
1426 0 482991 157444 157080 0 1425
1427 0 482978 157392 157120 0 1426
1428 0 482961 157343 157160 0 1427
1429 0 482952 157292 157200 0 1428
1430 0 482919 157207 157240 0 1429
1431 0 482900 157122 157280 0 1430
1432 0 482870 157021 157320 0 1431
1433 0 482834 156924 157360 0 1432
1434 0 482812 156875 157400 0 1433
1435 0 482787 156818 157440 0 1434
1436 0 482769 156764 157480 0 1435
1437 0 482739 156708 157520 0 1436
1438 0 482698 156629 157560 0 1437
1439 0 482666 156542 157600 0 1438
1440 0 482619 156465 157640 0 1439
1441 0 482591 156396 157680 0 1440
1442 0 482536 156315 157720 0 1441
1443 0 482521 156258 157760 0 1442
1444 0 482492 156230 157800 0 1443
1445 0 482463 156196 157840 0 1444
1446 0 482442 156145 157880 0 1445
1447 0 482412 156078 157920 0 1446
1448 0 482378 156043 157960 0 1447
1449 0 482335 155992 158000 0 1448
1450 0 482311 155937 158040 0 1449
1451 0 482262 155882 158080 0 1450
1452 0 482180 155655 158120 0 1451
1453 0 482146 155777 158160 0 1452
1454 0 482116 155758 158200 0 1453
1455 0 482092 155728 158240 0 1454
1456 0 482073 155696 158280 0 1455
1457 0 482048 155661 158320 0 1456
1458 0 482023 155626 158360 0 1457
1459 0 481998 155610 158400 0 1458
1460 0 481966 155565 158440 0 1459
1461 0 481954 155534 158480 0 1460
1462 0 481916 155504 158520 0 1461
1463 0 481884 155474 158560 0 1462
1464 0 481862 155432 158600 0 1463
1465 0 481831 155404 158640 0 1464
1466 0 481810 155359 158680 0 1465
1467 0 481788 155304 158720 0 1466
1468 0 481776 155268 158760 0 1467
1469 0 481756 155220 158800 0 1468
1470 0 481707 155167 158840 0 1469
1471 0 481655 155129 158880 0 1470
1472 0 481611 155083 158920 0 1471
1473 0 481562 155028 158960 0 1472
1474 0 481541 154982 159000 0 1473
1475 0 481524 154942 159040 0 1474
1476 0 481484 154905 159080 0 1475
1477 0 481447 154873 159120 0 1476
1478 0 481425 154839 159160 0 1477
1479 0 481392 154768 159200 0 1478
1480 0 481352 154702 159240 0 1479
1481 0 481316 154643 159280 0 1480
1482 0 481277 154575 159320 0 1481
1483 0 481232 154503 159360 0 1482
1484 0 481195 154422 159400 0 1483
1485 0 481149 154338 159440 0 1484
1486 0 481105 154265 159480 0 1485
1487 0 481043 154203 159520 0 1486
1488 0 481002 154139 159560 0 1487
1489 0 480987 154084 159600 0 1488
1490 0 480963 154039 159640 0 1489
1491 0 480946 153995 159680 0 1490
1492 0 480922 153960 159720 0 1491
1493 0 480884 153915 159760 0 1492
1494 0 480849 153873 159800 0 1493
1495 0 480812 153779 159840 0 1494
1496 0 480759 153705 159880 0 1495
1497 0 480708 153635 159920 0 1496
1498 0 480671 153576 159960 0 1497
1499 0 480618 153525 160000 0 1498
1500 0 480589 153461 160040 0 1499
1501 0 480565 153402 160080 0 1500
1502 0 480523 153364 160120 0 1501
1503 0 480464 153320 160160 0 1502
1504 0 480430 153251 160200 0 1503
1505 0 480380 153170 160240 0 1504
1506 0 480331 153141 160280 0 1505
1507 0 480285 153076 160320 0 1506
1508 0 480244 153010 160360 0 1507
1509 0 480212 152955 160400 0 1508
1510 0 480179 152907 160440 0 1509
1511 0 480147 152863 160480 0 1510
1512 0 480115 152798 160520 0 1511
1513 0 480096 152743 160560 0 1512
1514 0 480038 152690 160600 0 1513
1515 0 480001 152627 160640 0 1514
1516 0 479951 152558 160680 0 1515
1517 0 479906 152500 160720 0 1516
1518 0 479891 152452 160760 0 1517
1519 0 479878 152411 160800 0 1518
1520 0 479867 152375 160840 0 1519
1521 0 479846 152325 160880 0 1520
1522 0 479828 152302 160920 0 1521
1523 0 479815 152274 160960 0 1522
1524 0 479797 152240 161000 0 1523
1525 0 479778 152218 161040 0 1524
1526 0 479694 152198 161080 0 1525
1527 0 479654 152086 161120 0 1526
1528 0 479598 152000 161160 0 1527
1529 0 479535 151903 161200 0 1528
1530 0 479482 151855 161240 0 1529
1531 0 479429 151821 161280 0 1530
1532 0 479364 151762 161320 0 1531
1533 0 479323 151723 161360 0 1532
1534 0 479298 151712 161400 0 1533
1535 0 479272 151696 161440 0 1534
1536 0 479258 151659 161480 0 1535
1537 0 479223 151639 161520 0 1536
1538 0 479197 151613 161560 0 1537
1539 0 479185 151608 161600 0 1538
1540 0 479168 151591 161640 0 1539
1541 0 479150 151594 161680 0 1540
1542 0 479121 151553 161720 0 1541
1543 0 479095 151521 161760 0 1542
1544 0 479057 151487 161800 0 1543
1545 0 479035 151447 161840 0 1544
1546 0 479000 151403 161880 0 1545
1547 0 478969 151368 161920 0 1546
1548 0 478925 151314 161960 0 1547
1549 0 478889 151271 162000 0 1548
1550 0 478843 151210 162040 0 1549
1551 0 478789 151174 162080 0 1550
1552 0 478738 151096 162120 0 1551
1553 0 478702 151058 162160 0 1552
1554 0 478670 150995 162200 0 1553
1555 0 478638 150953 162240 0 1554
1556 0 478608 150910 162280 0 1555
1557 0 478569 150871 162320 0 1556
1558 0 478525 150815 162360 0 1557
1559 0 478502 150757 162400 0 1558
1560 0 478462 150703 162440 0 1559
1561 0 478430 150654 162480 0 1560
1562 0 478382 150620 162520 0 1561
1563 0 478339 150572 162560 0 1562
1564 0 478285 150525 162600 0 1563
1565 0 478243 150483 162640 0 1564
1566 0 478196 150442 162680 0 1565
1567 0 478157 150408 162720 0 1566
1568 0 478106 150385 162760 0 1567
1569 0 478060 150341 162800 0 1568
1570 0 478007 150292 162840 0 1569
1571 0 477932 150231 162880 0 1570
1572 0 477869 150163 162920 0 1571
1573 0 477797 150093 162960 0 1572
1574 0 477720 150032 163000 0 1573
1575 0 477643 149937 163040 0 1574
1576 0 477583 149864 163080 0 1575
1577 0 477517 149758 163120 0 1576
1578 0 477445 149673 163160 0 1577
1579 0 477379 149594 163200 0 1578
1580 0 477301 149506 163240 0 1579
1581 0 477246 149434 163280 0 1580
1582 0 477181 149333 163320 0 1581
1583 0 477129 149269 163360 0 1582
1584 0 477087 149227 163400 0 1583
1585 0 477018 149180 163440 0 1584
1586 0 476957 149146 163480 0 1585
1587 0 476892 149121 163520 0 1586
1588 0 476846 149067 163560 0 1587
1589 0 476803 149027 163600 0 1588
1590 0 476756 148980 163640 0 1589
1591 0 476709 148975 163680 0 1590
1592 0 476666 148941 163720 0 1591
1593 0 476642 148897 163760 0 1592
1594 0 476610 148869 163800 0 1593
1595 0 476561 148810 163840 0 1594
1596 0 476508 148762 163880 0 1595
1597 0 476462 148717 163920 0 1596
1598 0 476417 148682 163960 0 1597
1599 0 476364 148625 164000 0 1598
1600 0 476316 148560 164040 0 1599
1601 0 476253 148493 164080 0 1600
1602 0 476202 148429 164120 0 1601
1603 0 476149 148347 164160 0 1602
1604 0 476091 148263 164200 0 1603
1605 0 476038 148186 164240 0 1604
1606 0 475990 148082 164280 0 1605
1607 0 475935 148011 164320 0 1606
1608 0 475878 147897 164360 0 1607
1609 0 475823 147819 164400 0 1608
1610 0 475766 147728 164440 0 1609
1611 0 475725 147634 164480 0 1610
1612 0 475668 147601 164520 0 1611
1613 0 475617 147537 164560 0 1612
1614 0 475557 147467 164600 0 1613
1615 0 475501 147409 164640 0 1614
1616 0 475428 147341 164680 0 1615
1617 0 475373 147267 164720 0 1616
1618 0 475332 147206 164760 0 1617
1619 0 475250 147139 164800 0 1618
1620 0 475192 147072 164840 0 1619
1621 0 475102 146997 164880 0 1620
1622 0 475036 146932 164920 0 1621
1623 0 474946 146841 164960 0 1622
1624 0 474859 146742 165000 0 1623
1625 0 474764 146637 165040 0 1624
1626 0 474666 146545 165080 0 1625
1627 0 474596 146479 165120 0 1626
1628 0 474534 146427 165160 0 1627
1629 0 474458 146376 165200 0 1628
1630 0 474396 146320 165240 0 1629
1631 0 474361 146295 165280 0 1630
1632 0 474316 146289 165320 0 1631
1633 0 474275 146263 165360 0 1632
1634 0 474239 146221 165400 0 1633
1635 0 474185 146177 165440 0 1634
1636 0 474155 146124 165480 0 1635
1637 0 474124 146049 165520 0 1636
1638 0 474091 145979 165560 0 1637
1639 0 474064 145900 165600 0 1638
1640 0 474000 145913 165640 0 1639
1641 0 473921 145851 165680 0 1640
1642 0 473866 145780 165720 0 1641
1643 0 473798 145694 165760 0 1642
1644 0 473739 145613 165800 0 1643
1645 0 473672 145527 165840 0 1644
1646 0 473581 145435 165880 0 1645
1647 0 473500 145285 165920 0 1646
1648 0 473424 145201 165960 0 1647
1649 0 473309 145071 166000 0 1648
1650 0 473233 144938 166040 0 1649
1651 0 473161 144851 166080 0 1650
1652 0 473121 144785 166120 0 1651
1653 0 473074 144727 166160 0 1652
1654 0 473026 144653 166200 0 1653
1655 0 473057 144583 166240 0 1654
1656 0 472972 144491 166280 0 1655
1657 0 472901 144399 166320 0 1656
1658 0 472858 144305 166360 0 1657
1659 0 472805 144248 166400 0 1658
1660 0 472745 144179 166440 0 1659
1661 0 472688 144103 166480 0 1660
1662 0 472629 144013 166520 0 1661
1663 0 472581 143933 166560 0 1662
1664 0 472467 143916 166600 0 1663
1665 0 472402 143829 166640 0 1664
1666 0 472352 143736 166680 0 1665
1667 0 472275 143649 166720 0 1666
1668 0 472207 143573 166760 0 1667
1669 0 472156 143488 166800 0 1668
1670 0 472088 143394 166840 0 1669
1671 0 472026 143320 166880 0 1670
1672 0 471960 143232 166920 0 1671
1673 0 471856 143161 166960 0 1672
1674 0 471756 143082 167000 0 1673
1675 0 471657 143007 167040 0 1674
1676 0 471551 142924 167080 0 1675
1677 0 471466 142846 167120 0 1676
1678 0 471370 142729 167160 0 1677
1679 0 471260 142641 167200 0 1678
1680 0 471166 142538 167240 0 1679
1681 0 471081 142431 167280 0 1680
1682 0 470987 142321 167320 0 1681
1683 0 470881 142221 167360 0 1682
1684 0 470768 142121 167400 0 1683
1685 0 470661 141994 167440 0 1684
1686 0 470547 141882 167480 0 1685
1687 0 470443 141776 167520 0 1686
1688 0 470326 141698 167560 0 1687
1689 0 470218 141624 167600 0 1688
1690 0 470095 141567 167640 0 1689
1691 0 469905 141344 167720 0 1690
1692 0 469792 141262 167760 0 1691
1693 0 469725 141218 167800 0 1692
1694 0 469653 141168 167840 0 1693
1695 0 469590 141103 167880 0 1694
1696 0 469539 141061 167920 0 1695
1697 0 469459 141020 167960 0 1696
1698 0 469364 140949 168000 0 1697
1699 0 469277 140871 168040 0 1698
1700 0 469180 140782 168080 0 1699
1701 0 469089 140700 168120 0 1700
1702 0 468987 140620 168160 0 1701
1703 0 468896 140543 168200 0 1702
1704 0 468812 140488 168240 0 1703
1705 0 468689 140463 168280 0 1704
1706 0 468603 140400 168320 0 1705
1707 0 468525 140339 168360 0 1706
1708 0 468419 140289 168400 0 1707
1709 0 468363 140251 168440 0 1708
1710 0 468272 140231 168480 0 1709
1711 0 468194 140214 168520 0 1710
1712 0 468119 140198 168560 0 1711
1713 0 468048 140177 168600 0 1712
1714 0 467974 140163 168640 0 1713
1715 0 467887 140131 168680 0 1714
1716 0 467799 140082 168720 0 1715
1717 0 467712 140030 168760 0 1716
1718 0 467621 139972 168800 0 1717
1719 0 467534 139918 168840 0 1718
1720 0 467438 139868 168880 0 1719
1721 0 467364 139834 168920 0 1720
1722 0 467295 139798 168960 0 1721
1723 0 467229 139752 169000 0 1722
1724 0 467138 139719 169040 0 1723
1725 0 467088 139704 169080 0 1724
1726 0 467029 139705 169120 0 1725
1727 0 467003 139680 169160 0 1726
1728 0 466960 139660 169200 0 1727
1729 0 466914 139647 169240 0 1728
1730 0 466874 139634 169280 0 1729
1731 0 466823 139631 169320 0 1730
1732 0 466774 139616 169360 0 1731
1733 0 466729 139620 169400 0 1732
1734 0 466661 139593 169440 0 1733
1735 0 466576 139562 169480 0 1734
1736 0 466504 139547 169520 0 1735
1737 0 466447 139532 169560 0 1736
1738 0 466364 139518 169600 0 1737
1739 0 466282 139508 169640 0 1738
1740 0 466161 139489 169680 0 1739
1741 0 466043 139463 169720 0 1740
1742 0 465917 139439 169760 0 1741
1743 0 465797 139415 169800 0 1742
1744 0 465673 139398 169840 0 1743
1745 0 465556 139361 169880 0 1744
1746 0 465399 139347 169920 0 1745
1747 0 465244 139309 169960 0 1746
1748 0 465120 139282 170000 0 1747
1749 0 464990 139236 170040 0 1748
1750 0 464821 139212 170080 0 1749
1751 0 464687 139162 170120 0 1750
1752 0 464570 139122 170160 0 1751
1753 0 464420 139089 170200 0 1752
1754 0 464283 139047 170240 0 1753
1755 0 464154 138998 170280 0 1754
1756 0 464016 138956 170320 0 1755
1757 0 463908 138919 170360 0 1756
1758 0 463604 138830 170400 0 1757
1759 0 463337 138746 170440 0 1758
1760 0 463210 138691 170480 0 1759
1761 0 463072 138634 170520 0 1760
1762 0 462956 138571 170560 0 1761
1763 0 462825 138518 170600 0 1762
1764 0 462698 138460 170640 0 1763
1765 0 462558 138418 170680 0 1764
1766 0 462479 138398 170720 0 1765
1767 0 462373 138393 170760 0 1766
1768 0 462275 138378 170800 0 1767
1769 0 462176 138375 170840 0 1768
1770 0 462007 138346 170880 0 1769
1771 0 461860 138333 170920 0 1770
1772 0 461688 138314 170960 0 1771
1773 0 461546 138277 171000 0 1772
1774 0 461374 138264 171040 0 1773
1775 0 461191 138199 171080 0 1774
1776 0 461004 138139 171120 0 1775
1777 0 460867 138058 171160 0 1776
1778 0 460656 137996 171200 0 1777
1779 0 460484 137941 171240 0 1778
1780 0 460327 137920 171280 0 1779
1781 0 460179 137886 171320 0 1780
1782 0 459993 137866 171360 0 1781
1783 0 459853 137843 171400 0 1782
1784 0 459738 137818 171440 0 1783
1785 0 459628 137803 171480 0 1784
1786 0 459524 137777 171520 0 1785
1787 0 459410 137753 171560 0 1786
1788 0 459288 137736 171600 0 1787
1789 0 459086 137654 171640 0 1788
1790 0 458898 137584 171680 0 1789
1791 0 458797 137583 171720 0 1790
1792 0 458694 137566 171760 0 1791
1793 0 458596 137558 171800 0 1792
1794 0 458505 137533 171840 0 1793
1795 0 458409 137521 171880 0 1794
1796 0 458307 137506 171920 0 1795
1797 0 458214 137484 171960 0 1796
1798 0 458103 137473 172000 0 1797
1799 0 458034 137489 172040 0 1798
1800 0 457969 137486 172080 0 1799
1801 0 457928 137437 172120 0 1800
1802 0 457812 137482 172160 0 1801
1803 0 457753 137471 172200 0 1802
1804 0 457654 137472 172240 0 1803
1805 0 457577 137463 172280 0 1804
1806 0 457496 137451 172320 0 1805
1807 0 457380 137443 172360 0 1806
1808 0 457301 137429 172400 0 1807
1809 0 457201 137425 172440 0 1808
1810 0 457124 137401 172480 0 1809
1811 0 457040 137395 172520 0 1810
1812 0 456946 137383 172560 0 1811
1813 0 456891 137366 172600 0 1812
1814 0 456814 137372 172640 0 1813
1815 0 456743 137370 172680 0 1814
1816 0 456674 137360 172720 0 1815
1817 0 456591 137349 172760 0 1816
1818 0 456514 137332 172800 0 1817
1819 0 456436 137298 172840 0 1818
1820 0 456339 137285 172880 0 1819
1821 0 456255 137285 172920 0 1820
1822 0 456188 137250 172960 0 1821
1823 0 456119 137230 173000 0 1822
1824 0 456043 137221 173040 0 1823
1825 0 455976 137197 173080 0 1824
1826 0 455876 137171 173120 0 1825
1827 0 455780 137139 173160 0 1826
1828 0 455711 137096 173200 0 1827
1829 0 455585 137088 173240 0 1828
1830 0 455533 137018 173280 0 1829
1831 0 455462 136970 173320 0 1830
1832 0 455381 136934 173360 0 1831
1833 0 455316 136899 173400 0 1832
1834 0 455216 136880 173440 0 1833
1835 0 455144 136839 173480 0 1834
1836 0 455059 136806 173520 0 1835
1837 0 454964 136791 173560 0 1836
1838 0 454883 136765 173600 0 1837
1839 0 454821 136748 173640 0 1838
1840 0 454734 136749 173680 0 1839
1841 0 454648 136755 173720 0 1840
1842 0 454582 136744 173760 0 1841
1843 0 454519 136746 173800 0 1842
1844 0 454439 136737 173840 0 1843
1845 0 454371 136719 173880 0 1844
1846 0 454307 136685 173920 0 1845
1847 0 454182 136641 173960 0 1846
1848 0 454078 136584 174000 0 1847
1849 0 453894 136601 174040 0 1848
1850 0 453781 136543 174080 0 1849
1851 0 453633 136446 174160 0 1850
1852 0 453524 136446 174200 0 1851
1853 0 453416 136457 174240 0 1852
1854 0 453300 136473 174280 0 1853
1855 0 453238 136476 174320 0 1854
1856 0 453155 136494 174360 0 1855
1857 0 453069 136528 174400 0 1856
1858 0 452977 136553 174440 0 1857
1859 0 452880 136546 174480 0 1858
1860 0 452786 136535 174520 0 1859
1861 0 452680 136553 174560 0 1860
1862 0 452562 136565 174600 0 1861
1863 0 452470 136572 174640 0 1862
1864 0 452398 136594 174680 0 1863
1865 0 452321 136610 174720 0 1864
1866 0 452252 136609 174760 0 1865
1867 0 452195 136606 174800 0 1866
1868 0 452170 136593 174840 0 1867
1869 0 452086 136609 174880 0 1868
1870 0 452031 136597 174920 0 1869
1871 0 451976 136584 174960 0 1870
1872 0 451899 136565 175000 0 1871
1873 0 451789 136554 175040 0 1872
1874 0 451716 136540 175080 0 1873
1875 0 451616 136523 175120 0 1874
1876 0 451499 136521 175160 0 1875
1877 0 451364 136531 175200 0 1876
1878 0 451248 136621 175240 0 1877
1879 0 451195 136535 175280 0 1878
1880 0 451149 136546 175320 0 1879
1881 0 451052 136544 175360 0 1880
1882 0 450819 136817 175400 0 1881
1883 0 450962 136456 175440 0 1882
1884 0 450912 136431 175480 0 1883
1885 0 450872 136408 175520 0 1884
1886 0 450812 136400 175560 0 1885
1887 0 450767 136426 175600 0 1886
1888 0 450704 136463 175640 0 1887
1889 0 450656 136489 175680 0 1888
1890 0 450596 136485 175720 0 1889
1891 0 450534 136439 175760 0 1890
1892 0 450486 136402 175800 0 1891
1893 0 450434 136413 175840 0 1892
1894 0 450376 136404 175880 0 1893
1895 0 450337 136435 175920 0 1894
1896 0 450271 136385 175960 0 1895
1897 0 450240 136370 176000 0 1896
1898 0 450178 136368 176040 0 1897
1899 0 450121 136361 176080 0 1898
1900 0 450073 136343 176120 0 1899
1901 0 450020 136320 176160 0 1900
1902 0 449973 136298 176200 0 1901
1903 0 449913 136291 176240 0 1902
1904 0 449870 136263 176280 0 1903
1905 0 449816 136251 176320 0 1904
1906 0 449772 136248 176360 0 1905
1907 0 449728 136245 176400 0 1906
1908 0 449679 136246 176440 0 1907
1909 0 449713 136121 176480 0 1908
1910 0 449554 136190 176520 0 1909
1911 0 449398 136267 176560 0 1910
1912 0 449485 136128 176600 0 1911
1913 0 449441 136118 176640 0 1912
1914 0 449769 135573 176680 0 1913
1915 0 449315 136096 176720 0 1914
1916 0 449257 136079 176760 0 1915
1917 0 449247 136033 176800 0 1916
1918 0 449213 136038 176840 0 1917
1919 0 449175 136037 176880 0 1918
1920 0 449126 136022 176920 0 1919
1921 0 449080 136005 176960 0 1920
1922 0 449025 136002 177000 0 1921
1923 0 448964 135992 177040 0 1922
1924 0 448895 135992 177080 0 1923
1925 0 448840 135970 177120 0 1924
1926 0 448778 135947 177160 0 1925
1927 0 448714 135927 177200 0 1926
1928 0 448673 135908 177240 0 1927
1929 0 448636 135881 177280 0 1928
1930 0 448589 135866 177320 0 1929
1931 0 448554 135849 177360 0 1930
1932 0 448506 135832 177400 0 1931
1933 0 448465 135816 177440 0 1932
1934 0 448417 135804 177480 0 1933
1935 0 448380 135775 177520 0 1934
1936 0 448344 135765 177560 0 1935
1937 0 448292 135738 177600 0 1936
1938 0 448232 135690 177640 0 1937
1939 0 448164 135650 177680 0 1938
1940 0 448121 135610 177720 0 1939
1941 0 448043 135588 177760 0 1940
1942 0 447939 135615 177800 0 1941
1943 0 447858 135620 177840 0 1942
1944 0 447790 135622 177880 0 1943
1945 0 447717 135593 177920 0 1944
1946 0 447657 135570 177960 0 1945
1947 0 447595 135537 178000 0 1946
1948 0 447539 135498 178040 0 1947
1949 0 447509 135456 178080 0 1948
1950 0 447457 135449 178120 0 1949
1951 0 447420 135416 178160 0 1950
1952 0 447389 135405 178200 0 1951
1953 0 447329 135389 178240 0 1952
1954 0 447283 135372 178280 0 1953
1955 0 447239 135358 178320 0 1954
1956 0 447178 135392 178360 0 1955
1957 0 447170 135328 178400 0 1956
1958 0 447142 135294 178440 0 1957
1959 0 447105 135267 178480 0 1958
1960 0 447075 135235 178520 0 1959
1961 0 447010 135215 178560 0 1960
1962 0 446983 135235 178600 0 1961
1963 0 446938 135165 178640 0 1962
1964 0 446884 135140 178680 0 1963
1965 0 446825 135103 178720 0 1964
1966 0 446774 135069 178760 0 1965
1967 0 446725 135048 178800 0 1966
1968 0 446653 135026 178840 0 1967
1969 0 446590 135002 178880 0 1968
1970 5 446509 134968 178920 0 1969
1971 0 446393 134919 179000 0 1970
1972 0 446331 134901 179040 0 1971
1973 0 446272 134875 179080 0 1972
1974 0 446209 134821 179120 0 1973
1975 0 446148 134773 179160 0 1974
1976 0 446100 134709 179200 0 1975
1977 0 446057 134662 179240 0 1976
1978 0 445964 134607 179280 0 1977
1979 0 445872 134557 179320 0 1978
1980 0 445784 134506 179360 0 1979
1981 0 445686 134451 179400 0 1980
1982 0 445573 134363 179440 0 1981
1983 0 445449 134362 179480 0 1982
1984 0 444911 134173 179480 0 1983
1985 0 444319 134053 179480 0 1984
1986 5 444062 133965 179520 0 1985
1987 0 442367 133812 179520 0 1986
1988 5 441344 133457 179520 0 1987
1989 0 440331 132942 179520 0 1988
1990 0 440108 132836 179560 0 1989
1991 0 439913 132750 179600 0 1990
1992 0 439738 132636 179640 0 1991
1993 0 439501 132506 179680 0 1992
1994 0 439408 132411 179720 0 1993
1995 0 439356 132342 179760 0 1994
1996 0 439221 132264 179800 0 1995
1997 0 439066 132139 179840 0 1996
1998 0 438418 132064 179840 0 1997
1999 0 438384 132041 179880 0 1998
2000 0 438346 132038 179920 0 1999
2001 0 438302 132053 179960 0 2000
2002 5 438365 132065 180000 0 2001
2003 0 437786 131954 180000 0 2002
2004 0 437675 131960 180040 0 2003
2005 0 437456 131939 180120 0 2004
2006 0 437368 131909 180160 0 2005
2007 0 437306 131887 180200 0 2006
2008 0 437106 131855 180240 0 2007
2009 0 437027 131801 180280 0 2008
2010 0 436933 131761 180320 0 2009
2011 0 436849 131711 180360 0 2010
2012 0 436709 131690 180400 0 2011
2013 0 436593 131683 180440 0 2012
2014 0 436502 131669 180480 0 2013
2015 0 436414 131637 180520 0 2014
2016 0 436326 131606 180560 0 2015
2017 0 436099 131594 180600 0 2016
2018 0 435888 131581 180640 0 2017
2019 0 435663 131546 180680 0 2018
2020 0 435441 131525 180720 0 2019
2021 0 435181 131529 180760 0 2020
2022 0 434885 131582 180800 0 2021
2023 0 434668 131551 180840 0 2022
2024 0 434571 131559 180880 0 2023
2025 0 434470 131576 180920 0 2024
2026 0 434350 131614 180960 0 2025
2027 0 434272 131638 181000 0 2026
2028 0 434205 131648 181040 0 2027
2029 0 434134 131655 181080 0 2028
2030 0 434071 131648 181120 0 2029
2031 0 433965 131650 181160 0 2030
2032 0 433918 131677 181200 0 2031
2033 0 433738 131365 181240 0 2032
2034 0 433326 131743 181280 0 2033
2035 0 433199 131713 181320 0 2034
2036 0 432917 131680 181360 0 2035
2037 0 432732 131730 181400 0 2036
2038 0 432547 131781 181440 0 2037
2039 0 432381 131800 181480 0 2038
2040 0 432108 131782 181520 0 2039
2041 0 432042 131791 181560 0 2040
2042 0 431963 131796 181600 0 2041
2043 0 431902 131801 181640 0 2042
2044 0 431836 131798 181680 0 2043
2045 0 431711 131770 181720 0 2044
2046 0 431568 131748 181760 0 2045
2047 0 431427 131720 181800 0 2046
2048 0 430173 131942 181840 0 2047
2049 0 429881 131998 181880 0 2048
2050 0 429581 132055 181920 0 2049
2051 0 429271 132117 181960 0 2050
2052 0 429147 132101 182000 0 2051
2053 0 429015 132109 182040 0 2052
2054 0 428895 132099 182080 0 2053
2055 0 428730 132136 182120 0 2054
2056 0 428565 132160 182160 0 2055
2057 0 428398 132187 182200 0 2056
2058 0 428269 132191 182240 0 2057
2059 0 427732 132224 182280 0 2058
2060 0 426671 132380 182280 0 2059
2061 0 425636 132330 182280 0 2060
2062 0 425468 132410 182240 0 2061
2063 0 425249 132514 182200 0 2062
2064 0 425081 132596 182160 0 2063
2065 0 424911 132678 182120 0 2064
2066 0 424592 132717 182080 0 2065
2067 0 424262 132751 182040 0 2066
2068 0 423974 132785 182000 0 2067
2069 0 423774 132762 181960 0 2068
2070 5 423600 132755 181920 0 2069
2071 0 422479 132952 181920 0 2070
2072 0 421647 132958 181920 0 2071
2073 0 420827 132990 181920 0 2072
2074 0 419885 133215 181920 0 2073
2075 0 418457 133122 181920 0 2074
2076 0 417859 133139 181880 0 2075
2077 0 417360 133184 181920 0 2076
2078 0 416865 133215 181960 0 2077
2079 0 416665 133238 181920 0 2078
2080 0 416470 133248 181880 0 2079
2081 0 416243 133292 181840 0 2080
2082 0 416087 133318 181800 0 2081
2083 0 415930 133353 181760 0 2082
2084 0 415770 133381 181720 0 2083
2085 0 415684 133394 181680 0 2084
2086 0 415590 133419 181640 0 2085
2087 0 415502 133442 181600 0 2086
2088 0 415419 133465 181560 0 2087
2089 0 415321 133492 181520 0 2088
2090 0 415229 133517 181480 0 2089
2091 0 415120 133559 181440 0 2090
2092 0 415016 133595 181400 0 2091
2093 0 414872 133615 181360 0 2092
2094 0 414710 133655 181320 0 2093
2095 0 414664 133696 181280 0 2094
2096 0 414714 133471 181240 0 2095
2097 0 414540 133465 181200 0 2096
2098 0 414491 133517 181160 0 2097
2099 0 414465 133516 181120 0 2098
2100 0 414179 133627 181080 0 2099
2101 0 413858 133673 181040 0 2100
2102 0 413551 133706 181000 0 2101
2103 0 413061 133731 180960 0 2102
2104 0 412909 133762 180920 0 2103
2105 0 412676 133788 180880 0 2104
2106 0 412000 133797 180880 0 2105
2107 0 411464 133882 180840 0 2106
2108 0 411057 133895 180800 0 2107
2109 0 410976 133848 180760 0 2108
2110 0 410837 133871 180720 0 2109
2111 0 410680 133816 180680 0 2110
2112 0 410515 133778 180640 0 2111
2113 0 410226 133775 180600 0 2112
2114 0 409950 133778 180560 0 2113
2115 0 409841 133806 180520 0 2114
2116 0 409691 133855 180480 0 2115
2117 0 409561 133872 180440 0 2116
2118 0 409394 133902 180400 0 2117
2119 0 409219 133907 180360 0 2118
2120 0 409071 133908 180320 0 2119
2121 0 408931 133972 180280 0 2120
2122 0 408743 133991 180240 0 2121
2123 0 408565 134003 180200 0 2122
2124 0 408402 134023 180160 0 2123
2125 0 407893 133833 180080 0 2124
2126 0 406756 133917 180040 0 2125
2127 0 406711 133915 180000 0 2126
2128 0 406626 133949 179960 0 2127
2129 0 406569 133963 179920 0 2128
2130 0 406501 133981 179880 0 2129
2131 0 406442 133997 179840 0 2130
2132 0 406404 134012 179800 0 2131
2133 0 406332 134019 179760 0 2132
2134 0 406207 134075 179720 0 2133
2135 0 406109 134133 179680 0 2134
2136 0 406030 134181 179640 0 2135
2137 0 405991 134200 179600 0 2136
2138 0 405982 134219 179560 0 2137
2139 0 405973 134244 179520 0 2138
2140 0 404824 134443 179480 0 2139
2141 0 404542 134479 179440 0 2140
2142 0 404255 134514 179400 0 2141
2143 0 403967 134549 179360 0 2142
2144 0 403652 134687 179320 0 2143
2145 0 403338 134821 179280 0 2144
2146 0 403156 134906 179240 0 2145
2147 0 402973 134989 179200 0 2146
2148 0 402795 135073 179160 0 2147
2149 0 402637 135139 179120 0 2148
2150 0 402473 135208 179080 0 2149
2151 0 402300 135280 179040 0 2150
2152 0 402117 135371 179000 0 2151
2153 0 401596 135491 178920 0 2152
2154 0 401346 135567 178880 0 2153
2155 0 401024 135581 178840 0 2154
2156 0 400705 135602 178800 0 2155
2157 0 400626 135619 178760 0 2156
2158 0 400555 135650 178720 0 2157
2159 0 400442 135772 178680 0 2158
2160 0 400323 135878 178640 0 2159
2161 0 400294 135885 178600 0 2160
2162 0 400253 135886 178560 0 2161
2163 0 400228 135890 178520 0 2162
2164 0 400105 135954 178480 0 2163
2165 0 399977 136007 178440 0 2164
2166 0 399831 136057 178400 0 2165
2167 0 399675 136108 178360 0 2166
2168 0 399518 136154 178320 0 2167
2169 0 399415 136194 178280 0 2168
2170 0 399304 136252 178240 0 2169
2171 0 399279 136284 178200 0 2170
2172 0 399217 136336 178160 0 2171
2173 0 399162 136393 178120 0 2172
2174 0 399100 136448 178080 0 2173
2175 0 399054 136503 178040 0 2174
2176 0 398972 136575 178000 0 2175
2177 0 398926 136627 177960 0 2176
2178 0 398878 136679 177920 0 2177
2179 0 398845 136722 177880 0 2178
2180 0 398795 136790 177840 0 2179
2181 0 398771 136850 177800 0 2180
2182 0 398674 136893 177760 0 2181
2183 0 398598 136926 177720 0 2182
2184 0 398494 136973 177680 0 2183
2185 0 398334 137026 177640 0 2184
2186 0 398184 137082 177600 0 2185
2187 0 398011 137132 177560 0 2186
2188 0 397889 137198 177520 0 2187
2189 0 397748 137274 177480 0 2188
2190 0 397647 137338 177440 0 2189
2191 0 397520 137411 177400 0 2190
2192 0 397503 137439 177360 0 2191
2193 0 397451 137483 177320 0 2192
2194 0 397413 137530 177280 0 2193
2195 0 397376 137573 177240 0 2194
2196 0 397310 137611 177200 0 2195
2197 0 397259 137639 177160 0 2196
2198 0 397185 137679 177120 0 2197
2199 0 397143 137711 177080 0 2198
2200 0 397076 137728 177040 0 2199
2201 0 396908 137802 177000 0 2200
2202 0 396747 137868 176960 0 2201
2203 0 396591 137941 176920 0 2202
2204 0 396336 138093 176880 0 2203
2205 5 396079 138244 176840 0 2204
2206 5 393873 139771 176840 0 2205
2207 0 393876 139759 176800 0 2206
2208 0 393878 139732 176760 0 2207
2209 0 393900 139722 176720 0 2208
2210 0 393925 139697 176680 0 2209
2211 0 393906 139689 176640 0 2210
2212 0 393915 139687 176600 0 2211
2213 0 393918 139697 176560 0 2212
2214 0 393916 139718 176520 0 2213
2215 0 393935 139714 176480 0 2214
2216 0 393922 139771 176440 0 2215
2217 0 393968 139699 176400 0 2216
2218 0 393968 139721 176360 0 2217
2219 0 393966 139731 176320 0 2218
2220 0 393981 139752 176280 0 2219
2221 0 393944 139786 176240 0 2220
2222 0 393919 139798 176200 0 2221
2223 0 393879 139832 176160 0 2222
2224 0 393846 139862 176120 0 2223
2225 0 393772 139897 176080 0 2224
2226 0 393725 139924 176040 0 2225
2227 0 393679 139956 176000 0 2226
2228 0 393631 139992 175960 0 2227
2229 0 393600 140026 175920 0 2228
2230 0 393548 140065 175880 0 2229
2231 0 393491 140082 175840 0 2230
2232 0 393430 140104 175800 0 2231
2233 0 393371 140102 175760 0 2232
2234 0 393349 140094 175720 0 2233
2235 0 393317 140086 175680 0 2234
2236 0 393278 140089 175640 0 2235
2237 0 393258 140078 175600 0 2236
2238 0 393212 140073 175560 0 2237
2239 0 393198 140083 175520 0 2238
2240 0 393163 140091 175480 0 2239
2241 0 393120 140132 175440 0 2240
2242 0 393085 140145 175400 0 2241
2243 0 393066 140141 175360 0 2242
2244 0 392992 140197 175320 0 2243
2245 0 392959 140198 175280 0 2244
2246 0 392879 140228 175200 0 2245
2247 0 392842 140256 175160 0 2246
2248 0 392800 140303 175120 0 2247
2249 0 392766 140350 175080 0 2248
2250 0 392725 140394 175040 0 2249
2251 0 392695 140436 175000 0 2250
2252 0 392664 140490 174960 0 2251
2253 0 392629 140538 174920 0 2252
2254 0 392589 140593 174880 0 2253
2255 0 392540 140631 174840 0 2254
2256 0 392491 140689 174800 0 2255
2257 0 392439 140738 174760 0 2256
2258 0 392391 140784 174720 0 2257
2259 0 392322 140779 174680 0 2258
2260 0 392252 140788 174640 0 2259
2261 0 392210 140795 174600 0 2260
2262 0 392163 140805 174560 0 2261
2263 0 392135 140788 174520 0 2262
2264 0 392082 140836 174480 0 2263
2265 0 392012 140902 174440 0 2264
2266 0 391961 140942 174400 0 2265
2267 0 391878 140964 174360 0 2266
2268 0 391809 140990 174320 0 2267
2269 0 391711 141044 174280 0 2268
2270 0 391647 141065 174240 0 2269
2271 0 391616 141064 174200 0 2270
2272 0 391588 141073 174160 0 2271
2273 0 391581 141122 174080 0 2272
2274 0 391571 141133 174040 0 2273
2275 0 391498 141244 174000 0 2274
2276 0 391499 141203 173960 0 2275
2277 0 391427 141297 173920 0 2276
2278 0 391365 141381 173880 0 2277
2279 0 391325 141445 173840 0 2278
2280 0 391328 141477 173800 0 2279
2281 0 391304 141516 173760 0 2280
2282 0 391249 141541 173720 0 2281
2283 0 391206 141547 173680 0 2282
2284 0 391170 141564 173640 0 2283
2285 0 391108 141584 173600 0 2284
2286 0 391066 141620 173560 0 2285
2287 0 391023 141681 173520 0 2286
2288 0 390975 141736 173480 0 2287
2289 0 390934 141784 173440 0 2288
2290 0 390935 141814 173400 0 2289
2291 0 390908 141854 173360 0 2290
2292 0 390898 141886 173320 0 2291
2293 0 390883 141929 173280 0 2292
2294 0 390865 141965 173240 0 2293
2295 0 390850 141970 173200 0 2294
2296 0 390801 142024 173160 0 2295
2297 0 390769 142064 173120 0 2296
2298 0 390730 142106 173080 0 2297
2299 0 390708 142227 173000 0 2298
2300 0 390636 142265 172960 0 2299
2301 0 390563 142257 172920 0 2300
2302 0 390434 142353 172840 0 2301
2303 0 390207 142568 172680 0 2302
2304 0 389775 143102 172640 0 2303
2305 0 389632 143362 172560 0 2304
2306 0 389651 143427 172400 0 2305
2307 0 389656 143443 172360 0 2306
2308 0 389424 143534 172200 0 2307
2309 0 389322 143630 172080 0 2308
2310 0 389061 143804 171800 0 2309
2311 0 388703 143884 171640 0 2310
2312 0 388419 143928 171400 0 2311
2313 0 388181 143987 171240 0 2312
2314 0 388038 144005 171120 0 2313
2315 0 387870 144073 171000 0 2314
2316 0 387627 144178 170840 0 2315
2317 0 387572 144256 170800 0 2316
2318 0 387506 144302 170760 0 2317
2319 0 387411 144352 170680 0 2318
2320 0 387350 144375 170640 0 2319
2321 0 387344 144371 170600 0 2320
2322 0 387266 144441 170560 0 2321
2323 0 387229 144461 170520 0 2322
2324 0 387210 144494 170480 0 2323
2325 0 387144 144538 170440 0 2324
2326 0 387081 144585 170400 0 2325
2327 0 387037 144582 170360 0 2326
2328 0 386973 144635 170320 0 2327
2329 0 386925 144762 170280 0 2328
2330 0 386906 144829 170240 0 2329
2331 0 386900 144871 170200 0 2330
2332 0 386897 144864 170160 0 2331
2333 0 386889 144877 170120 0 2332
2334 0 386847 144930 170080 0 2333
2335 0 386848 144946 170040 0 2334
2336 0 386821 144981 170000 0 2335
2337 0 386795 145006 169960 0 2336
2338 0 386730 144984 169920 0 2337
2339 0 386662 145094 169880 0 2338
2340 0 386624 145107 169840 0 2339
2341 0 386598 145087 169800 0 2340
2342 0 386546 145117 169760 0 2341
2343 0 386437 145150 169640 0 2342
2344 0 386208 145260 169520 0 2343
2345 0 385969 145368 169400 0 2344
2346 0 385806 145468 169280 0 2345
2347 0 385377 145634 168960 0 2346
2348 0 385049 145914 168760 0 2347
2349 0 384676 146044 168480 0 2348
2350 0 384487 146217 168280 0 2349
2351 0 384247 146468 168080 0 2350
2352 0 384172 146574 168000 0 2351
2353 0 384078 146690 167880 0 2352
2354 0 384032 146772 167800 0 2353
2355 0 383982 146874 167720 0 2354
2356 0 383819 146949 167640 0 2355
2357 0 383738 147004 167600 0 2356
2358 0 383692 147119 167520 0 2357
2359 0 383528 147337 167360 0 2358
2360 0 383270 147582 167280 0 2359
2361 0 383176 147636 167200 0 2360
2362 0 382969 147724 167080 0 2361
2363 0 383014 147783 166960 0 2362
2364 0 382789 147926 166800 0 2363
2365 0 382820 147979 166720 0 2364
2366 0 382681 148047 166680 0 2365
2367 0 382679 148062 166600 0 2366
2368 0 382326 148181 166560 0 2367
2369 5 382292 148211 166520 0 2368
2370 0 382191 148302 166400 0 2369
2371 0 382123 148362 166320 0 2370
2372 0 382387 148608 166200 0 2371
2373 0 382333 148652 166160 0 2372
2374 0 382311 148710 166080 0 2373
2375 0 382298 148739 166040 0 2374
2376 0 382229 148928 165920 0 2375
2377 0 382346 149023 165840 0 2376
2378 0 382342 149120 165760 0 2377
2379 0 382345 149189 165680 0 2378
2380 0 382309 149209 165600 0 2379
2381 0 382272 149317 165480 0 2380
2382 0 382189 149434 165320 0 2381
2383 0 382147 149492 165240 0 2382
2384 0 381969 149547 165160 0 2383
2385 5 381697 149628 165080 0 2384
2386 0 381452 149656 164960 0 2385
2387 0 381144 149682 164840 0 2386
2388 0 380896 149691 164760 0 2387
2389 0 380727 149662 164720 0 2388
2390 0 380635 149637 164640 0 2389
2391 0 380485 149617 164560 0 2390
2392 0 380311 149596 164480 0 2391
2393 0 380230 149628 164440 0 2392
2394 0 380048 149756 164360 0 2393
2395 0 379868 149772 164240 0 2394
2396 0 379843 149820 164200 0 2395
2397 0 379708 149905 164120 0 2396
2398 0 379504 150026 163960 0 2397
2399 0 379240 150179 163840 0 2398
2400 0 379073 150263 163680 0 2399
2401 0 378908 150329 163600 0 2400
2402 0 378743 150488 163440 0 2401
2403 0 378627 150531 163360 0 2402
2404 0 378496 150616 163280 0 2403
2405 0 378313 150753 163200 0 2404
2406 0 378227 150781 163160 0 2405
2407 0 377849 150930 163080 0 2406
2408 0 377787 151071 163080 0 2407
2409 0 377912 151031 163040 0 2408
2410 0 377938 150983 162960 0 2409
2411 0 377830 150979 162880 0 2410
2412 0 377704 151002 162840 0 2411
2413 0 377431 151150 162760 0 2412
2414 0 377321 151280 162680 0 2413
2415 0 377200 151341 162600 0 2414
2416 0 377088 151364 162520 0 2415
2417 0 376958 151479 162480 0 2416
2418 0 376700 151563 162440 0 2417
2419 0 376675 151563 162400 0 2418
2420 0 376557 151533 162280 0 2419
2421 0 376493 151576 162200 0 2420
2422 0 376068 151818 162080 0 2421
2423 0 375961 151920 162040 0 2422
2424 0 375823 152039 161960 0 2423
2425 0 375644 152206 161960 0 2424
2426 0 375498 152271 161880 0 2425
2427 0 374951 152371 161760 0 2426
2428 0 374673 152437 161680 0 2427
2429 0 374664 152353 161640 0 2428
2430 0 374274 152434 161560 0 2429
2431 0 373880 152503 161480 0 2430
2432 0 372216 152689 161480 0 2431
2433 0 371690 152744 161480 0 2432
2434 0 371751 152748 161400 0 2433
2435 0 371716 152806 161320 0 2434
2436 0 371698 152835 161280 0 2435
2437 0 371297 153111 161160 0 2436
2438 0 370533 153027 161160 0 2437
2439 0 369528 153183 161160 0 2438
2440 0 368315 153333 161160 0 2439
2441 0 367740 153393 161080 0 2440
2442 0 367557 153264 161000 0 2441
2443 0 367416 153142 160960 0 2442
2444 0 367277 153172 160920 0 2443
2445 0 367228 153302 160920 0 2444
2446 0 367195 153375 160880 0 2445
2447 0 367286 153497 160840 0 2446
2448 5 367299 153510 160800 0 2447
2449 0 367063 153395 160800 0 2448
2450 0 367395 153116 160800 0 2449
2451 0 367343 153108 160720 0 2450
2452 0 367261 153027 160600 0 2451
2453 0 367206 153028 160520 0 2452
2454 0 367130 153017 160400 0 2453
2455 0 367094 153000 160320 0 2454
2456 0 366996 153007 160200 0 2455
2457 0 366661 152949 160120 0 2456
2458 0 366765 152871 160000 0 2457
2459 0 366455 152830 159960 0 2458
2460 0 366214 152782 159800 0 2459
2461 0 365980 152806 159680 0 2460
2462 0 365716 152792 159520 0 2461
2463 0 365538 152736 159440 0 2462
2464 0 365368 152664 159320 0 2463
2465 0 365301 152559 159240 0 2464
2466 0 365089 152408 159080 0 2465
2467 0 364818 152370 159080 0 2466
2468 0 364653 152215 158960 0 2467
2469 0 364599 151986 158760 0 2468
2470 0 364409 151920 158680 0 2469
2471 0 364333 151779 158600 0 2470
2472 0 364118 151500 158440 0 2471
2473 0 364019 151445 158360 0 2472
2474 0 363884 151325 158320 0 2473
2475 0 363796 151184 158280 0 2474
2476 0 363811 151094 158240 0 2475
2477 0 363790 150880 158080 0 2476
2478 0 363730 150725 157960 0 2477
2479 0 363628 150665 157920 0 2478
2480 5 363420 150538 157840 0 2479
2481 0 363269 150425 157760 0 2480
2482 0 362915 150182 157680 0 2481
2483 0 362730 149951 157560 0 2482
2484 0 362693 149812 157440 0 2483
2485 0 362668 149709 157360 0 2484
2486 0 362441 149130 156920 0 2485
2487 0 362435 149080 156880 0 2486
2488 0 362360 148915 156800 0 2487
2489 0 362569 148720 156760 0 2488
2490 0 362653 148442 156560 0 2489
2491 0 362593 148443 156520 0 2490
2492 5 362352 148447 156360 0 2491
2493 0 362043 147761 156320 0 2492
2494 0 361956 147580 156240 0 2493
2495 0 361867 147489 156040 0 2494
2496 0 361594 147338 156040 0 2495
2497 0 361400 147138 155920 0 2496
2498 0 361398 147078 155880 0 2497
2499 0 361271 146910 155600 0 2498
2500 0 361154 146558 155400 0 2499
2501 0 360895 146391 155280 0 2500
2502 0 360562 146069 155080 0 2501
2503 0 360341 145895 155040 0 2502
2504 0 360195 145633 154840 0 2503
2505 0 360142 145498 154880 0 2504
2506 0 360126 145352 154840 0 2505
2507 0 360106 145275 154800 0 2506
2508 0 360096 145143 154720 0 2507
2509 0 360133 145022 154600 0 2508
2510 0 360093 144810 154520 0 2509
2511 0 360086 144714 154400 0 2510
2512 0 360108 144651 154320 0 2511
2513 0 360178 144565 154280 0 2512
2514 0 360226 143810 154120 0 2513
2515 0 360445 143522 154040 0 2514
2516 0 360456 143424 153880 0 2515
2517 0 360360 143094 153600 0 2516
2518 0 360305 142905 153440 0 2517
2519 0 360304 142743 153320 0 2518
2520 0 360295 142618 153240 0 2519
2521 0 360318 142514 153040 0 2520
2522 0 360424 142471 152920 0 2521
2523 0 360567 142421 152800 0 2522
2524 0 360604 142381 152720 0 2523
2525 0 360650 142352 152680 0 2524
2526 0 360702 142314 152640 0 2525
2527 0 360952 142080 152480 0 2526
2528 0 361099 141924 152440 0 2527
2529 0 361087 141728 152400 0 2528
2530 0 361118 141631 152360 0 2529
2531 0 361312 141509 152280 0 2530
2532 5 361315 141525 152200 0 2531
2533 0 361181 141332 152120 0 2532
2534 0 361116 141099 152080 0 2533
2535 0 361133 141044 152040 0 2534
2536 0 361153 141011 152000 0 2535
2537 0 361160 140813 151920 0 2536
2538 0 361153 140726 151880 0 2537
2539 0 361152 140690 151840 0 2538
2540 0 361141 140634 151800 0 2539
2541 0 361136 140587 151720 0 2540
2542 0 361077 140548 151560 0 2541
2543 0 360896 140156 151520 0 2542
2544 0 360801 139968 151400 0 2543
2545 0 360897 139652 151280 0 2544
2546 0 360922 139563 151200 0 2545
2547 0 360994 139432 151280 0 2546
2548 0 361039 139412 151320 0 2547
2549 0 361038 139338 151360 0 2548
2550 0 360956 139189 151400 0 2549
2551 0 360962 139052 151280 0 2550
2552 0 361062 139131 151120 0 2551
2553 0 361134 138943 151080 0 2552
2554 0 361399 138764 151080 0 2553
2555 0 361573 138560 151120 0 2554
2556 0 361729 138271 151320 0 2555
2557 0 361809 138163 151400 0 2556
2558 0 361968 137914 151600 0 2557
2559 0 362206 137683 151680 0 2558
2560 0 362402 137465 151720 0 2559
2561 0 362630 137171 151920 0 2560
2562 0 362736 137060 152080 0 2561
2563 0 362851 136955 152160 0 2562
2564 0 363055 136573 152280 0 2563
2565 0 363141 136488 152360 0 2564
2566 0 363306 136391 152440 0 2565
2567 0 363389 136258 152520 0 2566
2568 0 363523 136189 152560 0 2567
2569 0 363595 136169 152600 0 2568
2570 0 363682 136145 152640 0 2569
2571 0 363858 136066 152720 0 2570
2572 0 364088 135820 152800 0 2571
2573 0 364149 135678 152920 0 2572
2574 0 364201 135394 153000 0 2573
2575 0 364314 135259 153040 0 2574
2576 0 364389 135150 153120 0 2575
2577 0 364586 134984 153240 0 2576
2578 0 364763 134757 153240 0 2577
2579 0 364745 134580 153280 0 2578
2580 0 364594 134388 153280 0 2579
2581 0 364605 134223 153280 0 2580
2582 0 364857 134159 153280 0 2581
2583 0 364903 133932 153400 0 2582
2584 5 365447 133380 153440 0 2583
2585 0 365654 133369 153560 0 2584
2586 0 366083 133364 153800 0 2585
2587 0 365908 133214 154000 0 2586
2588 5 365843 133070 154200 0 2587
2589 0 365819 133037 154240 0 2588
2590 0 365469 132252 154280 0 2589
2591 0 365413 132123 154360 0 2590
2592 0 365461 131696 154360 0 2591
2593 0 365586 131400 154320 0 2592
2594 0 365781 131272 154360 0 2593
2595 0 365908 131226 154400 0 2594
2596 0 366398 131060 154480 0 2595
2597 0 366542 130947 154400 0 2596
2598 0 366598 130861 154320 0 2597
2599 0 366664 130810 154240 0 2598
2600 0 366749 130696 154120 0 2599
2601 0 366823 130602 154040 0 2600
2602 0 366854 130562 153960 0 2601
2603 0 366863 130533 153920 0 2602
2604 0 366906 130458 153800 0 2603
2605 0 366931 130369 153720 0 2604
2606 0 366958 130286 153640 0 2605
2607 0 367046 130192 153480 0 2606
2608 0 367161 130012 153360 0 2607
2609 0 367230 129892 153240 0 2608
2610 0 367347 129650 153080 0 2609
2611 0 367401 129499 152960 0 2610
2612 0 367594 129345 152840 0 2611
2613 0 367811 129245 152760 0 2612
2614 0 367964 129052 152640 0 2613
2615 0 368034 128955 152560 0 2614
2616 0 368472 128476 152560 0 2615
2617 0 368700 128329 152600 0 2616
2618 0 368757 128277 152560 0 2617
2619 0 369200 128073 152520 0 2618
2620 0 369279 127913 152480 0 2619
2621 0 369648 127735 152480 0 2620
2622 0 369781 127648 152560 0 2621
2623 0 369859 127615 152600 0 2622
2624 0 370026 127425 152640 0 2623
2625 0 370125 127235 152720 0 2624
2626 0 370312 127197 152800 0 2625
2627 0 370548 127082 152880 0 2626
2628 0 370674 126934 153000 0 2627
2629 0 370975 126372 153160 0 2628
2630 0 371198 126168 153240 0 2629
2631 5 371416 125670 153280 0 2630
2632 0 371495 125523 153240 0 2631
2633 0 371652 125228 153160 0 2632
2634 0 371542 125361 153000 0 2633
2635 0 371576 125334 152920 0 2634
2636 0 371625 125354 152880 0 2635
2637 0 371673 125329 152840 0 2636
2638 0 371732 125307 152720 0 2637
2639 6 371750 125345 152680 0 2638
2640 0 490585 224898 90400 0 571
2641 5 489763 226126 90400 0 2640
2642 0 489813 226126 90560 0 2641
2643 0 489865 226128 90600 0 2642
2644 0 490422 226223 90640 0 2643
2645 0 490483 226306 90720 0 2644
2646 0 490398 226621 90720 0 2645
2647 0 490393 226771 90800 0 2646
2648 0 490398 226955 90960 0 2647
2649 0 490457 227144 91080 0 2648
2650 0 490359 227253 91160 0 2649
2651 0 490255 227573 91320 0 2650
2652 0 490104 227921 91360 0 2651
2653 0 490001 228350 91400 0 2652
2654 0 490297 228768 91560 0 2653
2655 0 491202 230277 91640 0 2654
2656 0 491444 230885 91560 0 2655
2657 0 491611 231134 91440 0 2656
2658 0 491675 231202 91320 0 2657
2659 0 491763 231350 91200 0 2658
2660 0 491924 231535 91080 0 2659
2661 0 492048 231494 91040 0 2660
2662 0 492082 232055 90960 0 2661
2663 0 492058 232332 90880 0 2662
2664 0 492205 232413 90840 0 2663
2665 0 492159 232511 90760 0 2664
2666 0 492257 232716 90680 0 2665
2667 0 492244 232977 90640 0 2666
2668 0 491665 233154 90600 0 2667
2669 0 491850 233563 90480 0 2668
2670 0 492202 233994 90560 0 2669
2671 0 492399 234096 90600 0 2670
2672 0 492679 234548 90600 0 2671
2673 0 492837 234749 90600 0 2672
2674 0 493211 234788 90600 0 2673
2675 0 493925 235213 90600 0 2674
2676 0 494101 235487 90520 0 2675
2677 0 494501 236068 90520 0 2676
2678 0 494667 236330 90480 0 2677
2679 0 494990 236748 90440 0 2678
2680 0 495156 236872 90400 0 2679
2681 0 495271 236860 90360 0 2680
2682 0 495382 236894 90200 160 2681
2683 0 495565 236941 90000 160 2682
2684 0 495723 237094 89840 160 2683
2685 0 495944 237291 89720 176 2684
2686 0 496232 237717 89680 71 2685
2687 0 496346 238040 89760 60 2686
2688 0 496615 238248 89880 51 2687
2689 0 496802 238402 89960 71 2688
2690 0 496805 238485 90040 81 2689
2691 0 496957 238654 90120 75 2690
2692 0 496987 238938 90240 75 2691
2693 0 497015 239084 90360 75 2692
2694 0 497175 239427 90520 75 2693
2695 0 497427 239588 90600 0 2694
2696 0 498200 239736 90640 0 2695
2697 0 498386 239775 90680 0 2696
2698 0 498477 239893 90680 0 2697
2699 0 498557 239894 90680 0 2698
2700 0 498673 240105 90680 0 2699
2701 0 498885 240244 90720 0 2700
2702 0 499068 240529 90800 0 2701
2703 0 499266 240812 90720 0 2702
2704 0 499278 241030 90680 0 2703
2705 0 499476 241787 90640 0 2704
2706 5 498838 242198 90600 0 2705
2707 0 499447 242258 90640 0 2706
2708 0 499453 242397 90680 0 2707
2709 0 499351 242429 90760 0 2708
2710 0 499138 242676 90840 0 2709
2711 0 499031 243057 90880 0 2710
2712 0 498522 243548 90880 0 2711
2713 0 497875 243947 90920 135 2712
2714 0 497224 244304 90960 102 2713
2715 0 496777 244572 91000 91 2714
2716 0 496530 244800 91040 91 2715
2717 0 496304 244993 91120 91 2716
2718 0 495961 245268 91160 0 2717
2719 0 495596 245730 91200 0 2718
2720 0 494756 246365 91240 0 2719
2721 0 494241 246651 91200 120 2720
2722 0 493837 247024 91160 120 2721
2723 0 493549 247563 91200 81 2722
2724 0 493053 247916 91160 60 2723
2725 0 492532 248062 91160 128 2724
2726 0 491528 248375 91120 131 2725
2727 0 490549 249028 91120 136 2726
2728 0 489982 249411 90880 135 2727
2729 0 489777 249600 90720 81 2728
2730 0 489630 249676 90680 81 2729
2731 0 489401 249756 90640 40 2730
2732 0 488039 249727 90600 120 2731
2733 0 487495 249931 90520 150 2732
2734 0 487271 250012 90440 124 2733
2735 0 487413 250052 90360 124 2734
2736 0 487230 250238 90280 128 2735
2737 0 487257 250995 90240 219 2736
2738 5 487080 251601 90240 203 2737
2739 5 487059 251619 90280 203 2738
2740 0 487018 251656 90360 203 2739
2741 5 486880 251790 90560 256 2740
2742 0 486874 251791 90600 256 2741
2743 0 486802 253096 90600 108 2742
2744 0 487844 253271 90640 0 2743
2745 0 487580 253633 90760 71 2744
2746 0 487504 253686 90800 71 2745
2747 0 487121 254214 90840 200 2746
2748 0 487106 254541 90880 270 2747
2749 0 487046 254593 91160 137 2748
2750 0 486942 254656 91360 137 2749
2751 0 486775 254767 91400 224 2750
2752 0 486745 254743 91440 224 2751
2753 0 486590 254821 91480 212 2752
2754 0 485875 255133 91760 172 2753
2755 0 484843 255938 91800 141 2754
2756 0 484396 256511 91760 175 2755
2757 0 483903 257150 91800 91 2756
2758 0 483156 257713 91840 91 2757
2759 0 482910 257881 92040 81 2758
2760 0 482538 258164 92160 131 2759
2761 0 482308 258449 92200 136 2760
2762 0 482194 258532 92280 136 2761
2763 0 482041 258720 92320 189 2762
2764 0 482106 258909 92360 226 2763
2765 0 482089 258919 92480 226 2764
2766 0 482102 258937 92600 226 2765
2767 0 482114 258890 92680 226 2766
2768 0 482061 258998 92760 217 2767
2769 0 481884 259553 92840 141 2768
2770 0 481405 259777 92880 178 2769
2771 0 481077 259879 92920 181 2770
2772 0 480794 260214 92960 141 2771
2773 0 480001 260685 92960 102 2772
2774 0 479361 261581 92960 139 2773
2775 0 478796 262021 92960 107 2774
2776 0 478196 262672 92960 141 2775
2777 0 477903 263024 92880 139 2776
2778 0 477773 263315 92800 150 2777
2779 0 477679 263632 92680 120 2778
2780 0 477305 263982 92640 163 2779
2781 0 477113 264691 92640 183 2780
2782 0 476515 265827 92640 185 2781
2783 0 475959 266576 92640 120 2782
2784 0 475531 266797 92720 128 2783
2785 0 475177 266986 92800 137 2784
2786 0 475139 267013 92920 137 2785
2787 0 475161 267073 93000 153 2786
2788 0 475074 267123 93040 153 2787
2789 0 474998 267178 93120 124 2788
2790 0 474925 267287 93200 124 2789
2791 0 474865 267358 93240 139 2790
2792 0 474825 267667 93320 102 2791
2793 0 474463 268180 93320 150 2792
2794 0 474296 268751 93320 104 2793
2795 0 474208 269219 93320 136 2794
2796 0 473363 269657 93320 209 2795
2797 0 473366 269871 93040 261 2796
2798 0 473259 270186 92840 183 2797
2799 0 472798 270854 92760 153 2798
2800 0 472266 271415 92680 166 2799
2801 0 472045 271615 92560 163 2800
2802 0 471900 271722 92440 122 2801
2803 0 471730 271920 92360 115 2802
2804 0 471534 272086 92280 122 2803
2805 0 471306 272354 92240 102 2804
2806 0 471168 272286 92240 80 2805
2807 0 471003 272555 92240 139 2806
2808 0 470802 272848 92200 124 2807
2809 0 470776 273026 92200 86 2808
2810 0 470619 273280 92200 163 2809
2811 0 470708 273715 92200 163 2810
2812 0 470498 274092 92200 86 2811
2813 0 469906 274329 92200 120 2812
2814 0 469905 274381 92320 122 2813
2815 5 469947 274380 92480 122 2814
2816 0 470063 274786 92480 32 2815
2817 5 470286 275507 92480 297 2816
2818 0 470259 275502 92800 275 2817
2819 0 470697 275730 93200 290 2818
2820 0 471174 275926 93400 290 2819
2821 5 471204 275983 93440 290 2820
2822 0 471295 276154 93560 0 2821
2823 0 471479 276793 93640 0 2822
2824 5 471580 276856 93760 0 2823
2825 0 471815 277003 94040 0 2824
2826 0 471663 277112 94280 0 2825
2827 0 471610 277368 94520 0 2826
2828 0 471577 277575 94640 0 2827
2829 0 471530 277634 94840 0 2828
2830 0 471429 277755 95000 0 2829
2831 0 471410 277779 95160 0 2830
2832 0 471446 277802 95240 0 2831
2833 0 471431 277788 95360 0 2832
2834 0 471465 277751 95480 0 2833
2835 0 471494 277716 95600 0 2834
2836 0 471468 277715 95760 0 2835
2837 0 471488 277619 95920 0 2836
2838 0 471579 277567 96080 0 2837
2839 0 471610 277503 96200 0 2838
2840 0 471868 277408 96280 0 2839
2841 0 472048 277400 96320 0 2840
2842 0 472022 277379 96400 0 2841
2843 0 472139 277391 96560 0 2842
2844 0 472174 277371 96640 0 2843
2845 0 472352 277392 96720 0 2844
2846 0 472384 277384 96800 0 2845
2847 0 472387 277421 96920 0 2846
2848 0 472366 277464 97000 0 2847
2849 0 472353 277534 97120 0 2848
2850 0 472386 277557 97200 0 2849
2851 0 472372 277565 97320 0 2850
2852 0 472260 277561 97520 0 2851
2853 0 472240 277588 97600 0 2852
2854 0 472189 277671 97760 0 2853
2855 0 472295 277675 97840 0 2854
2856 0 472476 277735 98080 0 2855
2857 0 472558 277842 98320 0 2856
2858 0 472703 278017 98520 0 2857
2859 0 472961 278132 98600 0 2858
2860 0 473184 278212 98680 0 2859
2861 0 473363 278293 98920 0 2860
2862 0 473402 278334 99000 0 2861
2863 0 473365 278476 99200 0 2862
2864 0 473467 278618 99320 0 2863
2865 0 473686 278694 99360 0 2864
2866 0 473632 278741 99520 0 2865
2867 0 473606 278838 99640 0 2866
2868 0 474314 279197 99680 0 2867
2869 0 474430 279190 99800 0 2868
2870 0 474607 279116 100040 0 2869
2871 0 474729 279087 100240 0 2870
2872 0 474766 279077 100360 0 2871
2873 0 474841 279080 100480 0 2872
2874 0 475000 279173 100520 0 2873
2875 0 475115 279263 100560 0 2874
2876 0 475104 279264 100600 0 2875
2877 0 475109 279225 100680 0 2876
2878 0 475115 279251 100760 0 2877
2879 0 475137 279266 100840 0 2878
2880 0 475162 279330 100920 0 2879
2881 0 475243 279475 101040 0 2880
2882 0 475337 279623 101120 0 2881
2883 0 475419 279851 101200 0 2882
2884 0 475428 279929 101320 0 2883
2885 0 475476 280011 101440 0 2884
2886 0 475482 280055 101520 0 2885
2887 0 475594 280125 101680 0 2886
2888 0 475620 280176 101760 0 2887
2889 0 475709 280233 101840 0 2888
2890 0 475786 280359 101880 0 2889
2891 0 475773 280378 101960 0 2890
2892 0 475883 280395 102080 0 2891
2893 0 475979 280402 102200 0 2892
2894 0 476006 280420 102240 0 2893
2895 0 476082 280455 102280 0 2894
2896 0 476182 280548 102360 0 2895
2897 0 476367 280647 102400 0 2896
2898 0 476695 280716 102440 0 2897
2899 0 477141 281155 102440 0 2898
2900 0 477670 281439 102440 0 2899
2901 0 478762 281851 102440 0 2900
2902 0 478869 281889 102400 0 2901
2903 0 478974 282018 102320 0 2902
2904 0 478982 282100 102280 0 2903
2905 0 479233 282241 102240 0 2904
2906 0 479524 282272 102240 0 2905
2907 0 479868 282321 102240 0 2906
2908 0 480022 282432 102280 0 2907
2909 0 480076 282658 102360 0 2908
2910 0 480268 282869 102640 0 2909
2911 0 480460 283203 102720 0 2910
2912 0 480678 283398 102840 0 2911
2913 0 480657 283598 102880 0 2912
2914 0 480866 283903 103000 0 2913
2915 0 480958 284022 103080 0 2914
2916 0 481087 284248 103160 0 2915
2917 0 481128 284409 103280 0 2916
2918 0 481117 284511 103480 0 2917
2919 0 481115 284575 103520 0 2918
2920 0 481177 284873 103640 0 2919
2921 0 481274 285039 103720 0 2920
2922 0 481367 285184 103760 0 2921
2923 0 481457 285299 103880 0 2922
2924 0 481500 285499 103960 0 2923
2925 0 481612 285665 104040 0 2924
2926 0 481668 286198 104120 0 2925
2927 0 481799 286477 104200 0 2926
2928 0 482294 286861 104200 0 2927
2929 0 482779 287047 104160 0 2928
2930 0 483226 287521 104200 0 2929
2931 0 483636 287727 104280 0 2930
2932 0 484194 288191 104400 0 2931
2933 0 484545 288664 104440 0 2932
2934 0 484555 289486 104480 0 2933
2935 0 484569 289860 104600 0 2934
2936 0 484832 290219 104680 0 2935
2937 0 484827 289996 104840 0 2936
2938 0 484942 290157 105000 0 2937
2939 0 484984 290275 105200 0 2938
2940 0 485075 290491 105320 0 2939
2941 0 485028 290529 105400 0 2940
2942 0 484974 290564 105520 0 2941
2943 0 484988 290605 105560 0 2942
2944 0 485016 290686 105640 0 2943
2945 0 485036 291009 105720 0 2944
2946 0 485065 291246 105800 0 2945
2947 0 485237 291268 105840 0 2946
2948 0 485444 291288 105840 0 2947
2949 0 485499 291311 105880 0 2948
2950 0 485692 291329 105960 0 2949
2951 0 486691 291450 106000 0 2950
2952 5 487137 291376 106040 0 2951
2953 0 487707 291434 106080 0 2952
2954 0 488417 292135 106120 0 2953
2955 0 488662 292475 106160 0 2954
2956 0 488939 292691 106240 0 2955
2957 0 489002 292738 106320 0 2956
2958 0 489098 292818 106400 0 2957
2959 0 489161 292884 106480 0 2958
2960 0 489243 292920 106560 0 2959
2961 0 489367 292846 106640 0 2960
2962 0 489401 292819 106720 0 2961
2963 0 489579 292799 106800 0 2962
2964 0 489761 292860 106880 0 2963
2965 0 489919 292938 106920 0 2964
2966 0 490370 293227 106960 0 2965
2967 0 490676 293495 107000 0 2966
2968 0 490778 293643 107080 0 2967
2969 0 490883 293704 107200 0 2968
2970 0 491239 294018 107240 0 2969
2971 0 491484 294092 107320 0 2970
2972 0 491721 294237 107400 0 2971
2973 0 491838 294321 107440 0 2972
2974 0 491945 294382 107480 0 2973
2975 0 492158 294368 107520 0 2974
2976 0 492480 294417 107600 0 2975
2977 0 492721 294369 107640 0 2976
2978 0 492872 294336 107680 0 2977
2979 0 493292 294262 107760 0 2978
2980 0 493346 294241 107800 0 2979
2981 0 493444 294217 107840 0 2980
2982 0 493591 294172 107960 0 2981
2983 0 494225 294122 108000 0 2982
2984 0 494780 294144 108000 0 2983
2985 5 495183 293757 108000 0 2984
2986 0 495326 293720 108080 0 2985
2987 0 495508 293701 108200 0 2986
2988 0 495706 293556 108280 0 2987
2989 0 495923 293435 108320 0 2988
2990 0 496036 293412 108400 0 2989
2991 0 496092 293401 108440 0 2990
2992 0 496369 293364 108560 0 2991
2993 0 496603 293401 108640 0 2992
2994 5 496616 293438 108720 0 2993
2995 0 497646 293624 108720 0 2994
2996 0 498194 293965 108720 0 2995
2997 0 498365 293979 108800 0 2996
2998 0 498698 294101 108920 0 2997
2999 0 498972 294244 108960 0 2998
3000 0 499088 294272 109040 0 2999
3001 0 499242 294404 109160 0 3000
3002 0 499376 294467 109200 0 3001
3003 0 499476 294537 109240 0 3002
3004 0 499707 294740 109320 0 3003
3005 0 499983 295060 109400 0 3004
3006 0 500060 295036 109440 0 3005
3007 0 500091 295094 109480 0 3006
3008 0 500139 295215 109520 0 3007
3009 0 500195 295349 109560 0 3008
3010 0 500333 295709 109680 0 3009
3011 0 500460 295884 109760 0 3010
3012 0 500570 295972 109800 0 3011
3013 0 500719 296303 109840 0 3012
3014 0 500767 296384 109880 0 3013
3015 0 500825 296476 109920 0 3014
3016 0 500849 296473 110000 0 3015
3017 0 501003 296522 110160 0 3016
3018 0 501310 296657 110160 0 3017
3019 0 501500 296986 110160 0 3018
3020 0 501686 297198 110280 0 3019
3021 0 501796 297310 110360 0 3020
3022 0 501875 297399 110440 0 3021
3023 0 501954 297652 110520 0 3022
3024 0 501997 297794 110640 0 3023
3025 0 502088 297954 110720 0 3024
3026 0 502169 298051 110760 0 3025
3027 0 502589 298153 110760 0 3026
3028 0 502624 298288 110960 0 3027
3029 0 502625 298430 111160 0 3028
3030 0 502753 298588 111240 0 3029
3031 0 502854 298775 111400 0 3030
3032 0 502858 298799 111480 0 3031
3033 0 502841 298804 111520 0 3032
3034 0 502837 298861 111560 0 3033
3035 0 502848 298899 111600 0 3034
3036 0 502830 299023 111640 0 3035
3037 0 502830 299114 111680 0 3036
3038 0 502815 299214 111720 0 3037
3039 0 502781 299289 111840 0 3038
3040 0 502783 299342 111880 0 3039
3041 0 502793 299422 111960 0 3040
3042 0 502973 299665 112040 0 3041
3043 0 502998 299817 112080 0 3042
3044 0 503143 300116 112120 0 3043
3045 0 503273 300254 112160 0 3044
3046 0 503300 300273 112240 0 3045
3047 0 503418 300386 112400 0 3046
3048 0 503546 300548 112400 0 3047
3049 0 503576 300630 112440 0 3048
3050 0 503760 300854 112480 0 3049
3051 0 503767 301026 112520 0 3050
3052 0 503844 301235 112600 0 3051
3053 0 503819 301339 112680 0 3052
3054 0 503792 301467 112760 0 3053
3055 0 503800 301560 112840 0 3054
3056 0 503806 301627 112880 0 3055
3057 0 503811 301764 112920 0 3056
3058 0 503792 302034 112920 0 3057
3059 0 503957 302357 112960 0 3058
3060 0 504059 302610 113000 0 3059
3061 0 503838 302786 113040 0 3060
3062 0 503843 303053 113080 0 3061
3063 0 503779 303076 113120 0 3062
3064 0 503781 303091 113160 0 3063
3065 0 503812 303162 113240 0 3064
3066 0 503684 303282 113320 0 3065
3067 0 503667 303672 113360 0 3066
3068 0 503606 303801 113360 0 3067
3069 0 503528 303937 113400 0 3068
3070 0 503532 304406 113440 0 3069
3071 0 503571 304932 113440 0 3070
3072 5 503563 304869 113520 0 3071
3073 0 503608 305614 113560 0 3072
3074 0 503508 305637 113640 0 3073
3075 0 503413 305653 113720 0 3074
3076 0 503313 305753 113800 0 3075
3077 0 503288 305779 113880 0 3076
3078 0 503257 306055 113960 0 3077
3079 0 503369 306316 114000 0 3078
3080 0 503378 306522 114040 0 3079
3081 0 503439 306714 114120 0 3080
3082 0 503641 307049 114120 0 3081
3083 0 503724 307379 114120 0 3082
3084 0 503725 307509 114200 0 3083
3085 0 503668 307657 114280 0 3084
3086 0 503554 308032 114360 0 3085
3087 0 503337 308431 114400 0 3086
3088 0 503288 308643 114400 0 3087
3089 0 503219 308721 114480 0 3088
3090 0 503022 309126 114560 0 3089
3091 0 502997 309327 114640 0 3090
3092 0 502977 309501 114760 0 3091
3093 0 502651 310036 114760 0 3092
3094 0 501608 310046 114760 0 3093
3095 5 501262 310420 114760 0 3094
3096 0 501457 310385 114520 0 3095
3097 5 501490 310536 114400 0 3096
3098 0 501501 310587 114360 0 3097
3099 0 501647 310686 114280 0 3098
3100 0 501836 310693 114160 0 3099
3101 0 501835 310713 114080 0 3100
3102 0 501835 310723 114040 0 3101
3103 0 501773 310887 113960 0 3102
3104 0 501928 310911 113880 0 3103
3105 0 501889 310962 113840 0 3104
3106 0 501652 310952 113840 0 3105
3107 0 501586 310730 113840 0 3106
3108 0 501527 310696 113880 0 3107
3109 0 501381 310557 113960 0 3108
3110 0 501447 310435 113960 0 3109
3111 6 501695 310310 113960 0 3110
3112 5 487381 239235 60920 122 396
3113 0 487611 239665 60840 75 3112
3114 0 487634 240178 60720 107 3113
3115 0 487675 240217 60640 71 3114
3116 0 487609 240328 60440 71 3115
3117 0 487330 240434 60240 156 3116
3118 0 487057 240475 60000 124 3117
3119 0 486830 240564 59840 124 3118
3120 0 486381 240852 59560 150 3119
3121 0 485929 241382 59520 189 3120
3122 0 485841 243067 59480 120 3121
3123 0 484849 243793 59480 224 3122
3124 0 484172 248177 59480 277 3123
3125 5 484144 248267 59440 277 3124
3126 0 484035 249517 59400 303 3125
3127 0 483985 249600 59560 303 3126
3128 0 483707 250690 59800 166 3127
3129 5 483466 252077 59800 186 3128
3130 0 483585 252014 59960 186 3129
3131 0 483708 252279 60160 32 3130
3132 0 483420 252782 60240 183 3131
3133 5 483485 252928 60280 160 3132
3134 0 484205 253911 60320 186 3133
3135 0 484231 253874 60240 166 3134
3136 0 484390 253974 60120 166 3135
3137 0 484981 254291 60080 160 3136
3138 0 485208 254417 59960 122 3137
3139 0 485802 254808 59920 107 3138
3140 0 486604 255411 59880 163 3139
3141 0 487007 255604 59840 163 3140
3142 0 487999 256198 59920 153 3141
3143 0 488526 256433 59960 120 3142
3144 0 489338 256930 60120 101 3143
3145 5 490137 257147 60120 135 3144
3146 0 489895 257287 60240 40 3145
3147 0 489943 257401 60320 40 3146
3148 0 489867 257303 60440 40 3147
3149 0 491358 257064 60440 75 3148
3150 0 491560 257132 60520 80 3149
3151 0 491774 257393 60640 80 3150
3152 0 491856 257779 60680 80 3151
3153 0 491842 257498 60720 80 3152
3154 0 491822 257141 60840 80 3153
3155 5 492314 256702 60840 120 3154
3156 5 493575 255840 60840 32 3155
3157 0 493757 255681 61000 108 3156
3158 0 493732 255519 61040 131 3157
3159 0 493728 255478 61120 140 3158
3160 0 493778 255407 61280 71 3159
3161 5 493768 255251 61360 75 3160
3162 0 494057 254523 61360 139 3161
3163 0 495305 253829 61400 107 3162
3164 0 495418 253792 61480 107 3163
3165 0 496026 253448 61600 150 3164
3166 5 497630 252716 61640 128 3165
3167 0 497907 252715 61600 134 3166
3168 0 498387 252791 61560 153 3167
3169 0 499331 252571 61480 163 3168
3170 5 499815 252503 61440 102 3169
3171 0 501191 252139 61400 102 3170
3172 0 501411 252315 61360 154 3171
3173 5 501479 252399 61240 154 3172
3174 5 502075 252415 61200 104 3173
3175 0 503611 251615 61240 120 3174
3176 0 503947 251315 61320 81 3175
3177 0 504116 251184 61360 75 3176
3178 0 504424 251056 61400 51 3177
3179 5 504518 250828 61440 51 3178
3180 0 504426 250774 61480 51 3179
3181 0 504476 250392 61520 124 3180
3182 0 504444 250298 61600 124 3181
3183 0 504424 250174 61720 81 3182
3184 0 504423 250065 61760 81 3183
3185 0 504455 249957 61840 32 3184
3186 0 504565 249691 61960 32 3185
3187 0 504705 249435 62080 80 3186
3188 0 504759 249115 62160 120 3187
3189 0 504845 248945 62280 86 3188
3190 0 505105 248379 62400 156 3189
3191 0 505251 248091 62680 120 3190
3192 0 505277 247929 62840 102 3191
3193 0 505287 247673 63000 139 3192
3194 0 505353 247545 63080 139 3193
3195 0 505489 247129 63200 120 3194
3196 0 505595 246813 63320 150 3195
3197 0 505553 246775 63360 150 3196
3198 0 505673 246561 63520 124 3197
3199 0 505853 246301 63680 91 3198
3200 0 505927 246099 63800 32 3199
3201 5 505883 246117 63840 32 3200
3202 0 505945 246065 63880 32 3201
3203 0 505961 246023 63960 32 3202
3204 5 505989 246023 64040 32 3203
3205 0 506169 246057 64080 64 3204
3206 0 506279 246005 64160 64 3205
3207 0 506339 245863 64200 64 3206
3208 0 506183 245183 64200 131 3207
3209 0 506203 244975 64360 131 3208
3210 5 506189 245017 64400 131 3209
3211 0 506249 244945 64440 107 3210
3212 0 506801 244825 64640 134 3211
3213 0 506637 244865 64680 122 3212
3214 0 506605 244661 64720 134 3213
3215 0 506661 244381 64840 122 3214
3216 0 506689 244289 64960 122 3215
3217 0 506685 244093 65000 32 3216
3218 5 506672 244050 65040 32 3217
3219 0 506645 243965 65120 32 3218
3220 0 506605 243681 65240 101 3219
3221 0 506605 243457 65360 122 3220
3222 0 506993 242857 65560 124 3221
3223 0 507197 242621 65600 150 3222
3224 0 506901 241673 65520 104 3223
3225 0 506813 241321 65440 51 3224
3226 0 506833 240977 65400 91 3225
3227 0 506901 240913 65320 98 3226
3228 0 506965 240805 65200 98 3227
3229 0 507097 240593 65040 107 3228
3230 0 507157 240493 64920 124 3229
3231 0 507277 240389 64760 75 3230
3232 0 507273 240357 64640 75 3231
3233 0 507273 240277 64600 75 3232
3234 0 507645 240173 64560 51 3233
3235 0 507753 240137 64480 128 3234
3236 0 507713 240021 64120 101 3235
3237 0 507669 240101 63960 101 3236
3238 0 507545 240137 63800 75 3237
3239 0 507577 240141 63640 60 3238
3240 0 507761 240069 63520 124 3239
3241 0 507837 239649 63480 178 3240
3242 0 508121 239557 63240 156 3241
3243 0 508113 239417 63080 186 3242
3244 5 508141 239297 62840 172 3243
3245 0 508007 239271 62680 172 3244
3246 0 508039 239095 62520 120 3245
3247 0 507783 238895 62360 140 3246
3248 0 507347 238639 62240 115 3247
3249 0 507175 238451 62080 128 3248
3250 0 507095 238335 61880 81 3249
3251 0 507011 238147 61680 115 3250
3252 0 506887 238059 61480 120 3251
3253 0 506683 237919 61280 104 3252
3254 0 506515 237723 61000 81 3253
3255 0 506503 237503 60840 107 3254
3256 0 506255 236827 60520 108 3255
3257 0 505811 236439 60360 98 3256
3258 0 505243 236063 60320 40 3257
3259 0 504611 235847 60240 86 3258
3260 0 504247 235755 60120 80 3259
3261 0 503771 235531 59920 91 3260
3262 0 503423 235315 59800 102 3261
3263 0 503243 234935 59600 60 3262
3264 0 503115 234867 59440 60 3263
3265 0 502923 234747 59200 124 3264
3266 0 502527 234503 59000 120 3265
3267 0 501783 234683 58760 108 3266
3268 5 501115 234939 58720 81 3267
3269 0 502719 234423 58680 75 3268
3270 0 502799 234403 58600 75 3269
3271 0 502927 234219 58440 75 3270
3272 0 503123 234159 58280 51 3271
3273 0 503169 234185 58240 51 3272
3274 0 503309 234093 58120 51 3273
3275 0 503549 234073 57960 64 3274
3276 0 503591 234015 57920 64 3275
3277 0 503733 234007 57800 75 3276
3278 0 503903 233963 57680 71 3277
3279 0 503981 233947 57600 71 3278
3280 0 504053 233935 57560 51 3279
3281 0 504161 233907 57480 51 3280
3282 0 504295 233865 57400 60 3281
3283 0 504481 233817 57360 60 3282
3284 0 504521 233797 57240 60 3283
3285 0 504673 233725 57120 45 3284
3286 0 504699 233627 57040 45 3285
3287 5 504717 233631 57000 45 3286
3288 0 504735 233635 56960 45 3287
3289 0 504961 233649 56840 71 3288
3290 0 505051 233681 56760 71 3289
3291 0 505139 233591 56640 71 3290
3292 0 505237 233497 56520 98 3291
3293 0 505503 233497 56360 101 3292
3294 0 505569 233513 56200 32 3293
3295 0 505779 233501 55880 32 3294
3296 0 505949 233513 55720 32 3295
3297 0 506195 233481 55560 0 3296
3298 0 506195 233445 55520 0 3297
3299 0 506277 233423 55440 0 3298
3300 0 506319 233407 55280 0 3299
3301 0 506477 233397 55080 0 3300
3302 0 506495 233359 54920 0 3301
3303 0 506545 233343 54760 0 3302
3304 0 506587 233357 54600 0 3303
3305 0 506609 233315 54360 0 3304
3306 0 506591 233223 54160 0 3305
3307 0 506559 233143 53920 0 3306
3308 0 506507 233061 53680 71 3307
3309 0 506575 233095 53640 71 3308
3310 0 506303 232945 53600 71 3309
3311 0 506239 232843 53480 71 3310
3312 0 506017 232869 53440 71 3311
3313 0 506221 232723 53360 71 3312
3314 0 506161 232657 53320 71 3313
3315 0 506057 232541 53240 75 3314
3316 0 505931 232483 53120 75 3315
3317 0 505871 232363 52880 98 3316
3318 0 505887 232263 52720 45 3317
3319 0 505827 232209 52520 64 3318
3320 0 505813 232171 52320 71 3319
3321 0 505811 232115 52080 71 3320
3322 0 505709 232119 51840 71 3321
3323 0 505703 232191 51640 51 3322
3324 0 505653 232165 51480 98 3323
3325 0 505689 232269 51320 98 3324
3326 0 505685 232323 51160 98 3325
3327 0 505627 232453 51000 75 3326
3328 0 505609 232519 50960 75 3327
3329 0 505611 232381 50920 75 3328
3330 0 505599 232643 50880 75 3329
3331 0 505421 232625 50840 75 3330
3332 0 505393 232599 50800 75 3331
3333 0 505407 232487 50760 75 3332
3334 0 505387 232445 50720 75 3333
3335 0 505407 232425 50640 75 3334
3336 0 505383 232249 50520 75 3335
3337 0 505395 232187 50400 0 3336
3338 0 505377 232355 50280 0 3337
3339 0 505245 232613 50120 32 3338
3340 0 505137 232867 49960 32 3339
3341 0 505363 232737 49920 32 3340
3342 0 505379 232781 49880 32 3341
3343 0 505481 232853 49800 32 3342
3344 0 505477 232869 49760 32 3343
3345 0 505553 232885 49680 32 3344
3346 0 505533 232899 49560 32 3345
3347 0 505533 232875 49520 32 3346
3348 5 505541 232877 49440 71 3347
3349 0 505549 232879 49360 71 3348
3350 0 505559 232809 49320 71 3349
3351 0 505511 232797 49240 71 3350
3352 0 505431 232805 49120 96 3351
3353 5 505259 232770 48920 115 3352
3354 0 505225 232763 48880 115 3353
3355 0 505147 232609 48480 75 3354
3356 0 505025 232521 48320 75 3355
3357 0 504945 232447 48160 75 3356
3358 0 504717 232179 48000 51 3357
3359 0 504623 232159 47960 51 3358
3360 0 504731 232205 47920 51 3359
3361 0 504759 232251 47880 51 3360
3362 0 504711 232223 47840 51 3361
3363 0 504615 232177 47800 51 3362
3364 0 504461 232215 47760 51 3363
3365 0 504517 232289 47680 51 3364
3366 0 504709 232181 47600 98 3365
3367 0 504671 232131 47520 98 3366
3368 0 504707 231999 47360 71 3367
3369 0 504653 232043 47200 75 3368
3370 0 504677 232131 47000 75 3369
3371 0 504653 232169 46960 75 3370
3372 0 504617 232239 46920 75 3371
3373 0 504601 232485 46880 75 3372
3374 0 504595 232583 46800 75 3373
3375 0 504571 232815 46680 75 3374
3376 0 504583 232819 46560 75 3375
3377 0 504515 232623 46400 75 3376
3378 0 504491 232771 46240 75 3377
3379 0 504415 232831 46080 98 3378
3380 0 504343 232995 45880 128 3379
3381 0 504307 232979 45640 102 3380
3382 5 504243 232879 45480 102 3381
3383 0 504063 232863 45440 71 3382
3384 0 503995 232851 45360 71 3383
3385 0 503883 232827 45240 80 3384
3386 0 503783 232623 45040 71 3385
3387 0 503655 232639 44920 96 3386
3388 0 503527 232567 44680 75 3387
3389 0 503379 232467 44480 96 3388
3390 0 503331 232451 44280 96 3389
3391 0 503195 232363 44120 81 3390
3392 0 503155 232299 43920 71 3391
3393 0 503063 232191 43600 71 3392
3394 0 502751 232011 43400 71 3393
3395 0 502655 231949 43360 104 3394
3396 0 502487 231845 43240 96 3395
3397 0 502239 231673 43120 86 3396
3398 0 502095 231577 43080 71 3397
3399 0 501743 231217 43040 60 3398
3400 0 501463 230925 42920 81 3399
3401 5 500911 230413 42800 154 3400
3402 0 500743 230285 42680 98 3401
3403 5 500615 230186 42640 98 3402
3404 0 500359 229989 42560 80 3403
3405 0 500203 229837 42440 60 3404
3406 0 500039 229797 42400 60 3405
3407 0 500015 229729 42320 71 3406
3408 0 500011 229721 42200 71 3407
3409 0 499927 229701 42080 71 3408
3410 0 499727 229713 41920 32 3409
3411 0 499579 229737 41800 60 3410
3412 0 499451 229601 41640 64 3411
3413 0 499391 229581 41480 98 3412
3414 0 499287 229441 41400 98 3413
3415 0 499199 229381 41280 60 3414
3416 0 499023 229361 41160 64 3415
3417 0 498747 229217 41040 40 3416
3418 0 498467 228873 40920 40 3417
3419 0 498239 228701 40640 0 3418
3420 0 498031 228561 40560 0 3419
3421 0 497903 228357 40480 0 3420
3422 5 497927 228393 40440 0 3421
3423 0 498139 228633 40400 0 3422
3424 0 497735 228773 40120 0 3423
3425 0 497571 228833 40000 0 3424
3426 0 497439 228797 39880 0 3425
3427 0 497179 228781 39720 0 3426
3428 0 497075 228789 39600 0 3427
3429 0 496967 228825 39440 0 3428
3430 0 496699 228877 39120 0 3429
3431 0 496431 228897 38880 0 3430
3432 0 496211 228961 38680 0 3431
3433 0 496151 228993 38520 0 3432
3434 0 496111 229001 38240 0 3433
3435 0 496111 228889 38080 0 3434
3436 0 495983 229049 38040 0 3435
3437 0 495911 229065 37960 0 3436
3438 0 495899 229129 37880 0 3437
3439 0 495931 229105 37840 0 3438
3440 0 495899 229025 37720 0 3439
3441 0 495855 228933 37600 0 3440
3442 0 495815 228981 37520 0 3441
3443 0 495771 229013 37440 0 3442
3444 0 495771 229083 37400 0 3443
3445 0 495871 229175 37320 32 3444
3446 0 495991 229331 37200 40 3445
3447 0 496043 229515 37080 40 3446
3448 0 496079 229503 37000 40 3447
3449 0 496071 229655 36880 40 3448
3450 0 495887 229603 36760 40 3449
3451 0 495667 229483 36640 40 3450
3452 0 495487 229483 36560 40 3451
3453 0 495303 229379 36440 86 3452
3454 0 495227 229387 36320 64 3453
3455 0 495239 229331 36240 64 3454
3456 0 495079 229287 36200 64 3455
3457 0 495023 229279 36120 96 3456
3458 0 494811 229275 35960 71 3457
3459 0 494671 229283 35840 71 3458
3460 0 494523 229223 35680 75 3459
3461 0 494491 229307 35640 96 3460
3462 0 494455 229171 35600 96 3461
3463 0 494347 229275 35520 96 3462
3464 0 494315 229303 35440 75 3463
3465 0 494239 229351 35280 75 3464
3466 0 494199 229383 35200 75 3465
3467 0 494019 229635 35160 75 3466
3468 0 494159 229563 35120 75 3467
3469 0 494163 229335 35080 75 3468
3470 5 494211 229279 35000 75 3469
3471 0 493991 229335 34960 75 3470
3472 0 493919 229367 34880 75 3471
3473 0 493863 229347 34720 0 3472
3474 0 493715 229327 34520 0 3473
3475 0 493651 229311 34280 0 3474
3476 0 493351 229391 33880 60 3475
3477 0 493239 229439 33680 60 3476
3478 0 493007 229527 33360 60 3477
3479 0 492763 229647 33120 71 3478
3480 0 492411 229839 32920 81 3479
3481 0 492375 229963 32800 32 3480
3482 0 492323 229979 32680 32 3481
3483 0 492191 230023 32480 91 3482
3484 5 492223 230071 32400 91 3483
3485 0 492187 229987 32360 91 3484
3486 0 492143 229999 32320 45 3485
3487 0 492091 229979 32240 45 3486
3488 0 492043 229995 32160 45 3487
3489 0 491943 230007 32000 32 3488
3490 5 491899 229967 31880 51 3489
3491 0 491855 229959 31840 51 3490
3492 0 491743 229959 31800 51 3491
3493 0 491675 229911 31680 51 3492
3494 0 491611 229933 31600 51 3493
3495 0 491591 229893 31520 51 3494
3496 0 491511 229869 31400 60 3495
3497 0 491359 229837 31240 64 3496
3498 0 491283 229801 31080 64 3497
3499 0 491199 229741 30920 81 3498
3500 0 491027 229665 30600 81 3499
3501 0 490875 229661 30480 32 3500
3502 0 490547 229849 30360 32 3501
3503 5 490439 229905 30280 32 3502
3504 0 490331 229961 30200 157 3503
3505 0 490007 230145 29920 157 3504
3506 5 489983 230145 29880 157 3505
3507 0 488819 230249 29840 45 3506
3508 0 488767 230273 29760 40 3507
3509 0 488495 230325 29720 91 3508
3510 0 488275 230321 29600 64 3509
3511 0 487915 230353 29480 64 3510
3512 0 487599 230369 29320 64 3511
3513 0 487543 230293 29120 60 3512
3514 0 487379 230329 28960 51 3513
3515 0 487211 230361 28800 51 3514
3516 0 487107 230385 28640 51 3515
3517 0 486879 230437 28520 51 3516
3518 0 486775 230489 28360 51 3517
3519 0 486675 230629 28200 0 3518
3520 0 486503 230737 28160 0 3519
3521 0 486459 230849 28120 0 3520
3522 0 486407 230805 28080 0 3521
3523 0 486415 230853 27960 0 3522
3524 0 486247 230885 27840 0 3523
3525 0 486231 230985 27760 0 3524
3526 0 486215 231133 27640 0 3525
3527 0 486131 231217 27480 0 3526
3528 0 486055 231377 27400 0 3527
3529 0 485927 231545 27280 0 3528
3530 6 485807 231665 27200 0 3529
3531 0 482487 253597 60320 80 3133
3532 0 482114 254052 60400 80 3531
3533 0 481909 254798 60480 51 3532
3534 0 481324 255962 60520 0 3533
3535 5 480432 257458 60600 75 3534
3536 0 480307 257675 60520 80 3535
3537 0 480233 257668 60440 80 3536
3538 0 480224 257942 60320 120 3537
3539 0 480169 257855 60200 120 3538
3540 0 479972 258075 60040 124 3539
3541 0 479775 258163 59920 178 3540
3542 0 479717 258196 59840 178 3541
3543 0 479587 258358 59720 172 3542
3544 0 479420 258613 59640 124 3543
3545 0 479154 258907 59480 107 3544
3546 0 478897 259203 59360 124 3545
3547 0 478612 259443 59280 120 3546
3548 0 478265 259647 59080 150 3547
3549 0 478090 259821 59000 124 3548
3550 0 477847 260010 58920 136 3549
3551 0 477709 260271 58840 156 3550
3552 0 477354 260572 58680 136 3551
3553 0 477136 260910 58440 102 3552
3554 0 477034 261134 58320 139 3553
3555 0 477121 261450 58040 175 3554
3556 0 477101 261546 57960 175 3555
3557 0 477068 261803 57800 90 3556
3558 0 477025 261876 57640 86 3557
3559 0 477017 262009 57480 115 3558
3560 0 476891 262169 57400 124 3559
3561 0 476805 262322 57360 124 3560
3562 0 476810 262412 57280 136 3561
3563 0 476567 262787 57160 178 3562
3564 0 476429 263085 57080 163 3563
3565 0 476163 263395 56880 150 3564
3566 0 475632 264006 56800 176 3565
3567 0 475215 264410 56680 172 3566
3568 0 474989 264507 56440 128 3567
3569 0 474902 264524 56360 128 3568
3570 0 474338 264628 56280 128 3569
3571 0 474521 264779 56200 128 3570
3572 0 474113 264921 56120 163 3571
3573 0 474147 265193 56040 175 3572
3574 5 474049 265285 55960 175 3573
3575 0 472847 265378 55960 219 3574
3576 0 472760 265620 55920 219 3575
3577 0 471398 266553 55840 219 3576
3578 0 471156 266819 55920 51 3577
3579 0 470861 266970 56000 71 3578
3580 0 470529 267168 56080 101 3579
3581 0 470390 267234 56160 189 3580
3582 0 470444 267240 56240 189 3581
3583 5 470411 267140 56320 189 3582
3584 0 469578 267238 56320 108 3583
3585 0 469481 267225 56280 71 3584
3586 0 468628 267357 56240 40 3585
3587 0 468356 267427 56280 40 3586
3588 0 467764 267624 56320 160 3587
3589 0 467668 267703 56360 160 3588
3590 0 467584 267744 56440 160 3589
3591 0 467273 267912 56640 156 3590
3592 0 466785 268120 56680 98 3591
3593 0 466443 268273 56760 108 3592
3594 0 466210 268392 56840 98 3593
3595 0 465943 268541 56920 107 3594
3596 0 465716 268820 57000 75 3595
3597 0 465084 269324 57000 80 3596
3598 0 464473 269819 57000 71 3597
3599 0 463650 270139 56960 80 3598
3600 0 463685 270110 56880 80 3599
3601 0 463362 270266 56840 51 3600
3602 0 463266 270314 56800 51 3601
3603 0 463075 270390 56720 64 3602
3604 0 462807 270464 56640 91 3603
3605 0 462364 270602 56560 32 3604
3606 0 462316 270656 56520 32 3605
3607 0 462228 270715 56440 32 3606
3608 0 462011 270863 56320 32 3607
3609 0 461926 270911 56280 32 3608
3610 0 461902 270951 56240 32 3609
3611 0 461760 271039 56160 0 3610
3612 0 461710 271068 56120 0 3611
3613 0 461686 271113 56080 0 3612
3614 0 461672 271162 56040 0 3613
3615 0 461603 271307 56000 0 3614
3616 0 461548 271369 55960 0 3615
3617 0 461493 271482 55920 0 3616
3618 0 461414 271604 55840 0 3617
3619 0 461388 271704 55800 0 3618
3620 0 461338 271791 55760 0 3619
3621 0 461315 271868 55720 0 3620
3622 0 461307 271922 55680 0 3621
3623 0 461284 272006 55640 0 3622
3624 0 461290 272033 55600 0 3623
3625 0 461276 272121 55520 0 3624
3626 0 461241 272171 55480 0 3625
3627 0 461246 272378 55400 0 3626
3628 0 461199 272434 55320 0 3627
3629 0 461179 272454 55280 0 3628
3630 0 461126 272521 55200 0 3629
3631 0 461088 272607 55120 0 3630
3632 0 461096 272639 55080 0 3631
3633 0 461044 272677 55040 0 3632
3634 0 460988 272740 55000 0 3633
3635 0 460986 272749 54960 0 3634
3636 0 460921 272780 54920 0 3635
3637 0 460858 272799 54880 0 3636
3638 0 460811 272848 54800 0 3637
3639 0 460706 272864 54720 0 3638
3640 0 460643 272887 54640 0 3639
3641 0 460569 272887 54560 0 3640
3642 0 460517 272960 54520 0 3641
3643 0 460498 273000 54480 0 3642
3644 0 460433 273048 54400 0 3643
3645 0 460379 273069 54320 0 3644
3646 0 460324 273113 54240 0 3645
3647 0 460194 273177 54120 0 3646
3648 0 460184 273199 54080 0 3647
3649 0 460134 273212 54040 0 3648
3650 0 460122 273216 54000 0 3649
3651 0 460076 273226 53960 0 3650
3652 0 459839 273233 53920 0 3651
3653 0 459541 273194 53800 0 3652
3654 0 459336 273159 53680 0 3653
3655 0 459103 273180 53600 0 3654
3656 0 458861 273230 53520 0 3655
3657 0 458762 273242 53480 0 3656
3658 0 458597 273282 53400 0 3657
3659 0 458535 273254 53320 0 3658
3660 0 458484 273248 53240 0 3659
3661 0 458364 273211 53120 0 3660
3662 0 458307 273213 53080 0 3661
3663 0 458252 273207 53040 0 3662
3664 0 458154 273106 52960 0 3663
3665 0 458093 273098 52880 0 3664
3666 0 458029 273043 52840 0 3665
3667 0 458054 273174 52760 0 3666
3668 0 457933 273160 52600 0 3667
3669 0 457871 273080 52440 0 3668
3670 0 457780 272984 52280 0 3669
3671 0 457754 272994 52160 0 3670
3672 0 457712 272973 52080 0 3671
3673 0 457614 272930 51840 0 3672
3674 0 457507 272946 51720 0 3673
3675 0 457568 272887 51640 0 3674
3676 0 457545 272930 51520 0 3675
3677 0 457526 272965 51320 0 3676
3678 0 457495 272955 51240 0 3677
3679 0 457471 272990 51160 0 3678
3680 0 457373 272955 51080 0 3679
3681 0 457289 272950 51040 0 3680
3682 0 457206 272950 50960 0 3681
3683 0 457154 272959 50880 0 3682
3684 0 456850 273054 50800 0 3683
3685 0 456584 272932 50680 0 3684
3686 0 456441 272886 50600 64 3685
3687 0 456287 272784 50480 64 3686
3688 0 456039 272698 50320 64 3687
3689 0 455848 272748 50280 64 3688
3690 0 455862 272651 50240 64 3689
3691 0 455654 272630 50160 60 3690
3692 0 455531 272597 50120 60 3691
3693 0 455359 272529 50080 45 3692
3694 0 455224 272440 49960 122 3693
3695 0 455117 272294 49880 122 3694
3696 0 455019 272211 49800 107 3695
3697 0 454863 272008 49680 75 3696
3698 0 454753 271799 49480 156 3697
3699 0 454716 271693 49320 91 3698
3700 0 454655 271473 49200 75 3699
3701 0 454427 271189 49120 75 3700
3702 0 454213 270852 49040 102 3701
3703 0 454103 270642 48960 139 3702
3704 0 453911 270351 48760 91 3703
3705 0 453790 270248 48680 134 3704
3706 0 453659 270060 48560 86 3705
3707 0 453574 269998 48520 86 3706
3708 0 453393 269768 48480 75 3707
3709 0 453305 269614 48400 75 3708
3710 0 453161 269392 48280 81 3709
3711 0 452822 268979 48120 40 3710
3712 0 452926 268873 48160 40 3711
3713 0 452838 268617 48160 51 3712
3714 0 452602 268442 47920 81 3713
3715 0 452638 268596 47880 81 3714
3716 0 452687 268493 47840 81 3715
3717 0 452720 268585 47760 160 3716
3718 0 450477 269863 47720 0 3717
3719 0 452866 268663 47680 160 3718
3720 0 452867 268640 47600 107 3719
3721 0 453022 268484 47520 86 3720
3722 0 453093 268419 47480 86 3721
3723 0 453250 268243 47400 124 3722
3724 0 453253 268198 47320 124 3723
3725 0 453237 268222 47240 124 3724
3726 0 453308 268182 47160 124 3725
3727 0 453341 268213 47120 124 3726
3728 0 453319 268016 47040 81 3727
3729 0 453345 267975 47000 81 3728
3730 0 453407 267945 46920 81 3729
3731 0 452852 267672 46840 81 3730
3732 0 453202 268206 46840 81 3731
3733 0 453187 268171 46800 81 3732
3734 0 453213 268123 46720 81 3733
3735 0 453348 267984 46440 86 3734
3736 0 453382 267972 46360 86 3735
3737 0 453413 267934 46320 86 3736
3738 0 453478 267784 46280 86 3737
3739 0 453601 267690 46160 172 3738
3740 0 453814 267689 46080 157 3739
3741 0 453788 267591 46000 157 3740
3742 0 453767 267656 45840 157 3741
3743 0 453628 267683 45760 172 3742
3744 5 453715 267511 45640 157 3743
3745 0 454100 266882 45680 51 3744
3746 0 454219 266737 45640 51 3745
3747 0 454516 266399 45600 90 3746
3748 0 454595 266278 45520 51 3747
3749 0 454723 266194 45440 51 3748
3750 0 454786 266123 45400 51 3749
3751 0 454792 266078 45360 51 3750
3752 0 454806 266056 45320 51 3751
3753 0 454825 265993 45280 51 3752
3754 0 454826 265965 45240 51 3753
3755 0 454860 265853 45080 51 3754
3756 0 454878 265787 44960 51 3755
3757 0 454906 265706 44800 40 3756
3758 0 454945 265687 44720 40 3757
3759 0 455032 265514 44600 40 3758
3760 0 455075 265525 44560 32 3759
3761 0 455096 265478 44480 32 3760
3762 0 455162 265360 44360 139 3761
3763 0 455223 265313 44280 139 3762
3764 0 455177 265289 44200 168 3763
3765 0 455163 265236 44080 168 3764
3766 5 455146 265220 44000 168 3765
3767 0 455179 265282 43880 192 3766
3768 0 455212 265279 43800 192 3767
3769 0 455179 265381 43720 192 3768
3770 0 455244 265399 43560 214 3769
3771 0 455289 265409 43400 214 3770
3772 0 455302 265449 43240 214 3771
3773 0 455278 265490 43080 214 3772
3774 5 455387 265553 43000 214 3773
3775 0 455542 265716 43000 214 3774
3776 0 455576 265745 42960 214 3775
3777 0 455609 265767 42920 214 3776
3778 0 455611 265787 42880 0 3777
3779 0 455652 265791 42840 0 3778
3780 0 455668 265789 42800 0 3779
3781 0 455639 265817 42760 0 3780
3782 0 455653 265845 42680 0 3781
3783 0 455660 265883 42560 0 3782
3784 0 455656 265963 42480 0 3783
3785 0 455662 265977 42440 0 3784
3786 0 455654 266010 42400 0 3785
3787 0 455623 266070 42320 0 3786
3788 0 455570 266093 42280 0 3787
3789 0 455613 266146 42240 0 3788
3790 0 455604 266215 42160 0 3789
3791 0 455592 266230 42120 0 3790
3792 0 455561 266274 42040 0 3791
3793 0 455569 266366 41960 0 3792
3794 0 455543 266518 41840 0 3793
3795 0 455517 266630 41760 0 3794
3796 0 455552 266754 41680 0 3795
3797 0 455582 266818 41600 0 3796
3798 0 455641 266897 41520 0 3797
3799 0 455677 266957 41440 32 3798
3800 0 455683 267062 41320 32 3799
3801 0 455660 267130 41200 32 3800
3802 0 455613 267171 41120 32 3801
3803 0 455605 267194 41040 32 3802
3804 0 455582 267213 40960 32 3803
3805 0 455557 267191 40880 32 3804
3806 0 455525 267193 40800 32 3805
3807 0 455518 267194 40720 32 3806
3808 0 455510 267204 40640 32 3807
3809 5 455411 267248 40600 40 3808
3810 0 455336 267100 40560 40 3809
3811 0 455394 266975 40520 40 3810
3812 0 455377 266922 40480 40 3811
3813 0 455297 266842 40400 81 3812
3814 0 455183 266741 40280 80 3813
3815 0 455086 266558 40200 80 3814
3816 0 455074 266442 40120 102 3815
3817 0 455002 266400 40040 102 3816
3818 0 454955 266364 39960 134 3817
3819 0 454969 266254 39840 134 3818
3820 0 454893 266195 39640 81 3819
3821 0 454895 266113 39560 81 3820
3822 0 454915 265983 39400 96 3821
3823 0 454889 265959 39280 75 3822
3824 0 454748 265944 39080 75 3823
3825 0 454740 266042 38920 64 3824
3826 0 454641 266117 38800 45 3825
3827 0 454547 266159 38720 45 3826
3828 0 454459 266190 38640 45 3827
3829 0 454409 266224 38560 45 3828
3830 0 454317 266247 38400 45 3829
3831 0 454226 266280 38280 45 3830
3832 0 454156 266272 38200 45 3831
3833 0 454017 266273 38120 0 3832
3834 0 453888 266170 38040 0 3833
3835 0 453811 266240 38000 0 3834
3836 0 453634 266227 37960 0 3835
3837 0 453380 266117 37920 0 3836
3838 0 453338 265983 37920 0 3837
3839 5 452958 265629 37920 0 3838
3840 0 452896 265684 37840 0 3839
3841 5 452845 265699 37720 0 3840
3842 0 452009 265526 37720 0 3841
3843 0 451415 265237 37680 0 3842
3844 0 451280 265231 37640 0 3843
3845 0 451207 265283 37560 0 3844
3846 0 451006 265359 37440 0 3845
3847 0 450710 265318 37400 0 3846
3848 0 450364 265392 37360 0 3847
3849 0 450468 265420 37280 0 3848
3850 0 450510 265424 37240 0 3849
3851 0 450667 265568 37200 0 3850
3852 0 450669 265463 37160 0 3851
3853 0 450716 265500 37120 0 3852
3854 0 450748 265561 37040 0 3853
3855 0 450677 265601 37000 0 3854
3856 0 450608 265674 36920 0 3855
3857 0 450451 265743 36840 0 3856
3858 0 449715 265890 36600 0 3857
3859 0 449540 265912 36560 0 3858
3860 0 449257 265988 36480 0 3859
3861 0 449137 265973 36440 0 3860
3862 0 449104 265979 36400 0 3861
3863 0 449079 265970 36360 0 3862
3864 0 449084 265978 36320 0 3863
3865 0 449014 265999 36240 0 3864
3866 0 448945 265989 36200 0 3865
3867 0 448842 265986 36080 0 3866
3868 0 448792 265975 36040 0 3867
3869 0 448758 265964 35960 0 3868
3870 0 448768 265922 35920 0 3869
3871 0 448756 265860 35880 0 3870
3872 0 448752 265832 35840 0 3871
3873 0 448657 265757 35760 0 3872
3874 0 448624 265760 35720 0 3873
3875 0 448590 265760 35680 0 3874
3876 0 448571 265764 35640 0 3875
3877 0 448502 265778 35560 0 3876
3878 0 448477 265768 35520 0 3877
3879 0 448441 265760 35480 0 3878
3880 0 448371 265774 35440 0 3879
3881 0 448289 265771 35400 0 3880
3882 0 448218 265769 35360 0 3881
3883 0 448168 265762 35320 0 3882
3884 0 448075 265731 35280 0 3883
3885 0 447835 265703 35280 0 3884
3886 0 447456 265726 35240 0 3885
3887 0 447180 265765 35240 0 3886
3888 0 447016 265821 35280 0 3887
3889 5 446339 265955 35280 0 3888
3890 0 446350 265885 35320 0 3889
3891 0 446360 265881 35400 0 3890
3892 6 446360 265889 35440 0 3891
3893 0 474099 265295 55840 175 3574
3894 0 474201 265089 55520 226 3893
3895 0 473888 265232 55120 226 3894
3896 0 473699 265318 54880 297 3895
3897 0 473926 265254 54480 263 3896
3898 0 474055 264910 54280 228 3897
3899 0 474103 264749 53920 136 3898
3900 0 474072 264639 53840 136 3899
3901 0 474093 264549 53720 98 3900
3902 5 474002 264570 53640 98 3901
3903 0 473935 264376 53400 115 3902
3904 0 473936 264348 53280 51 3903
3905 0 473919 264348 53160 51 3904
3906 0 473927 264353 53120 51 3905
3907 0 473916 264402 53040 51 3906
3908 0 474069 264370 52960 51 3907
3909 0 474046 264426 52800 102 3908
3910 0 474074 264550 52640 102 3909
3911 0 474089 264673 52560 102 3910
3912 0 474080 264702 52480 102 3911
3913 0 474094 264785 52360 60 3912
3914 0 474121 264854 52280 60 3913
3915 0 474193 264909 52160 71 3914
3916 0 474240 264982 52080 71 3915
3917 0 474286 265000 52040 81 3916
3918 0 474335 265031 51960 81 3917
3919 0 474386 265052 51880 81 3918
3920 0 474415 265063 51800 71 3919
3921 0 474426 265064 51720 71 3920
3922 0 474469 265088 51600 71 3921
3923 0 474503 265098 51480 98 3922
3924 0 474546 265100 51360 98 3923
3925 0 474635 265060 51200 96 3924
3926 0 474769 265024 51040 60 3925
3927 0 474949 265035 50920 60 3926
3928 0 474812 265110 50760 101 3927
3929 0 474868 265041 50600 101 3928
3930 0 474905 264998 50520 134 3929
3931 0 474992 264952 50440 134 3930
3932 0 475083 264924 50400 134 3931
3933 0 475077 264955 50360 81 3932
3934 0 475062 264952 50320 81 3933
3935 0 475145 264936 50280 81 3934
3936 0 475107 264920 50240 81 3935
3937 0 475141 264936 50120 60 3936
3938 0 475183 264963 50000 60 3937
3939 0 475146 265056 49920 60 3938
3940 0 475160 265041 49880 60 3939
3941 0 475199 264998 49800 101 3940
3942 0 475432 264951 49360 115 3941
3943 0 475444 264946 49320 45 3942
3944 0 475698 264885 49200 104 3943
3945 0 475781 264892 49000 104 3944
3946 0 475893 264892 48640 108 3945
3947 0 475504 264412 48000 32 3946
3948 0 475525 264517 47920 32 3947
3949 0 475846 264722 47880 80 3948
3950 0 475616 264636 47840 80 3949
3951 0 475595 264655 47760 80 3950
3952 0 473518 265732 47720 0 3951
3953 0 475500 264827 47680 80 3952
3954 0 475723 264746 47600 71 3953
3955 0 475873 264495 47440 115 3954
3956 0 475864 264410 47400 115 3955
3957 0 475836 264410 47200 160 3956
3958 0 475865 264384 47040 160 3957
3959 0 475878 264387 47000 160 3958
3960 0 476096 264389 46960 160 3959
3961 0 475422 264823 46840 115 3960
3962 0 476054 264642 46840 160 3961
3963 0 476065 265084 46800 0 3962
3964 0 476061 265055 46760 0 3963
3965 0 476126 265147 46560 0 3964
3966 0 476138 265178 46440 0 3965
3967 0 476155 265216 46400 75 3966
3968 0 476144 265262 46320 75 3967
3969 0 476147 265339 46240 75 3968
3970 0 476130 265480 46120 75 3969
3971 0 476124 265643 45960 75 3970
3972 0 476131 265661 45800 75 3971
3973 0 476117 265581 45720 60 3972
3974 0 476205 265596 45640 60 3973
3975 5 476220 265574 45600 60 3974
3976 0 476465 265489 45600 51 3975
3977 0 476561 265446 45560 32 3976
3978 0 476630 265396 45520 32 3977
3979 0 476691 265408 45480 32 3978
3980 0 476784 265390 45440 71 3979
3981 0 476909 265332 45400 71 3980
3982 0 476907 265296 45320 71 3981
3983 0 477027 265216 45240 90 3982
3984 0 477125 265177 45120 75 3983
3985 0 477182 265154 45040 75 3984
3986 0 477229 265127 44960 75 3985
3987 0 477268 265099 44920 104 3986
3988 0 477287 265090 44880 104 3987
3989 0 477320 265076 44800 104 3988
3990 0 477371 265038 44720 104 3989
3991 0 477387 264992 44600 101 3990
3992 0 477412 264975 44520 101 3991
3993 0 477486 264935 44280 96 3992
3994 0 477519 264943 44160 96 3993
3995 0 477512 264950 44080 115 3994
3996 0 477568 264940 43960 115 3995
3997 0 477653 264918 43920 102 3996
3998 0 477547 264909 43880 102 3997
3999 0 477552 264928 43760 102 3998
4000 0 477619 264943 43640 102 3999
4001 0 477651 264952 43560 81 4000
4002 0 477754 264957 43480 81 4001
4003 0 477886 264994 43360 150 4002
4004 5 477962 264984 43320 150 4003
4005 0 477891 264964 43200 150 4004
4006 0 477879 264956 43160 150 4005
4007 0 477823 264956 43080 45 4006
4008 0 477769 264949 43000 45 4007
4009 0 477709 264925 42920 45 4008
4010 0 477621 264931 42800 101 4009
4011 0 477594 264936 42760 101 4010
4012 0 477506 265014 42560 71 4011
4013 0 477251 265125 42560 71 4012
4014 0 476663 265057 42560 96 4013
4015 0 475930 264875 42560 98 4014
4016 0 475026 264627 42560 98 4015
4017 0 474806 264553 42480 81 4016
4018 0 474406 264350 42440 81 4017
4019 0 474225 264290 42400 115 4018
4020 0 474115 264208 42320 101 4019
4021 0 474061 264193 42280 101 4020
4022 0 473805 264060 42200 101 4021
4023 0 473372 263816 42080 98 4022
4024 0 473125 263773 42000 81 4023
4025 0 472846 263580 41960 96 4024
4026 0 472704 263462 41880 71 4025
4027 0 472562 263444 41840 71 4026
4028 0 472356 263272 41800 81 4027
4029 0 472173 263154 41720 81 4028
4030 0 472136 263151 41680 81 4029
4031 0 472087 263126 41640 45 4030
4032 0 471999 263103 41560 45 4031
4033 0 471956 263091 41520 45 4032
4034 0 471894 263060 41480 45 4033
4035 0 471816 262994 41400 45 4034
4036 0 471806 262962 41320 45 4035
4037 0 471783 262956 41280 45 4036
4038 0 471723 262915 41200 51 4037
4039 0 471644 262839 41120 51 4038
4040 0 471465 262782 41000 75 4039
4041 0 471327 262645 40880 81 4040
4042 0 471178 262573 40800 71 4041
4043 0 471032 262496 40760 71 4042
4044 0 470687 262374 40640 136 4043
4045 0 470528 262203 40400 80 4044
4046 0 470401 262081 40240 60 4045
4047 0 470327 261996 40200 60 4046
4048 0 470276 261843 40160 148 4047
4049 0 470186 261826 40080 148 4048
4050 0 469784 261702 39160 131 4049
4051 0 469702 261750 38920 150 4050
4052 5 469688 261758 38880 128 4051
4053 0 469622 261694 38720 128 4052
4054 0 469408 261619 38560 98 4053
4055 0 469309 261490 38520 101 4054
4056 0 469116 261287 38200 102 4055
4057 0 469038 261184 38120 51 4056
4058 0 468868 261015 38040 102 4057
4059 5 468830 260974 37960 102 4058
4060 0 468793 260934 37880 81 4059
4061 0 468756 260945 37720 81 4060
4062 0 468670 260868 37560 60 4061
4063 0 468658 260852 37400 60 4062
4064 0 468568 260743 37360 60 4063
4065 0 468812 260729 37240 51 4064
4066 0 468943 260765 37160 45 4065
4067 0 468970 260781 37080 45 4066
4068 0 468983 260797 37000 45 4067
4069 0 468954 260797 36920 45 4068
4070 5 468878 260763 36880 45 4069
4071 0 468475 260873 36640 0 4070
4072 0 468302 260922 36560 0 4071
4073 0 468115 260919 36480 0 4072
4074 0 468047 260928 36440 0 4073
4075 5 468049 260922 36360 0 4074
4076 0 468032 260918 36320 0 4075
4077 0 468064 260901 36280 0 4076
4078 0 468073 260869 36240 0 4077
4079 0 468077 260857 36200 0 4078
4080 0 468093 260858 36120 0 4079
4081 0 468128 260869 36040 0 4080
4082 0 468126 260890 35960 0 4081
4083 0 468140 260918 35880 0 4082
4084 0 468140 260931 35800 0 4083
4085 0 468095 260949 35720 0 4084
4086 0 468095 260968 35600 0 4085
4087 0 468082 261005 35480 0 4086
4088 0 468002 261063 35360 0 4087
4089 0 467992 261103 35280 0 4088
4090 0 468001 261127 35200 0 4089
4091 0 468113 261122 35120 0 4090
4092 0 468014 261081 35080 0 4091
4093 0 468044 261081 35040 0 4092
4094 5 468014 261077 35000 0 4093
4095 0 467994 261068 34960 0 4094
4096 0 468141 261050 34840 0 4095
4097 0 468194 261044 34720 0 4096
4098 0 468197 261032 34640 0 4097
4099 0 468290 261018 34560 0 4098
4100 0 468279 261036 34520 0 4099
4101 0 468361 260993 34440 0 4100
4102 0 468443 260989 34360 0 4101
4103 0 468794 260893 34280 0 4102
4104 0 468818 260882 34240 0 4103
4105 0 468879 260972 34200 0 4104
4106 0 469252 260869 34160 0 4105
4107 0 469343 260891 34080 0 4106
4108 5 469462 260862 34040 0 4107
4109 5 469782 260826 34000 0 4108
4110 0 469917 260811 33920 0 4109
4111 0 470114 260842 33840 0 4110
4112 5 470270 260898 33800 0 4111
4113 0 470353 260985 33720 0 4112
4114 0 470370 261029 33560 0 4113
4115 0 470425 261029 33480 0 4114
4116 0 470443 261059 33400 0 4115
4117 0 470560 261162 33320 0 4116
4118 0 470577 261201 33240 0 4117
4119 0 470633 261245 33160 0 4118
4120 0 470724 261274 33080 0 4119
4121 0 470830 261330 33000 0 4120
4122 0 470916 261375 32920 0 4121
4123 0 471000 261458 32800 0 4122
4124 0 471003 261467 32720 0 4123
4125 5 471030 261505 32680 0 4124
4126 0 471156 261556 32680 0 4125
4127 0 471226 261565 32640 0 4126
4128 0 471301 261590 32600 0 4127
4129 0 471354 261621 32520 0 4128
4130 0 471369 261590 32440 0 4129
4131 0 471418 261582 32360 0 4130
4132 0 471438 261616 32280 0 4131
4133 0 471431 261620 32200 0 4132
4134 0 471453 261615 32160 0 4133
4135 0 471512 261608 32120 0 4134
4136 0 471556 261620 32040 0 4135
4137 0 471591 261602 31960 0 4136
4138 0 471612 261592 31920 0 4137
4139 0 471710 261552 31760 0 4138
4140 0 471783 261527 31640 0 4139
4141 0 471857 261517 31560 0 4140
4142 0 471960 261526 31480 0 4141
4143 0 472238 261551 31360 0 4142
4144 0 472254 261551 31320 0 4143
4145 0 472400 261602 31320 0 4144
4146 0 472424 261618 31280 0 4145
4147 0 472505 261634 31240 0 4146
4148 6 472582 261603 31200 0 4147
4149 0 472465 263539 53520 115 3902
4150 0 471623 262623 53520 131 4149
4151 0 471268 261799 53560 166 4150
4152 5 470081 259642 53560 204 4151
4153 5 469958 259354 53720 221 4152
4154 0 470054 259411 53880 221 4153
4155 0 469910 259306 54120 172 4154
4156 0 469223 259160 54200 75 4155
4157 0 468824 259121 54440 90 4156
4158 0 468785 259112 54480 81 4157
4159 0 468688 259138 54560 81 4158
4160 0 468482 259125 54640 40 4159
4161 0 468383 259157 54720 40 4160
4162 0 468102 259116 54840 91 4161
4163 0 467894 259095 54920 91 4162
4164 0 467417 259078 55000 91 4163
4165 0 466729 258891 55080 86 4164
4166 0 466251 258730 55160 108 4165
4167 0 466086 258667 55240 91 4166
4168 0 465878 258604 55280 91 4167
4169 0 465794 258523 55320 75 4168
4170 0 465688 258525 55360 75 4169
4171 0 465562 258429 55400 40 4170
4172 0 465262 258321 55400 51 4171
4173 0 465091 258121 55400 75 4172
4174 0 464658 257906 55440 122 4173
4175 0 464384 257686 55520 124 4174
4176 0 463469 257331 55600 154 4175
4177 5 462823 256982 55600 135 4176
4178 0 461676 256426 55800 150 4177
4179 0 461148 255737 55920 86 4178
4180 0 461097 255545 55880 60 4179
4181 0 460965 255277 55800 80 4180
4182 0 460902 255112 55720 51 4181
4183 0 460829 254976 55680 51 4182
4184 0 460485 254745 55640 131 4183
4185 0 460276 254673 55520 107 4184
4186 0 460019 254665 55400 107 4185
4187 0 459878 254669 55320 102 4186
4188 0 459675 254642 55240 81 4187
4189 0 459511 254587 55160 75 4188
4190 0 459406 254555 55080 75 4189
4191 0 459350 254552 55000 81 4190
4192 0 459204 254523 54880 81 4191
4193 0 459165 254508 54800 81 4192
4194 0 459029 254489 54640 81 4193
4195 0 458955 254459 54560 81 4194
4196 0 458881 254460 54480 81 4195
4197 0 458725 254428 54360 60 4196
4198 0 458627 254389 54280 60 4197
4199 0 458530 254333 54200 60 4198
4200 0 458502 254301 54160 60 4199
4201 0 458427 254266 54080 107 4200
4202 0 458324 254188 54040 107 4201
4203 0 458277 254164 53960 107 4202
4204 0 458203 254136 53880 140 4203
4205 0 458154 254044 53800 140 4204
4206 0 458118 254006 53720 124 4205
4207 0 457986 253840 53640 124 4206
4208 0 457884 253670 53600 107 4207
4209 0 457727 253528 53480 60 4208
4210 0 457577 253387 53400 140 4209
4211 0 457432 253211 53240 150 4210
4212 0 457397 253094 53160 150 4211
4213 0 457407 253012 53080 91 4212
4214 0 457391 252826 53040 75 4213
4215 0 457402 252679 52960 75 4214
4216 0 457413 252631 52920 75 4215
4217 0 457417 252550 52840 120 4216
4218 0 457414 252499 52760 120 4217
4219 0 457460 252386 52680 81 4218
4220 0 457455 252259 52600 81 4219
4221 0 457346 251946 52480 86 4220
4222 0 457336 251754 52440 86 4221
4223 0 457310 251651 52400 86 4222
4224 0 457054 251195 52400 75 4223
4225 0 456476 250788 52360 131 4224
4226 0 456409 250706 52320 71 4225
4227 0 456451 250594 52240 71 4226
4228 0 456414 250504 52200 71 4227
4229 0 456307 250393 52160 45 4228
4230 0 456277 250371 52120 45 4229
4231 0 456096 250344 52040 51 4230
4232 0 456044 250362 51960 64 4231
4233 0 455962 250265 51960 64 4232
4234 0 455957 250256 51880 64 4233
4235 0 455997 250369 51760 64 4234
4236 0 455965 250188 51680 64 4235
4237 0 455990 250121 51600 64 4236
4238 0 455989 250080 51520 64 4237
4239 0 455999 250068 51440 64 4238
4240 0 455996 250034 51360 64 4239
4241 0 455883 250006 51280 64 4240
4242 0 455796 249990 51200 0 4241
4243 0 455776 250016 51120 0 4242
4244 0 455722 250004 51040 0 4243
4245 0 455702 249936 51000 0 4244
4246 0 455696 249908 50920 0 4245
4247 0 455393 249858 50840 0 4246
4248 0 455396 249812 50760 0 4247
4249 0 455340 249666 50720 0 4248
4250 0 455314 249626 50680 0 4249
4251 0 455107 249377 50640 0 4250
4252 0 455033 249339 50600 0 4251
4253 0 454798 249258 50720 0 4252
4254 0 454755 249277 50800 0 4253
4255 0 454955 249103 50880 0 4254
4256 0 454932 248776 50960 0 4255
4257 0 454756 248402 50960 64 4256
4258 0 454743 248307 50920 64 4257
4259 0 454702 248235 50880 64 4258
4260 0 454467 248200 50840 64 4259
4261 0 454449 248156 50800 64 4260
4262 0 454437 248112 50760 64 4261
4263 0 454436 248115 50720 64 4262
4264 0 454343 247937 50560 98 4263
4265 0 454228 247839 50480 137 4264
4266 0 454107 247777 50400 137 4265
4267 0 454173 247850 50360 137 4266
4268 0 454131 247740 50320 32 4267
4269 0 453716 247646 50320 139 4268
4270 0 453579 247729 50240 139 4269
4271 0 453520 247766 50160 139 4270
4272 0 453563 247744 50080 139 4271
4273 0 453528 247680 50000 139 4272
4274 0 453391 247935 49880 32 4273
4275 0 453240 247891 49800 32 4274
4276 5 453185 247832 49720 32 4275
4277 0 453049 247439 49720 32 4276
4278 0 452875 247307 49720 75 4277
4279 0 452891 247288 49680 75 4278
4280 0 452884 247243 49600 75 4279
4281 0 452851 247193 49520 98 4280
4282 0 452847 247136 49440 98 4281
4283 0 452838 247040 49320 45 4282
4284 0 452864 246990 49240 45 4283
4285 0 452888 246821 49160 51 4284
4286 0 452912 246792 49080 51 4285
4287 0 452937 246680 48960 51 4286
4288 0 453008 246596 48880 51 4287
4289 0 453039 246484 48800 81 4288
4290 0 453146 246438 48720 81 4289
4291 0 453099 246335 48600 81 4290
4292 0 453089 246299 48520 75 4291
4293 0 452887 246192 48440 75 4292
4294 0 452725 245973 48400 153 4293
4295 0 452821 245970 48280 102 4294
4296 0 452843 245933 48200 186 4295
4297 0 452653 245790 48120 186 4296
4298 5 452394 245581 48000 91 4297
4299 0 451715 244567 48000 32 4298
4300 0 451586 244548 47920 32 4299
4301 0 451596 244575 47840 32 4300
4302 0 451558 244549 47800 32 4301
4303 0 451522 244502 47760 32 4302
4304 0 451226 244674 47720 32 4303
4305 0 451599 244592 47680 32 4304
4306 0 451652 244536 47640 32 4305
4307 0 451694 244470 47600 32 4306
4308 0 451624 244450 47560 32 4307
4309 0 451432 244626 47560 32 4308
4310 0 451508 244626 47520 32 4309
4311 0 451578 244514 47480 32 4310
4312 0 451606 244404 47440 32 4311
4313 0 451688 244322 47400 32 4312
4314 0 451636 244394 47360 32 4313
4315 0 451632 244402 47320 0 4314
4316 0 451622 244414 47280 0 4315
4317 0 451606 244448 47200 0 4316
4318 6 451598 244500 47160 0 4317
4319 0 381476 149855 165120 0 2385
4320 0 381410 150003 165280 0 4319
4321 0 381364 150087 165360 0 4320
4322 0 381270 150395 165560 0 4321
4323 0 381228 150589 165720 0 4322
4324 0 381088 150685 165840 0 4323
4325 0 380944 150949 165880 0 4324
4326 0 380884 151469 165920 0 4325
4327 5 380428 151961 165920 0 4326
4328 0 380236 152029 166080 0 4327
4329 0 380156 151917 166160 0 4328
4330 0 379692 151673 166320 0 4329
4331 0 379536 151665 166400 0 4330
4332 0 379356 151665 166560 0 4331
4333 0 379256 151721 166760 0 4332
4334 0 379112 151793 166800 0 4333
4335 0 378896 151939 166960 0 4334
4336 0 378674 152019 167120 0 4335
4337 0 378536 152041 167280 0 4336
4338 0 378402 151983 167400 0 4337
4339 0 378316 151997 167520 0 4338
4340 0 378114 152089 167600 0 4339
4341 0 377826 152221 167800 0 4340
4342 0 377586 152281 167920 0 4341
4343 0 377320 152425 168080 0 4342
4344 0 377178 152489 168240 0 4343
4345 0 377028 152557 168480 0 4344
4346 0 376856 152691 168680 0 4345
4347 0 376744 152775 168840 0 4346
4348 0 376696 152915 168960 0 4347
4349 0 376616 152987 169160 0 4348
4350 0 376478 153011 169320 0 4349
4351 0 376282 153021 169560 0 4350
4352 0 376274 153163 169720 0 4351
4353 0 376222 153431 169880 0 4352
4354 0 376118 153569 170040 0 4353
4355 0 375970 153707 170200 0 4354
4356 0 375858 153923 170360 0 4355
4357 0 375818 154019 170520 0 4356
4358 0 375682 154263 170600 0 4357
4359 0 375670 154479 170640 0 4358
4360 0 375454 154839 170680 0 4359
4361 0 375410 155355 170720 0 4360
4362 0 375146 155739 170880 0 4361
4363 0 374890 156083 171000 0 4362
4364 0 374758 156199 171160 0 4363
4365 5 374742 156223 171280 0 4364
4366 0 374110 156663 171240 0 4365
4367 0 373850 157127 171360 0 4366
4368 0 373830 157391 171440 0 4367
4369 0 373692 157813 171560 0 4368
4370 0 373630 158165 171680 0 4369
4371 0 373668 158377 171760 0 4370
4372 0 373728 158469 171840 0 4371
4373 0 373822 158611 171880 0 4372
4374 0 373754 158837 172040 0 4373
4375 0 373742 158983 172160 0 4374
4376 0 373750 159053 172240 0 4375
4377 0 373736 159183 172320 0 4376
4378 0 373670 159375 172280 0 4377
4379 0 373630 159529 172400 0 4378
4380 0 373566 159673 172520 0 4379
4381 0 373548 159805 172680 0 4380
4382 0 373558 159787 172800 0 4381
4383 0 373506 159857 173080 0 4382
4384 0 373360 160053 173280 0 4383
4385 0 373334 160075 173480 0 4384
4386 0 373318 160183 173600 0 4385
4387 0 373272 160255 173720 0 4386
4388 0 373180 160345 173880 0 4387
4389 0 373108 160267 173920 0 4388
4390 0 372902 160293 174080 0 4389
4391 0 372784 160439 174280 0 4390
4392 0 372652 160557 174440 0 4391
4393 0 372554 160601 174640 0 4392
4394 0 372476 160651 174800 0 4393
4395 0 372430 160671 174960 0 4394
4396 0 372470 160639 175120 0 4395
4397 0 372454 160617 175320 0 4396
4398 0 372358 160699 175560 0 4397
4399 0 372244 160705 175720 0 4398
4400 0 372010 160767 175880 0 4399
4401 0 371868 160807 176040 0 4400
4402 0 371686 160887 176160 0 4401
4403 0 371530 160865 176360 0 4402
4404 0 371442 160901 176600 0 4403
4405 0 371304 160903 176800 0 4404
4406 0 371176 160981 176960 0 4405
4407 0 371126 161045 177160 0 4406
4408 0 371090 161093 177400 0 4407
4409 0 371032 161085 177600 0 4408
4410 0 371036 161095 177760 0 4409
4411 0 371066 161153 177920 0 4410
4412 0 371002 161139 178160 0 4411
4413 0 370934 161077 178320 0 4412
4414 0 370938 161023 178400 0 4413
4415 0 370786 161041 178600 0 4414
4416 0 370654 161013 178800 0 4415
4417 0 370550 161065 178920 0 4416
4418 0 370378 161065 179080 0 4417
4419 0 370330 160985 179200 0 4418
4420 0 370290 160961 179320 0 4419
4421 0 370166 160925 179440 0 4420
4422 0 370106 160873 179560 0 4421
4423 0 370054 160749 179640 0 4422
4424 0 370042 160513 179760 0 4423
4425 0 369950 160405 179960 0 4424
4426 0 370010 160441 180040 0 4425
4427 0 370062 160401 180200 0 4426
4428 0 370038 160305 180320 0 4427
4429 0 369982 160185 180520 0 4428
4430 0 369982 160153 180640 0 4429
4431 0 370010 160153 180720 0 4430
4432 0 370078 160169 180880 0 4431
4433 0 370186 160095 181000 0 4432
4434 0 370544 159853 181080 0 4433
4435 0 370652 159821 181320 0 4434
4436 0 370784 159681 181560 0 4435
4437 0 370776 159569 181680 0 4436
4438 0 370820 159509 181800 0 4437
4439 0 370924 159389 181880 0 4438
4440 0 370992 159225 181960 0 4439
4441 0 370984 159153 182120 0 4440
4442 0 370979 159121 182160 0 4441
4443 0 370968 159057 182240 0 4442
4444 0 371056 158929 182360 0 4443
4445 5 371072 158773 182440 0 4444
4446 0 371452 158837 182400 0 4445
4447 0 371876 158781 182480 0 4446
4448 0 372084 158793 182600 0 4447
4449 0 372120 158705 182680 0 4448
4450 0 372164 158525 182800 0 4449
4451 0 372324 158429 182920 0 4450
4452 0 372508 158393 183040 0 4451
4453 0 372520 158313 183120 0 4452
4454 0 372696 158061 183240 0 4453
4455 0 372720 157877 183280 0 4454
4456 0 372872 157837 183480 0 4455
4457 0 373056 157785 183600 0 4456
4458 0 373276 157725 183680 0 4457
4459 0 373352 157717 183800 0 4458
4460 0 373372 157701 183920 0 4459
4461 0 373356 157625 184000 0 4460
4462 0 373428 157581 184080 0 4461
4463 0 373580 157585 184120 0 4462
4464 0 373700 157573 184240 0 4463
4465 0 373924 157597 184400 0 4464
4466 0 374024 157581 184520 0 4465
4467 0 374124 157653 184640 0 4466
4468 5 374228 157673 184680 0 4467
4469 0 374316 157665 184800 0 4468
4470 0 374328 157717 184920 0 4469
4471 0 374364 157709 185080 0 4470
4472 0 374392 157773 185200 0 4471
4473 5 374644 157777 185240 0 4472
4474 0 374960 157709 185200 0 4473
4475 0 375148 157469 185160 0 4474
4476 0 375232 157385 185080 0 4475
4477 0 375316 157337 184920 0 4476
4478 0 375340 157133 184800 0 4477
4479 0 375458 157029 184760 0 4478
4480 0 375518 156953 184680 0 4479
4481 0 375502 156789 184600 0 4480
4482 0 375578 156601 184520 0 4481
4483 0 375688 156405 184480 0 4482
4484 0 375712 156341 184440 0 4483
4485 6 375796 156185 184360 0 4484
4486 5 471820 257931 53720 45 4153
4487 0 471950 257775 53480 122 4486
4488 0 471929 257722 53400 101 4487
4489 0 472037 257649 53240 101 4488
4490 0 472108 257583 53160 71 4489
4491 0 472202 257491 53080 71 4490
4492 0 472283 257489 53040 71 4491
4493 0 472411 257362 52960 80 4492
4494 0 472546 257272 52840 122 4493
4495 0 472779 257195 52720 81 4494
4496 0 472979 257152 52600 80 4495
4497 0 473309 257108 52440 60 4496
4498 0 473540 257030 52360 45 4497
4499 0 473696 257029 52280 40 4498
4500 0 473903 256928 52280 40 4499
4501 0 474223 256589 52240 175 4500
4502 0 474366 256473 52200 189 4501
4503 0 474417 256440 52080 189 4502
4504 5 474742 256351 51920 148 4503
4505 0 475633 255060 51840 71 4504
4506 0 476118 254692 51800 71 4505
4507 0 475745 255002 51760 71 4506
4508 0 475861 254910 51680 71 4507
4509 0 476257 254822 51600 0 4508
4510 0 476549 254618 51520 0 4509
4511 0 476857 254342 51400 0 4510
4512 0 476941 254300 51360 0 4511
4513 0 477109 254184 51280 0 4512
4514 0 477217 253964 51200 0 4513
4515 0 477409 253744 51120 0 4514
4516 0 477577 253596 51000 0 4515
4517 0 477605 253508 50960 0 4516
4518 0 477545 253156 50920 0 4517
4519 0 477649 253412 50880 0 4518
4520 0 477389 253364 50840 0 4519
4521 0 477561 253224 50800 0 4520
4522 0 477793 252984 50720 0 4521
4523 0 477805 252768 50680 0 4522
4524 0 477789 252604 50600 0 4523
4525 0 477785 252272 50480 0 4524
4526 0 477729 252064 50360 0 4525
4527 0 477893 251960 50240 0 4526
4528 0 478061 251860 50080 0 4527
4529 0 478137 251840 50040 0 4528
4530 0 478205 251768 50000 0 4529
4531 0 478321 251704 49960 0 4530
4532 0 477953 252040 49920 0 4531
4533 0 478061 252048 49840 0 4532
4534 0 478181 251984 49720 0 4533
4535 0 478401 251872 49560 0 4534
4536 0 478577 251676 49360 0 4535
4537 0 478609 251600 49280 0 4536
4538 0 478609 251528 49240 0 4537
4539 0 478801 251408 49200 0 4538
4540 0 478785 251316 49120 0 4539
4541 0 478813 251184 49000 0 4540
4542 0 478809 251088 48840 0 4541
4543 0 478813 250928 48760 0 4542
4544 0 478729 250728 48680 0 4543
4545 0 478841 250448 48600 0 4544
4546 0 478893 250188 48520 0 4545
4547 0 478925 250104 48400 0 4546
4548 0 478937 250048 48360 0 4547
4549 0 479161 249816 48320 0 4548
4550 0 479185 249736 48240 0 4549
4551 0 479093 249484 48120 0 4550
4552 0 479105 249316 48080 0 4551
4553 0 479177 249016 48040 0 4552
4554 0 479101 248844 48000 0 4553
4555 0 479073 248764 47960 0 4554
4556 0 479181 248840 47920 0 4555
4557 0 479209 248800 47880 0 4556
4558 0 479245 248400 47840 0 4557
4559 0 479257 248336 47760 0 4558
4560 0 478581 248712 47720 0 4559
4561 0 479361 248408 47680 0 4560
4562 0 479521 248344 47640 0 4561
4563 0 479769 248080 47560 0 4562
4564 0 479909 247784 47440 0 4563
4565 0 479893 247648 47400 0 4564
4566 0 479845 247612 47360 0 4565
4567 0 479745 247608 47240 45 4566
4568 0 479765 247560 47120 45 4567
4569 0 479769 247464 46960 60 4568
4570 0 479677 247792 46880 45 4569
4571 0 479673 248196 46840 45 4570
4572 0 479661 248128 46800 45 4571
4573 0 479625 248168 46680 45 4572
4574 0 479853 247888 46560 60 4573
4575 0 479921 247756 46440 81 4574
4576 0 479897 247736 46280 81 4575
4577 0 479833 247856 46040 71 4576
4578 0 479849 247840 45840 60 4577
4579 0 479921 247711 45720 51 4578
4580 0 479977 247685 45680 51 4579
4581 0 480271 247431 45600 71 4580
4582 0 480365 247323 45520 98 4581
4583 0 480425 247093 45360 98 4582
4584 0 480421 246955 45200 98 4583
4585 0 480425 246767 45040 32 4584
4586 0 480455 246535 44880 45 4585
4587 0 480903 246227 44720 86 4586
4588 0 480941 245897 44640 45 4587
4589 5 481039 245571 44600 60 4588
4590 0 480995 244881 44640 71 4589
4591 0 480923 244772 44720 71 4590
4592 0 480862 244676 44760 51 4591
4593 0 480802 244571 44880 51 4592
4594 0 480704 244445 45000 64 4593
4595 0 480645 244386 45160 64 4594
4596 0 480670 244418 45320 90 4595
4597 0 480731 244364 45480 51 4596
4598 0 480746 244255 45560 51 4597
4599 0 480687 244218 45600 51 4598
4600 0 480694 244108 45640 71 4599
4601 0 480729 243999 45680 71 4600
4602 0 480800 243763 45760 80 4601
4603 0 480889 243472 45800 86 4602
4604 0 480940 243204 45920 122 4603
4605 0 481046 242973 46080 81 4604
4606 0 481142 242840 46200 81 4605
4607 0 481292 242810 46400 131 4606
4608 0 481509 242977 46600 40 4607
4609 0 481568 242977 46720 40 4608
4610 0 481709 243019 46760 40 4609
4611 0 481706 242906 46800 40 4610
4612 6 481747 242057 46880 0 4611
4613 0 476224 265541 45520 60 3975
4614 0 476137 265459 45440 75 4613
4615 0 475896 265444 45320 115 4614
4616 0 475799 265498 45200 115 4615
4617 0 475639 265480 45040 122 4616
4618 0 475513 265556 44920 90 4617
4619 0 475498 265846 44880 90 4618
4620 0 475497 265751 44720 64 4619
4621 0 475466 265726 44480 71 4620
4622 0 475473 265776 44360 32 4621
4623 5 475501 265966 44320 32 4622
4624 0 475529 266155 44280 40 4623
4625 0 475557 266272 44200 51 4624
4626 0 475583 266352 44120 51 4625
4627 0 475565 266470 44000 40 4626
4628 0 475580 266507 43960 40 4627
4629 0 475659 266552 43920 40 4628
4630 0 475570 266589 43880 40 4629
4631 0 475577 266646 43840 40 4630
4632 0 475526 266758 43720 71 4631
4633 0 475373 266931 43680 101 4632
4634 0 475296 267029 43640 101 4633
4635 0 475266 267053 43560 71 4634
4636 0 475064 267114 43480 71 4635
4637 0 474880 267113 43440 60 4636
4638 0 474660 267156 43400 71 4637
4639 0 474560 267187 43360 71 4638
4640 0 474382 267261 43280 71 4639
4641 0 474318 267288 43200 51 4640
4642 0 474002 267390 43040 98 4641
4643 5 473877 267424 42880 45 4642
4644 0 473883 267543 42880 45 4643
4645 0 473834 267567 42840 45 4644
4646 0 473801 267601 42800 45 4645
4647 0 473771 267621 42760 51 4646
4648 0 473744 267647 42720 51 4647
4649 0 473560 267749 42680 71 4648
4650 0 473558 267776 42640 71 4649
4651 0 473500 267816 42520 71 4650
4652 0 473462 267902 42440 64 4651
4653 0 473374 267999 42280 64 4652
4654 0 473311 268087 42160 51 4653
4655 0 473270 268119 42120 51 4654
4656 0 473149 268351 41960 32 4655
4657 0 473069 268459 41880 75 4656
4658 0 473005 268531 41800 75 4657
4659 5 472899 268622 41760 45 4658
4660 0 472653 268777 41760 91 4659
4661 0 472592 268859 41680 71 4660
4662 0 472497 269041 41520 71 4661
4663 0 472403 269200 41360 51 4662
4664 0 472351 269350 41200 51 4663
4665 0 472376 269462 41120 75 4664
4666 0 472342 269578 41000 75 4665
4667 0 472315 269617 40960 75 4666
4668 0 472321 269715 40840 60 4667
4669 0 472355 269817 40720 75 4668
4670 0 472406 269944 40520 86 4669
4671 0 472463 270002 40480 86 4670
4672 0 472538 270156 40280 60 4671
4673 0 472589 270222 40200 60 4672
4674 0 472587 270236 40080 60 4673
4675 0 472716 270306 39920 75 4674
4676 0 472781 270357 39840 75 4675
4677 0 472838 270416 39720 75 4676
4678 0 472857 270484 39600 64 4677
4679 0 472903 270581 39440 64 4678
4680 0 473040 270649 39360 81 4679
4681 0 473046 270610 39200 81 4680
4682 0 473100 270711 38880 64 4681
4683 0 473130 270771 38840 64 4682
4684 0 473068 270726 38800 64 4683
4685 0 472999 270882 38520 51 4684
4686 0 472890 271005 38240 64 4685
4687 0 472819 271032 38160 32 4686
4688 0 472764 270999 38120 32 4687
4689 0 472748 271083 38040 32 4688
4690 0 472708 271212 37880 101 4689
4691 0 472684 271242 37760 101 4690
4692 0 472757 271422 37680 71 4691
4693 0 472812 271518 37600 51 4692
4694 0 472861 271616 37520 51 4693
4695 0 473003 271761 37400 40 4694
4696 0 473314 271881 37280 51 4695
4697 0 473467 272174 37200 32 4696
4698 5 473616 272256 37120 32 4697
4699 0 473128 272612 37120 0 4698
4700 0 472970 272702 37120 0 4699
4701 0 472942 272767 37080 0 4700
4702 0 472924 272786 37040 0 4701
4703 0 472805 272850 37000 0 4702
4704 0 472900 273011 36960 0 4703
4705 0 472691 272975 36880 0 4704
4706 0 472584 273018 36840 0 4705
4707 5 472531 273052 36800 0 4706
4708 0 472326 273020 36800 0 4707
4709 0 472161 273059 36720 0 4708
4710 0 471978 273116 36640 0 4709
4711 5 471668 273146 36560 0 4710
4712 0 471611 273315 36520 0 4711
4713 0 471390 273449 36480 0 4712
4714 0 471276 273526 36440 0 4713
4715 0 471197 273609 36400 0 4714
4716 0 471160 273702 36360 0 4715
4717 0 471171 273665 36280 0 4716
4718 0 471344 273710 36240 0 4717
4719 0 471434 273789 36200 0 4718
4720 0 471479 273832 36160 0 4719
4721 0 471513 273896 36120 0 4720
4722 0 471587 273984 36040 0 4721
4723 0 471619 274001 36000 0 4722
4724 0 471684 274059 35920 0 4723
4725 0 471770 274087 35800 0 4724
4726 0 471804 274101 35720 0 4725
4727 0 471826 274089 35600 0 4726
4728 0 471897 274077 35520 0 4727
4729 0 471940 274052 35440 0 4728
4730 0 471902 273952 35400 0 4729
4731 0 471996 274033 35360 0 4730
4732 0 472062 274032 35320 0 4731
4733 0 472103 274043 35240 0 4732
4734 6 472134 274079 35160 0 4733
4735 0 470662 267378 56480 189 3583
4736 5 470699 267481 56560 189 4735
4737 0 470562 267961 56560 0 4736
4738 0 470707 268112 56640 0 4737
4739 0 470774 268121 56560 0 4738
4740 0 470936 268149 56480 40 4739
4741 0 471148 268247 56440 40 4740
4742 0 471260 268287 56400 40 4741
4743 0 471345 268340 56440 40 4742
4744 0 471449 268402 56520 40 4743
4745 0 471533 268462 56560 40 4744
4746 0 471629 268502 56600 40 4745
4747 0 471709 268585 56640 60 4746
4748 0 471801 268608 56680 60 4747
4749 0 471764 268731 56720 60 4748
4750 0 471711 268781 56760 60 4749
4751 0 471653 268802 56800 60 4750
4752 0 471646 268854 56840 60 4751
4753 0 471620 268978 56920 51 4752
4754 0 471833 269258 56960 81 4753
4755 0 471979 269341 56920 75 4754
4756 0 472340 269444 56840 102 4755
4757 0 472454 269486 56800 124 4756
4758 0 472569 269528 56760 124 4757
4759 0 472671 269506 56720 124 4758
4760 0 472871 269634 56600 75 4759
4761 5 473294 269912 56520 128 4760
4762 0 473590 270192 56520 45 4761
4763 0 473652 270311 56520 45 4762
4764 0 473646 270402 56560 45 4763
4765 0 473583 270441 56640 96 4764
4766 0 473576 270508 56720 96 4765
4767 0 473590 270524 56800 96 4766
4768 0 473596 270605 56880 81 4767
4769 0 473554 270690 57000 81 4768
4770 0 473502 270746 57080 51 4769
4771 0 473303 270812 57160 51 4770
4772 0 473219 270869 57200 71 4771
4773 0 473099 270877 57320 71 4772
4774 0 473042 270878 57400 75 4773
4775 0 472991 270905 57480 75 4774
4776 0 472999 271028 57600 75 4775
4777 0 473037 271150 57680 75 4776
4778 0 473029 271443 57720 51 4777
4779 0 473387 271804 57720 86 4778
4780 0 473763 272033 57720 75 4779
4781 0 473766 272092 57760 75 4780
4782 0 473741 272100 57840 75 4781
4783 0 473834 272366 57880 91 4782
4784 0 473871 272377 57960 91 4783
4785 0 473837 272394 58000 91 4784
4786 0 473631 272494 58240 90 4785
4787 0 473563 272628 58320 91 4786
4788 0 473543 272771 58360 120 4787
4789 0 473381 272920 58520 120 4788
4790 0 473436 272961 58640 101 4789
4791 0 473855 273212 59080 81 4790
4792 0 473979 273186 59080 32 4791
4793 0 474118 273312 59080 32 4792
4794 0 474319 273518 59120 81 4793
4795 0 474702 273650 59120 75 4794
4796 0 475008 273718 59080 51 4795
4797 0 475240 273721 59040 40 4796
4798 0 475705 273726 59000 98 4797
4799 0 476143 273628 59000 60 4798
4800 0 476544 273604 59000 40 4799
4801 0 476853 273502 58960 124 4800
4802 0 477010 273488 58880 124 4801
4803 0 477114 273489 58760 96 4802
4804 0 477242 273520 58640 60 4803
4805 0 477283 273533 58600 60 4804
4806 0 477349 273556 58520 60 4805
4807 0 477426 273565 58440 60 4806
4808 0 477496 273686 58360 60 4807
4809 0 477542 273773 58320 60 4808
4810 5 477560 273818 58280 60 4809
4811 0 477751 273906 58280 60 4810
4812 0 477865 273984 58240 0 4811
4813 0 478553 274440 58200 64 4812
4814 0 478933 274532 58040 135 4813
4815 0 479059 274510 57880 71 4814
4816 0 479253 274628 57760 81 4815
4817 0 479431 274744 57600 91 4816
4818 0 479417 274790 57560 91 4817
4819 5 479477 274818 57480 91 4818
4820 0 479781 274918 57440 32 4819
4821 0 479973 275038 57400 32 4820
4822 0 480001 275078 57360 75 4821
4823 0 480197 275098 57280 75 4822
4824 0 480405 275278 57160 60 4823
4825 0 480501 275362 57080 60 4824
4826 5 480621 275534 56960 91 4825
4827 5 480921 276070 56960 51 4826
4828 0 481193 276118 57000 51 4827
4829 0 481729 276158 56960 75 4828
4830 0 481873 276174 56920 51 4829
4831 0 482053 276222 56880 64 4830
4832 0 482209 276274 56800 64 4831
4833 0 482353 276302 56760 80 4832
4834 0 482509 276330 56720 80 4833
4835 0 483269 276458 56680 128 4834
4836 0 483377 276450 56640 154 4835
4837 0 483589 276478 56520 160 4836
4838 0 483689 276426 56360 160 4837
4839 0 483889 276402 56240 104 4838
4840 0 484185 276334 56080 86 4839
4841 0 484285 276294 55880 81 4840
4842 5 484535 276262 55720 75 4841
4843 0 484597 276254 55680 75 4842
4844 0 484857 276154 55520 60 4843
4845 0 485001 276054 55440 60 4844
4846 0 485017 276018 55400 60 4845
4847 0 485073 275990 55360 60 4846
4848 0 485165 275942 55320 60 4847
4849 0 485361 275882 55200 60 4848
4850 0 485509 275814 55160 60 4849
4851 0 485633 275814 55120 0 4850
4852 0 485737 275766 55080 0 4851
4853 6 485757 275722 55040 0 4852
4854 0 483580 252115 59560 80 3129
4855 0 483772 252099 59400 80 4854
4856 0 483844 252027 59280 45 4855
4857 0 483748 252035 59120 45 4856
4858 0 483752 251879 58800 81 4857
4859 0 483720 251817 58760 81 4858
4860 0 483760 251785 58640 81 4859
4861 0 483792 251729 58480 32 4860
4862 0 483960 251761 58320 51 4861
4863 0 484176 251917 58160 81 4862
4864 0 484312 251929 58000 51 4863
4865 0 484412 251905 57880 51 4864
4866 0 484504 251965 57760 64 4865
4867 0 484576 251997 57600 64 4866
4868 0 484672 251909 57400 45 4867
4869 0 484760 251953 57240 75 4868
4870 0 484828 252033 57080 75 4869
4871 0 484916 252157 56960 75 4870
4872 0 485052 252193 56800 64 4871
4873 0 485204 252161 56640 75 4872
4874 0 485496 251909 56480 101 4873
4875 0 485804 251273 56320 75 4874
4876 0 485704 250965 56280 71 4875
4877 0 486164 250505 56200 81 4876
4878 0 486392 250385 56240 96 4877
4879 0 486600 250245 56280 96 4878
4880 0 486708 250049 56400 32 4879
4881 0 486712 249925 56520 80 4880
4882 0 486736 249697 56680 75 4881
4883 0 486812 249585 56720 75 4882
4884 0 486900 249449 56800 45 4883
4885 0 487108 249357 56880 71 4884
4886 0 487116 249157 56920 75 4885
4887 0 487236 248933 57000 75 4886
4888 0 487368 248745 57120 45 4887
4889 0 487200 248253 57200 32 4888
4890 0 487208 248069 57280 98 4889
4891 0 487216 247885 57360 101 4890
4892 0 487376 247457 57440 101 4891
4893 0 487360 247421 57640 198 4892
4894 5 487356 247401 57680 198 4893
4895 0 487428 247109 57680 86 4894
4896 0 488472 246801 57680 40 4895
4897 0 488664 246825 57640 40 4896
4898 0 488920 246745 57600 32 4897
4899 0 489056 246429 57560 51 4898
4900 0 489100 245725 57560 51 4899
4901 0 488752 245333 57600 60 4900
4902 0 488564 245105 57760 60 4901
4903 0 488544 245013 57800 51 4902
4904 0 488480 244697 57840 60 4903
4905 0 488688 244349 57800 60 4904
4906 0 488876 244329 57720 60 4905
4907 0 488960 244261 57680 0 4906
4908 5 489176 244169 57640 0 4907
4909 0 489324 244107 57520 0 4908
4910 0 489460 244051 57480 0 4909
4911 0 489492 244031 57400 0 4910
4912 0 489504 244011 57360 0 4911
4913 0 489480 244031 57280 0 4912
4914 5 489492 244087 57240 0 4913
4915 0 489656 244123 57200 0 4914
4916 0 489828 244047 57120 0 4915
4917 0 489836 244063 57040 0 4916
4918 0 490004 244163 56920 0 4917
4919 0 490072 244231 56800 0 4918
4920 0 490180 244335 56680 0 4919
4921 0 490324 244379 56640 0 4920
4922 0 490400 244435 56560 0 4921
4923 0 490480 244535 56440 0 4922
4924 0 490620 244667 56320 0 4923
4925 0 490592 244631 56160 0 4924
4926 0 490528 244683 56120 0 4925
4927 5 490544 244747 56080 0 4926
4928 0 490828 244719 56040 0 4927
4929 0 490940 244715 55960 0 4928
4930 0 491124 244719 55920 0 4929
4931 0 491120 244599 55800 0 4930
4932 0 491272 244567 55640 0 4931
4933 0 491396 244527 55520 0 4932
4934 0 491884 244443 55320 0 4933
4935 0 492048 244401 55280 0 4934
4936 0 492288 244301 55200 0 4935
4937 0 492508 244297 55160 0 4936
4938 0 492488 244261 55080 0 4937
4939 0 492448 244253 54960 0 4938
4940 0 492528 244305 54840 0 4939
4941 0 492520 244345 54760 0 4940
4942 0 492540 244401 54640 0 4941
4943 0 492772 244553 54480 0 4942
4944 0 492900 244625 54440 0 4943
4945 0 493000 244693 54320 0 4944
4946 0 492992 244665 54280 0 4945
4947 0 493124 244665 54200 0 4946
4948 0 493176 244705 54080 0 4947
4949 0 493200 244713 53920 0 4948
4950 0 493332 244745 53720 0 4949
4951 0 493408 244785 53520 0 4950
4952 0 493528 244805 53480 0 4951
4953 0 493644 244929 53400 0 4952
4954 0 493688 244845 53280 0 4953
4955 0 493880 244845 53120 0 4954
4956 0 493932 244901 52920 0 4955
4957 0 494148 244937 52720 0 4956
4958 0 494212 245033 52520 0 4957
4959 0 494268 245085 52320 0 4958
4960 0 494372 245165 52160 0 4959
4961 0 494540 245221 52040 0 4960
4962 0 494860 245213 51920 0 4961
4963 0 494952 245189 51840 0 4962
4964 0 495104 245197 51720 0 4963
4965 6 495208 245261 51600 0 4964
4966 0 501055 235071 58640 104 3268
4967 0 500851 235243 58560 101 4966
4968 0 500391 235435 58520 60 4967
4969 0 499599 235455 58520 75 4968
4970 0 499251 235807 58480 80 4969
4971 0 498947 235855 58400 75 4970
4972 0 498327 236167 58360 96 4971
4973 0 498235 236227 58200 96 4972
4974 0 498119 236207 57960 96 4973
4975 0 497923 236183 57720 104 4974
4976 0 497947 236095 57280 134 4975
4977 0 497811 236131 56880 98 4976
4978 0 497675 236255 56640 86 4977
4979 0 497571 236239 56600 86 4978
4980 0 497567 236163 56560 86 4979
4981 0 497459 236147 56440 91 4980
4982 0 497331 236119 56280 91 4981
4983 0 496963 235979 56080 122 4982
4984 0 496783 235995 55960 122 4983
4985 0 496419 235815 55760 131 4984
4986 0 496183 235411 55600 137 4985
4987 0 496135 235235 55400 160 4986
4988 0 496087 235239 55160 90 4987
4989 0 496003 235143 54960 81 4988
4990 0 495895 235059 54720 75 4989
4991 0 495811 234887 54520 120 4990
4992 0 495779 234607 54400 124 4991
4993 0 495399 234143 54280 120 4992
4994 0 495159 234079 54120 90 4993
4995 0 494835 233855 53480 81 4994
4996 0 494611 233687 53320 81 4995
4997 0 494311 233231 53240 115 4996
4998 0 494035 232843 53080 86 4997
4999 0 493955 232619 53000 51 4998
5000 0 493963 232507 52960 51 4999
5001 0 493839 232387 52920 115 5000
5002 0 493763 232351 52840 115 5001
5003 0 493503 231991 52760 115 5002
5004 0 493171 231543 52800 98 5003
5005 0 493095 231159 52840 91 5004
5006 0 492843 230823 52800 120 5005
5007 0 492695 230631 52680 107 5006
5008 0 492475 230523 52560 102 5007
5009 0 492331 230371 52440 115 5008
5010 0 492091 230075 52200 140 5009
5011 0 492119 229335 52040 137 5010
5012 0 492015 229143 51800 98 5011
5013 0 492155 228979 51600 75 5012
5014 0 492241 228757 51360 107 5013
5015 5 492317 228717 51240 128 5014
5016 0 492693 227805 51280 98 5015
5017 0 492773 227521 51400 91 5016
5018 0 492829 227317 51480 80 5017
5019 5 493321 226577 51520 81 5018
5020 0 493685 226077 51560 75 5019
5021 5 493645 225413 51560 96 5020
5022 0 493461 225269 51600 91 5021
5023 0 493017 224669 51640 51 5022
5024 0 492949 224481 51720 51 5023
5025 0 492865 224261 51840 75 5024
5026 0 492853 224109 51880 60 5025
5027 0 492833 223901 51960 60 5026
5028 0 492701 223805 52080 71 5027
5029 0 492637 223709 52200 71 5028
5030 0 492549 223553 52320 71 5029
5031 0 492453 223229 52480 96 5030
5032 0 492441 222969 52640 80 5031
5033 0 492501 222601 52760 86 5032
5034 5 492461 222468 52840 75 5033
5035 0 492441 222401 52880 75 5034
5036 0 492197 222121 53000 80 5035
5037 0 492205 222009 53040 80 5036
5038 0 492085 221749 53080 80 5037
5039 0 492169 221489 53120 0 5038
5040 5 492219 221219 53160 0 5039
5041 0 492269 220949 53200 0 5040
5042 0 492273 220733 53240 0 5041
5043 0 492189 220641 53360 0 5042
5044 0 492077 220577 53400 0 5043
5045 0 491869 220679 53440 0 5044
5046 0 492005 220541 53480 0 5045
5047 0 491957 220477 53600 81 5046
5048 0 491661 220457 53760 81 5047
5049 0 491537 220441 53920 81 5048
5050 0 491329 220489 54080 81 5049
5051 0 491001 220425 54280 75 5050
5052 0 490841 220289 54480 51 5051
5053 0 490805 220213 54720 71 5052
5054 0 490457 219765 54920 71 5053
5055 0 490357 219557 55000 71 5054
5056 0 490161 219361 55120 45 5055
5057 0 489793 219165 55160 32 5056
5058 0 489541 219109 55200 115 5057
5059 0 489277 218913 55320 60 5058
5060 0 489277 218945 55400 60 5059
5061 0 488613 218805 55560 81 5060
5062 0 488433 218757 55680 71 5061
5063 0 488117 218449 55880 60 5062
5064 0 488029 218289 56040 60 5063
5065 0 487841 218257 56160 60 5064
5066 0 487657 218217 56320 60 5065
5067 0 487505 218101 56480 0 5066
5068 0 487469 217901 56680 0 5067
5069 0 487527 217741 56720 0 5068
5070 0 487585 217581 56760 0 5069
5071 0 487793 217417 56840 0 5070
5072 0 487897 217277 56960 0 5071
5073 6 487901 217205 57120 0 5072
5074 0 494025 256232 60840 102 3156
5075 0 494409 256750 60840 51 5074
5076 0 494514 257096 60720 40 5075
5077 0 494562 257346 60680 40 5076
5078 0 494553 257044 60640 40 5077
5079 0 494592 256824 60560 81 5078
5080 0 494682 256752 60440 51 5079
5081 0 494721 256710 60400 51 5080
5082 0 494876 256539 60200 102 5081
5083 0 494885 256553 60080 102 5082
5084 0 494795 256539 60040 60 5083
5085 0 494858 256599 59960 60 5084
5086 0 494839 256706 59800 90 5085
5087 0 494884 256900 59760 90 5086
5088 5 495026 257104 59760 86 5087
5089 0 495141 257231 59720 86 5088
5090 0 495359 257352 59680 81 5089
5091 0 495492 257380 59600 81 5090
5092 0 495652 257401 59560 80 5091
5093 0 495807 257497 59480 75 5092
5094 0 496075 257673 59440 86 5093
5095 0 496344 257873 59400 80 5094
5096 0 496636 258010 59360 81 5095
5097 0 496972 258239 59320 71 5096
5098 0 497680 258421 59320 90 5097
5099 0 498081 258404 59320 108 5098
5100 0 497912 258439 59000 108 5099
5101 0 497644 258579 58960 108 5100
5102 0 498123 259040 58960 40 5101
5103 0 498409 259135 59000 40 5102
5104 0 498477 259215 59040 71 5103
5105 0 498613 259305 59080 71 5104
5106 0 498824 259438 59120 75 5105
5107 0 498996 259682 59200 80 5106
5108 0 499066 259957 59080 71 5107
5109 0 499064 260097 59040 71 5108
5110 0 499043 260212 58960 75 5109
5111 0 499097 260333 58880 75 5110
5112 0 499215 260489 58760 71 5111
5113 0 499634 260694 58680 98 5112
5114 0 499616 260734 58560 98 5113
5115 0 500032 260914 58720 75 5114
5116 0 500226 261182 58880 102 5115
5117 0 500355 261366 58960 90 5116
5118 5 500522 261510 59000 86 5117
5119 0 500689 261654 59040 64 5118
5120 0 500583 261713 59120 86 5119
5121 0 500570 261900 59240 81 5120
5122 0 500637 262078 59320 81 5121
5123 0 500708 262191 59400 81 5122
5124 0 500716 262376 59440 81 5123
5125 0 500451 262346 59480 81 5124
5126 0 500803 262428 59520 81 5125
5127 0 500947 262565 59680 98 5126
5128 5 501004 262587 59760 98 5127
5129 0 501037 262597 59800 98 5128
5130 0 501231 262672 59920 75 5129
5131 5 501393 262780 60000 51 5130
5132 0 501506 263089 60040 51 5131
5133 0 501591 262904 60080 51 5132
5134 0 501708 263047 60200 64 5133
5135 0 502005 263583 60560 40 5134
5136 0 502047 263783 60640 40 5135
5137 0 502104 263945 60720 71 5136
5138 0 502136 263752 60800 71 5137
5139 0 502198 263700 61000 71 5138
5140 0 502258 263663 61040 71 5139
5141 5 502286 263625 61080 71 5140
5142 0 502300 263490 61160 71 5141
5143 0 502311 263527 61240 71 5142
5144 0 502364 263451 61360 102 5143
5145 0 502514 263455 61400 102 5144
5146 0 502419 263394 61480 102 5145
5147 0 502495 263349 61560 101 5146
5148 0 502631 263265 61880 71 5147
5149 0 502791 263284 62040 71 5148
5150 0 502913 263310 62320 71 5149
5151 0 502926 263339 62480 64 5150
5152 0 502838 263381 62520 64 5151
5153 0 502982 263257 62680 64 5152
5154 0 503030 263265 62960 32 5153
5155 0 503206 263161 63160 71 5154
5156 0 503086 263157 63280 71 5155
5157 0 503266 262737 63480 45 5156
5158 0 503298 262709 63520 45 5157
5159 0 503298 262597 63640 60 5158
5160 0 503494 262385 63800 51 5159
5161 0 503722 262177 63960 51 5160
5162 0 503786 262129 64000 32 5161
5163 0 503870 262009 64120 32 5162
5164 0 503890 261985 64240 32 5163
5165 0 503814 262069 64400 51 5164
5166 0 503726 262229 64560 51 5165
5167 0 503674 262381 64720 96 5166
5168 0 503722 262357 64880 96 5167
5169 0 503694 262361 65120 64 5168
5170 0 503654 262309 65280 90 5169
5171 0 503714 262285 65440 90 5170
5172 0 503838 262229 65560 51 5171
5173 0 503802 262189 65720 51 5172
5174 0 503714 262129 65880 45 5173
5175 0 503810 262085 66040 64 5174
5176 0 503670 262221 66240 124 5175
5177 0 503614 262453 66360 71 5176
5178 0 503578 262489 66480 71 5177
5179 6 503610 262357 66560 71 5178
5180 0 489357 258008 60160 40 3145
5181 0 489262 258189 60080 40 5180
5182 0 489152 258236 60000 40 5181
5183 0 489207 258370 59840 45 5182
5184 0 489266 258533 59680 51 5183
5185 0 489268 258582 59480 64 5184
5186 0 489384 258768 59320 64 5185
5187 0 489432 258826 59200 64 5186
5188 0 489604 258959 59160 64 5187
5189 0 489590 258978 59080 0 5188
5190 0 489654 259206 58920 0 5189
5191 0 489728 259310 58720 0 5190
5192 0 489818 259353 58640 0 5191
5193 0 489939 259561 58520 0 5192
5194 0 490002 259592 58480 0 5193
5195 0 490068 259781 58320 0 5194
5196 0 490209 259915 58200 0 5195
5197 0 490360 260111 58000 0 5196
5198 0 490339 260198 57920 0 5197
5199 0 490340 260240 57880 0 5198
5200 0 490409 260287 57840 0 5199
5201 0 490345 260312 57800 0 5200
5202 5 490342 260327 57760 0 5201
5203 0 490356 260450 57640 0 5202
5204 0 490334 260551 57520 0 5203
5205 0 490350 260677 57400 0 5204
5206 0 490358 260828 57280 0 5205
5207 0 490321 260906 57200 0 5206
5208 0 490293 260956 57120 0 5207
5209 0 490226 261137 57080 0 5208
5210 0 490238 261189 57040 0 5209
5211 0 490250 261280 57000 0 5210
5212 0 490149 261325 56920 0 5211
5213 0 490143 261345 56880 0 5212
5214 0 490165 261374 56840 0 5213
5215 0 490156 261393 56800 96 5214
5216 0 490201 261431 56760 96 5215
5217 0 490196 261446 56720 96 5216
5218 0 490225 261468 56680 96 5217
5219 0 490249 261524 56640 96 5218
5220 0 490251 261543 56600 96 5219
5221 0 490231 261563 56560 96 5220
5222 0 490236 261601 56520 96 5221
5223 0 490281 261675 56440 96 5222
5224 0 490309 261722 56360 96 5223
5225 0 490330 261786 56280 96 5224
5226 0 490370 261797 56200 104 5225
5227 0 490449 261942 56040 104 5226
5228 0 490604 262118 55760 86 5227
5229 0 490599 262274 55440 90 5228
5230 0 490589 262350 55360 90 5229
5231 0 490527 262402 55280 90 5230
5232 0 490510 262446 55160 91 5231
5233 0 490467 262481 55000 104 5232
5234 0 490278 262543 54960 104 5233
5235 0 490441 262472 54920 104 5234
5236 0 490413 262606 54840 104 5235
5237 0 490403 262697 54720 71 5236
5238 0 490390 262718 54640 71 5237
5239 5 490367 262751 54600 71 5238
5240 0 490344 262784 54560 75 5239
5241 0 490362 262816 54520 75 5240
5242 0 490321 262932 54440 75 5241
5243 0 490249 263030 54400 75 5242
5244 0 490285 263084 54320 75 5243
5245 0 490256 263119 54280 75 5244
5246 0 490231 263266 54120 71 5245
5247 0 490227 263369 54000 45 5246
5248 0 490208 263424 53960 45 5247
5249 0 490181 263478 53920 45 5248
5250 0 490156 263543 53800 45 5249
5251 0 490119 263549 53760 45 5250
5252 0 490142 263580 53720 45 5251
5253 0 490236 263681 53680 45 5252
5254 0 490204 263701 53640 45 5253
5255 0 490312 263773 53560 45 5254
5256 0 490372 263853 53440 45 5255
5257 0 490163 264108 53400 0 5256
5258 0 490245 263972 53360 0 5257
5259 0 490247 263952 53280 0 5258
5260 0 490283 263996 53200 0 5259
5261 0 490273 264072 53120 0 5260
5262 0 490313 264128 53040 0 5261
5263 0 490491 264200 53000 0 5262
5264 5 490321 264230 52960 0 5263
5265 0 490279 264220 52920 0 5264
5266 0 490219 264226 52880 0 5265
5267 0 490141 264212 52800 0 5266
5268 0 490081 264292 52680 0 5267
5269 0 490037 264358 52560 0 5268
5270 0 490071 264542 52520 0 5269
5271 0 490109 264640 52440 0 5270
5272 0 490091 264788 52360 0 5271
5273 0 490141 264894 52280 0 5272
5274 0 490157 264932 52240 0 5273
5275 0 490287 265004 52160 0 5274
5276 0 490295 265060 52120 0 5275
5277 0 490311 265150 52040 0 5276
5278 0 490391 265324 51920 0 5277
5279 0 490479 265410 51800 0 5278
5280 6 490467 265448 51680 0 5279
5281 0 361566 141621 152160 0 2532
5282 0 361702 141610 152120 0 5281
5283 0 361834 141542 152040 0 5282
5284 0 362049 141577 151920 0 5283
5285 0 362194 141602 151840 0 5284
5286 0 362230 141629 151800 0 5285
5287 0 362271 141627 151720 0 5286
5288 0 362308 141640 151680 0 5287
5289 0 362400 141670 151600 0 5288
5290 0 362516 141741 151560 0 5289
5291 0 362698 141744 151520 0 5290
5292 0 362852 141816 151480 0 5291
5293 0 363019 141945 151400 0 5292
5294 0 363031 141965 151320 0 5293
5295 0 363185 142048 151240 0 5294
5296 0 363327 142235 151160 0 5295
5297 0 363411 142314 151120 0 5296
5298 0 363539 142517 151080 0 5297
5299 0 363720 142747 151000 0 5298
5300 0 363837 142831 150920 0 5299
5301 0 363884 142816 150880 0 5300
5302 0 363984 142878 150840 0 5301
5303 0 363998 142915 150800 0 5302
5304 0 364457 143505 150600 0 5303
5305 0 365114 144252 150360 0 5304
5306 0 365366 144499 150240 0 5305
5307 0 365504 144551 150160 0 5306
5308 0 365540 144499 150120 0 5307
5309 0 365709 144379 150040 0 5308
5310 0 365620 144263 149960 0 5309
5311 0 365575 144132 149880 0 5310
5312 0 365278 143357 149480 0 5311
5313 0 365532 143508 149360 0 5312
5314 0 365774 143566 149280 0 5313
5315 0 366277 143675 149200 0 5314
5316 0 366624 143741 149080 0 5315
5317 0 366653 143743 149000 0 5316
5318 0 366856 143969 148680 0 5317
5319 0 367042 144085 148480 0 5318
5320 0 367112 144082 148360 0 5319
5321 0 367206 144077 148200 0 5320
5322 0 367321 144072 148000 0 5321
5323 0 367359 144014 147920 0 5322
5324 0 367535 143933 147760 0 5323
5325 0 367601 143890 147680 0 5324
5326 0 367942 143575 147560 0 5325
5327 0 368004 143511 147320 0 5326
5328 0 368040 143535 147240 0 5327
5329 0 368204 143644 146880 0 5328
5330 0 368219 143663 146800 0 5329
5331 0 368216 143793 146720 0 5330
5332 0 368250 143872 146680 0 5331
5333 0 368229 143931 146640 0 5332
5334 0 368191 143960 146600 0 5333
5335 0 368079 143949 146440 0 5334
5336 0 367908 144143 146160 0 5335
5337 0 367849 144277 146080 0 5336
5338 0 367730 144478 146000 0 5337
5339 0 367727 144502 145920 0 5338
5340 0 367614 144583 145680 0 5339
5341 0 367512 144681 145400 0 5340
5342 0 367449 144766 145360 0 5341
5343 0 367322 144937 145280 0 5342
5344 0 367261 144986 145200 0 5343
5345 0 367256 145177 145120 0 5344
5346 0 367196 145212 145040 0 5345
5347 0 367099 145265 144960 0 5346
5348 0 366971 145406 144880 0 5347
5349 0 366793 145571 144760 0 5348
5350 0 366686 145532 144640 0 5349
5351 0 366385 145609 144520 0 5350
5352 0 366326 145732 144240 0 5351
5353 0 366266 145866 144080 0 5352
5354 0 366228 146017 143960 0 5353
5355 0 366558 146264 143760 0 5354
5356 0 366689 146339 143720 0 5355
5357 0 366726 146418 143680 0 5356
5358 0 366782 146519 143640 0 5357
5359 0 366826 146594 143600 0 5358
5360 0 366880 146656 143560 0 5359
5361 0 366932 146935 143480 0 5360
5362 0 367042 147084 143360 0 5361
5363 0 367024 146980 143280 0 5362
5364 0 367037 146941 143240 0 5363
5365 0 367030 146934 143200 0 5364
5366 0 367071 146947 143120 0 5365
5367 0 367208 147031 143120 0 5366
5368 0 367336 147165 143120 0 5367
5369 0 367604 147303 143040 0 5368
5370 0 367837 147361 143000 0 5369
5371 0 367900 147367 142920 0 5370
5372 0 368092 147446 142920 0 5371
5373 0 368174 147453 142960 0 5372
5374 6 368182 147544 143040 0 5373
5375 0 475264 256439 51880 80 4504
5376 0 475655 256606 51840 60 5375
5377 0 476210 256638 51800 51 5376
5378 0 476583 256659 51760 51 5377
5379 0 476723 256683 51720 51 5378
5380 0 476909 256662 51680 0 5379
5381 0 477062 256639 51640 0 5380
5382 0 477378 256609 51600 0 5381
5383 0 477918 256599 51640 0 5382
5384 0 478120 256666 51680 0 5383
5385 0 478167 256656 51760 0 5384
5386 5 478202 256606 51840 0 5385
5387 0 478923 256165 51800 0 5386
5388 0 479182 255949 51760 0 5387
5389 0 479371 255835 51720 0 5388
5390 0 479567 255742 51680 0 5389
5391 0 479877 255531 51640 0 5390
5392 0 480618 255282 51600 45 5391
5393 0 480980 255208 51640 45 5392
5394 5 481366 255238 51680 51 5393
5395 0 481754 255018 51640 102 5394
5396 0 481922 254982 51560 64 5395
5397 0 482549 254893 51520 75 5396
5398 0 482757 254969 51400 107 5397
5399 0 483159 255029 51320 60 5398
5400 0 483739 254999 51360 0 5399
5401 5 484647 254717 51360 0 5400
5402 0 485201 254803 51200 0 5401
5403 0 485459 254869 51160 0 5402
5404 0 485605 254901 51080 0 5403
5405 0 485765 254899 51040 0 5404
5406 0 485923 254861 51000 0 5405
5407 0 486039 254815 50960 0 5406
5408 0 486065 254699 50880 0 5407
5409 0 485840 254738 50840 0 5408
5410 0 485946 254850 50800 0 5409
5411 0 485980 254972 50760 0 5410
5412 0 486082 255000 50720 0 5411
5413 0 486152 254956 50680 0 5412
5414 0 486014 255030 50600 0 5413
5415 0 486018 255018 50520 0 5414
5416 0 486108 254980 50440 0 5415
5417 0 486182 254968 50320 0 5416
5418 0 486298 254998 50200 0 5417
5419 0 486430 255032 50120 0 5418
5420 0 486542 255068 50000 0 5419
5421 0 486602 255060 49960 0 5420
5422 0 486388 255354 49920 0 5421
5423 0 486490 255418 49880 0 5422
5424 0 486568 255416 49840 0 5423
5425 0 486584 255452 49800 0 5424
5426 0 486636 255490 49760 0 5425
5427 0 486658 255616 49720 0 5426
5428 0 486664 255648 49680 0 5427
5429 0 486692 255734 49600 0 5428
5430 0 486720 255776 49520 0 5429
5431 0 486878 255784 49400 0 5430
5432 0 486868 255782 49280 0 5431
5433 0 486972 255762 49120 0 5432
5434 0 486934 255754 49000 0 5433
5435 0 486826 255934 48840 0 5434
5436 0 486810 256048 48800 0 5435
5437 0 486822 256094 48680 0 5436
5438 0 486840 256148 48520 0 5437
5439 0 486906 256122 48480 0 5438
5440 0 486960 256132 48440 0 5439
5441 0 486960 256178 48360 0 5440
5442 0 486940 256206 48320 0 5441
5443 0 486882 256172 48280 0 5442
5444 0 486826 256148 48240 0 5443
5445 0 486766 256120 48200 0 5444
5446 0 486696 256032 48160 0 5445
5447 6 486694 256058 48120 0 5446
5448 5 501755 252435 61120 128 3174
5449 0 502555 252519 61080 101 5448
5450 0 502827 253043 60840 80 5449
5451 0 502899 253251 60720 75 5450
5452 0 503067 253367 60600 75 5451
5453 0 503179 252967 60440 75 5452
5454 0 503207 252795 60280 75 5453
5455 0 503243 252707 60240 75 5454
5456 0 503259 252599 60160 71 5455
5457 0 503375 252563 60080 71 5456
5458 0 503567 252551 60040 71 5457
5459 0 503275 252591 60000 71 5458
5460 0 503319 252571 59960 71 5459
5461 0 503303 252643 59840 128 5460
5462 0 503279 252643 59680 128 5461
5463 0 503291 252627 59400 101 5462
5464 0 503255 252611 59200 108 5463
5465 0 503207 252571 59000 96 5464
5466 0 503103 252539 58840 96 5465
5467 0 503163 252499 58640 71 5466
5468 0 503115 252491 58440 60 5467
5469 0 503011 252615 58040 32 5468
5470 0 502903 252691 57800 32 5469
5471 5 502947 252839 57600 32 5470
5472 0 503183 252707 57560 81 5471
5473 0 503435 252523 57440 81 5472
5474 0 503523 252427 57360 81 5473
5475 0 503671 251959 57200 96 5474
5476 0 503699 251791 57160 81 5475
5477 0 503763 251719 57040 81 5476
5478 5 503723 251607 56880 122 5477
5479 0 503863 251547 56720 75 5478
5480 0 503979 251363 56520 101 5479
5481 0 504031 251375 56320 101 5480
5482 0 504091 251315 56120 81 5481
5483 0 504011 251279 55960 120 5482
5484 0 504015 251183 55760 157 5483
5485 0 503855 251175 55640 157 5484
5486 0 503475 251235 55480 98 5485
5487 0 503515 251279 55440 98 5486
5488 0 503095 251119 55000 91 5487
5489 0 502947 250975 54760 96 5488
5490 0 502879 250867 54640 96 5489
5491 0 502667 250703 54520 98 5490
5492 0 502127 250307 54480 115 5491
5493 0 502011 250023 54360 71 5492
5494 0 501991 249947 54160 81 5493
5495 0 501999 249735 53920 128 5494
5496 0 501975 249767 53800 128 5495
5497 0 501635 249895 53760 128 5496
5498 0 501555 249955 53720 128 5497
5499 0 501503 250019 53640 128 5498
5500 0 501443 250051 53560 128 5499
5501 0 501323 250119 53520 0 5500
5502 0 501283 250183 53480 0 5501
5503 0 501191 250267 53440 0 5502
5504 0 501091 249839 53400 0 5503
5505 0 500863 250635 53360 0 5504
5506 0 500783 250667 53320 0 5505
5507 0 500771 250719 53240 0 5506
5508 0 500871 250743 53120 0 5507
5509 0 500831 250779 53080 0 5508
5510 6 500801 250733 53040 0 5509
5511 0 393868 139805 176880 0 2206
5512 0 393838 139821 176920 0 5511
5513 0 394060 139684 177040 0 5512
5514 0 394128 139665 177120 0 5513
5515 0 394136 139638 177320 0 5514
5516 0 394165 139619 177360 0 5515
5517 0 394221 139580 177440 0 5516
5518 0 394240 139563 177520 0 5517
5519 0 394557 139609 177600 0 5518
5520 0 394543 139571 177640 0 5519
5521 0 394573 139557 177680 0 5520
5522 0 394609 139521 177720 0 5521
5523 0 394640 139498 177760 0 5522
5524 0 394656 139505 177800 0 5523
5525 0 394673 139503 177840 0 5524
5526 0 394687 139512 177880 0 5525
5527 0 394803 139518 177920 0 5526
5528 0 394797 139517 177960 0 5527
5529 0 394814 139538 178000 0 5528
5530 0 394822 139517 178040 0 5529
5531 0 394850 139524 178080 0 5530
5532 0 394887 139513 178120 0 5531
5533 0 394910 139489 178160 0 5532
5534 0 394944 139475 178200 0 5533
5535 0 395015 139428 178280 0 5534
5536 0 395051 139434 178320 0 5535
5537 0 395074 139421 178400 0 5536
5538 0 395136 139421 178480 0 5537
5539 0 395246 139445 178560 0 5538
5540 0 395359 139492 178600 0 5539
5541 0 395421 139513 178640 0 5540
5542 0 395466 139525 178680 0 5541
5543 0 395478 139522 178720 0 5542
5544 0 395490 139504 178800 0 5543
5545 0 395512 139570 178840 0 5544
5546 0 395562 139540 178880 0 5545
5547 0 395552 139534 179000 0 5546
5548 0 395557 139545 179040 0 5547
5549 0 395498 139527 179080 0 5548
5550 0 395465 139525 179120 0 5549
5551 5 395438 139493 179160 0 5550
5552 0 395388 139571 179160 0 5551
5553 0 395343 139575 179200 0 5552
5554 0 394994 139737 179240 0 5553
5555 0 394980 139866 179280 0 5554
5556 0 394972 139906 179320 0 5555
5557 0 394925 139969 179360 0 5556
5558 0 394927 140046 179400 0 5557
5559 0 394919 140127 179440 0 5558
5560 0 394907 140196 179480 0 5559
5561 0 394866 140228 179520 0 5560
5562 0 394850 140256 179560 0 5561
5563 0 394843 140258 179600 0 5562
5564 0 394858 140258 179680 0 5563
5565 0 394813 140268 179800 0 5564
5566 0 394768 140290 179880 0 5565
5567 0 394744 140343 179960 0 5566
5568 0 394731 140368 180000 0 5567
5569 0 394744 140674 180040 0 5568
5570 0 394687 140791 180040 0 5569
5571 6 394747 140778 180080 0 5570
5572 0 506774 244322 65040 0 3218
5573 0 506825 244269 65240 0 5572
5574 0 506923 244129 65360 0 5573
5575 0 506937 244156 65520 0 5574
5576 0 507060 244023 65720 0 5575
5577 0 507136 243808 65920 90 5576
5578 0 507232 243648 66160 60 5577
5579 0 507360 243520 66360 60 5578
5580 0 507360 243328 66560 98 5579
5581 0 507373 242684 67120 164 5580
5582 0 506656 242720 67440 32 5581
5583 0 506432 242624 67520 40 5582
5584 0 506208 242496 67640 75 5583
5585 0 505984 242400 67720 51 5584
5586 0 505728 242304 67800 64 5585
5587 0 505472 242240 67840 64 5586
5588 0 505248 242112 67920 75 5587
5589 0 505024 241984 68000 71 5588
5590 0 504768 241888 68000 81 5589
5591 0 504512 241824 68040 75 5590
5592 0 504256 241760 68040 60 5591
5593 0 504032 241600 68040 60 5592
5594 0 503840 241408 68120 51 5593
5595 0 503680 241280 68320 45 5594
5596 0 503584 241120 68520 60 5595
5597 0 503584 241088 68560 60 5596
5598 0 503391 240817 68640 0 5597
5599 0 503316 240665 68760 0 5598
5600 0 503145 239908 68960 0 5599
5601 0 503076 239626 69120 0 5600
5602 0 502941 239226 69320 0 5601
5603 0 502722 238889 69160 0 5602
5604 0 502681 238772 69080 0 5603
5605 5 502316 238560 68840 0 5604
5606 0 502241 238516 69160 0 5605
5607 0 502189 238470 69360 0 5606
5608 0 502154 238498 69560 0 5607
5609 0 502359 238507 69720 0 5608
5610 0 502314 238504 69880 0 5609
5611 0 502122 238427 70000 0 5610
5612 0 502090 238394 70200 0 5611
5613 0 502129 238314 70440 0 5612
5614 0 502082 238338 70640 0 5613
5615 0 502032 238285 70800 0 5614
5616 0 502032 238257 71000 0 5615
5617 0 502009 238217 71160 0 5616
5618 0 501928 238205 71360 0 5617
5619 0 501778 238170 71480 0 5618
5620 5 501496 238073 71680 0 5619
5621 0 500935 237800 71840 0 5620
5622 0 500710 237510 72040 0 5621
5623 0 500785 237325 72240 0 5622
5624 0 500793 237293 72440 0 5623
5625 0 500769 237495 72680 0 5624
5626 0 500784 237526 72920 0 5625
5627 0 500753 237493 73120 0 5626
5628 0 500521 237470 73320 0 5627
5629 0 500295 237470 73560 0 5628
5630 0 499502 237410 73760 0 5629
5631 0 498690 237096 73720 0 5630
5632 6 498280 236970 73800 0 5631
5633 0 462679 256687 55840 104 4177
5634 0 462846 256554 55920 128 5633
5635 0 462859 256478 56040 128 5634
5636 0 462903 256450 56120 45 5635
5637 0 462938 256346 56200 45 5636
5638 0 462970 256291 56240 45 5637
5639 0 462989 256265 56320 81 5638
5640 0 463043 256219 56400 81 5639
5641 0 463029 256167 56640 81 5640
5642 0 463034 256055 56800 51 5641
5643 0 463180 255842 56960 71 5642
5644 0 463246 255745 57040 71 5643
5645 0 463278 255687 57120 75 5644
5646 0 463405 255482 57240 51 5645
5647 0 463408 255355 57320 51 5646
5648 0 463417 255191 57480 60 5647
5649 0 463441 255099 57560 60 5648
5650 0 463431 255023 57640 75 5649
5651 0 463368 254869 57760 64 5650
5652 0 463334 254831 57800 64 5651
5653 0 463318 254767 57880 64 5652
5654 0 463290 254698 57960 64 5653
5655 0 463256 254586 58040 64 5654
5656 0 463257 254532 58120 64 5655
5657 0 463287 254420 58200 64 5656
5658 0 463285 254344 58240 0 5657
5659 0 463308 254153 58320 0 5658
5660 0 463414 253978 58360 0 5659
5661 0 463412 253793 58440 0 5660
5662 0 463418 253501 58480 0 5661
5663 0 463427 253412 58520 0 5662
5664 0 463429 253269 58600 0 5663
5665 0 463414 253009 58720 0 5664
5666 0 463197 252622 58800 0 5665
5667 0 463146 252492 58720 0 5666
5668 0 463127 252403 58640 0 5667
5669 0 463128 252347 58600 0 5668
5670 0 463153 252290 58520 0 5669
5671 0 463170 252254 58440 0 5670
5672 5 463189 252246 58400 0 5671
5673 0 463242 252310 58280 0 5672
5674 5 463368 252369 58200 0 5673
5675 0 463137 252299 58200 0 5674
5676 0 463117 252278 58160 0 5675
5677 0 462997 252232 58120 0 5676
5678 0 462849 252182 58080 0 5677
5679 0 462778 252170 58000 0 5678
5680 0 462729 252176 57960 0 5679
5681 0 462550 252160 57920 0 5680
5682 0 462410 252132 57880 0 5681
5683 5 462253 252061 57840 0 5682
5684 0 461998 252144 57840 0 5683
5685 0 461865 252222 57800 0 5684
5686 6 461497 252280 57720 0 5685
5687 0 455537 264898 44040 121 3766
5688 0 455680 264448 44080 75 5687
5689 0 455776 264224 44200 51 5688
5690 0 455808 263968 44240 64 5689
5691 0 455872 263744 44360 64 5690
5692 0 455776 263488 44440 45 5691
5693 0 455808 263264 44560 64 5692
5694 0 455936 263104 44760 115 5693
5695 0 456096 262976 44920 178 5694
5696 0 456224 262784 44760 75 5695
5697 0 456352 262560 44640 45 5696
5698 0 456416 262304 44560 51 5697
5699 0 456480 262112 44360 51 5698
5700 0 456471 262015 44160 0 5699
5701 0 456398 261935 43960 0 5700
5702 0 456484 261710 43720 0 5701
5703 5 456451 261717 43640 0 5702
5704 0 456369 261736 43440 0 5703
5705 0 456173 261673 43240 0 5704
5706 0 456240 261573 43000 0 5705
5707 0 456313 261470 42720 0 5706
5708 0 456285 261399 42440 0 5707
5709 0 456360 261195 42200 0 5708
5710 0 456534 260817 41920 0 5709
5711 0 456464 260729 41720 0 5710
5712 0 456350 260528 41480 0 5711
5713 0 456178 260604 41200 0 5712
5714 0 456048 260692 41000 0 5713
5715 0 455730 260736 40440 0 5714
5716 0 455626 260708 40280 0 5715
5717 0 455354 260568 40000 0 5716
5718 0 455284 260514 39800 0 5717
5719 0 455154 260462 39480 0 5718
5720 0 455100 260377 39360 0 5719
5721 0 455027 260263 39160 0 5720
5722 0 455022 260030 38960 0 5721
5723 0 454764 259866 38680 0 5722
5724 6 454528 259935 38400 0 5723
5725 0 502187 253095 57560 0 5471
5726 0 502039 253163 57520 0 5725
5727 0 501935 253263 57440 0 5726
5728 0 501735 253391 57360 0 5727
5729 0 501321 253537 57320 0 5728
5730 5 500437 253857 57280 0 5729
5731 0 500241 253981 57160 0 5730
5732 0 499945 254061 57120 0 5731
5733 0 499973 253985 57080 0 5732
5734 0 499533 253933 57080 0 5733
5735 5 499473 253957 57120 0 5734
5736 0 499141 254133 57080 0 5735
5737 0 499105 254189 57040 0 5736
5738 0 498845 254245 57000 0 5737
5739 0 498789 254289 56960 0 5738
5740 0 498625 254325 56880 0 5739
5741 0 498589 254397 56800 0 5740
5742 0 498605 254441 56680 0 5741
5743 0 498589 254437 56640 0 5742
5744 0 498469 254509 56600 0 5743
5745 0 498373 254481 56560 0 5744
5746 0 498205 254465 56520 0 5745
5747 0 498125 254569 56480 0 5746
5748 0 497865 254725 56400 0 5747
5749 0 497713 254761 56320 0 5748
5750 0 497581 254837 56240 0 5749
5751 0 497453 254873 56120 0 5750
5752 0 497469 254861 56080 0 5751
5753 0 497317 254921 56040 0 5752
5754 0 497369 255029 55920 0 5753
5755 0 497417 255233 55800 0 5754
5756 0 497381 255397 55680 0 5755
5757 6 497377 255549 55560 0 5756
5758 0 500786 261653 58960 64 5118
5759 0 500840 261629 58920 40 5758
5760 0 500956 261619 58840 40 5759
5761 0 501004 261665 58760 71 5760
5762 0 501096 261727 58640 71 5761
5763 0 501206 261809 58520 71 5762
5764 0 501311 261852 58480 71 5763
5765 0 501409 261876 58440 71 5764
5766 0 501535 261936 58360 71 5765
5767 0 501703 262012 58280 0 5766
5768 0 501895 262066 58200 0 5767
5769 0 502129 262230 58080 0 5768
5770 0 502267 262338 58000 0 5769
5771 0 502357 262448 57880 0 5770
5772 0 502463 262482 57800 0 5771
5773 5 502517 262638 57680 0 5772
5774 0 502497 262644 57560 0 5773
5775 0 502677 262632 57400 0 5774
5776 0 502805 262670 57360 0 5775
5777 0 502931 262692 57280 0 5776
5778 0 503053 262734 57200 0 5777
5779 0 503129 262748 57120 0 5778
5780 0 503315 262908 57000 0 5779
5781 0 503447 262998 56960 0 5780
5782 5 503559 263068 56920 0 5781
5783 0 504065 262908 56920 0 5782
5784 0 504167 262938 56960 0 5783
5785 0 504235 262954 57000 0 5784
5786 5 504307 262906 57040 0 5785
5787 0 504475 262858 57080 0 5786
5788 0 504517 262816 57120 0 5787
5789 6 504543 262864 57160 0 5788
5790 0 470156 275692 92200 297 2817
5791 0 469926 275857 91960 297 5790
5792 0 469718 275975 91880 297 5791
5793 0 469741 276016 91840 297 5792
5794 0 469776 276048 91800 297 5793
5795 0 469817 276108 91760 0 5794
5796 0 469824 276124 91720 0 5795
5797 0 469806 276159 91680 0 5796
5798 0 469837 276178 91640 0 5797
5799 0 469843 276203 91600 0 5798
5800 0 469870 276222 91560 0 5799
5801 0 469980 276276 91520 0 5800
5802 0 470065 276297 91480 0 5801
5803 0 470083 276298 91440 0 5802
5804 0 470253 276318 91360 0 5803
5805 0 470317 276309 91320 0 5804
5806 0 470346 276296 91280 0 5805
5807 0 470409 276270 91240 0 5806
5808 0 470571 276169 91200 0 5807
5809 0 470648 276150 91160 0 5808
5810 0 470696 276053 91120 0 5809
5811 0 470684 275974 91080 0 5810
5812 0 470709 275980 91040 0 5811
5813 0 470721 275966 91000 0 5812
5814 0 470719 275989 90960 0 5813
5815 0 470738 275989 90920 0 5814
5816 6 470771 276022 90880 0 5815
5817 0 478029 264976 43280 150 4004
5818 0 478289 264852 43280 51 5817
5819 0 478449 264881 43240 51 5818
5820 0 478615 264897 43200 51 5819
5821 0 478739 264949 43160 51 5820
5822 0 478821 264978 43120 51 5821
5823 0 479148 265114 43040 107 5822
5824 0 479944 265288 43040 192 5823
5825 0 479824 265309 42960 124 5824
5826 0 480093 265291 43160 192 5825
5827 0 480460 265309 43280 178 5826
5828 0 480804 265346 43440 176 5827
5829 0 480874 265409 43560 176 5828
5830 0 480983 265534 43680 75 5829
5831 0 481241 265564 43800 64 5830
5832 0 481257 265655 43880 81 5831
5833 0 481304 265718 43960 81 5832
5834 0 481456 265656 44200 81 5833
5835 0 481578 265598 44320 128 5834
5836 0 481690 265590 44480 128 5835
5837 0 481766 265642 44600 128 5836
5838 0 481856 265639 44680 128 5837
5839 0 481909 265608 44720 128 5838
5840 0 482043 265592 44880 0 5839
5841 0 482118 265608 44960 0 5840
5842 0 482245 265551 45000 0 5841
5843 6 482300 265510 45040 0 5842
5844 0 490640 263002 54600 75 5239
5845 0 490740 263195 54560 75 5844
5846 0 490802 263254 54480 75 5845
5847 0 490862 263279 54440 75 5846
5848 0 491085 263278 54400 0 5847
5849 5 491255 263138 54360 0 5848
5850 0 491293 263117 54320 0 5849
5851 0 491313 263087 54280 0 5850
5852 0 491374 263075 54240 0 5851
5853 0 491499 263064 54200 0 5852
5854 0 491614 263035 54160 0 5853
5855 0 491725 263072 54160 0 5854
5856 0 491924 263080 54160 0 5855
5857 0 492008 263064 54160 0 5856
5858 0 492060 263061 54160 0 5857
5859 0 492150 263002 54160 0 5858
5860 0 492150 263018 54200 0 5859
5861 0 492163 263036 54280 0 5860
5862 0 492148 263006 54360 0 5861
5863 0 492026 262997 54400 0 5862
5864 0 491928 263001 54480 0 5863
5865 0 491754 262972 54520 0 5864
5866 0 491694 263105 54520 0 5865
5867 6 491575 263081 54600 0 5866
5868 0 502019 238261 68720 0 5605
5869 0 501720 237884 68440 0 5868
5870 0 501699 237616 68520 0 5869
5871 0 501696 236907 68520 0 5870
5872 0 501570 236500 68640 0 5871
5873 0 501505 236376 68480 0 5872
5874 0 501357 235975 68400 0 5873
5875 0 501228 235660 68280 0 5874
5876 0 500741 235192 68200 0 5875
5877 0 500578 234678 68320 0 5876
5878 0 500688 233759 68360 0 5877
5879 0 500691 233497 68320 0 5878
5880 0 500627 233134 68200 0 5879
5881 0 500618 232924 68080 0 5880
5882 0 500308 232467 68160 0 5881
5883 0 500238 232193 68280 0 5882
5884 0 500076 231780 68440 0 5883
5885 0 499825 231345 68600 0 5884
5886 0 499705 231037 68760 0 5885
5887 0 499716 230800 68920 0 5886
5888 5 499633 230059 69080 0 5887
5889 0 499652 229774 69240 0 5888
5890 6 499646 230195 69480 0 5889
5891 0 455552 267413 40600 32 3809
5892 0 455553 267631 40560 32 5891
5893 0 455508 267700 40520 32 5892
5894 0 455438 267816 40440 32 5893
5895 0 455412 267914 40400 0 5894
5896 0 455380 267960 40360 0 5895
5897 0 455300 268088 40280 0 5896
5898 0 455283 268115 40240 0 5897
5899 0 455236 268157 40160 0 5898
5900 0 455213 268163 40120 0 5899
5901 0 455167 268165 40080 0 5900
5902 0 455149 268196 40040 0 5901
5903 0 455093 268253 40000 0 5902
5904 0 455128 268472 39960 0 5903
5905 0 455140 268499 39920 0 5904
5906 0 455060 268632 39800 0 5905
5907 0 455042 268725 39680 0 5906
5908 0 455114 268832 39560 0 5907
5909 0 455085 268850 39520 0 5908
5910 0 454970 268924 39360 0 5909
5911 0 455010 269007 39120 0 5910
5912 6 454978 269172 39000 0 5911
5913 0 470896 261393 32680 0 4125
5914 0 470844 261360 32600 0 5913
5915 0 470805 261342 32560 0 5914
5916 0 470778 261336 32520 0 5915
5917 0 470709 261284 32440 0 5916
5918 0 470698 261265 32400 0 5917
5919 0 470668 261244 32360 0 5918
5920 0 470628 261217 32320 0 5919
5921 0 470548 261193 32240 0 5920
5922 0 470540 261175 32200 0 5921
5923 0 470483 261203 32160 0 5922
5924 0 470395 261223 32120 0 5923
5925 0 470360 261247 32080 0 5924
5926 5 470254 261279 32000 0 5925
5927 0 470094 261303 31960 0 5926
5928 0 469960 261287 31960 0 5927
5929 0 469640 261341 31960 0 5928
5930 0 469555 261401 31960 0 5929
5931 0 469352 261380 31960 0 5930
5932 0 469170 261397 31920 0 5931
5933 6 468944 261452 31840 0 5932
5934 0 494009 225269 51440 96 5021
5935 0 494093 225121 51320 96 5934
5936 0 494145 225129 51200 96 5935
5937 0 494237 224965 51040 0 5936
5938 0 494189 224737 50960 0 5937
5939 0 494033 224365 50880 0 5938
5940 0 493757 224089 50840 0 5939
5941 0 493825 223841 50760 0 5940
5942 0 493837 223745 50640 0 5941
5943 0 493837 223389 50440 0 5942
5944 0 493849 223501 50360 0 5943
5945 0 493825 223565 50280 0 5944
5946 0 493737 223761 50120 0 5945
5947 0 493913 223785 49880 0 5946
5948 5 493925 223729 49840 0 5947
5949 0 494149 223649 49560 0 5948
5950 0 494157 223577 49440 0 5949
5951 0 494069 223445 49360 0 5950
5952 0 494033 223433 49240 0 5951
5953 0 494009 223325 49120 0 5952
5954 6 493929 223273 49000 0 5953
5955 0 483808 228775 61440 32 341
5956 0 483836 228743 61360 32 5955
5957 0 484088 228819 61320 40 5956
5958 0 484368 228819 61360 86 5957
5959 0 484584 228851 61440 75 5958
5960 0 485058 228873 61560 75 5959
5961 0 485486 229025 61680 51 5960
5962 0 486434 229541 61720 181 5961
5963 0 486550 229697 61800 181 5962
5964 0 486574 229737 61840 120 5963
5965 0 487278 229773 61840 51 5964
5966 0 487806 229993 61880 40 5965
5967 0 488166 230105 61920 45 5966
5968 0 488518 230177 62000 60 5967
5969 0 488930 230337 61960 51 5968
5970 5 489482 230241 62000 128 5969
5971 0 489698 230217 61960 86 5970
5972 0 489950 230209 62000 86 5971
5973 0 490482 230241 62000 0 5972
5974 6 490578 230269 61960 0 5973
5975 0 490164 244727 56040 0 4927
5976 0 490120 244771 55960 0 5975
5977 0 490036 244771 55840 0 5976
5978 0 489868 244799 55720 0 5977
5979 0 489864 244737 55680 0 5978
5980 0 489524 244785 55560 0 5979
5981 0 489452 244777 55440 0 5980
5982 0 489260 244757 55320 0 5981
5983 0 489184 244789 55280 0 5982
5984 0 489116 244809 55240 0 5983
5985 0 488876 244873 55120 0 5984
5986 0 488724 244933 55040 0 5985
5987 0 488416 245029 54920 0 5986
5988 0 488364 245065 54840 0 5987
5989 0 488288 245109 54800 0 5988
5990 0 488252 245109 54680 0 5989
5991 0 488296 245129 54600 0 5990
5992 0 488272 245085 54520 0 5991
5993 6 488308 245049 54440 0 5992
5994 0 504806 251036 61440 40 3179
5995 0 505092 251248 61480 40 5994
5996 0 505548 251610 61440 0 5995
5997 0 505562 251680 61400 0 5996
5998 0 505450 251792 61360 0 5997
5999 0 505474 251838 61320 0 5998
6000 0 505524 251926 61280 0 5999
6001 0 505654 252050 61200 0 6000
6002 0 505790 252154 61120 0 6001
6003 0 505802 252294 61040 0 6002
6004 0 505924 252554 60960 0 6003
6005 0 506132 252952 60880 0 6004
6006 0 506244 253084 60840 0 6005
6007 0 506412 253240 60800 0 6006
6008 0 506508 253328 60760 0 6007
6009 0 506866 253704 60720 0 6008
6010 0 506978 253828 60680 0 6009
6011 0 507036 253826 60640 0 6010
6012 6 507154 253822 60560 0 6011
6013 0 477578 273864 58240 60 4810
6014 0 477591 273863 58200 60 6013
6015 0 477512 273859 58160 60 6014
6016 0 477500 273848 58080 60 6015
6017 0 477509 273857 58040 60 6016
6018 0 477483 273855 57960 60 6017
6019 0 477450 273879 57880 0 6018
6020 0 477431 273942 57800 0 6019
6021 0 477493 274044 57680 0 6020
6022 0 477563 274109 57600 0 6021
6023 0 477703 274266 57480 0 6022
6024 0 477713 274401 57400 0 6023
6025 0 477702 274449 57320 0 6024
6026 0 477768 274531 57240 0 6025
6027 0 477836 274595 57160 0 6026
6028 0 477841 274615 57080 0 6027
6029 0 477847 274726 56960 0 6028
6030 6 477816 274767 56880 0 6029
6031 0 367338 153627 160640 0 2448
6032 0 367278 153763 160560 0 6031
6033 0 367227 153846 160520 0 6032
6034 5 367249 154516 160520 0 6033
6035 0 367231 154589 160560 0 6034
6036 0 367164 154810 160640 0 6035
6037 5 367178 155824 160640 0 6036
6038 0 367066 155705 160760 0 6037
6039 0 367180 155797 160840 0 6038
6040 0 367189 155807 160880 0 6039
6041 0 367206 155826 160960 0 6040
6042 0 367188 156106 161000 0 6041
6043 0 367128 156146 161040 0 6042
6044 0 367124 156174 161080 0 6043
6045 6 367132 156206 161120 0 6044
6046 0 494705 257278 59720 86 5088
6047 0 494572 257346 59720 86 6046
6048 0 494554 257389 59760 86 6047
6049 0 494391 257409 59800 86 6048
6050 0 494396 257419 59840 86 6049
6051 0 494419 257438 59920 86 6050
6052 0 494487 257476 59960 86 6051
6053 0 494528 257466 60000 86 6052
6054 0 494558 257519 60040 86 6053
6055 0 494681 257557 60080 86 6054
6056 0 494746 257563 60120 86 6055
6057 0 494787 257591 60160 86 6056
6058 0 494832 257641 60200 86 6057
6059 0 494943 257794 60280 0 6058
6060 6 495008 257860 60320 0 6059
6061 0 467967 261080 36360 0 4075
6062 0 467964 261123 36320 0 6061
6063 0 467961 261179 36280 0 6062
6064 0 467950 261212 36240 0 6063
6065 0 467936 261234 36200 0 6064
6066 0 467945 261276 36160 0 6065
6067 0 467927 261288 36120 0 6066
6068 0 467893 261360 36040 0 6067
6069 0 467893 261393 36000 0 6068
6070 0 467868 261437 35960 0 6069
6071 0 467913 261466 35920 0 6070
6072 6 467876 261479 35880 0 6071
6073 0 496971 253091 61960 166 3166
6074 0 497211 252935 62120 124 6073
6075 5 497287 252872 62160 124 6074
6076 0 497439 252747 62240 115 6075
6077 5 497367 252795 62360 115 6076
6078 0 497203 252835 62400 166 6077
6079 0 497199 252779 62480 166 6078
6080 0 497235 252799 62560 0 6079
6081 0 497295 252827 62640 0 6080
6082 0 497307 252735 62760 0 6081
6083 0 497175 252639 62800 0 6082
6084 6 497123 252599 62840 0 6083
6085 0 467449 260933 35000 0 4094
6086 0 467312 260921 35000 0 6085
6087 0 467249 260945 35040 0 6086
6088 0 467050 261017 35040 0 6087
6089 0 466944 261068 35080 0 6088
6090 0 466904 261007 35120 0 6089
6091 0 466735 260997 35160 0 6090
6092 0 466696 260946 35200 0 6091
6093 0 466486 260869 35240 0 6092
6094 0 466356 260788 35240 0 6093
6095 6 466297 260765 35200 0 6094
6096 0 501154 310511 114800 0 3095
6097 0 501039 310621 114840 0 6096
6098 0 498928 311139 114840 0 6097
6099 0 498577 311187 114920 0 6098
6100 0 498713 311479 115200 0 6099
6101 0 498080 311233 115080 0 6100
6102 0 498586 311070 114680 0 6101
6103 0 498629 310955 114520 0 6102
6104 0 498656 310941 114440 0 6103
6105 6 498665 310936 114360 0 6104
6106 0 503561 304796 113600 0 3072
6107 0 503611 304799 113720 0 6106
6108 0 503725 304772 113800 0 6107
6109 0 503958 304854 113880 0 6108
6110 0 503931 305043 113960 0 6109
6111 0 503592 304715 114000 0 6110
6112 0 503686 304707 114040 0 6111
6113 0 503692 304626 114120 0 6112
6114 0 503493 304446 114200 0 6113
6115 6 503487 304442 114240 0 6114
6116 0 504435 232967 45440 102 3382
6117 0 504471 233007 45400 102 6116
6118 0 504459 233003 45360 102 6117
6119 0 504623 233123 45320 102 6118
6120 0 504667 233187 45240 102 6119
6121 0 504691 233323 45160 102 6120
6122 0 504699 233419 45040 0 6121
6123 0 504707 233485 45000 0 6122
6124 0 504715 233573 44960 0 6123
6125 6 504763 233853 45000 0 6124
6126 0 506365 246077 64440 75 3210
6127 0 506069 246329 64680 64 6126
6128 5 506193 246365 64760 81 6127
6129 0 506401 246393 64760 81 6128
6130 0 506477 246721 64760 81 6129
6131 0 506689 246889 64720 0 6130
6132 0 506821 246945 64680 0 6131
6133 0 507085 246993 64640 0 6132
6134 0 507273 247071 64600 0 6133
6135 6 507401 246979 64520 0 6134
6136 0 505213 245955 63800 51 3201
6137 0 505067 246057 63680 51 6136
6138 0 505131 246229 63560 51 6137
6139 0 505185 246359 63440 124 6138
6140 0 505101 246491 63320 153 6139
6141 0 505145 246553 63280 153 6140
6142 0 505139 246607 63240 150 6141
6143 0 505089 246615 63200 150 6142
6144 0 504835 246821 63200 120 6143
6145 6 504765 246873 63160 120 6144
6146 0 374672 157857 185400 0 4473
6147 0 374652 157921 185520 0 6146
6148 0 374608 158045 185720 0 6147
6149 0 374544 158237 185840 0 6148
6150 0 374576 158297 186040 0 6149
6151 0 374604 158337 186160 0 6150
6152 0 374748 158361 186240 0 6151
6153 0 374836 158297 186360 0 6152
6154 6 374852 158249 186440 0 6153
6155 0 473642 272301 37080 32 4698
6156 0 473620 272356 37040 32 6155
6157 0 473785 272313 36920 32 6156
6158 0 473600 272460 36680 0 6157
6159 0 473677 272469 36600 0 6158
6160 0 473610 272461 36560 0 6159
6161 0 473836 272513 36560 0 6160
6162 0 474050 272517 36600 0 6161
6163 6 474194 272465 36640 0 6162
6164 0 491857 228673 51240 32 5015
6165 0 491365 228541 51200 32 6164
6166 0 491045 228385 51320 0 6165
6167 0 490789 228261 51360 0 6166
6168 0 490661 228065 51440 0 6167
6169 0 490537 228081 51600 0 6168
6170 0 490301 228193 51560 0 6169
6171 0 490045 228217 51480 0 6170
6172 6 489925 228277 51440 0 6171
6173 0 463281 252040 58400 0 5672
6174 5 463417 251860 58400 0 6173
6175 0 463459 251802 58480 0 6174
6176 0 463457 251794 58520 0 6175
6177 0 463494 251735 58600 0 6176
6178 0 463493 251697 58640 0 6177
6179 0 463442 251626 58720 0 6178
6180 0 463459 251575 58760 0 6179
6181 6 463494 251529 58800 0 6180
6182 0 503179 251635 56920 122 5478
6183 0 502811 251655 56960 0 6182
6184 0 502719 251687 57000 0 6183
6185 0 502567 251759 57040 0 6184
6186 0 502495 251783 57080 0 6185
6187 0 502463 251735 57160 0 6186
6188 0 502259 251851 57280 0 6187
6189 0 502195 251875 57320 0 6188
6190 6 502145 251951 57360 0 6189
6191 0 362288 148985 156360 0 2492
6192 0 362295 148904 156320 0 6191
6193 0 362277 148782 156280 0 6192
6194 0 362265 148780 156240 0 6193
6195 0 362295 148767 156200 0 6194
6196 0 362310 148756 156160 0 6195
6197 0 362336 148763 156120 0 6196
6198 6 362358 148768 156080 0 6197
6199 0 441274 133465 179480 0 1988
6200 0 441230 133443 179440 0 6199
6201 0 441176 133430 179400 0 6200
6202 0 441136 133416 179360 0 6201
6203 0 441075 133398 179320 0 6202
6204 0 441030 133380 179280 0 6203
6205 0 440972 133369 179240 0 6204
6206 6 440914 133360 179200 0 6205
6207 0 500786 262450 59760 81 5128
6208 5 500129 262418 59720 81 6207
6209 0 500125 262207 59760 81 6208
6210 0 500075 262037 59760 81 6209
6211 0 499946 262014 59760 0 6210
6212 0 499936 262035 59840 0 6211
6213 0 499948 262027 59880 0 6212
6214 6 499974 262051 59920 0 6213
6215 0 500743 252871 61080 137 5448
6216 0 500751 252975 61000 137 6215
6217 0 500787 253007 60960 137 6216
6218 0 500751 253059 60920 137 6217
6219 0 500795 253155 60880 0 6218
6220 0 500811 253227 60840 0 6219
6221 0 500943 253227 60760 0 6220
6222 6 500971 253231 60640 0 6221
6223 0 500971 252195 61480 102 3170
6224 0 500987 252175 61560 90 6223
6225 0 500987 252199 61600 90 6224
6226 0 500919 252207 61640 90 6225
6227 0 500895 252171 61680 90 6226
6228 0 500947 252123 61760 90 6227
6229 0 501035 252031 61880 90 6228
6230 6 501083 251983 62040 90 6229
6231 0 365984 133157 154240 0 2588
6232 0 366126 133244 154280 0 6231
6233 0 366387 133276 154360 0 6232
6234 0 366405 133327 154480 0 6233
6235 0 366440 133397 154520 0 6234
6236 0 366667 133610 154560 0 6235
6237 6 366691 133648 154520 0 6236
6238 0 492135 230211 32360 91 3484
6239 0 492079 230279 32280 45 6238
6240 0 491975 230391 32160 45 6239
6241 0 491975 230503 32040 45 6240
6242 5 491879 230619 32000 51 6241
6243 0 491759 230615 31960 51 6242
6244 6 491627 230563 31880 51 6243
6245 0 471588 272983 36560 0 4711
6246 0 471694 272961 36600 0 6245
6247 0 471510 272645 36640 0 6246
6248 0 471608 272577 36680 0 6247
6249 0 471660 272539 36720 0 6248
6250 0 471744 272481 36760 0 6249
6251 6 471777 272464 36800 0 6250
6252 0 471264 258360 53760 181 4486
6253 0 471384 258396 54000 181 6252
6254 0 471524 258208 54200 163 6253
6255 0 471664 258096 54360 163 6254
6256 0 471604 258288 54520 163 6255
6257 0 471656 258284 54560 163 6256
6258 6 471692 258300 54600 163 6257
6259 0 493752 256197 60760 75 3156
6260 0 493687 256460 60680 75 6259
6261 0 493434 256010 60600 32 6260
6262 0 492929 256284 60600 160 6261
6263 0 492927 256174 60560 160 6262
6264 0 492925 256051 60520 139 6263
6265 6 492872 255899 60480 139 6264
6266 0 497108 210459 42840 120 197
6267 0 497108 210527 42720 120 6266
6268 0 497108 210527 42600 120 6267
6269 0 497064 210583 42400 120 6268
6270 0 496992 210663 42240 120 6269
6271 0 497036 210659 42040 0 6270
6272 6 497124 210647 41960 0 6271
6273 0 441335 133471 179560 0 1988
6274 0 441351 133505 179600 0 6273
6275 0 441381 133516 179640 0 6274
6276 0 441358 133559 179680 0 6275
6277 0 441356 133573 179720 0 6276
6278 6 441378 133608 179760 0 6277
6279 0 443955 133930 179560 0 1986
6280 0 443860 133923 179600 0 6279
6281 0 443781 133888 179640 0 6280
6282 0 443659 133885 179680 0 6281
6283 0 443552 133852 179720 0 6282
6284 6 443470 133845 179760 0 6283
6285 0 488035 251875 90640 0 2741
6286 0 487896 251768 90760 0 6285
6287 0 487876 251881 90840 0 6286
6288 5 487840 251873 90880 0 6287
6289 0 487767 251856 90960 0 6288
6290 6 487836 251852 91040 0 6289
6291 0 452473 245824 47880 86 4298
6292 0 452557 245798 47800 91 6291
6293 0 452569 245742 47760 91 6292
6294 0 452291 245982 47720 86 6293
6295 0 452670 245875 47680 91 6294
6296 6 452801 245875 47600 91 6295
6297 0 469329 261931 38840 128 4052
6298 0 469026 261971 38840 98 6297
6299 0 468784 262022 38840 0 6298
6300 0 468586 262057 38800 0 6299
6301 0 468236 262065 38800 0 6300
6302 6 468158 262093 38800 0 6301
6303 0 463595 252506 58200 0 5674
6304 0 463748 252579 58160 0 6303
6305 0 463870 252606 58120 0 6304
6306 0 463917 252602 58080 0 6305
6307 0 463884 252588 58000 0 6306
6308 6 463865 252573 57960 0 6307
6309 0 481354 255300 51720 45 5394
6310 0 481172 255488 51760 45 6309
6311 5 481144 255544 51800 45 6310
6312 0 481070 255544 51840 45 6311
6313 0 480780 255798 51880 45 6312
6314 6 480742 255844 51920 45 6313
6315 0 371362 125833 153720 0 2631
6316 0 371245 126012 153840 0 6315
6317 0 371266 126179 153880 0 6316
6318 0 371294 126205 153920 0 6317
6319 6 371283 126201 153960 0 6318
6320 0 393106 140203 176840 0 2206
6321 0 393058 140198 176760 0 6320
6322 0 393055 140157 176680 0 6321
6323 0 393060 140143 176640 0 6322
6324 6 393060 140138 176560 0 6323
6325 0 447357 135093 178920 0 1970
6326 0 447269 135084 179000 0 6325
6327 0 447262 135064 179080 0 6326
6328 0 447310 135045 179160 0 6327
6329 6 447371 135086 179200 0 6328
6330 0 453007 265590 38040 0 3839
6331 0 453016 265583 38080 0 6330
6332 0 453217 265604 38240 0 6331
6333 0 453398 265651 38320 0 6332
6334 6 453420 265701 38360 0 6333
6335 0 487107 251506 90120 218 2738
6336 0 487148 251241 89800 176 6335
6337 0 487341 251359 89760 218 6336
6338 0 487344 251354 89720 218 6337
6339 6 487338 251345 89680 176 6338
6340 0 468818 260713 36920 45 4070
6341 0 468834 260629 36920 45 6340
6342 0 468473 260182 36960 0 6341
6343 0 468714 260493 37000 45 6342
6344 6 468653 260444 37040 51 6343
6345 0 493377 223229 49840 0 5948
6346 0 493409 223161 49760 0 6345
6347 0 493405 222933 49640 0 6346
6348 0 493337 222813 49560 0 6347
6349 6 493273 222665 49480 0 6348
6350 0 481339 245676 44560 51 4589
6351 0 481797 245991 44600 64 6350
6352 0 482026 246001 44680 32 6351
6353 0 482154 246023 44720 32 6352
6354 6 482149 246038 44800 32 6353
6355 5 502627 263515 61080 71 5141
6356 0 502906 263389 61120 102 6355
6357 0 503220 263140 61160 0 6356
6358 0 503366 263113 61200 0 6357
6359 6 503430 263049 61240 0 6358
6360 0 478255 256661 51880 0 5386
6361 0 478243 256753 51920 0 6360
6362 0 478255 256741 51960 0 6361
6363 0 478257 256771 52040 0 6362
6364 6 478285 256771 52120 0 6363
6365 0 501422 262981 59960 51 5131
6366 0 501432 263159 59840 51 6365
6367 0 501430 263209 59800 51 6366
6368 0 501386 263281 59720 51 6367
6369 6 501400 263569 59680 0 6368
6370 0 497703 252623 62120 128 6075
6371 0 497715 252591 62080 128 6370
6372 0 497811 252563 62000 128 6371
6373 0 497851 252535 61920 128 6372
6374 6 497827 252523 61880 128 6373
6375 0 490198 260117 57720 0 5202
6376 0 490186 260067 57680 0 6375
6377 0 490160 260093 57600 0 6376
6378 0 490166 260083 57480 0 6377
6379 6 490168 260099 57440 0 6378
6380 0 492406 256384 61000 120 3155
6381 0 492453 256134 61040 124 6380
6382 0 492232 256615 61120 120 6381
6383 0 492242 256553 61240 120 6382
6384 6 492356 256565 61360 120 6383
6385 0 483921 247793 59040 251 3125
6386 0 483762 247925 58800 277 6385
6387 0 483738 248038 58640 277 6386
6388 0 483732 248144 58600 277 6387
6389 6 483724 248242 58560 277 6388
6390 0 374396 157753 184680 0 4468
6391 0 374460 157941 184680 0 6390
6392 0 374484 157969 184640 0 6391
6393 6 374478 157921 184560 0 6392
6394 0 383206 148178 166480 0 2369
6395 0 383306 148218 166400 0 6394
6396 0 383370 148222 166360 0 6395
6397 6 383366 148206 166320 0 6396
6398 0 395820 138397 176800 0 2205
6399 0 395685 138443 176760 0 6398
6400 0 395587 138507 176720 0 6399
6401 6 395470 138552 176680 0 6400
6402 0 469381 260941 33960 0 4109
6403 0 469421 260995 33880 0 6402
6404 0 469541 261077 33760 0 6403
6405 6 469531 261099 33720 0 6404
6406 0 505205 232929 48920 115 3353
6407 5 505067 233105 48960 115 6406
6408 0 505033 233131 48920 115 6407
6409 6 505013 233157 48840 115 6408
6410 0 505379 233054 49480 32 3348
6411 0 505319 233090 49520 32 6410
6412 0 505307 233080 49560 32 6411
6413 6 505271 233146 49640 32 6412
6414 0 468572 260740 38000 102 4059
6415 0 468448 260602 37960 81 6414
6416 0 468382 260574 38000 81 6415
6417 6 468370 260588 38040 81 6416
6418 0 493577 226349 51480 104 5019
6419 0 493617 226333 51360 104 6418
6420 0 493737 226401 51200 104 6419
6421 6 493749 226389 51040 104 6420
6422 0 498303 253015 61240 153 3173
6423 0 498547 253347 61040 153 6422
6424 0 498591 253543 60880 0 6423
6425 6 498635 253711 60760 0 6424
6426 0 363242 150426 157920 0 2480
6427 0 363210 150406 158040 0 6426
6428 6 363210 150406 158080 0 6427
6429 0 423416 132749 181880 0 2070
6430 0 423215 132754 181840 0 6429
6431 6 423032 132737 181800 0 6430
6432 0 469966 274381 92520 122 2815
6433 0 469958 274282 92560 122 6432
6434 6 469982 274259 92600 122 6433
6435 0 497427 228341 40440 0 3422
6436 0 497411 228333 40400 0 6435
6437 6 497207 228089 40360 0 6436
6438 0 455415 265542 42960 214 3774
6439 0 455401 265534 42880 160 6438
6440 6 455468 265537 42840 160 6439
6441 0 472551 268845 41800 91 4659
6442 0 472571 268757 41920 91 6441
6443 6 472591 268737 41960 91 6442
6444 0 483881 276146 55680 81 4842
6445 0 483825 276086 55600 81 6444
6446 6 483805 276010 55520 81 6445
6447 0 473947 267321 42840 98 4643
6448 0 473992 267328 42800 98 6447
6449 6 473984 267330 42760 45 6448
6450 0 479237 275050 57440 91 4819
6451 0 479201 275154 57400 91 6450
6452 6 479109 275202 57360 91 6451
6453 0 481386 255688 51800 45 6311
6454 0 481414 255760 51760 45 6453
6455 6 481434 255778 51720 45 6454
6456 0 502629 262882 57720 0 5773
6457 0 502609 262998 57760 0 6456
6458 6 502479 263126 57800 0 6457
6459 0 473279 269884 56480 128 4761
6460 0 473177 269844 56400 128 6459
6461 6 473176 269836 56320 128 6460
6462 0 505399 245621 64080 32 3204
6463 0 505377 245501 64160 32 6462
6464 6 505295 245461 64240 32 6463
6465 0 470708 267536 56600 189 4736
6466 0 470714 267777 56640 0 6465
6467 6 470669 267858 56760 0 6466
6468 0 484065 249150 59400 237 3125
6469 0 483471 249368 58800 0 6468
6470 6 483394 249330 58720 0 6469
6471 0 481360 224763 57880 90 321
6472 0 481368 224807 57800 90 6471
6473 6 481404 224755 57720 139 6472
6474 0 365297 133405 153360 0 2584
6475 6 365306 133339 153200 0 6474
6476 0 370912 158881 182480 0 4445
6477 6 370950 158925 182520 0 6476
6478 0 367190 154305 160440 0 6034
6479 6 367192 154185 160360 0 6478
6480 0 374722 156239 171400 0 4365
6481 6 374748 156135 171440 0 6480
6482 0 380520 152189 165840 0 4327
6483 6 380556 152301 165800 0 6482
6484 0 395603 139291 179160 0 5551
6485 6 395615 139246 179200 0 6484
6486 0 438346 132165 180040 0 2002
6487 6 438362 132123 180080 0 6486
6488 0 496358 293400 109000 0 2994
6489 6 496279 293444 109040 0 6488
6490 0 494622 294139 107600 0 2985
6491 6 494534 294143 107520 0 6490
6492 0 490099 230077 29840 32 3506
6493 6 489835 230329 29320 32 6492
6494 0 490383 229593 30280 32 3503
6495 6 490219 229329 30320 0 6494
6496 0 491875 230735 32040 0 6242
6497 6 491811 230931 32080 0 6496
6498 0 500271 229929 42680 80 3403
6499 6 500223 229885 42720 80 6498
6500 0 470407 261123 33840 0 4112
6501 6 470407 261165 33880 0 6500
6502 0 505207 233023 49000 115 6407
6503 6 505305 232959 49080 96 6502
6504 0 472467 273085 36760 0 4707
6505 6 472410 273139 36720 0 6504
6506 0 498829 242151 90480 0 2706
6507 6 498838 242153 90440 0 6506
6508 0 453753 267536 45560 157 3744
6509 6 453932 267226 45400 204 6508
6510 0 491941 221877 53160 80 5040
6511 6 491925 221885 53200 80 6510
6512 0 492417 222789 52840 86 5034
6513 6 492413 222817 52880 86 6512
6514 0 453318 247787 49640 32 4276
6515 6 453292 247782 49560 32 6514
6516 0 481033 276158 56840 51 4827
6517 6 481057 276190 56800 51 6516
6518 0 463423 251865 58360 0 6174
6519 6 463425 251808 58280 0 6518
6520 0 508817 238901 62800 0 3244
6521 6 508849 238877 62720 0 6520
6522 0 504299 263000 57080 0 5786
6523 6 504289 263030 57120 0 6522
6524 0 503687 263058 56880 0 5782
6525 6 503911 263022 56840 0 6524
6526 0 491004 263357 54320 0 5849
6527 6 490996 263353 54280 0 6526
6528 0 489412 243911 57200 0 4914
6529 6 489420 243927 57160 0 6528
6530 0 497567 252707 62400 115 6077
6531 6 497587 252711 62440 115 6530
6532 0 487228 247241 58160 198 4894
6533 6 487204 247353 58240 198 6532
6534 0 480471 257798 60720 120 3535
6535 6 480663 257160 60840 0 6534
6536 0 489582 230381 62400 128 5970
6537 6 489626 230469 62440 128 6536
6538 6 367216 155893 160480 0 6037
6539 6 501024 310528 114400 0 3097
6540 6 486077 291492 106040 0 2952
6541 6 446268 265949 35200 0 3889
6542 6 491971 229863 31840 32 3490
6543 6 471349 276660 93760 0 2824
6544 6 494259 229163 34960 75 3470
6545 6 470816 276179 93440 290 2821
6546 6 452986 265661 37560 0 3841
6547 6 470154 261292 31880 0 5926
6548 6 471027 261545 32600 0 4125
6549 6 500915 230277 42960 154 3401
6550 6 469765 260783 34080 0 4108
6551 6 488115 252029 90880 0 6288
6552 6 456739 261514 43640 0 5703
6553 6 486698 251350 90280 176 2739
6554 6 489878 225985 90240 0 2641
6555 6 504583 233509 57040 45 3287
6556 6 480781 275522 56760 91 4826
6557 6 499260 229851 68560 0 5888
6558 6 475299 266412 44360 40 4623
6559 6 500843 237848 71560 0 5620
6560 6 462269 252017 57760 0 5683
6561 6 484077 254673 52000 0 5401
6562 6 490727 264158 52920 0 5264
6563 6 502558 263532 61040 71 6355
6564 6 500054 262338 59720 81 6208
6565 6 506257 246313 65040 81 6128
6566 6 499309 254049 57160 0 5735
6567 6 500297 253681 57400 0 5730
6568 6 470095 260055 53280 166 4152
6569 6 489396 244033 57720 0 4908
6570 6 493840 254648 61680 128 3161
6571 6 487511 239503 60880 64 3112
```
