## Supplementary material for "Complete connectomic reconstruction of olfactory projection neurons in the fly brain": neuron skeletons: 165303.swc

```
# SWC format file
# based on specifications at http://research.mssm.edu/cnic/swc.html
# Created by pymaid (https://github.com/schlegelp/PyMaid)
# PointNo Label X Y Z Radius Parent
# Labels:
# 0 = undefined
# 1 = soma
# 5 = fork point
# 6 = end point
1 1 510284 186946 39160 2114 -1
2 0 510596 187371 36640 0 1
3 0 510487 187165 35960 0 2
4 0 510468 186443 34960 0 3
5 0 508787 187705 34960 0 4
6 0 507518 189224 34960 0 5
7 0 507326 189857 34960 0 6
8 0 507540 190616 34960 0 7
9 0 508164 190813 34960 0 8
10 0 508404 191248 34960 0 9
11 0 508200 192219 34960 0 10
12 0 507391 192660 34960 0 11
13 0 506708 193009 34960 0 12
14 0 506119 192869 35040 0 13
15 0 505970 192842 35040 0 14
16 0 505558 192846 35040 0 15
17 0 505169 192454 35040 0 16
18 0 504815 192396 35040 0 17
19 0 504293 192331 35040 0 18
20 0 504313 192539 35480 0 19
21 0 504176 192524 35840 0 20
22 0 504179 192607 35960 0 21
23 0 504298 192207 36280 0 22
24 0 504222 192419 36440 0 23
25 0 504054 193157 36440 0 24
26 0 503564 193563 36440 0 25
27 0 503094 193933 36440 0 26
28 0 503128 193898 36280 0 27
29 0 502964 194184 36280 0 28
30 0 502844 194715 36280 0 29
31 0 502770 195197 36080 0 30
32 0 502630 195865 35880 0 31
33 0 502683 196317 35680 0 32
34 0 502418 196490 35440 0 33
35 0 502564 197122 35440 0 34
36 0 502420 197543 35440 0 35
37 0 502169 197578 35440 0 36
38 0 501892 197876 35440 0 37
39 0 501919 198080 35440 0 38
40 0 501673 198344 35440 0 39
41 0 500787 199795 35280 0 40
42 0 500487 200577 35160 0 41
43 0 500663 200033 35120 0 42
44 0 500916 199747 34960 0 43
45 0 500366 200314 34800 0 44
46 0 500407 200320 34600 0 45
47 0 500445 200333 34440 0 46
48 0 500211 200589 34240 0 47
49 0 499897 201192 34000 0 48
50 0 499894 201324 34000 0 49
51 0 500082 201589 34000 0 50
52 0 500372 201884 34000 0 51
53 0 500362 202146 34000 0 52
54 0 500315 202517 34000 0 53
55 0 500039 202894 34000 0 54
56 0 499552 203153 34000 0 55
57 0 499531 203514 34000 0 56
58 0 499033 203970 34000 0 57
59 0 498781 204539 33840 0 58
60 0 498181 204980 33840 0 59
61 0 497917 205268 33640 0 60
62 0 497676 205475 33640 0 61
63 0 497203 205627 33480 0 62
64 0 496814 205940 33280 0 63
65 0 496233 206316 32960 0 64
66 0 495596 206655 32160 0 65
67 0 495492 206705 32000 0 66
68 0 494939 206782 31640 0 67
69 0 494712 206857 31280 0 68
70 0 493898 207633 30440 0 69
71 0 493643 207675 30360 0 70
72 0 493459 207972 29480 0 71
73 0 493249 208011 29280 0 72
74 0 492891 208140 29080 0 73
75 0 492127 208269 29080 0 74
76 0 491870 208231 28880 0 75
77 0 491843 208482 28720 0 76
78 0 491855 208588 28560 0 77
79 0 491460 208554 28560 0 78
80 0 491310 208554 28360 0 79
81 0 491145 208771 28200 0 80
82 0 490878 209008 28040 0 81
83 0 490649 209410 27840 0 82
84 0 490411 210009 27640 0 83
85 0 490231 210180 27480 0 84
86 0 489906 210783 27160 0 85
87 0 489547 211205 26920 0 86
88 0 488824 211705 26920 0 87
89 0 488026 212154 26920 0 88
90 0 487852 212469 26720 0 89
91 0 487552 212824 26520 0 90
92 0 487483 213415 26320 0 91
93 0 487293 213664 26200 0 92
94 0 486802 214234 25960 0 93
95 0 485880 215677 25960 0 94
96 0 485282 216691 25960 0 95
97 0 485509 216732 26080 0 96
98 0 485063 217141 26080 0 97
99 0 484937 217675 26080 0 98
100 0 484780 218123 26080 0 99
101 0 484729 219063 26080 0 100
102 0 485004 219595 26280 0 101
103 0 485188 219864 26440 0 102
104 0 485619 220363 26640 0 103
105 0 486151 220616 26880 0 104
106 0 486230 220310 27240 0 105
107 0 486392 220471 27760 0 106
108 0 486419 220623 28040 0 107
109 0 486303 220549 28320 0 108
110 0 486466 220694 28560 0 109
111 0 486829 221117 28560 0 110
112 0 487118 221435 28800 0 111
113 0 487443 221745 28800 0 112
114 0 487868 222248 29040 0 113
115 0 488055 222364 29280 0 114
116 0 488346 222501 29480 0 115
117 0 488425 222543 29800 0 116
118 0 488726 222831 30000 0 117
119 0 488965 223059 30240 0 118
120 0 488913 222884 30480 0 119
121 0 488949 222698 30680 0 120
122 0 489199 222777 30920 0 121
123 0 489247 222873 31080 0 122
124 0 489407 222903 31240 0 123
125 0 489710 223120 31440 0 124
126 0 489932 223131 31640 0 125
127 0 489872 223100 31680 0 126
128 0 490125 223509 31680 0 127
129 0 490200 223876 31680 0 128
130 0 490362 223947 31800 0 129
131 0 490674 224481 32440 0 130
132 0 490620 224690 32640 0 131
133 0 490828 224608 32880 0 132
134 0 490704 224741 33040 0 133
135 0 490791 224817 33280 0 134
136 0 490794 224903 33520 0 135
137 0 490788 224969 33760 0 136
138 0 490800 225001 33920 0 137
139 0 490790 225014 34040 0 138
140 0 490803 225046 34240 0 139
141 0 490821 225032 34480 0 140
142 0 490869 225091 34680 0 141
143 0 490879 225115 34920 0 142
144 0 490986 225257 35120 0 143
145 0 490771 225212 35160 0 144
146 0 490858 225139 35320 0 145
147 0 490907 225134 35640 0 146
148 0 491052 225176 35840 0 147
149 0 490991 225044 36000 0 148
150 0 490965 224965 36240 0 149
151 0 490884 224951 36480 0 150
152 0 491274 225181 36720 64 151
153 0 493678 227721 36960 0 152
154 0 491118 224898 37200 80 153
155 0 490641 224644 37440 197 154
156 0 490648 224581 37680 197 155
157 0 490585 224618 37880 226 156
158 0 490555 224641 38080 206 157
159 0 490387 224717 38280 160 158
160 0 490334 224719 38480 135 159
161 0 490231 224697 38680 135 160
162 0 490263 224683 38800 81 161
163 0 490089 224636 39000 137 162
164 0 490024 224657 39240 160 163
165 0 489880 224678 39480 178 164
166 0 489783 224678 39680 150 165
167 0 489595 224800 39920 148 166
168 0 489490 224865 40160 164 167
169 0 489473 225005 40360 120 168
170 0 489169 225322 40560 148 169
171 0 488951 225406 40880 160 170
172 0 488764 225598 41080 172 171
173 0 488599 225671 41280 192 172
174 0 488058 225814 41520 202 173
175 0 487553 225852 41800 32 174
176 0 486741 225763 42040 40 175
177 0 486486 225876 42280 0 176
178 0 485866 225924 42480 0 177
179 0 485345 226134 42640 0 178
180 0 485032 226222 42880 0 179
181 0 484164 226432 43080 0 180
182 0 483824 226764 43280 0 181
183 0 483672 226920 43520 0 182
184 0 483621 226968 43720 0 183
185 0 483611 226978 43760 0 184
186 0 483362 227034 44040 0 185
187 0 482930 227148 44320 0 186
188 0 482596 227466 44560 0 187
189 0 482101 227925 44760 0 188
190 0 481881 228079 44960 0 189
191 0 481654 228372 45120 0 190
192 0 481819 228268 45160 0 191
193 0 481505 228593 45360 0 192
194 0 481260 228884 45560 0 193
195 0 480570 229363 45840 0 194
196 0 480627 229430 46040 0 195
197 0 480509 229544 46240 0 196
198 0 480484 229691 46400 0 197
199 0 480410 229467 46480 0 198
200 0 480326 229808 46600 0 199
201 0 480182 230043 46800 0 200
202 0 480015 229592 46840 0 201
203 0 480220 230053 46880 0 202
204 0 480175 229064 46920 0 203
205 0 480157 229059 46960 0 204
206 0 480158 229217 47040 0 205
207 0 479839 229660 47360 0 206
208 0 479592 230186 47560 0 207
209 0 479322 230248 47680 0 208
210 0 479278 230276 47760 0 209
211 0 479024 230991 48160 0 210
212 0 478995 231274 48520 0 211
213 0 478581 231733 48760 0 212
214 0 478374 231962 48880 0 213
215 0 477814 232250 49280 0 214
216 0 477620 232816 49600 0 215
217 0 477340 233515 49760 0 216
218 0 477251 233515 49880 0 217
219 0 476747 233577 50040 0 218
220 0 476739 233405 50320 0 219
221 0 476802 233272 50360 0 220
222 0 476613 233311 50400 0 221
223 0 476473 233439 50440 0 222
224 0 476447 233507 50520 0 223
225 0 476266 233699 50600 0 224
226 0 476154 233790 50680 0 225
227 0 475404 233923 51000 0 226
228 0 475199 233681 51320 0 227
229 0 474851 233560 51680 0 228
230 0 474919 233584 51880 0 229
231 0 474441 233512 52200 0 230
232 0 474133 233473 52360 0 231
233 0 474049 233383 52440 0 232
234 0 473524 233155 52840 0 233
235 0 473251 232962 52960 0 234
236 0 490731 231752 53000 0 235
237 0 473172 233635 53040 0 236
238 0 472641 234015 53440 0 237
239 0 472419 234206 53720 0 238
240 0 472173 234756 53800 0 239
241 0 472039 235445 53920 0 240
242 0 471659 235838 53840 0 241
243 0 471614 236378 53760 0 242
244 0 471553 236907 53400 0 243
245 0 471576 237046 53240 0 244
246 0 471575 237814 53040 0 245
247 0 471559 237840 53000 0 246
248 0 471528 237510 52960 0 247
249 5 471543 237536 52840 0 248
250 5 471679 238779 52840 0 249
251 0 472127 239916 52920 0 250
252 0 472063 240066 52960 0 251
253 0 472053 240206 53000 0 252
254 0 472102 240406 53040 0 253
255 0 472030 240327 53080 0 254
256 0 472107 240344 53200 0 255
257 5 472305 240819 53360 0 256
258 0 472376 240830 53480 0 257
259 0 472337 240420 53840 0 258
260 0 472638 240395 54040 0 259
261 0 472747 240240 54240 0 260
262 0 472857 239955 54400 0 261
263 0 472984 239484 54600 0 262
264 0 473101 239059 54720 0 263
265 0 473298 238893 54840 0 264
266 0 473183 238927 54960 0 265
267 0 473416 238836 55160 0 266
268 0 473514 238696 55360 0 267
269 0 473520 238184 55560 0 268
270 0 473436 237727 55760 0 269
271 0 473350 237454 55880 0 270
272 0 473329 237242 56080 0 271
273 0 473006 236629 56240 0 272
274 0 473147 236097 56440 0 273
275 0 473500 235759 56600 0 274
276 0 473556 235616 56760 0 275
277 0 473584 235304 56920 0 276
278 0 473612 235191 57040 0 277
279 0 473834 235017 57200 0 278
280 0 474054 234804 57360 0 279
281 0 474515 234613 57520 0 280
282 0 474690 234471 57680 0 281
283 0 474845 234304 57840 0 282
284 0 475072 234201 58040 0 283
285 0 475328 233983 58240 0 284
286 0 475427 233842 58320 0 285
287 0 475619 233598 58480 0 286
288 0 475702 233411 58680 0 287
289 0 475745 233324 58720 0 288
290 0 475966 233307 58920 0 289
291 0 476229 233180 59080 0 290
292 0 476470 232991 59200 0 291
293 0 476637 232864 59280 0 292
294 0 476772 232820 59400 0 293
295 0 477081 232820 59600 0 294
296 0 477278 232811 59760 0 295
297 0 477449 232800 59960 0 296
298 0 477522 232798 60080 0 297
299 0 478001 232995 60480 0 298
300 0 479209 232675 61240 0 299
301 0 479671 232636 61680 0 300
302 0 479935 232849 61920 0 301
303 0 480471 232722 62520 0 302
304 0 480420 232660 63160 0 303
305 0 480377 232638 63760 0 304
306 0 480964 232677 64080 0 305
307 0 481125 232558 64600 0 306
308 0 481299 232468 65000 0 307
309 0 481349 232427 65280 0 308
310 0 481879 232602 65840 0 309
311 0 482144 232596 66200 0 310
312 0 483049 232563 67240 0 311
313 0 483109 232502 67680 0 312
314 0 483384 232551 68600 0 313
315 0 484092 232623 69520 0 314
316 0 484822 232518 70360 0 315
317 0 485353 232309 71040 0 316
318 0 485509 232266 71120 0 317
319 0 485524 232187 71320 0 318
320 0 485696 231797 72120 0 319
321 0 486087 231748 72560 0 320
322 0 486073 231766 73120 0 321
323 0 486153 231806 73480 0 322
324 0 486341 231942 74040 0 323
325 0 486242 231975 74400 0 324
326 0 486631 232182 75120 0 325
327 0 487225 232221 75760 0 326
328 0 487299 232151 76160 0 327
329 0 487600 232161 76640 0 328
330 0 487836 232077 77160 0 329
331 0 488076 232022 77320 0 330
332 0 488115 231902 77680 0 331
333 0 488246 231901 78200 0 332
334 0 488620 231925 78280 0 333
335 0 488627 232094 78560 0 334
336 0 488408 231764 79400 0 335
337 0 488336 231764 80320 0 336
338 0 488530 231628 80760 0 337
339 0 488695 231133 81560 0 338
340 0 489177 231223 82280 0 339
341 0 489273 230921 82560 0 340
342 0 489332 230712 82920 0 341
343 0 489219 230332 83640 0 342
344 0 489154 229993 84240 0 343
345 0 489140 229801 84680 0 344
346 0 488720 229227 85200 0 345
347 0 488334 228726 85520 0 346
348 0 488349 228420 86080 0 347
349 0 488453 227575 86440 0 348
350 0 488439 227010 86800 0 349
351 0 488630 226658 87120 0 350
352 0 488964 226146 87400 0 351
353 0 489305 225874 87880 0 352
354 0 489322 225765 88000 0 353
355 0 489734 225344 88480 0 354
356 0 489811 225373 88520 0 355
357 0 490075 225058 88560 0 356
358 0 489850 225236 88640 0 357
359 0 490063 225461 88680 0 358
360 0 490079 225058 88720 0 359
361 0 490063 224778 88760 0 360
362 0 490011 224483 89040 0 361
363 0 489198 224118 89840 0 362
364 0 489216 224332 90560 0 363
365 0 489314 224235 90600 0 364
366 0 489840 224426 90640 0 365
367 0 489944 224365 90680 0 366
368 0 489973 224394 90840 0 367
369 0 489983 224348 90960 0 368
370 0 490097 223938 91040 0 369
371 0 490807 223724 91280 0 370
372 0 491631 222973 91920 0 371
373 0 491542 221635 92520 0 372
374 0 491377 221249 92960 0 373
375 0 491405 220890 93560 0 374
376 0 491677 220915 94160 0 375
377 0 491701 220860 94320 0 376
378 0 491762 220471 95280 0 377
379 0 491576 220051 95800 0 378
380 0 491483 219568 96360 0 379
381 0 491402 219378 96920 0 380
382 0 491258 218839 97640 0 381
383 0 491614 218403 98320 0 382
384 0 491794 218255 98520 0 383
385 0 491608 217744 99360 0 384
386 0 491574 217067 100360 0 385
387 0 491822 216672 101040 0 386
388 0 492434 215999 102000 0 387
389 0 492438 215612 102480 0 388
390 0 492377 215229 102840 0 389
391 0 492396 214567 103520 0 390
392 0 492594 214031 104080 0 391
393 0 493011 213532 104640 0 392
394 0 492913 213194 104960 0 393
395 0 492893 213232 105160 0 394
396 0 492865 213141 105360 0 395
397 0 492889 213088 105400 0 396
398 0 480411 210184 105440 0 397
399 0 492774 213093 105480 0 398
400 0 492752 213089 105600 0 399
401 0 492721 213005 105800 0 400
402 0 492673 212881 106080 0 401
403 0 492483 212294 106720 0 402
404 0 492009 211701 107320 0 403
405 0 492027 211556 107360 0 404
406 0 492003 211629 107400 0 405
407 0 492783 211261 108720 0 406
408 0 493317 210748 109400 0 407
409 0 493463 210349 110080 0 408
410 0 493048 210134 110600 0 409
411 0 492759 210047 110960 0 410
412 0 492573 210128 111320 0 411
413 0 492640 209853 111480 0 412
414 0 492588 209502 111760 0 413
415 0 492559 209372 111880 0 414
416 0 492558 209199 111960 0 415
417 0 492565 208641 112040 0 416
418 0 492347 208149 112440 0 417
419 0 492098 207359 113080 0 418
420 0 491681 206795 113600 0 419
421 0 491251 206301 114040 0 420
422 0 490859 205770 114600 0 421
423 0 490632 205237 115200 0 422
424 0 490504 204729 115640 0 423
425 0 490209 203787 116120 0 424
426 0 489942 203590 116480 0 425
427 0 489809 203282 117000 0 426
428 0 489437 202924 117480 0 427
429 0 489231 202076 118080 0 428
430 0 489041 201815 118400 0 429
431 0 488788 201346 118920 0 430
432 0 488623 200979 119440 0 431
433 0 488575 200742 119600 0 432
434 0 488538 200622 119960 0 433
435 0 488578 200292 120320 0 434
436 0 488517 200115 120640 0 435
437 0 488681 199534 121080 0 436
438 0 488482 198950 121400 0 437
439 0 488485 198548 121840 0 438
440 0 488464 198248 122280 0 439
441 0 488538 197891 122600 0 440
442 0 488343 197372 123040 0 441
443 0 488191 197059 123400 0 442
444 0 488117 196716 124000 0 443
445 0 487778 196074 124440 0 444
446 0 487864 195720 124720 0 445
447 0 488018 195324 125160 0 446
448 0 488057 194997 125520 0 447
449 0 488204 194681 126000 0 448
450 0 488377 194432 126440 0 449
451 0 488296 193900 126720 0 450
452 0 488217 193058 127560 0 451
453 0 488224 192489 128200 0 452
454 0 488011 191816 128960 0 453
455 0 487478 190871 129560 0 454
456 0 487438 190583 129680 0 455
457 0 487774 190159 130240 0 456
458 0 487636 189806 131120 0 457
459 0 487632 189547 131480 0 458
460 0 487851 189196 131760 0 459
461 0 487783 188839 132040 0 460
462 0 487722 188716 132320 0 461
463 0 488033 188388 133000 0 462
464 0 488224 187949 133760 0 463
465 0 488112 187350 134480 0 464
466 0 488115 185720 135640 0 465
467 0 488361 185550 136000 0 466
468 0 488466 185449 136200 0 467
469 0 488584 185162 136680 0 468
470 0 488694 184667 137160 0 469
471 0 488745 183874 137800 0 470
472 0 488770 183700 137880 0 471
473 0 488741 183544 138000 0 472
474 0 488737 183545 138040 0 473
475 0 488751 183456 138080 0 474
476 0 488756 183396 138120 0 475
477 0 488751 183399 138160 0 476
478 0 488755 183379 138200 0 477
479 0 488762 183342 138240 0 478
480 0 488768 183311 138280 0 479
481 0 488768 183286 138320 0 480
482 0 488779 183264 138360 0 481
483 0 488813 183248 138400 0 482
484 0 488845 183222 138440 0 483
485 0 488892 183205 138480 0 484
486 0 488926 183186 138520 0 485
487 0 488940 183189 138560 0 486
488 0 488955 183191 138600 0 487
489 0 488973 183196 138640 0 488
490 0 488989 183201 138680 0 489
491 0 488993 183184 138720 0 490
492 0 489026 183213 138760 0 491
493 0 489038 183222 138800 0 492
494 0 489075 183234 138840 0 493
495 0 489107 183240 138880 0 494
496 0 489131 183239 138920 0 495
497 0 489165 183242 138960 0 496
498 0 489198 183250 139000 0 497
499 0 489227 183263 139040 0 498
500 0 489251 183274 139080 0 499
501 0 489279 183281 139120 0 500
502 0 489304 183286 139160 0 501
503 0 489332 183302 139200 0 502
504 0 489382 183316 139240 0 503
505 0 489439 183387 139280 0 504
506 0 489498 183373 139320 0 505
507 0 489564 183381 139360 0 506
508 0 489613 183381 139400 0 507
509 0 489635 183404 139440 0 508
510 0 489660 183420 139480 0 509
511 0 489683 183427 139520 0 510
512 0 489702 183435 139560 0 511
513 0 489720 183445 139600 0 512
514 0 489739 183459 139640 0 513
515 0 489762 183442 139680 0 514
516 0 489788 183418 139720 0 515
517 0 489808 183405 139760 0 516
518 0 489822 183382 139800 0 517
519 0 489835 183366 139840 0 518
520 0 489852 183340 139880 0 519
521 0 489861 183327 139920 0 520
522 0 489869 183313 139960 0 521
523 0 489879 183283 140000 0 522
524 0 489856 183278 140040 0 523
525 0 489730 183261 140080 0 524
526 0 489869 183240 140120 0 525
527 0 489863 183244 140160 0 526
528 0 489895 183170 140200 0 527
529 0 489905 183123 140240 0 528
530 0 489930 183072 140280 0 529
531 0 489930 183026 140320 0 530
532 0 489934 182983 140360 0 531
533 0 489932 182931 140400 0 532
534 0 489926 182888 140440 0 533
535 0 489922 182847 140480 0 534
536 0 489941 182796 140520 0 535
537 0 489956 182753 140560 0 536
538 0 489968 182709 140600 0 537
539 0 489977 182665 140640 0 538
540 0 489989 182625 140680 0 539
541 0 490012 182578 140720 0 540
542 0 490038 182532 140760 0 541
543 0 490059 182509 140800 0 542
544 0 490081 182467 140840 0 543
545 0 490099 182432 140880 0 544
546 0 490111 182413 140920 0 545
547 0 490125 182383 140960 0 546
548 0 490139 182367 141000 0 547
549 0 490157 182331 141040 0 548
550 0 490170 182301 141080 0 549
551 0 490196 182251 141120 0 550
552 0 490225 182213 141160 0 551
553 0 490254 182164 141200 0 552
554 0 490272 182102 141240 0 553
555 0 490303 182054 141280 0 554
556 0 490312 182006 141320 0 555
557 0 490334 181965 141360 0 556
558 0 490343 181920 141400 0 557
559 0 490355 181867 141440 0 558
560 0 490371 181827 141480 0 559
561 0 490384 181786 141520 0 560
562 0 490422 181737 141560 0 561
563 0 490459 181684 141600 0 562
564 0 490500 181631 141640 0 563
565 0 490540 181583 141680 0 564
566 0 490567 181529 141720 0 565
567 0 490610 181488 141760 0 566
568 0 490641 181438 141800 0 567
569 0 490666 181385 141840 0 568
570 0 490696 181324 141880 0 569
571 0 490722 181283 141920 0 570
572 0 490783 181229 141960 0 571
573 0 490798 181200 142000 0 572
574 0 490847 181136 142040 0 573
575 0 490899 181077 142080 0 574
576 0 490946 181010 142120 0 575
577 0 490989 180954 142160 0 576
578 0 491024 180921 142200 0 577
579 0 491040 180878 142240 0 578
580 0 491077 180852 142280 0 579
581 0 491112 180819 142320 0 580
582 0 491156 180790 142360 0 581
583 0 491187 180756 142400 0 582
584 0 491203 180725 142440 0 583
585 0 491221 180700 142480 0 584
586 0 491244 180670 142520 0 585
587 0 491268 180640 142560 0 586
588 0 491276 180627 142600 0 587
589 0 491313 180583 142640 0 588
590 0 491358 180533 142680 0 589
591 0 491407 180496 142720 0 590
592 0 491450 180450 142760 0 591
593 0 491492 180410 142800 0 592
594 0 491503 180363 142840 0 593
595 0 491528 180293 142880 0 594
596 0 491516 180253 142920 0 595
597 0 491546 180211 142960 0 596
598 0 491545 180154 143000 0 597
599 0 491554 180095 143040 0 598
600 0 491578 180057 143080 0 599
601 0 491588 180032 143120 0 600
602 0 491606 179977 143160 0 601
603 0 491655 179933 143200 0 602
604 0 491649 179899 143240 0 603
605 0 491680 179854 143280 0 604
606 0 491710 179820 143320 0 605
607 0 491727 179777 143360 0 606
608 0 491765 179747 143400 0 607
609 0 491777 179663 143440 0 608
610 0 491794 179618 143480 0 609
611 0 491817 179546 143520 0 610
612 0 491842 179488 143560 0 611
613 0 491867 179432 143600 0 612
614 0 491889 179379 143640 0 613
615 0 491917 179324 143680 0 614
616 0 491930 179302 143720 0 615
617 0 491941 179277 143760 0 616
618 0 492030 179133 143920 0 617
619 0 492024 179092 143960 0 618
620 0 492036 179058 144000 0 619
621 0 492052 179021 144040 0 620
622 0 492066 178997 144080 0 621
623 0 492069 178951 144120 0 622
624 0 492081 178898 144160 0 623
625 0 492092 178839 144200 0 624
626 0 492102 178805 144240 0 625
627 0 492104 178763 144280 0 626
628 0 492110 178710 144320 0 627
629 0 492113 178685 144360 0 628
630 0 492128 178656 144400 0 629
631 0 492127 178621 144440 0 630
632 0 492139 178584 144480 0 631
633 0 492141 178549 144520 0 632
634 0 492147 178521 144560 0 633
635 0 492151 178490 144600 0 634
636 0 492184 178394 144640 0 635
637 0 492222 178323 144680 0 636
638 0 492254 178244 144720 0 637
639 0 492291 178166 144760 0 638
640 0 492313 178082 144800 0 639
641 0 492349 178009 144840 0 640
642 0 492366 177930 144880 0 641
643 0 492384 177875 144920 0 642
644 0 492398 177806 144960 0 643
645 0 492416 177735 145000 0 644
646 0 492429 177678 145040 0 645
647 0 492449 177605 145080 0 646
648 0 492467 177541 145120 0 647
649 0 492472 177503 145160 0 648
650 0 492477 177475 145200 0 649
651 0 492483 177436 145240 0 650
652 0 492491 177399 145280 0 651
653 0 492500 177381 145320 0 652
654 0 492514 177341 145360 0 653
655 0 492506 177285 145400 0 654
656 0 492489 177220 145440 0 655
657 0 492479 177169 145480 0 656
658 0 492469 177103 145520 0 657
659 0 492463 177045 145560 0 658
660 0 492476 177029 145600 0 659
661 0 492490 176990 145640 0 660
662 0 492502 176927 145680 0 661
663 0 492493 176968 145720 0 662
664 0 492483 176911 145760 0 663
665 0 492477 176858 145800 0 664
666 0 492454 176767 145840 0 665
667 0 492452 176696 145880 0 666
668 0 492494 176589 145920 0 667
669 0 492527 176476 145960 0 668
670 0 492563 176377 146000 0 669
671 0 492599 176301 146040 0 670
672 0 492593 176273 146080 0 671
673 0 492603 176272 146120 0 672
674 0 492574 176274 146160 0 673
675 0 492542 176247 146200 0 674
676 0 492497 176241 146240 0 675
677 0 492452 176209 146280 0 676
678 0 492435 176185 146320 0 677
679 0 492408 176157 146360 0 678
680 0 492395 176127 146400 0 679
681 0 492333 176103 146440 0 680
682 0 492386 176078 146480 0 681
683 0 492488 176061 146520 0 682
684 0 492535 176036 146560 0 683
685 0 492584 176030 146600 0 684
686 0 492601 176030 146640 0 685
687 0 492612 176020 146720 0 686
688 0 492637 175961 146760 0 687
689 0 492662 175905 146800 0 688
690 0 492682 175878 146840 0 689
691 0 492706 175825 146880 0 690
692 0 492716 175772 146920 0 691
693 0 492718 175732 146960 0 692
694 0 492733 175667 147000 0 693
695 0 492737 175617 147040 0 694
696 0 492742 175569 147080 0 695
697 0 492748 175502 147120 0 696
698 0 492748 175436 147160 0 697
699 0 492755 175350 147200 0 698
700 0 492774 175271 147240 0 699
701 0 492749 175250 147280 0 700
702 0 492743 175216 147320 0 701
703 0 492735 175180 147360 0 702
704 0 492734 175154 147400 0 703
705 0 492725 175126 147440 0 704
706 0 492739 175050 147480 0 705
707 0 492757 174986 147520 0 706
708 0 492766 174895 147560 0 707
709 0 492786 174834 147600 0 708
710 0 492800 174759 147640 0 709
711 0 492796 174682 147680 0 710
712 0 492802 174607 147720 0 711
713 0 492798 174551 147760 0 712
714 0 492803 174473 147800 0 713
715 0 492803 174413 147840 0 714
716 0 492808 174364 147880 0 715
717 0 492816 174303 147920 0 716
718 0 492814 174236 147960 0 717
719 0 492816 174180 148000 0 718
720 0 492824 174113 148040 0 719
721 0 492799 174093 148080 0 720
722 0 492773 174048 148120 0 721
723 0 492743 174012 148160 0 722
724 0 492705 173976 148200 0 723
725 0 492683 173929 148240 0 724
726 0 492707 173935 148280 0 725
727 0 492688 173962 148320 0 726
728 0 492699 173907 148360 0 727
729 0 492697 173871 148400 0 728
730 0 492686 173835 148440 0 729
731 0 492675 173808 148480 0 730
732 0 492685 173778 148520 0 731
733 0 492665 173701 148560 0 732
734 0 492680 173635 148640 0 733
735 0 492677 173601 148680 0 734
736 0 492679 173568 148720 0 735
737 0 492679 173528 148760 0 736
738 0 492655 173449 148800 0 737
739 0 492655 173396 148840 0 738
740 0 492645 173342 148880 0 739
741 0 492645 173292 148920 0 740
742 0 492644 173256 148960 0 741
743 0 492632 173237 149000 0 742
744 0 492628 173214 149040 0 743
745 0 492611 173201 149080 0 744
746 0 492613 173177 149120 0 745
747 0 492599 173156 149160 0 746
748 0 492590 173130 149200 0 747
749 0 492582 173105 149240 0 748
750 0 492588 173084 149280 0 749
751 0 492583 173069 149320 0 750
752 0 492588 173032 149360 0 751
753 0 492574 173007 149400 0 752
754 0 492577 172978 149440 0 753
755 0 492570 172933 149480 0 754
756 0 492565 172891 149520 0 755
757 0 492558 172834 149560 0 756
758 0 492585 172889 149600 0 757
759 0 492614 172912 149640 0 758
760 0 492631 172951 149680 0 759
761 0 492650 173021 149720 0 760
762 0 492683 173047 149760 0 761
763 0 492676 173092 149800 0 762
764 0 492693 173167 149840 0 763
765 0 492711 173190 149880 0 764
766 0 492731 173197 149920 0 765
767 0 492744 173183 149960 0 766
768 0 492751 173180 150000 0 767
769 0 492728 173162 150040 0 768
770 0 492788 173074 150080 0 769
771 0 492837 173019 150120 0 770
772 0 492871 172969 150160 0 771
773 0 492912 172903 150200 0 772
774 0 492908 172849 150240 0 773
775 0 492922 172804 150280 0 774
776 0 492926 172723 150320 0 775
777 0 492924 172664 150360 0 776
778 0 492923 172571 150400 0 777
779 0 492914 172450 150440 0 778
780 0 492912 172314 150480 0 779
781 0 492908 172209 150520 0 780
782 0 492898 172066 150560 0 781
783 0 492893 171965 150600 0 782
784 0 492896 171866 150640 0 783
785 0 492878 171714 150680 0 784
786 0 492865 171594 150720 0 785
787 0 492854 171495 150760 0 786
788 0 492846 171416 150800 0 787
789 0 492827 171324 150840 0 788
790 0 492829 171260 150880 0 789
791 0 492830 171208 150920 0 790
792 0 492828 171133 150960 0 791
793 0 492819 171081 151000 0 792
794 0 492818 171048 151040 0 793
795 0 492818 170984 151080 0 794
796 0 492806 170913 151120 0 795
797 0 492791 170882 151160 0 796
798 0 492775 170831 151200 0 797
799 0 492750 170779 151240 0 798
800 0 492734 170735 151280 0 799
801 0 492719 170687 151320 0 800
802 0 492701 170630 151360 0 801
803 0 492676 170583 151400 0 802
804 0 492665 170542 151440 0 803
805 0 492639 170471 151480 0 804
806 0 492617 170409 151520 0 805
807 0 492596 170355 151560 0 806
808 0 492578 170309 151600 0 807
809 0 492568 170304 151640 0 808
810 0 492554 170271 151680 0 809
811 0 492548 170253 151720 0 810
812 0 492537 170235 151760 0 811
813 0 492526 170222 151800 0 812
814 0 492519 170170 151840 0 813
815 0 492505 170114 151880 0 814
816 0 492490 170082 151920 0 815
817 0 492488 170046 151960 0 816
818 0 492479 170032 152000 0 817
819 0 492474 169992 152040 0 818
820 0 492468 169966 152080 0 819
821 0 492462 169937 152120 0 820
822 0 492453 169926 152160 0 821
823 0 492448 169909 152200 0 822
824 0 492438 169893 152240 0 823
825 0 492430 169896 152280 0 824
826 0 492421 169868 152320 0 825
827 0 492418 169838 152360 0 826
828 0 492413 169802 152400 0 827
829 0 492419 169790 152440 0 828
830 0 492415 169765 152480 0 829
831 0 492417 169747 152520 0 830
832 0 492423 169723 152560 0 831
833 0 492413 169667 152600 0 832
834 0 492406 169604 152640 0 833
835 0 492402 169534 152680 0 834
836 0 492383 169464 152720 0 835
837 0 492374 169406 152760 0 836
838 0 492372 169343 152800 0 837
839 0 492375 169313 152840 0 838
840 0 492369 169262 152880 0 839
841 0 492374 169234 152920 0 840
842 0 492368 169190 152960 0 841
843 0 492365 169163 153000 0 842
844 0 492363 169102 153040 0 843
845 0 492352 169066 153080 0 844
846 0 492346 168998 153120 0 845
847 0 492339 168957 153160 0 846
848 0 492334 168903 153200 0 847
849 0 492342 168880 153240 0 848
850 0 492355 168841 153280 0 849
851 0 492368 168820 153320 0 850
852 0 492378 168782 153360 0 851
853 0 492393 168742 153400 0 852
854 0 492401 168702 153440 0 853
855 0 492391 168658 153480 0 854
856 0 492383 168603 153520 0 855
857 0 492374 168548 153560 0 856
858 0 492363 168495 153600 0 857
859 0 492338 168412 153640 0 858
860 0 492327 168373 153680 0 859
861 0 492323 168287 153720 0 860
862 0 492314 168213 153760 0 861
863 0 492317 168154 153800 0 862
864 0 492314 168078 153840 0 863
865 0 492308 167999 153880 0 864
866 0 492294 167959 153920 0 865
867 0 492266 167914 153960 0 866
868 0 492244 167872 154000 0 867
869 0 492229 167832 154040 0 868
870 0 492208 167793 154080 0 869
871 0 492180 167735 154120 0 870
872 0 492175 167683 154160 0 871
873 0 492172 167627 154200 0 872
874 0 492160 167559 154240 0 873
875 0 492154 167512 154280 0 874
876 0 492153 167464 154320 0 875
877 0 492142 167422 154360 0 876
878 0 492135 167382 154400 0 877
879 0 492128 167362 154440 0 878
880 0 492121 167339 154480 0 879
881 0 492109 167326 154520 0 880
882 0 492105 167310 154560 0 881
883 0 492094 167294 154600 0 882
884 0 492086 167277 154640 0 883
885 0 492061 167241 154680 0 884
886 0 492030 167187 154720 0 885
887 0 492000 167134 154760 0 886
888 0 491981 167095 154800 0 887
889 0 491946 167034 154840 0 888
890 0 491922 166986 154880 0 889
891 0 491898 166940 154920 0 890
892 0 491887 166885 154960 0 891
893 0 491879 166844 155000 0 892
894 0 491861 166797 155040 0 893
895 0 491857 166754 155080 0 894
896 0 491853 166714 155120 0 895
897 0 491850 166698 155160 0 896
898 0 491851 166668 155200 0 897
899 0 491840 166643 155240 0 898
900 0 491839 166620 155280 0 899
901 0 491833 166593 155320 0 900
902 0 491821 166567 155360 0 901
903 0 491818 166544 155400 0 902
904 0 491808 166523 155440 0 903
905 0 491798 166473 155480 0 904
906 0 491785 166456 155520 0 905
907 0 491788 166389 155560 0 906
908 0 491797 166344 155600 0 907
909 0 491801 166281 155640 0 908
910 0 491811 166216 155680 0 909
911 0 491773 166184 155720 0 910
912 0 491743 166146 155760 0 911
913 0 491704 166101 155800 0 912
914 0 491657 166052 155840 0 913
915 0 491618 166012 155880 0 914
916 0 491556 165986 155920 0 915
917 0 491486 165951 155960 0 916
918 0 491444 165930 156000 0 917
919 0 491371 165904 156040 0 918
920 0 491286 165803 156080 0 919
921 0 491215 165700 156120 0 920
922 0 491138 165588 156160 0 921
923 0 491067 165504 156200 0 922
924 0 491012 165426 156240 0 923
925 0 490971 165341 156280 0 924
926 0 490929 165277 156320 0 925
927 0 490879 165217 156360 0 926
928 0 490835 165150 156400 0 927
929 0 490813 165072 156440 0 928
930 0 490775 165007 156480 0 929
931 0 490764 164932 156520 0 930
932 0 490734 164870 156560 0 931
933 0 490735 164836 156600 0 932
934 0 490743 164824 156640 0 933
935 0 490744 164816 156680 0 934
936 0 490743 164811 156720 0 935
937 0 490750 164798 156760 0 936
938 0 490745 164715 156800 0 937
939 0 490730 164643 156840 0 938
940 0 490732 164564 156880 0 939
941 0 490720 164513 156920 0 940
942 0 490693 164503 156960 0 941
943 0 490669 164493 157000 0 942
944 0 490646 164477 157040 0 943
945 0 490621 164472 157080 0 944
946 0 490596 164473 157120 0 945
947 0 490614 164405 157160 0 946
948 0 490618 164334 157200 0 947
949 0 490635 164273 157240 0 948
950 0 490650 164201 157280 0 949
951 0 490654 164140 157320 0 950
952 0 490644 164088 157360 0 951
953 0 490619 164011 157400 0 952
954 0 490591 163950 157440 0 953
955 0 490574 163884 157480 0 954
956 0 490546 163816 157520 0 955
957 0 490523 163740 157560 0 956
958 0 490495 163673 157600 0 957
959 0 490471 163563 157640 0 958
960 0 490424 163483 157680 0 959
961 0 490390 163384 157720 0 960
962 0 490361 163270 157760 0 961
963 0 490323 163181 157800 0 962
964 0 490298 163093 157840 0 963
965 0 490262 163028 157880 0 964
966 0 490220 162958 157920 0 965
967 0 490186 162951 157960 0 966
968 0 490142 162898 158000 0 967
969 0 490106 162839 158040 0 968
970 0 490074 162805 158080 0 969
971 0 490027 162795 158120 0 970
972 0 490013 162727 158160 0 971
973 0 489990 162641 158200 0 972
974 0 489978 162530 158240 0 973
975 0 489955 162418 158280 0 974
976 0 489948 162307 158320 0 975
977 0 489931 162300 158360 0 976
978 0 489918 162267 158400 0 977
979 0 489906 162258 158440 0 978
980 0 489887 162223 158480 0 979
981 0 489872 162214 158520 0 980
982 0 489854 162182 158560 0 981
983 0 489842 162178 158600 0 982
984 0 489841 162126 158640 0 983
985 0 489839 162080 158680 0 984
986 0 489840 162042 158720 0 985
987 0 489837 162005 158760 0 986
988 0 489844 161954 158800 0 987
989 0 489837 161911 158840 0 988
990 0 489822 161874 158880 0 989
991 0 489813 161834 158920 0 990
992 0 489800 161792 158960 0 991
993 0 489780 161763 159000 0 992
994 0 489764 161729 159040 0 993
995 0 489735 161700 159080 0 994
996 0 489706 161673 159120 0 995
997 0 489682 161629 159160 0 996
998 0 489661 161585 159200 0 997
999 0 489631 161554 159240 0 998
1000 0 489603 161529 159280 0 999
1001 0 489605 161486 159320 0 1000
1002 0 489617 161461 159360 0 1001
1003 0 489624 161392 159400 0 1002
1004 0 489641 161358 159440 0 1003
1005 0 489639 161321 159480 0 1004
1006 0 489650 161297 159520 0 1005
1007 0 489631 161262 159560 0 1006
1008 0 489621 161238 159600 0 1007
1009 0 489606 161202 159640 0 1008
1010 0 489579 161189 159680 0 1009
1011 0 489551 161177 159720 0 1010
1012 0 489531 161168 159760 0 1011
1013 0 489496 161093 159800 0 1012
1014 0 489468 161027 159840 0 1013
1015 0 489431 160976 159880 0 1014
1016 0 489398 160902 159920 0 1015
1017 0 489348 160887 159960 0 1016
1018 0 489315 160827 160000 0 1017
1019 0 489284 160752 160040 0 1018
1020 0 489246 160721 160080 0 1019
1021 0 489194 160682 160120 0 1020
1022 0 489169 160617 160160 0 1021
1023 0 489128 160587 160200 0 1022
1024 0 489088 160535 160240 0 1023
1025 0 489034 160457 160280 0 1024
1026 0 488978 160383 160320 0 1025
1027 0 488928 160322 160360 0 1026
1028 0 488869 160244 160400 0 1027
1029 0 488813 160183 160440 0 1028
1030 0 488796 160113 160480 0 1029
1031 0 488767 160062 160520 0 1030
1032 0 488757 160015 160560 0 1031
1033 0 488742 159971 160600 0 1032
1034 0 488725 159936 160640 0 1033
1035 0 488708 159892 160680 0 1034
1036 0 488690 159837 160720 0 1035
1037 0 488661 159764 160760 0 1036
1038 0 488627 159695 160800 0 1037
1039 0 488591 159621 160840 0 1038
1040 0 488558 159552 160880 0 1039
1041 0 488521 159509 160920 0 1040
1042 0 488480 159434 160960 0 1041
1043 0 488453 159385 161000 0 1042
1044 0 488420 159321 161040 0 1043
1045 0 488394 159270 161080 0 1044
1046 0 488376 159215 161120 0 1045
1047 0 488345 159175 161160 0 1046
1048 0 488322 159129 161200 0 1047
1049 0 488296 159071 161240 0 1048
1050 0 488267 158997 161280 0 1049
1051 0 488247 158959 161320 0 1050
1052 0 488228 158929 161360 0 1051
1053 0 488212 158895 161400 0 1052
1054 0 488209 158850 161440 0 1053
1055 0 488209 158779 161480 0 1054
1056 0 488212 158731 161520 0 1055
1057 0 488203 158656 161560 0 1056
1058 0 488214 158565 161600 0 1057
1059 0 488204 158504 161640 0 1058
1060 0 488192 158464 161680 0 1059
1061 0 488184 158418 161720 0 1060
1062 0 488166 158375 161760 0 1061
1063 0 488165 158331 161800 0 1062
1064 0 488148 158282 161840 0 1063
1065 0 488134 158245 161880 0 1064
1066 0 488112 158185 161920 0 1065
1067 0 488081 158133 161960 0 1066
1068 0 488051 158063 162000 0 1067
1069 0 488012 158004 162040 0 1068
1070 0 487971 157953 162080 0 1069
1071 0 487914 157875 162120 0 1070
1072 0 487871 157781 162160 0 1071
1073 0 487834 157689 162200 0 1072
1074 0 487795 157591 162240 0 1073
1075 0 487759 157512 162280 0 1074
1076 0 487699 157433 162320 0 1075
1077 0 487638 157426 162360 0 1076
1078 0 487581 157376 162400 0 1077
1079 0 487553 157310 162440 0 1078
1080 0 487490 157251 162480 0 1079
1081 0 487439 157191 162520 0 1080
1082 0 487401 157137 162560 0 1081
1083 0 487356 157095 162600 0 1082
1084 0 487313 157034 162640 0 1083
1085 0 487282 156987 162680 0 1084
1086 0 487232 156952 162720 0 1085
1087 0 487188 156915 162760 0 1086
1088 0 487156 156853 162800 0 1087
1089 0 487124 156786 162840 0 1088
1090 0 487082 156735 162880 0 1089
1091 0 487051 156675 162920 0 1090
1092 0 486980 156657 162960 0 1091
1093 0 486974 156626 163000 0 1092
1094 0 486957 156584 163040 0 1093
1095 0 486953 156529 163080 0 1094
1096 0 486950 156471 163120 0 1095
1097 0 486943 156409 163160 0 1096
1098 0 486927 156356 163200 0 1097
1099 0 486892 156318 163240 0 1098
1100 0 486819 156340 163280 0 1099
1101 0 486787 156307 163320 0 1100
1102 0 486763 156230 163360 0 1101
1103 0 486735 156168 163400 0 1102
1104 0 486717 156140 163440 0 1103
1105 0 486665 156107 163480 0 1104
1106 0 486621 156076 163520 0 1105
1107 0 486573 156033 163560 0 1106
1108 0 486507 156005 163600 0 1107
1109 0 486460 155994 163640 0 1108
1110 0 486397 155957 163680 0 1109
1111 0 486331 155872 163720 0 1110
1112 0 486279 155789 163760 0 1111
1113 0 486213 155711 163800 0 1112
1114 0 486158 155619 163840 0 1113
1115 0 486087 155556 163880 0 1114
1116 0 486041 155499 163920 0 1115
1117 0 486012 155438 163960 0 1116
1118 0 485977 155369 164000 0 1117
1119 0 485938 155298 164040 0 1118
1120 0 485899 155223 164080 0 1119
1121 0 485807 155102 164120 0 1120
1122 0 485718 154959 164160 0 1121
1123 0 485628 154852 164200 0 1122
1124 0 485532 154717 164240 0 1123
1125 0 485502 154680 164280 0 1124
1126 0 485441 154645 164320 0 1125
1127 0 485414 154615 164360 0 1126
1128 0 485380 154567 164400 0 1127
1129 0 485334 154508 164440 0 1128
1130 0 485306 154462 164480 0 1129
1131 0 485271 154402 164520 0 1130
1132 0 485246 154350 164560 0 1131
1133 0 485225 154285 164600 0 1132
1134 0 485172 154290 164640 0 1133
1135 0 485137 154233 164680 0 1134
1136 0 485117 154194 164720 0 1135
1137 0 485072 154072 164760 0 1136
1138 0 485053 153955 164800 0 1137
1139 0 485024 153814 164840 0 1138
1140 0 485002 153700 164880 0 1139
1141 0 484926 153626 164920 0 1140
1142 0 484874 153572 164960 0 1141
1143 0 484836 153507 165000 0 1142
1144 0 484763 153476 165040 0 1143
1145 0 484701 153431 165080 0 1144
1146 0 484650 153401 165120 0 1145
1147 0 484593 153340 165160 0 1146
1148 0 484545 153262 165200 0 1147
1149 0 484486 153164 165240 0 1148
1150 0 484427 153093 165280 0 1149
1151 0 484372 153015 165320 0 1150
1152 0 484312 152945 165360 0 1151
1153 0 484269 152902 165400 0 1152
1154 0 484223 152858 165440 0 1153
1155 0 484188 152794 165480 0 1154
1156 0 484145 152741 165520 0 1155
1157 0 484097 152695 165560 0 1156
1158 0 484054 152640 165600 0 1157
1159 0 483997 152626 165640 0 1158
1160 0 483885 152498 165680 0 1159
1161 0 483786 152379 165720 0 1160
1162 0 483692 152265 165760 0 1161
1163 0 483588 152134 165800 0 1162
1164 0 483480 152011 165840 0 1163
1165 0 483367 151883 165880 0 1164
1166 0 483286 151757 165920 0 1165
1167 0 483215 151650 165960 0 1166
1168 0 483124 151566 166000 0 1167
1169 0 483039 151480 166040 0 1168
1170 0 482966 151393 166080 0 1169
1171 0 482911 151297 166120 0 1170
1172 0 482837 151234 166160 0 1171
1173 0 482754 151144 166200 0 1172
1174 0 482684 151097 166240 0 1173
1175 0 482625 151001 166280 0 1174
1176 0 482547 150907 166320 0 1175
1177 0 482473 150847 166360 0 1176
1178 0 482435 150774 166400 0 1177
1179 0 482400 150691 166440 0 1178
1180 0 482372 150601 166480 0 1179
1181 0 482333 150581 166520 0 1180
1182 0 482277 150536 166560 0 1181
1183 0 482214 150423 166600 0 1182
1184 0 482159 150304 166640 0 1183
1185 0 482107 150187 166680 0 1184
1186 0 482059 150077 166720 0 1185
1187 0 482009 149991 166760 0 1186
1188 0 481971 149908 166800 0 1187
1189 0 481927 149815 166840 0 1188
1190 0 481883 149733 166880 0 1189
1191 0 481834 149647 166920 0 1190
1192 0 481789 149568 166960 0 1191
1193 0 481754 149482 167000 0 1192
1194 0 481713 149398 167040 0 1193
1195 0 481681 149350 167080 0 1194
1196 0 481624 149263 167120 0 1195
1197 0 481590 149183 167160 0 1196
1198 0 481514 149109 167200 0 1197
1199 0 481447 149042 167240 0 1198
1200 0 481381 148947 167280 0 1199
1201 0 481318 148861 167320 0 1200
1202 0 481244 148807 167360 0 1201
1203 0 481167 148744 167400 0 1202
1204 0 481115 148667 167440 0 1203
1205 0 481076 148605 167480 0 1204
1206 0 481028 148550 167520 0 1205
1207 0 481009 148498 167560 0 1206
1208 0 480982 148440 167600 0 1207
1209 0 480947 148393 167640 0 1208
1210 0 480895 148245 167720 0 1209
1211 0 480869 148181 167760 0 1210
1212 0 480846 148133 167800 0 1211
1213 0 480814 148063 167840 0 1212
1214 0 480790 148015 167880 0 1213
1215 0 480752 147983 167920 0 1214
1216 0 480735 147961 167960 0 1215
1217 0 480704 147940 168000 0 1216
1218 0 480655 147907 168040 0 1217
1219 0 480618 147865 168080 0 1218
1220 0 480553 147777 168120 0 1219
1221 0 480497 147681 168160 0 1220
1222 0 480436 147601 168200 0 1221
1223 0 480382 147509 168240 0 1222
1224 0 480327 147435 168280 0 1223
1225 0 480277 147354 168320 0 1224
1226 0 480263 147298 168360 0 1225
1227 0 480250 147228 168400 0 1226
1228 0 480205 147203 168440 0 1227
1229 0 480199 147139 168480 0 1228
1230 0 480178 147077 168520 0 1229
1231 0 480160 147022 168560 0 1230
1232 0 480150 146961 168600 0 1231
1233 0 480097 146955 168640 0 1232
1234 0 480065 146956 168680 0 1233
1235 0 480027 146946 168720 0 1234
1236 0 479995 146925 168760 0 1235
1237 0 479956 146908 168800 0 1236
1238 0 479918 146888 168840 0 1237
1239 0 479875 146864 168880 0 1238
1240 0 479831 146774 168920 0 1239
1241 0 479787 146686 168960 0 1240
1242 0 479746 146586 169000 0 1241
1243 0 479692 146507 169040 0 1242
1244 0 479660 146429 169080 0 1243
1245 0 479627 146341 169120 0 1244
1246 0 479576 146281 169160 0 1245
1247 0 479524 146226 169200 0 1246
1248 0 479459 146191 169240 0 1247
1249 0 479394 146156 169280 0 1248
1250 0 479335 146112 169320 0 1249
1251 0 479270 146043 169360 0 1250
1252 0 479210 146003 169400 0 1251
1253 0 479166 145971 169440 0 1252
1254 0 479099 145931 169480 0 1253
1255 0 479036 145896 169520 0 1254
1256 0 478986 145866 169560 0 1255
1257 0 478939 145831 169600 0 1256
1258 0 478887 145808 169640 0 1257
1259 0 478845 145774 169680 0 1258
1260 0 478829 145748 169720 0 1259
1261 0 478774 145732 169760 0 1260
1262 0 478742 145716 169800 0 1261
1263 0 478703 145704 169840 0 1262
1264 0 478643 145685 169880 0 1263
1265 0 478587 145665 169920 0 1264
1266 0 478541 145629 169960 0 1265
1267 0 478484 145606 170000 0 1266
1268 0 478438 145584 170040 0 1267
1269 0 478381 145565 170080 0 1268
1270 0 478331 145525 170120 0 1269
1271 0 478267 145472 170160 0 1270
1272 0 478228 145408 170200 0 1271
1273 0 478167 145369 170240 0 1272
1274 0 478110 145294 170280 0 1273
1275 0 478050 145224 170320 0 1274
1276 0 477978 145157 170360 0 1275
1277 0 477923 145087 170400 0 1276
1278 0 477840 145013 170440 0 1277
1279 0 477775 144932 170480 0 1278
1280 0 477713 144847 170520 0 1279
1281 0 477639 144809 170560 0 1280
1282 0 477554 144774 170600 0 1281
1283 0 477478 144736 170640 0 1282
1284 0 477411 144698 170680 0 1283
1285 0 477328 144651 170720 0 1284
1286 0 477264 144611 170760 0 1285
1287 0 477205 144558 170800 0 1286
1288 0 477125 144541 170840 0 1287
1289 0 477062 144524 170880 0 1288
1290 0 477000 144507 170920 0 1289
1291 0 476935 144482 170960 0 1290
1292 0 476873 144458 171000 0 1291
1293 0 476796 144450 171040 0 1292
1294 0 476775 144384 171080 0 1293
1295 0 476738 144331 171120 0 1294
1296 0 476698 144275 171160 0 1295
1297 0 476668 144219 171200 0 1296
1298 0 476630 144167 171240 0 1297
1299 0 476587 144116 171280 0 1298
1300 0 476534 144049 171320 0 1299
1301 0 476470 143979 171360 0 1300
1302 0 476401 143914 171400 0 1301
1303 0 476329 143842 171440 0 1302
1304 0 476281 143803 171480 0 1303
1305 0 476218 143765 171520 0 1304
1306 0 476143 143733 171560 0 1305
1307 0 476075 143689 171600 0 1306
1308 0 476003 143638 171640 0 1307
1309 0 475923 143646 171680 0 1308
1310 0 475786 143605 171720 0 1309
1311 0 475691 143570 171760 0 1310
1312 0 475592 143538 171800 0 1311
1313 0 475449 143502 171840 0 1312
1314 0 475360 143462 171880 0 1313
1315 0 475261 143432 171920 0 1314
1316 0 475178 143384 171960 0 1315
1317 0 475070 143339 172000 0 1316
1318 0 474983 143302 172040 0 1317
1319 0 474911 143265 172080 0 1318
1320 0 474772 143196 172120 0 1319
1321 0 474651 143141 172160 0 1320
1322 0 474525 143075 172200 0 1321
1323 0 474404 143018 172240 0 1322
1324 0 474300 142909 172280 0 1323
1325 0 474196 142789 172320 0 1324
1326 0 474093 142653 172360 0 1325
1327 0 473981 142525 172400 0 1326
1328 0 473880 142395 172440 0 1327
1329 0 473760 142322 172480 0 1328
1330 0 473614 142285 172520 0 1329
1331 0 473502 142221 172560 0 1330
1332 0 473372 142163 172600 0 1331
1333 0 473233 142069 172640 0 1332
1334 0 473136 141950 172680 0 1333
1335 0 472992 141855 172720 0 1334
1336 0 472857 141759 172760 0 1335
1337 0 472770 141715 172800 0 1336
1338 0 472670 141666 172840 0 1337
1339 0 472561 141628 172880 0 1338
1340 0 472488 141596 172920 0 1339
1341 0 472419 141590 172960 0 1340
1342 0 472376 141563 173000 0 1341
1343 0 472308 141549 173040 0 1342
1344 0 472233 141501 173080 0 1343
1345 0 472138 141493 173120 0 1344
1346 0 472061 141468 173160 0 1345
1347 0 471973 141456 173200 0 1346
1348 0 471860 141502 173240 0 1347
1349 0 471840 141385 173280 0 1348
1350 0 471770 141296 173320 0 1349
1351 0 471677 141258 173360 0 1350
1352 0 471594 141204 173400 0 1351
1353 0 471433 141106 173440 0 1352
1354 0 471276 141011 173480 0 1353
1355 0 471112 140919 173520 0 1354
1356 0 471017 140860 173560 0 1355
1357 0 470904 140800 173600 0 1356
1358 0 470833 140774 173640 0 1357
1359 0 470725 140697 173680 0 1358
1360 0 470636 140634 173720 0 1359
1361 0 470554 140559 173760 0 1360
1362 0 470492 140589 173800 0 1361
1363 0 470417 140620 173840 0 1362
1364 0 470356 140637 173880 0 1363
1365 0 470167 140493 173920 0 1364
1366 0 469989 140351 173960 0 1365
1367 0 469691 140123 174000 0 1366
1368 0 469364 139949 174040 0 1367
1369 0 469184 139901 174080 0 1368
1370 0 468912 139776 174160 0 1369
1371 0 468641 139689 174200 0 1370
1372 0 468457 139606 174240 0 1371
1373 0 468237 139539 174280 0 1372
1374 0 468033 139465 174320 0 1373
1375 0 467839 139339 174360 0 1374
1376 0 467653 139210 174400 0 1375
1377 0 467528 139223 174440 0 1376
1378 0 467403 139231 174480 0 1377
1379 0 466489 138946 174520 0 1378
1380 0 465650 138739 174560 0 1379
1381 0 465537 138748 174600 0 1380
1382 0 465423 138757 174640 0 1381
1383 0 465310 138762 174680 0 1382
1384 0 465204 138764 174720 0 1383
1385 0 465097 138760 174760 0 1384
1386 0 464947 138730 174800 0 1385
1387 0 464799 138706 174840 0 1386
1388 0 464620 138693 174880 0 1387
1389 0 464470 138648 174920 0 1388
1390 0 464305 138618 174960 0 1389
1391 0 464172 138603 175000 0 1390
1392 0 464022 138590 175040 0 1391
1393 0 463898 138578 175080 0 1392
1394 0 463754 138564 175120 0 1393
1395 0 463628 138536 175160 0 1394
1396 0 463488 138533 175200 0 1395
1397 0 463435 138374 175240 0 1396
1398 0 463323 138408 175280 0 1397
1399 0 463248 138330 175320 0 1398
1400 0 463209 138190 175360 0 1399
1401 0 463070 138218 175400 0 1400
1402 0 462996 138151 175440 0 1401
1403 0 462936 138073 175480 0 1402
1404 0 462884 138017 175520 0 1403
1405 0 462804 137956 175560 0 1404
1406 0 462736 137906 175600 0 1405
1407 0 462671 137859 175640 0 1406
1408 0 462599 137856 175680 0 1407
1409 0 462517 137862 175720 0 1408
1410 0 462423 137856 175760 0 1409
1411 0 462351 137835 175800 0 1410
1412 0 462278 137816 175840 0 1411
1413 0 462193 137709 175880 0 1412
1414 0 462100 137607 175920 0 1413
1415 0 461997 137519 175960 0 1414
1416 0 461919 137416 176000 0 1415
1417 0 461825 137331 176040 0 1416
1418 0 461741 137393 176080 0 1417
1419 0 461707 137435 176120 0 1418
1420 0 461658 137461 176160 0 1419
1421 0 461615 137479 176200 0 1420
1422 0 461512 137406 176240 0 1421
1423 0 461404 137328 176280 0 1422
1424 0 461292 137248 176320 0 1423
1425 0 461240 137217 176360 0 1424
1426 0 461171 137196 176400 0 1425
1427 0 461110 137162 176440 0 1426
1428 0 461004 137162 176480 0 1427
1429 0 460931 137102 176520 0 1428
1430 0 460867 137120 176560 0 1429
1431 0 460812 137134 176600 0 1430
1432 0 460747 137155 176640 0 1431
1433 0 460577 137374 176680 0 1432
1434 0 460574 137184 176720 0 1433
1435 0 460435 137094 176760 0 1434
1436 0 460418 136834 176800 0 1435
1437 0 460310 136925 176840 0 1436
1438 0 460171 136880 176880 0 1437
1439 0 460011 136856 176920 0 1438
1440 0 459863 136720 176960 0 1439
1441 0 459704 136597 177000 0 1440
1442 0 459637 136634 177040 0 1441
1443 0 459575 136666 177080 0 1442
1444 0 459530 136699 177120 0 1443
1445 0 459491 136735 177160 0 1444
1446 0 459422 136719 177200 0 1445
1447 0 459360 136706 177240 0 1446
1448 0 459219 136719 177280 0 1447
1449 0 459085 136725 177320 0 1448
1450 0 458980 136675 177360 0 1449
1451 0 458869 136633 177400 0 1450
1452 0 458757 136595 177440 0 1451
1453 0 458634 136564 177480 0 1452
1454 0 458513 136477 177520 0 1453
1455 0 458388 136403 177560 0 1454
1456 0 458335 136358 177600 0 1455
1457 0 458258 136294 177640 0 1456
1458 0 458193 136309 177680 0 1457
1459 0 458131 136326 177720 0 1458
1460 0 457947 136404 177760 0 1459
1461 0 457845 136293 177800 0 1460
1462 0 457726 136207 177840 0 1461
1463 0 457633 136213 177880 0 1462
1464 0 457530 136186 177920 0 1463
1465 0 457416 136134 177960 0 1464
1466 0 457284 136121 178000 0 1465
1467 0 457217 136108 178040 0 1466
1468 0 457145 136105 178080 0 1467
1469 0 457017 136046 178120 0 1468
1470 0 456913 135973 178160 0 1469
1471 0 456883 136015 178200 0 1470
1472 0 456822 136047 178240 0 1471
1473 0 456754 136098 178280 0 1472
1474 0 456681 136116 178320 0 1473
1475 0 456608 136135 178360 0 1474
1476 0 456541 136124 178400 0 1475
1477 0 456349 136030 178440 0 1476
1478 0 456162 135941 178480 0 1477
1479 0 456110 135956 178520 0 1478
1480 0 456046 135986 178560 0 1479
1481 0 455940 135989 178600 0 1480
1482 0 455852 135949 178640 0 1481
1483 0 455776 135889 178680 0 1482
1484 0 455699 135825 178720 0 1483
1485 0 455639 135782 178760 0 1484
1486 0 455585 135754 178800 0 1485
1487 0 455510 135762 178840 0 1486
1488 0 455440 135774 178880 0 1487
1489 0 455367 135772 178920 0 1488
1490 0 455259 135762 179000 0 1489
1491 0 455200 135735 179040 0 1490
1492 0 455155 135722 179080 0 1491
1493 0 455089 135711 179120 0 1492
1494 0 455021 135696 179160 0 1493
1495 0 454900 135646 179200 0 1494
1496 0 454760 135616 179240 0 1495
1497 0 454696 135657 179280 0 1496
1498 0 454636 135692 179320 0 1497
1499 0 454485 135664 179360 0 1498
1500 0 454330 135628 179400 0 1499
1501 0 454193 135619 179440 0 1500
1502 0 454045 135623 179480 0 1501
1503 0 453719 135554 179520 0 1502
1504 0 453385 135474 179560 0 1503
1505 0 453251 135482 179600 0 1504
1506 0 453122 135464 179640 0 1505
1507 0 452998 135474 179680 0 1506
1508 0 452876 135466 179720 0 1507
1509 0 452754 135384 179760 0 1508
1510 0 452595 135318 179800 0 1509
1511 0 452420 135266 179840 0 1510
1512 0 452253 135188 179880 0 1511
1513 0 452132 135142 179920 0 1512
1514 0 452029 135086 179960 0 1513
1515 0 451904 135032 180000 0 1514
1516 0 451819 135092 180040 0 1515
1517 0 451745 135045 180080 0 1516
1518 0 451497 134987 180120 0 1517
1519 0 451364 134971 180160 0 1518
1520 0 451254 134898 180200 0 1519
1521 0 451177 134988 180240 0 1520
1522 0 451130 135089 180280 0 1521
1523 0 451004 135005 180320 0 1522
1524 0 450879 134919 180360 0 1523
1525 0 450747 134930 180400 0 1524
1526 0 450599 134935 180440 0 1525
1527 0 450483 134984 180480 0 1526
1528 0 450359 135015 180520 0 1527
1529 0 450312 134944 180560 0 1528
1530 0 450245 134895 180600 0 1529
1531 0 450211 134929 180640 0 1530
1532 0 450163 134936 180680 0 1531
1533 0 449970 134889 180720 0 1532
1534 0 449772 134836 180760 0 1533
1535 0 449717 134862 180800 0 1534
1536 0 449658 134873 180840 0 1535
1537 0 449556 134862 180880 0 1536
1538 0 449461 134829 180920 0 1537
1539 0 449171 134697 180960 0 1538
1540 0 449024 134709 181000 0 1539
1541 0 448879 134711 181040 0 1540
1542 0 448730 134715 181080 0 1541
1543 0 448625 134593 181120 0 1542
1544 0 448525 134540 181160 0 1543
1545 0 448412 134441 181200 0 1544
1546 0 448207 134426 181240 0 1545
1547 0 448041 134420 181280 0 1546
1548 0 448090 134260 181320 0 1547
1549 0 448031 134169 181360 0 1548
1550 0 447923 134122 181400 0 1549
1551 0 447835 134075 181440 0 1550
1552 0 447745 134029 181480 0 1551
1553 0 447642 134022 181520 0 1552
1554 5 447566 133980 181560 0 1553
1555 0 447468 133928 181600 0 1554
1556 0 447369 133887 181640 0 1555
1557 0 447270 133840 181680 0 1556
1558 0 447194 133831 181720 0 1557
1559 0 447114 133823 181760 0 1558
1560 0 447021 133815 181800 0 1559
1561 0 446906 133710 181840 0 1560
1562 0 446777 133610 181880 0 1561
1563 0 446685 133561 181920 0 1562
1564 0 446593 133503 181960 0 1563
1565 0 446552 133491 182000 0 1564
1566 0 446023 133243 182040 0 1565
1567 0 445860 133189 182080 0 1566
1568 0 445692 133146 182120 0 1567
1569 0 445281 132955 182160 0 1568
1570 0 445010 132801 182200 0 1569
1571 0 444769 132631 182240 0 1570
1572 0 444651 132595 182280 0 1571
1573 0 444561 132546 182320 0 1572
1574 0 444461 132463 182360 0 1573
1575 0 444343 132371 182400 0 1574
1576 0 444178 132188 182440 0 1575
1577 0 443536 131785 182480 0 1576
1578 0 443435 131716 182520 0 1577
1579 0 443299 131672 182560 0 1578
1580 5 443128 131592 182600 0 1579
1581 0 442941 131536 182640 0 1580
1582 0 442845 131514 182680 0 1581
1583 0 442813 131506 182720 0 1582
1584 0 442754 131484 182760 0 1583
1585 0 442646 131461 182800 0 1584
1586 0 442569 131422 182840 0 1585
1587 0 442483 131428 182880 0 1586
1588 0 442456 131441 182920 0 1587
1589 0 442420 131416 182960 0 1588
1590 0 442338 131408 183000 0 1589
1591 0 442240 131396 183040 0 1590
1592 0 442214 131548 183080 0 1591
1593 0 442081 131480 183120 0 1592
1594 0 442022 131457 183160 0 1593
1595 0 441939 131442 183200 0 1594
1596 0 441794 131416 183240 0 1595
1597 0 441647 131398 183280 0 1596
1598 5 441294 131397 183320 0 1597
1599 0 439297 130816 183320 0 1598
1600 0 438120 130492 183280 0 1599
1601 5 437450 129812 183240 0 1600
1602 0 436014 128265 183280 0 1601
1603 0 435954 128026 183320 0 1602
1604 0 435905 128067 183360 0 1603
1605 0 435877 128129 183400 0 1604
1606 0 435906 128071 183440 0 1605
1607 0 435926 128037 183480 0 1606
1608 0 435927 128009 183520 0 1607
1609 0 435932 128012 183560 0 1608
1610 0 435883 128066 183600 0 1609
1611 0 435860 128110 183640 0 1610
1612 0 435843 128109 183680 0 1611
1613 0 435796 128120 183720 0 1612
1614 0 435792 128166 183760 0 1613
1615 0 435764 128217 183800 0 1614
1616 0 435792 128197 183840 0 1615
1617 0 435797 128211 183880 0 1616
1618 0 435793 128183 183920 0 1617
1619 0 435754 128177 183960 0 1618
1620 0 435755 128120 184000 0 1619
1621 0 435744 128072 184040 0 1620
1622 0 435705 128062 184080 0 1621
1623 0 435658 128063 184120 0 1622
1624 0 435638 128057 184160 0 1623
1625 0 435628 128058 184200 0 1624
1626 0 435656 128075 184240 0 1625
1627 0 435650 128131 184280 0 1626
1628 0 435617 128184 184320 0 1627
1629 0 435584 128226 184360 0 1628
1630 0 435574 128280 184400 0 1629
1631 0 435572 128343 184440 0 1630
1632 0 435558 128389 184480 0 1631
1633 0 435550 128429 184520 0 1632
1634 0 435528 128456 184560 0 1633
1635 0 435514 128482 184600 0 1634
1636 0 435509 128536 184640 0 1635
1637 0 435503 128576 184680 0 1636
1638 0 435495 128634 184720 0 1637
1639 0 435485 128686 184760 0 1638
1640 0 435468 128725 184800 0 1639
1641 0 435420 128786 184840 0 1640
1642 0 435398 128868 184880 0 1641
1643 0 435401 128937 184920 0 1642
1644 0 435370 128973 184960 0 1643
1645 0 435362 128995 185000 0 1644
1646 0 435320 129036 185040 0 1645
1647 0 435266 129100 185080 0 1646
1648 0 435206 129194 185120 0 1647
1649 0 435142 129274 185160 0 1648
1650 0 435093 129385 185200 0 1649
1651 0 435048 129516 185240 0 1650
1652 0 435057 129586 185280 0 1651
1653 0 435021 129671 185320 0 1652
1654 0 435023 129715 185360 0 1653
1655 0 435010 129749 185400 0 1654
1656 0 434972 129779 185440 0 1655
1657 0 434946 129808 185480 0 1656
1658 0 434938 129833 185520 0 1657
1659 0 434944 129849 185560 0 1658
1660 0 434912 129866 185600 0 1659
1661 0 434919 129864 185640 0 1660
1662 0 434885 129864 185680 0 1661
1663 0 434898 129856 185720 0 1662
1664 0 434895 129888 185760 0 1663
1665 0 434895 129917 185800 0 1664
1666 0 434872 129962 185840 0 1665
1667 0 434862 130006 185880 0 1666
1668 0 434849 130052 185920 0 1667
1669 0 434881 130063 185960 0 1668
1670 0 434830 130075 186000 0 1669
1671 0 434774 130137 186080 0 1670
1672 0 434739 130214 186120 0 1671
1673 0 434710 130274 186160 0 1672
1674 0 434688 130328 186200 0 1673
1675 0 434711 130316 186240 0 1674
1676 0 434741 130298 186280 0 1675
1677 0 434727 130328 186320 0 1676
1678 0 434712 130347 186360 0 1677
1679 0 434699 130353 186400 0 1678
1680 0 434684 130373 186440 0 1679
1681 0 434637 130360 186480 0 1680
1682 0 434585 130344 186520 0 1681
1683 0 434543 130340 186560 0 1682
1684 0 434499 130333 186600 0 1683
1685 0 434428 130330 186640 0 1684
1686 0 434360 130321 186680 0 1685
1687 0 434321 130303 186720 0 1686
1688 0 434276 130289 186760 0 1687
1689 0 434225 130259 186800 0 1688
1690 0 434173 130233 186840 0 1689
1691 0 434139 130204 186880 0 1690
1692 0 434115 130169 186920 0 1691
1693 0 434112 130142 186960 0 1692
1694 0 434120 130097 187000 0 1693
1695 0 434101 130054 187040 0 1694
1696 0 434093 130016 187080 0 1695
1697 0 434068 129967 187120 0 1696
1698 0 434031 129940 187160 0 1697
1699 0 434011 129862 187200 0 1698
1700 0 433962 129796 187240 0 1699
1701 0 433944 129769 187280 0 1700
1702 0 433926 129740 187320 0 1701
1703 0 433937 129726 187360 0 1702
1704 0 433943 129709 187400 0 1703
1705 0 433929 129717 187440 0 1704
1706 0 433897 129720 187480 0 1705
1707 0 433877 129728 187520 0 1706
1708 0 433838 129769 187560 0 1707
1709 0 433838 129770 187600 0 1708
1710 0 433814 129776 187640 0 1709
1711 0 433819 129783 187680 0 1710
1712 0 433824 129798 187720 0 1711
1713 0 433835 129809 187760 0 1712
1714 0 433833 129815 187800 0 1713
1715 0 433836 129787 187840 0 1714
1716 0 433889 129745 187880 0 1715
1717 0 433864 129759 187920 0 1716
1718 0 433882 129742 187960 0 1717
1719 0 433894 129739 188000 0 1718
1720 0 433911 129733 188040 0 1719
1721 0 433908 129730 188080 0 1720
1722 0 433912 129712 188120 0 1721
1723 0 433927 129708 188160 0 1722
1724 0 433940 129704 188200 0 1723
1725 0 433945 129728 188240 0 1724
1726 0 433947 129750 188280 0 1725
1727 0 433976 129773 188320 0 1726
1728 0 434008 129787 188360 0 1727
1729 0 434004 129804 188400 0 1728
1730 0 434007 129813 188440 0 1729
1731 0 434000 129845 188480 0 1730
1732 0 434019 129870 188520 0 1731
1733 0 434048 129883 188560 0 1732
1734 0 434086 129901 188600 0 1733
1735 0 434118 129916 188640 0 1734
1736 0 434145 129908 188680 0 1735
1737 0 434148 129905 188720 0 1736
1738 0 434195 129906 188760 0 1737
1739 0 434175 129946 188800 0 1738
1740 0 434194 129958 188840 0 1739
1741 0 434210 129981 188880 0 1740
1742 0 434226 130041 188920 0 1741
1743 0 434238 130105 188960 0 1742
1744 0 434263 130166 189000 0 1743
1745 0 434255 130361 189040 0 1744
1746 0 434274 130471 189080 0 1745
1747 0 434263 130587 189120 0 1746
1748 0 434261 130648 189160 0 1747
1749 0 434257 130703 189200 0 1748
1750 0 434263 130735 189240 0 1749
1751 0 434275 130777 189280 0 1750
1752 0 434281 130819 189320 0 1751
1753 0 434278 130861 189360 0 1752
1754 0 434276 130891 189400 0 1753
1755 0 434260 130918 189440 0 1754
1756 0 434270 130959 189480 0 1755
1757 0 434293 130993 189520 0 1756
1758 0 434309 131027 189560 0 1757
1759 0 434323 131061 189600 0 1758
1760 0 434345 131039 189640 0 1759
1761 0 434371 131006 189680 0 1760
1762 0 434393 131029 189720 0 1761
1763 0 434421 131030 189760 0 1762
1764 0 434436 131048 189800 0 1763
1765 0 434473 131057 189840 0 1764
1766 0 434463 131091 189880 0 1765
1767 0 434497 131133 189920 0 1766
1768 0 434535 131168 189960 0 1767
1769 0 434529 131194 190000 0 1768
1770 0 434546 131230 190040 0 1769
1771 0 434532 131268 190080 0 1770
1772 0 434554 131264 190120 0 1771
1773 0 434557 131268 190160 0 1772
1774 0 434586 131276 190200 0 1773
1775 0 434573 131294 190240 0 1774
1776 0 434600 131302 190280 0 1775
1777 0 434626 131303 190320 0 1776
1778 0 434661 131312 190360 0 1777
1779 0 434701 131327 190400 0 1778
1780 0 434726 131325 190440 0 1779
1781 0 434754 131339 190480 0 1780
1782 0 434779 131363 190520 0 1781
1783 0 434803 131377 190560 0 1782
1784 0 434843 131356 190600 0 1783
1785 0 434872 131325 190640 0 1784
1786 0 434881 131342 190680 0 1785
1787 0 434892 131355 190720 0 1786
1788 0 434900 131378 190760 0 1787
1789 0 434906 131399 190800 0 1788
1790 0 434930 131421 190840 0 1789
1791 0 434948 131441 190880 0 1790
1792 0 434964 131479 190920 0 1791
1793 0 434968 131505 190960 0 1792
1794 0 434979 131548 191000 0 1793
1795 0 434970 131578 191040 0 1794
1796 0 434967 131613 191080 0 1795
1797 0 434973 131650 191120 0 1796
1798 0 434975 131651 191160 0 1797
1799 0 435018 131563 191200 0 1798
1800 0 435027 131614 191240 0 1799
1801 0 435044 131610 191280 0 1800
1802 0 435052 131596 191320 0 1801
1803 0 435046 131615 191360 0 1802
1804 0 435024 131646 191400 0 1803
1805 0 435042 131663 191440 0 1804
1806 0 435030 131686 191480 0 1805
1807 0 435052 131686 191520 0 1806
1808 0 435034 131707 191560 0 1807
1809 0 435031 131727 191600 0 1808
1810 0 435025 131744 191640 0 1809
1811 0 435045 131741 191680 0 1810
1812 0 435076 131731 191720 0 1811
1813 0 435055 131751 191760 0 1812
1814 0 435061 131766 191800 0 1813
1815 0 435088 131778 191840 0 1814
1816 0 435067 131800 191880 0 1815
1817 0 435068 131825 191920 0 1816
1818 0 435076 131839 191960 0 1817
1819 0 435065 131861 192000 0 1818
1820 0 435053 131889 192040 0 1819
1821 0 435044 131923 192080 0 1820
1822 0 435035 131956 192120 0 1821
1823 0 435024 131980 192160 0 1822
1824 0 435013 132007 192200 0 1823
1825 0 434991 132031 192240 0 1824
1826 0 434979 132056 192280 0 1825
1827 0 434948 132051 192320 0 1826
1828 0 434924 132063 192360 0 1827
1829 0 434929 132034 192400 0 1828
1830 0 434934 132015 192440 0 1829
1831 0 434948 132017 192480 0 1830
1832 0 434959 132026 192520 0 1831
1833 0 434967 132049 192560 0 1832
1834 0 434974 132061 192600 0 1833
1835 0 434964 132093 192640 0 1834
1836 0 434947 132109 192680 0 1835
1837 0 434952 132292 192720 0 1836
1838 0 434986 132387 192760 0 1837
1839 0 435020 132487 192800 0 1838
1840 0 435022 132532 192840 0 1839
1841 0 435023 132568 192880 0 1840
1842 0 435013 132603 192920 0 1841
1843 0 435003 132619 192960 0 1842
1844 0 435000 132639 193000 0 1843
1845 0 434996 132661 193040 0 1844
1846 0 434974 132634 193080 0 1845
1847 0 434956 132611 193120 0 1846
1848 0 434975 132588 193160 0 1847
1849 0 434982 132562 193200 0 1848
1850 0 434971 132562 193240 0 1849
1851 0 434971 132575 193280 0 1850
1852 0 434924 132578 193320 0 1851
1853 0 434869 132617 193360 0 1852
1854 0 434834 132668 193400 0 1853
1855 0 434794 132692 193440 0 1854
1856 0 434762 132728 193480 0 1855
1857 0 434743 132754 193520 0 1856
1858 0 434729 132785 193560 0 1857
1859 0 434719 132802 193600 0 1858
1860 0 434708 132823 193640 0 1859
1861 0 434664 132851 193680 0 1860
1862 0 434635 132891 193720 0 1861
1863 0 434583 132882 193760 0 1862
1864 0 434530 132883 193800 0 1863
1865 0 434454 132876 193840 0 1864
1866 0 434452 132879 193880 0 1865
1867 0 434448 132885 193920 0 1866
1868 0 434443 132889 193960 0 1867
1869 0 434435 132891 194000 0 1868
1870 0 434428 132886 194040 0 1869
1871 0 434420 132892 194080 0 1870
1872 0 434398 132950 194120 0 1871
1873 0 434376 132999 194160 0 1872
1874 0 434377 133031 194200 0 1873
1875 0 434357 133037 194240 0 1874
1876 0 434359 133065 194280 0 1875
1877 5 434349 133089 194320 0 1876
1878 0 434351 133125 194360 0 1877
1879 0 434347 133150 194400 0 1878
1880 5 434348 133171 194440 0 1879
1881 0 434349 133183 194480 0 1880
1882 0 434379 133326 194520 0 1881
1883 0 434392 133340 194560 0 1882
1884 0 434393 133385 194600 0 1883
1885 0 434392 133411 194640 0 1884
1886 0 434390 133450 194680 0 1885
1887 0 434386 133468 194720 0 1886
1888 0 434388 133506 194760 0 1887
1889 0 434389 133548 194800 0 1888
1890 0 434392 133553 194840 0 1889
1891 0 434405 133582 194880 0 1890
1892 0 434404 133589 194920 0 1891
1893 0 434410 133603 194960 0 1892
1894 0 434424 133618 195000 0 1893
1895 0 434420 133649 195040 0 1894
1896 0 434418 133678 195080 0 1895
1897 0 434429 133713 195120 0 1896
1898 0 434422 133734 195160 0 1897
1899 0 434415 133757 195200 0 1898
1900 0 434386 133723 195240 0 1899
1901 0 434361 133693 195280 0 1900
1902 0 434387 133664 195320 0 1901
1903 0 434413 133641 195360 0 1902
1904 0 434425 133598 195400 0 1903
1905 0 434439 133558 195440 0 1904
1906 0 434426 133446 195480 0 1905
1907 0 434418 133342 195520 0 1906
1908 0 434423 133347 195560 0 1907
1909 0 434429 133361 195600 0 1908
1910 0 434436 133366 195640 0 1909
1911 0 434442 133369 195680 0 1910
1912 0 434445 133374 195720 0 1911
1913 0 434446 133376 195760 0 1912
1914 0 434456 133380 195800 0 1913
1915 0 434473 133398 195840 0 1914
1916 0 434471 133394 195880 0 1915
1917 0 434453 133403 195920 0 1916
1918 0 434438 133416 195960 0 1917
1919 0 434438 133435 196000 0 1918
1920 0 434403 133448 196040 0 1919
1921 0 434382 133457 196080 0 1920
1922 0 434367 133468 196120 0 1921
1923 0 434376 133475 196160 0 1922
1924 0 434444 133402 196200 0 1923
1925 0 434508 133440 196240 0 1924
1926 0 434564 133409 196280 0 1925
1927 0 434586 133413 196320 0 1926
1928 0 434605 133411 196360 0 1927
1929 0 434629 133467 196400 0 1928
1930 0 434652 133536 196440 0 1929
1931 5 434676 133684 196480 0 1930
1932 0 434745 134454 196480 0 1931
1933 0 434945 135070 196480 0 1932
1934 0 434583 135254 196440 0 1933
1935 0 434198 135472 196440 0 1934
1936 0 434213 135519 196480 0 1935
1937 0 434233 135585 196520 0 1936
1938 0 434255 135650 196560 0 1937
1939 0 434263 135704 196600 0 1938
1940 0 434279 135762 196640 0 1939
1941 0 434250 135748 196680 0 1940
1942 0 434219 135736 196720 0 1941
1943 0 434195 135723 196760 0 1942
1944 0 434159 135712 196800 0 1943
1945 0 434133 135703 196840 0 1944
1946 0 434110 135699 196880 0 1945
1947 0 434078 135725 196920 0 1946
1948 0 434038 135741 196960 0 1947
1949 0 433995 135752 197000 0 1948
1950 0 433956 135769 197040 0 1949
1951 0 433917 135787 197080 0 1950
1952 0 433881 135814 197120 0 1951
1953 0 433874 135826 197160 0 1952
1954 0 433873 135844 197200 0 1953
1955 0 433842 135839 197240 0 1954
1956 0 433828 135862 197280 0 1955
1957 0 433700 135877 197320 0 1956
1958 0 433565 135875 197360 0 1957
1959 0 433385 135965 197400 0 1958
1960 0 433202 136041 197440 0 1959
1961 0 433161 136063 197480 0 1960
1962 0 433126 136085 197520 0 1961
1963 0 433085 136096 197560 0 1962
1964 0 433043 136116 197600 0 1963
1965 0 433008 136140 197640 0 1964
1966 0 433009 136180 197680 0 1965
1967 0 433021 136219 197720 0 1966
1968 0 433008 136251 197760 0 1967
1969 0 433005 136288 197800 0 1968
1970 0 433002 136314 197840 0 1969
1971 0 433005 136349 197880 0 1970
1972 0 433001 136415 197920 0 1971
1973 0 432993 136482 197960 0 1972
1974 0 432990 136569 198000 0 1973
1975 0 432959 136716 198080 0 1974
1976 0 432958 136797 198120 0 1975
1977 0 432928 136859 198160 0 1976
1978 0 432913 136931 198200 0 1977
1979 0 432888 136993 198240 0 1978
1980 0 432866 137055 198280 0 1979
1981 0 432855 137094 198320 0 1980
1982 0 432839 137153 198360 0 1981
1983 0 432826 137246 198400 0 1982
1984 0 432808 137314 198440 0 1983
1985 0 432802 137362 198480 0 1984
1986 0 432801 137416 198520 0 1985
1987 0 432801 137440 198560 0 1986
1988 0 432778 137500 198600 0 1987
1989 0 432784 137517 198640 0 1988
1990 0 432765 137599 198680 0 1989
1991 0 432745 137678 198720 0 1990
1992 0 432730 137756 198760 0 1991
1993 0 432707 137831 198800 0 1992
1994 0 432688 137892 198840 0 1993
1995 0 432678 137988 198880 0 1994
1996 0 432669 138051 198920 0 1995
1997 0 432656 138106 198960 0 1996
1998 0 432649 138164 199000 0 1997
1999 0 432641 138221 199040 0 1998
2000 0 432638 138247 199080 0 1999
2001 0 432626 138260 199120 0 2000
2002 0 432623 138292 199160 0 2001
2003 0 432612 138294 199200 0 2002
2004 0 432597 138298 199240 0 2003
2005 0 432582 138316 199280 0 2004
2006 0 432570 138333 199320 0 2005
2007 0 432553 138356 199360 0 2006
2008 0 432559 138365 199400 0 2007
2009 0 432546 138374 199440 0 2008
2010 0 432532 138378 199480 0 2009
2011 0 432526 138393 199520 0 2010
2012 0 432511 138401 199560 0 2011
2013 0 432509 138422 199600 0 2012
2014 0 432495 138424 199640 0 2013
2015 0 432381 138374 199680 0 2014
2016 0 432452 138510 199720 0 2015
2017 0 432422 138555 199760 0 2016
2018 0 432394 138602 199800 0 2017
2019 0 432369 138617 199840 0 2018
2020 0 432356 138649 199880 0 2019
2021 0 432339 138679 199920 0 2020
2022 0 432312 138695 199960 0 2021
2023 0 432288 138738 200000 0 2022
2024 0 432294 138903 200040 0 2023
2025 0 432369 138987 200080 0 2024
2026 0 432380 139095 200120 0 2025
2027 0 432405 139238 200160 0 2026
2028 0 432435 139352 200200 0 2027
2029 0 432475 139472 200240 0 2028
2030 0 432497 139570 200280 0 2029
2031 0 432509 139642 200320 0 2030
2032 0 432534 139721 200360 0 2031
2033 0 432547 139781 200400 0 2032
2034 0 432511 139855 200480 0 2033
2035 0 432525 139885 200520 0 2034
2036 0 432485 139890 200560 0 2035
2037 0 432470 139881 200600 0 2036
2038 0 432433 139864 200640 0 2037
2039 0 432380 139810 200680 0 2038
2040 0 432333 139784 200720 0 2039
2041 0 432287 139755 200760 0 2040
2042 0 432227 139713 200800 0 2041
2043 0 432179 139696 200840 0 2042
2044 0 432123 139670 200880 0 2043
2045 0 432029 139605 200920 0 2044
2046 0 431903 139621 200960 0 2045
2047 0 431802 139739 201000 0 2046
2048 0 431912 139399 201040 0 2047
2049 0 431899 139401 201080 0 2048
2050 0 431877 139439 201120 0 2049
2051 0 431865 139484 201160 0 2050
2052 0 431845 139512 201200 0 2051
2053 0 431841 139550 201240 0 2052
2054 0 431829 139576 201280 0 2053
2055 0 431806 139587 201320 0 2054
2056 0 431804 139610 201360 0 2055
2057 0 431812 139633 201400 0 2056
2058 0 431783 139680 201440 0 2057
2059 0 431787 139716 201480 0 2058
2060 0 431779 139748 201520 0 2059
2061 0 431774 139773 201560 0 2060
2062 0 431778 139809 201600 0 2061
2063 0 431771 139840 201640 0 2062
2064 0 431772 139875 201680 0 2063
2065 0 431750 139918 201720 0 2064
2066 0 431751 139950 201760 0 2065
2067 0 431722 139999 201800 0 2066
2068 0 431720 140022 201840 0 2067
2069 0 431697 140075 201880 0 2068
2070 0 431680 140087 201920 0 2069
2071 0 431670 140122 201960 0 2070
2072 0 431650 140141 202000 0 2071
2073 0 431640 140175 202040 0 2072
2074 0 431612 140209 202080 0 2073
2075 0 431600 140254 202120 0 2074
2076 0 431594 140281 202160 0 2075
2077 0 431581 140307 202200 0 2076
2078 0 431555 140325 202240 0 2077
2079 0 431541 140337 202280 0 2078
2080 0 431547 140345 202320 0 2079
2081 0 431550 140349 202360 0 2080
2082 0 431530 140366 202400 0 2081
2083 0 431566 140382 202440 0 2082
2084 0 431566 140404 202480 0 2083
2085 0 431530 140429 202520 0 2084
2086 0 431515 140454 202560 0 2085
2087 0 431491 140472 202600 0 2086
2088 0 431474 140493 202640 0 2087
2089 0 431465 140493 202680 0 2088
2090 0 431449 140522 202720 0 2089
2091 0 431439 140510 202760 0 2090
2092 0 431443 140529 202800 0 2091
2093 0 431448 140512 202840 0 2092
2094 0 431387 140551 202880 0 2093
2095 0 431372 140551 202920 0 2094
2096 0 431332 140581 202960 0 2095
2097 0 431254 140463 203000 0 2096
2098 0 431252 140466 203040 0 2097
2099 0 431210 140459 203080 0 2098
2100 0 431189 140473 203120 0 2099
2101 0 431181 140496 203160 0 2100
2102 0 431175 140550 203200 0 2101
2103 0 431181 140786 203200 0 2102
2104 0 431247 140969 203200 0 2103
2105 0 431211 140980 203240 0 2104
2106 0 431170 140994 203280 0 2105
2107 0 431131 140999 203320 0 2106
2108 0 431112 140976 203360 0 2107
2109 0 431173 141050 203400 0 2108
2110 0 431204 141115 203440 0 2109
2111 0 431185 141123 203480 0 2110
2112 0 431156 141150 203520 0 2111
2113 5 431147 141184 203560 0 2112
2114 0 431087 141223 203600 0 2113
2115 0 431092 141236 203640 0 2114
2116 5 430894 141539 203680 0 2115
2117 0 431079 141604 203720 0 2116
2118 0 431115 141663 203760 0 2117
2119 0 431117 141636 203800 0 2118
2120 0 431113 141611 203840 0 2119
2121 0 431110 141588 203880 0 2120
2122 0 431107 141560 203920 0 2121
2123 0 431111 141534 203960 0 2122
2124 0 431122 141514 204000 0 2123
2125 0 431095 141507 204040 0 2124
2126 0 431099 141505 204080 0 2125
2127 5 431103 141512 204120 0 2126
2128 0 431117 141510 204160 0 2127
2129 0 431119 141518 204200 0 2128
2130 0 431135 141511 204240 0 2129
2131 0 431118 141536 204280 0 2130
2132 0 431117 141574 204320 0 2131
2133 5 431127 141610 204360 0 2132
2134 0 431143 141689 204400 0 2133
2135 0 431169 141755 204440 0 2134
2136 0 431178 141745 204480 0 2135
2137 0 431179 141746 204520 0 2136
2138 0 431184 141724 204560 0 2137
2139 0 431111 141951 204600 0 2138
2140 5 431066 142022 204640 0 2139
2141 0 431032 142144 204680 0 2140
2142 0 431012 142228 204720 0 2141
2143 0 430992 142265 204760 0 2142
2144 0 430949 142345 204800 0 2143
2145 5 430934 142382 204840 0 2144
2146 5 430870 142429 204880 0 2145
2147 0 430849 142503 204920 0 2146
2148 0 430826 142555 204960 0 2147
2149 0 430803 142623 205000 0 2148
2150 5 430803 142684 205040 0 2149
2151 0 430789 142619 205080 0 2150
2152 5 430783 142620 205120 0 2151
2153 0 430808 142626 205160 0 2152
2154 0 430809 142640 205200 0 2153
2155 0 430803 142640 205240 0 2154
2156 0 430822 142656 205280 0 2155
2157 0 430844 142689 205320 0 2156
2158 0 430886 142767 205360 0 2157
2159 0 430934 142837 205400 0 2158
2160 0 430990 142937 205440 0 2159
2161 5 431221 143034 205480 0 2160
2162 5 431122 143113 205520 0 2161
2163 5 431197 143209 205560 0 2162
2164 5 431268 143307 205600 0 2163
2165 0 431297 143399 205640 0 2164
2166 5 431289 143463 205680 0 2165
2167 5 431269 143549 205720 0 2166
2168 5 431151 143686 205760 0 2167
2169 0 431430 143904 205760 0 2168
2170 0 431098 144293 205760 0 2169
2171 0 431049 144723 205760 0 2170
2172 0 430762 144999 205760 0 2171
2173 0 430629 146594 205760 0 2172
2174 0 430621 146601 205800 0 2173
2175 0 430654 146723 205880 0 2174
2176 0 430714 146865 205920 0 2175
2177 0 430719 146818 205960 0 2176
2178 0 430715 146856 206000 0 2177
2179 0 430691 146826 206040 0 2178
2180 0 430670 146806 206080 0 2179
2181 0 430648 146836 206120 0 2180
2182 0 430619 146844 206160 0 2181
2183 0 430591 146862 206200 0 2182
2184 0 430594 146937 206240 0 2183
2185 0 430577 146990 206280 0 2184
2186 5 430565 146980 206320 0 2185
2187 0 430627 146963 206360 0 2186
2188 0 430771 147030 206400 0 2187
2189 0 430658 146809 206440 0 2188
2190 0 430677 146705 206480 0 2189
2191 0 430687 146366 206520 0 2190
2192 0 430682 146318 206560 0 2191
2193 0 430689 146274 206600 0 2192
2194 0 430697 146236 206640 0 2193
2195 0 430703 146202 206680 0 2194
2196 0 430710 146149 206720 0 2195
2197 0 430720 146108 206760 0 2196
2198 0 430715 146058 206800 0 2197
2199 5 430720 146016 206840 0 2198
2200 0 430724 145975 206880 0 2199
2201 0 430525 146045 206920 0 2200
2202 0 430498 146008 206960 0 2201
2203 0 430381 146028 207000 0 2202
2204 0 430266 146057 207040 0 2203
2205 0 430166 146098 207080 0 2204
2206 5 430056 146138 207120 0 2205
2207 0 429948 146168 207160 0 2206
2208 0 429972 146239 207200 0 2207
2209 0 429996 146266 207240 0 2208
2210 0 430003 146327 207280 0 2209
2211 0 430043 146373 207320 0 2210
2212 5 430056 146435 207360 0 2211
2213 0 430077 146484 207400 0 2212
2214 0 430095 146546 207440 0 2213
2215 0 430110 146606 207480 0 2214
2216 5 429989 146645 207520 0 2215
2217 0 429997 146672 207560 0 2216
2218 0 429898 146693 207600 0 2217
2219 0 429788 146717 207640 0 2218
2220 0 429670 146749 207680 0 2219
2221 0 429565 146770 207720 0 2220
2222 0 429555 146854 207760 0 2221
2223 0 429551 146942 207800 0 2222
2224 0 429548 147033 207840 0 2223
2225 0 429535 147124 207880 0 2224
2226 5 429530 147212 207920 0 2225
2227 5 429494 147332 207960 0 2226
2228 0 428930 147833 207960 0 2227
2229 0 429052 147876 208000 0 2228
2230 0 429056 147917 208040 0 2229
2231 0 429063 147936 208080 0 2230
2232 0 429068 147954 208120 0 2231
2233 0 429071 147973 208160 0 2232
2234 0 429088 147999 208200 0 2233
2235 6 429069 147993 208240 0 2234
2236 0 447522 134166 181600 0 1554
2237 0 447491 134225 181640 0 2236
2238 0 447460 134278 181680 0 2237
2239 0 447435 134340 181720 0 2238
2240 0 447411 134403 181760 0 2239
2241 0 447371 134468 181800 0 2240
2242 0 447364 134511 181840 0 2241
2243 0 447332 134568 181880 0 2242
2244 0 447304 134628 181920 0 2243
2245 0 447270 134684 181960 0 2244
2246 0 447262 134759 182000 0 2245
2247 0 447205 134948 182040 0 2246
2248 0 447175 134980 182080 0 2247
2249 0 447144 134992 182120 0 2248
2250 0 447115 135016 182160 0 2249
2251 0 447059 134973 182200 0 2250
2252 0 446997 134933 182240 0 2251
2253 0 446966 134929 182280 0 2252
2254 0 446952 134922 182320 0 2253
2255 0 446904 134906 182360 0 2254
2256 0 446858 134885 182400 0 2255
2257 0 446853 134861 182440 0 2256
2258 0 446849 134850 182480 0 2257
2259 0 446844 134852 182520 0 2258
2260 0 446837 134852 182560 0 2259
2261 0 446814 134834 182600 0 2260
2262 0 446782 134843 182640 0 2261
2263 0 446758 134836 182680 0 2262
2264 0 446727 134826 182720 0 2263
2265 0 446683 134826 182760 0 2264
2266 0 446681 134823 182800 0 2265
2267 0 446665 134822 182840 0 2266
2268 0 446642 134814 182880 0 2267
2269 0 446619 134796 182920 0 2268
2270 0 446592 134774 182960 0 2269
2271 0 446551 134771 183000 0 2270
2272 0 446542 134776 183040 0 2271
2273 0 446508 134763 183080 0 2272
2274 0 446519 134777 183120 0 2273
2275 0 446491 134739 183160 0 2274
2276 0 446442 134748 183200 0 2275
2277 0 446390 134763 183240 0 2276
2278 0 446361 134782 183280 0 2277
2279 0 446292 134813 183320 0 2278
2280 0 446238 134858 183360 0 2279
2281 0 446222 134902 183400 0 2280
2282 0 446204 134912 183440 0 2281
2283 0 446148 134940 183480 0 2282
2284 0 446118 134959 183520 0 2283
2285 0 446092 135018 183560 0 2284
2286 0 446064 135088 183600 0 2285
2287 0 446075 135149 183640 0 2286
2288 0 446070 135236 183680 0 2287
2289 0 446054 135324 183720 0 2288
2290 0 446049 135407 183760 0 2289
2291 0 446049 135489 183800 0 2290
2292 0 446057 135576 183840 0 2291
2293 0 446059 135658 183880 0 2292
2294 0 446069 135744 183920 0 2293
2295 0 446083 135822 183960 0 2294
2296 0 446110 135903 184000 0 2295
2297 0 446129 136001 184040 0 2296
2298 0 446148 136091 184080 0 2297
2299 0 446183 136184 184120 0 2298
2300 0 446170 136306 184160 0 2299
2301 0 446191 136416 184200 0 2300
2302 0 446196 136531 184240 0 2301
2303 0 446214 136659 184280 0 2302
2304 0 446220 136734 184320 0 2303
2305 0 446200 136829 184360 0 2304
2306 0 446200 136894 184400 0 2305
2307 0 446206 136957 184440 0 2306
2308 0 446189 137015 184480 0 2307
2309 0 446220 137069 184520 0 2308
2310 0 446211 137152 184560 0 2309
2311 0 446228 137223 184600 0 2310
2312 0 446234 137291 184640 0 2311
2313 0 446252 137338 184680 0 2312
2314 0 446267 137383 184720 0 2313
2315 0 446294 137443 184760 0 2314
2316 0 446292 137494 184800 0 2315
2317 0 446305 137554 184840 0 2316
2318 0 446311 137615 184880 0 2317
2319 0 446323 137671 184920 0 2318
2320 0 446318 137741 184960 0 2319
2321 0 446333 137779 185000 0 2320
2322 0 446327 137837 185040 0 2321
2323 0 446311 137903 185080 0 2322
2324 0 446315 137950 185120 0 2323
2325 0 446310 137994 185160 0 2324
2326 0 446321 138017 185200 0 2325
2327 0 446349 138050 185240 0 2326
2328 0 446343 138107 185280 0 2327
2329 0 446351 138147 185320 0 2328
2330 0 446354 138187 185360 0 2329
2331 0 446353 138244 185400 0 2330
2332 0 446394 138285 185440 0 2331
2333 0 446420 138322 185480 0 2332
2334 0 446459 138369 185520 0 2333
2335 0 446479 138409 185560 0 2334
2336 0 446504 138450 185600 0 2335
2337 0 446537 138490 185640 0 2336
2338 0 446569 138538 185680 0 2337
2339 0 446597 138586 185720 0 2338
2340 0 446617 138651 185760 0 2339
2341 0 446633 138733 185800 0 2340
2342 0 446652 138797 185840 0 2341
2343 0 446686 138813 185880 0 2342
2344 0 446683 138837 185920 0 2343
2345 0 446702 138875 185960 0 2344
2346 0 446736 138933 186000 0 2345
2347 0 446783 138928 186080 0 2346
2348 0 446763 138983 186120 0 2347
2349 0 446772 139020 186160 0 2348
2350 0 446769 139067 186200 0 2349
2351 0 446753 139102 186240 0 2350
2352 0 446802 139136 186280 0 2351
2353 0 446841 139154 186320 0 2352
2354 0 446876 139181 186360 0 2353
2355 0 446904 139225 186400 0 2354
2356 0 446929 139264 186440 0 2355
2357 0 446949 139315 186480 0 2356
2358 0 446956 139346 186520 0 2357
2359 0 446953 139383 186560 0 2358
2360 0 446947 139422 186600 0 2359
2361 0 446952 139454 186640 0 2360
2362 0 446953 139477 186680 0 2361
2363 0 446962 139497 186720 0 2362
2364 0 446971 139529 186760 0 2363
2365 0 446971 139557 186800 0 2364
2366 0 446978 139581 186840 0 2365
2367 0 446966 139613 186880 0 2366
2368 0 446965 139627 186920 0 2367
2369 0 446962 139645 186960 0 2368
2370 0 446966 139656 187000 0 2369
2371 0 446956 139682 187040 0 2370
2372 0 446954 139709 187080 0 2371
2373 0 446949 139738 187120 0 2372
2374 0 446945 139784 187160 0 2373
2375 0 446946 139828 187200 0 2374
2376 0 446944 139858 187240 0 2375
2377 0 446950 139890 187280 0 2376
2378 0 446956 139916 187320 0 2377
2379 0 446963 139948 187360 0 2378
2380 0 446954 139938 187400 0 2379
2381 0 446944 139942 187440 0 2380
2382 0 446933 139952 187480 0 2381
2383 0 446935 139953 187520 0 2382
2384 0 446913 139982 187560 0 2383
2385 0 446913 139973 187600 0 2384
2386 0 446900 139980 187640 0 2385
2387 0 446886 139975 187680 0 2386
2388 0 446862 140049 187720 0 2387
2389 0 446861 140090 187760 0 2388
2390 0 446851 140148 187800 0 2389
2391 0 446837 140191 187840 0 2390
2392 0 446811 140223 187880 0 2391
2393 0 446791 140259 187920 0 2392
2394 0 446765 140264 187960 0 2393
2395 0 446752 140280 188000 0 2394
2396 0 446746 140289 188040 0 2395
2397 0 446721 140290 188080 0 2396
2398 0 446710 140324 188120 0 2397
2399 0 446699 140352 188160 0 2398
2400 0 446678 140388 188200 0 2399
2401 0 446629 140403 188240 0 2400
2402 0 446579 140413 188280 0 2401
2403 0 446560 140481 188320 0 2402
2404 0 446559 140528 188360 0 2403
2405 0 446547 140568 188400 0 2404
2406 0 446529 140609 188440 0 2405
2407 0 446520 140657 188480 0 2406
2408 0 446516 140697 188520 0 2407
2409 0 446523 140722 188560 0 2408
2410 0 446512 140771 188600 0 2409
2411 0 446507 140809 188640 0 2410
2412 0 446497 140857 188680 0 2411
2413 0 446482 140919 188720 0 2412
2414 0 446478 140981 188760 0 2413
2415 0 446471 141044 188800 0 2414
2416 0 446456 141098 188840 0 2415
2417 0 446443 141157 188880 0 2416
2418 0 446448 141219 188920 0 2417
2419 0 446443 141280 188960 0 2418
2420 0 446435 141330 189000 0 2419
2421 0 446437 141387 189040 0 2420
2422 0 446431 141452 189080 0 2421
2423 0 446429 141512 189120 0 2422
2424 0 446429 141563 189160 0 2423
2425 0 446414 141609 189200 0 2424
2426 0 446365 141679 189240 0 2425
2427 0 446367 141731 189280 0 2426
2428 0 446352 141778 189320 0 2427
2429 0 446364 141816 189360 0 2428
2430 0 446360 141855 189400 0 2429
2431 0 446376 141893 189440 0 2430
2432 0 446373 141923 189480 0 2431
2433 0 446393 141933 189520 0 2432
2434 0 446396 141970 189560 0 2433
2435 0 446416 142003 189600 0 2434
2436 0 446427 142037 189640 0 2435
2437 0 446440 142060 189680 0 2436
2438 0 446443 142087 189720 0 2437
2439 0 446440 142104 189760 0 2438
2440 0 446439 142116 189800 0 2439
2441 0 446415 142153 189840 0 2440
2442 0 446424 142175 189880 0 2441
2443 0 446416 142211 189920 0 2442
2444 0 446407 142252 189960 0 2443
2445 0 446423 142271 190000 0 2444
2446 0 446433 142287 190040 0 2445
2447 0 446448 142300 190080 0 2446
2448 0 446445 142324 190120 0 2447
2449 0 446442 142347 190160 0 2448
2450 0 446439 142375 190200 0 2449
2451 0 446447 142394 190240 0 2450
2452 0 446435 142433 190280 0 2451
2453 0 446460 142449 190320 0 2452
2454 0 446471 142481 190360 0 2453
2455 0 446485 142507 190400 0 2454
2456 0 446485 142560 190440 0 2455
2457 0 446497 142618 190480 0 2456
2458 0 446500 142665 190520 0 2457
2459 0 446505 142714 190560 0 2458
2460 0 446514 142764 190600 0 2459
2461 0 446542 142772 190640 0 2460
2462 0 446572 142776 190680 0 2461
2463 0 446592 142782 190720 0 2462
2464 0 446621 142787 190760 0 2463
2465 0 446637 142797 190800 0 2464
2466 0 446659 142824 190840 0 2465
2467 0 446669 142855 190880 0 2466
2468 0 446665 142886 190920 0 2467
2469 0 446679 142909 190960 0 2468
2470 0 446691 142918 191000 0 2469
2471 0 446732 142939 191040 0 2470
2472 0 446765 142948 191080 0 2471
2473 0 446763 142988 191120 0 2472
2474 0 446760 143021 191160 0 2473
2475 0 446736 142981 191200 0 2474
2476 0 446756 143067 191240 0 2475
2477 0 446740 143119 191280 0 2476
2478 0 446720 143169 191320 0 2477
2479 0 446730 143213 191360 0 2478
2480 0 446721 143277 191400 0 2479
2481 0 446708 143316 191440 0 2480
2482 0 446691 143344 191480 0 2481
2483 0 446690 143347 191520 0 2482
2484 0 446682 143355 191560 0 2483
2485 0 446683 143361 191600 0 2484
2486 0 446711 143366 191640 0 2485
2487 0 446718 143367 191680 0 2486
2488 0 446703 143387 191720 0 2487
2489 0 446712 143398 191760 0 2488
2490 0 446718 143409 191800 0 2489
2491 0 446705 143422 191840 0 2490
2492 0 446739 143426 191880 0 2491
2493 0 446723 143445 191920 0 2492
2494 0 446722 143451 191960 0 2493
2495 0 446714 143463 192000 0 2494
2496 0 446717 143480 192040 0 2495
2497 0 446716 143495 192080 0 2496
2498 0 446707 143519 192120 0 2497
2499 0 446690 143539 192160 0 2498
2500 0 446668 143564 192200 0 2499
2501 0 446636 143580 192240 0 2500
2502 0 446595 143595 192280 0 2501
2503 0 446586 143623 192320 0 2502
2504 0 446571 143644 192360 0 2503
2505 0 446561 143672 192400 0 2504
2506 0 446553 143699 192440 0 2505
2507 0 446540 143723 192480 0 2506
2508 0 446537 143754 192520 0 2507
2509 0 446524 143796 192560 0 2508
2510 0 446509 143825 192600 0 2509
2511 0 446491 143848 192640 0 2510
2512 0 446485 143869 192680 0 2511
2513 0 446468 143889 192720 0 2512
2514 0 446462 143911 192760 0 2513
2515 0 446456 143933 192800 0 2514
2516 0 446440 143989 192840 0 2515
2517 0 446429 144038 192880 0 2516
2518 0 446419 144079 192920 0 2517
2519 0 446413 144126 192960 0 2518
2520 0 446393 144204 193000 0 2519
2521 0 446371 144276 193040 0 2520
2522 0 446360 144311 193080 0 2521
2523 0 446357 144339 193120 0 2522
2524 0 446343 144355 193160 0 2523
2525 0 446328 144397 193200 0 2524
2526 0 446316 144418 193240 0 2525
2527 0 446302 144441 193280 0 2526
2528 0 446283 144471 193320 0 2527
2529 0 446262 144495 193360 0 2528
2530 0 446242 144546 193400 0 2529
2531 0 446232 144603 193440 0 2530
2532 0 446222 144619 193480 0 2531
2533 0 446208 144652 193520 0 2532
2534 0 446158 144710 193560 0 2533
2535 0 446095 144766 193600 0 2534
2536 0 446090 144806 193640 0 2535
2537 0 446053 144809 193680 0 2536
2538 0 446028 144851 193720 0 2537
2539 0 446010 144887 193760 0 2538
2540 0 445970 144896 193800 0 2539
2541 0 445950 144921 193840 0 2540
2542 0 445930 144933 193880 0 2541
2543 0 445909 144931 193920 0 2542
2544 0 445892 144926 193960 0 2543
2545 0 445886 144941 194000 0 2544
2546 0 445877 144971 194040 0 2545
2547 0 445863 144986 194080 0 2546
2548 0 445856 145015 194120 0 2547
2549 0 445839 145046 194160 0 2548
2550 0 445854 145070 194200 0 2549
2551 0 445865 145096 194240 0 2550
2552 0 445890 145114 194280 0 2551
2553 0 445923 145126 194320 0 2552
2554 0 445931 145138 194360 0 2553
2555 0 445937 145149 194400 0 2554
2556 0 445976 145180 194440 0 2555
2557 0 446027 145228 194480 0 2556
2558 0 446047 145271 194520 0 2557
2559 0 446067 145322 194560 0 2558
2560 0 446065 145345 194600 0 2559
2561 0 446072 145394 194640 0 2560
2562 0 446077 145413 194680 0 2561
2563 0 446083 145437 194720 0 2562
2564 0 446124 145465 194760 0 2563
2565 0 446164 145489 194800 0 2564
2566 0 446174 145516 194840 0 2565
2567 0 446183 145534 194880 0 2566
2568 0 446187 145545 194920 0 2567
2569 0 446194 145571 194960 0 2568
2570 0 446195 145603 195000 0 2569
2571 0 446197 145639 195040 0 2570
2572 0 446176 145723 195080 0 2571
2573 0 446151 145796 195120 0 2572
2574 0 446124 145862 195160 0 2573
2575 0 446096 145927 195200 0 2574
2576 0 446099 145957 195240 0 2575
2577 0 446102 145968 195280 0 2576
2578 0 446106 146007 195320 0 2577
2579 0 446104 146017 195360 0 2578
2580 0 446110 146036 195400 0 2579
2581 0 446118 146065 195440 0 2580
2582 0 446120 146077 195480 0 2581
2583 0 446121 146086 195520 0 2582
2584 0 446125 146117 195560 0 2583
2585 0 446126 146150 195600 0 2584
2586 0 446085 146213 195640 0 2585
2587 0 446048 146291 195680 0 2586
2588 0 446036 146350 195720 0 2587
2589 0 446015 146402 195760 0 2588
2590 0 446042 146511 195800 0 2589
2591 0 446053 146598 195840 0 2590
2592 0 446094 146683 195880 0 2591
2593 0 446131 146761 195920 0 2592
2594 0 446159 146806 195960 0 2593
2595 0 446185 146847 196000 0 2594
2596 0 446201 146901 196040 0 2595
2597 0 446214 146942 196080 0 2596
2598 0 446220 146970 196120 0 2597
2599 0 446237 146988 196160 0 2598
2600 0 446231 146985 196200 0 2599
2601 0 446238 146989 196240 0 2600
2602 0 446245 147004 196280 0 2601
2603 0 446254 147019 196320 0 2602
2604 0 446274 147047 196360 0 2603
2605 0 446280 147051 196400 0 2604
2606 0 446305 147088 196440 0 2605
2607 0 446333 147139 196480 0 2606
2608 0 446351 147167 196520 0 2607
2609 0 446362 147192 196560 0 2608
2610 0 446375 147241 196600 0 2609
2611 0 446385 147304 196640 0 2610
2612 0 446397 147325 196680 0 2611
2613 0 446411 147362 196720 0 2612
2614 0 446429 147376 196760 0 2613
2615 0 446439 147382 196800 0 2614
2616 0 446465 147414 196840 0 2615
2617 0 446499 147451 196880 0 2616
2618 0 446532 147489 196920 0 2617
2619 0 446565 147528 196960 0 2618
2620 0 446595 147559 197000 0 2619
2621 0 446631 147599 197040 0 2620
2622 0 446668 147653 197080 0 2621
2623 0 446713 147716 197120 0 2622
2624 0 446749 147710 197160 0 2623
2625 0 446785 147709 197200 0 2624
2626 0 446812 147758 197240 0 2625
2627 0 446815 147793 197280 0 2626
2628 0 446845 147783 197320 0 2627
2629 0 446887 147787 197360 0 2628
2630 0 446964 147860 197400 0 2629
2631 0 446997 147904 197440 0 2630
2632 0 447019 147905 197480 0 2631
2633 0 447062 147929 197520 0 2632
2634 0 447109 147963 197560 0 2633
2635 0 447154 147993 197600 0 2634
2636 0 447169 147998 197640 0 2635
2637 0 447201 148038 197680 0 2636
2638 0 447314 147995 197720 0 2637
2639 0 447571 147976 197760 0 2638
2640 0 447633 147953 197800 0 2639
2641 0 447695 147929 197840 0 2640
2642 0 447733 147783 197880 0 2641
2643 0 447852 147790 197920 0 2642
2644 0 448055 147653 197960 0 2643
2645 0 448271 147317 198000 0 2644
2646 0 448309 147292 198080 0 2645
2647 0 448335 147295 198120 0 2646
2648 0 448346 147316 198160 0 2647
2649 0 448357 147338 198200 0 2648
2650 0 448366 147358 198240 0 2649
2651 0 448384 147350 198280 0 2650
2652 0 448304 147305 198320 0 2651
2653 0 448273 147275 198360 0 2652
2654 0 448180 147141 198400 0 2653
2655 0 448195 147126 198440 0 2654
2656 0 448208 147104 198480 0 2655
2657 0 448205 147110 198520 0 2656
2658 0 448238 147011 198560 0 2657
2659 0 448260 147013 198600 0 2658
2660 0 448280 147010 198640 0 2659
2661 0 448292 146988 198680 0 2660
2662 0 448305 146968 198720 0 2661
2663 0 448322 146992 198760 0 2662
2664 0 448335 147009 198800 0 2663
2665 0 448354 147024 198840 0 2664
2666 0 448363 147037 198880 0 2665
2667 0 448380 147058 198920 0 2666
2668 0 448404 147079 198960 0 2667
2669 0 448409 147103 199000 0 2668
2670 0 448422 147133 199040 0 2669
2671 0 448397 147177 199080 0 2670
2672 0 448299 147184 199120 0 2671
2673 0 448338 147133 199160 0 2672
2674 0 448403 147078 199200 0 2673
2675 0 448460 147049 199240 0 2674
2676 0 448463 147053 199280 0 2675
2677 0 448465 147045 199320 0 2676
2678 0 448465 147050 199360 0 2677
2679 0 448336 147077 199400 0 2678
2680 0 448261 147112 199440 0 2679
2681 0 448214 147144 199480 0 2680
2682 0 448219 147134 199520 0 2681
2683 5 448346 147075 199560 0 2682
2684 0 448507 147044 199600 0 2683
2685 0 448586 147144 199640 0 2684
2686 0 448854 147262 199680 0 2685
2687 0 448902 147308 199720 0 2686
2688 5 448943 147317 199760 0 2687
2689 0 448948 147334 199800 0 2688
2690 0 448966 147337 199840 0 2689
2691 0 449180 147496 199880 0 2690
2692 0 449187 147515 199920 0 2691
2693 0 449213 147534 199960 0 2692
2694 0 449207 147537 200000 0 2693
2695 0 449262 147616 200040 0 2694
2696 0 449325 147686 200080 0 2695
2697 0 449383 147768 200120 0 2696
2698 5 449405 147768 200160 0 2697
2699 5 449432 147767 200200 0 2698
2700 0 449516 147537 200240 0 2699
2701 0 449688 147484 200280 0 2700
2702 0 449717 147521 200320 0 2701
2703 0 449703 147581 200360 0 2702
2704 0 449743 147603 200400 0 2703
2705 0 449718 147639 200480 0 2704
2706 0 449717 147657 200520 0 2705
2707 0 449649 147625 200560 0 2706
2708 5 449658 147640 200600 0 2707
2709 0 449646 147626 200640 0 2708
2710 0 449606 147581 200680 0 2709
2711 0 449421 147349 200720 0 2710
2712 0 449392 147299 200760 0 2711
2713 0 449327 147220 200800 0 2712
2714 0 449256 147150 200840 0 2713
2715 0 449236 147063 200880 0 2714
2716 0 449201 147006 200920 0 2715
2717 0 449162 146934 200960 0 2716
2718 0 449148 146857 201000 0 2717
2719 0 449109 146803 201040 0 2718
2720 0 449135 146799 201080 0 2719
2721 5 449098 146760 201120 0 2720
2722 0 449009 146672 201160 0 2721
2723 0 448729 146551 201200 0 2722
2724 0 448666 146562 201240 0 2723
2725 0 448615 146538 201280 0 2724
2726 0 448570 146571 201320 0 2725
2727 0 448530 146586 201360 0 2726
2728 0 448410 146618 201400 0 2727
2729 0 448320 146578 201440 0 2728
2730 5 448454 146376 201480 0 2729
2731 0 448240 146484 201520 0 2730
2732 0 448084 146369 201560 0 2731
2733 0 448040 146288 201600 0 2732
2734 0 448032 146301 201640 0 2733
2735 0 448054 146328 201680 0 2734
2736 0 448068 146348 201720 0 2735
2737 0 448083 146392 201760 0 2736
2738 0 448081 146375 201800 0 2737
2739 0 448098 146338 201840 0 2738
2740 0 448095 146362 201880 0 2739
2741 0 448120 146204 201920 0 2740
2742 0 448089 146207 201960 0 2741
2743 0 448063 146185 202000 0 2742
2744 0 448038 146178 202040 0 2743
2745 0 448032 146156 202080 0 2744
2746 5 448010 146147 202120 0 2745
2747 0 448158 146278 202160 0 2746
2748 0 448335 146427 202200 0 2747
2749 0 448469 146473 202240 0 2748
2750 0 448461 146664 202280 0 2749
2751 0 448636 146796 202320 0 2750
2752 0 448668 146812 202360 0 2751
2753 5 448666 146805 202400 0 2752
2754 0 448696 146829 202440 0 2753
2755 0 448677 146747 202480 0 2754
2756 5 448569 146783 202520 0 2755
2757 0 448673 146851 202560 0 2756
2758 5 448730 146812 202600 0 2757
2759 0 448735 146810 202640 0 2758
2760 0 448730 146798 202680 0 2759
2761 0 448720 146785 202720 0 2760
2762 0 448701 146772 202760 0 2761
2763 5 448714 146776 202800 0 2762
2764 0 448894 146820 202840 0 2763
2765 0 449278 146822 202880 0 2764
2766 0 449561 146838 202920 0 2765
2767 0 449524 146838 202960 0 2766
2768 0 449520 146827 203000 0 2767
2769 0 449521 146809 203040 0 2768
2770 5 449538 146752 203080 0 2769
2771 0 449624 146690 203120 0 2770
2772 0 449700 146575 203160 0 2771
2773 0 449690 146386 203200 0 2772
2774 0 449681 146291 203240 0 2773
2775 0 449665 146303 203280 0 2774
2776 0 449673 146285 203320 0 2775
2777 0 449693 146290 203360 0 2776
2778 0 449685 146286 203400 0 2777
2779 0 449672 146281 203440 0 2778
2780 0 449667 146269 203480 0 2779
2781 0 449653 146276 203520 0 2780
2782 0 449666 146249 203560 0 2781
2783 0 449689 146249 203600 0 2782
2784 0 449736 146226 203640 0 2783
2785 0 449791 146212 203680 0 2784
2786 0 449840 146224 203720 0 2785
2787 0 449879 146246 203760 0 2786
2788 0 449873 146245 203800 0 2787
2789 0 449881 146248 203840 0 2788
2790 0 449860 146237 203880 0 2789
2791 0 449852 146222 203920 0 2790
2792 0 449810 146218 203960 0 2791
2793 0 449725 146210 204000 0 2792
2794 0 449686 146224 204040 0 2793
2795 0 449656 146254 204080 0 2794
2796 0 449559 146305 204120 0 2795
2797 0 449472 146355 204160 0 2796
2798 0 449471 146381 204200 0 2797
2799 0 449439 146389 204240 0 2798
2800 0 449420 146379 204280 0 2799
2801 0 449383 146349 204320 0 2800
2802 0 449401 146368 204360 0 2801
2803 0 449400 146375 204400 0 2802
2804 0 449407 146380 204440 0 2803
2805 0 449401 146382 204480 0 2804
2806 0 449288 146361 204520 0 2805
2807 0 449190 146356 204560 0 2806
2808 0 449184 146314 204600 0 2807
2809 6 449150 146244 204640 0 2808
2810 0 440742 131321 183360 0 1598
2811 0 440520 131172 183400 0 2810
2812 0 440510 131208 183440 0 2811
2813 0 440486 131259 183480 0 2812
2814 0 440495 131258 183520 0 2813
2815 0 440502 131263 183560 0 2814
2816 0 440513 131297 183600 0 2815
2817 0 440533 131322 183640 0 2816
2818 0 440488 131356 183680 0 2817
2819 0 440407 131410 183720 0 2818
2820 0 440389 131497 183760 0 2819
2821 0 440359 131585 183800 0 2820
2822 0 440346 131679 183840 0 2821
2823 0 440321 131772 183880 0 2822
2824 0 440420 131833 183920 0 2823
2825 0 440482 131924 183960 0 2824
2826 0 440585 131976 184000 0 2825
2827 0 440633 132060 184040 0 2826
2828 0 440607 132157 184080 0 2827
2829 0 440607 132250 184120 0 2828
2830 0 440600 132344 184160 0 2829
2831 0 440599 132435 184200 0 2830
2832 0 440604 132530 184240 0 2831
2833 0 440750 132755 184280 0 2832
2834 0 440843 132950 184320 0 2833
2835 0 440846 133087 184360 0 2834
2836 0 440835 133205 184400 0 2835
2837 0 440897 133269 184440 0 2836
2838 0 440912 133335 184480 0 2837
2839 0 440947 133388 184520 0 2838
2840 0 440913 133442 184560 0 2839
2841 0 440898 133487 184600 0 2840
2842 0 440878 133552 184640 0 2841
2843 0 440853 133591 184680 0 2842
2844 0 440860 133647 184720 0 2843
2845 0 440872 133710 184760 0 2844
2846 0 440853 133789 184800 0 2845
2847 0 440850 133880 184840 0 2846
2848 0 440808 133959 184880 0 2847
2849 0 440796 134016 184920 0 2848
2850 0 440773 134086 184960 0 2849
2851 0 440762 134162 185000 0 2850
2852 0 440743 134243 185040 0 2851
2853 0 440721 134318 185080 0 2852
2854 0 440692 134399 185120 0 2853
2855 0 440682 134457 185160 0 2854
2856 0 440659 134522 185200 0 2855
2857 0 440653 134600 185240 0 2856
2858 0 440613 134694 185280 0 2857
2859 0 440628 134705 185320 0 2858
2860 0 440639 134702 185360 0 2859
2861 0 440636 134736 185400 0 2860
2862 0 440612 134788 185440 0 2861
2863 0 440566 134863 185480 0 2862
2864 0 440520 134943 185520 0 2863
2865 0 440478 135012 185560 0 2864
2866 0 440463 135084 185600 0 2865
2867 0 440398 135163 185640 0 2866
2868 0 440366 135214 185680 0 2867
2869 0 440345 135274 185720 0 2868
2870 0 440328 135340 185760 0 2869
2871 0 440308 135372 185800 0 2870
2872 0 440289 135380 185840 0 2871
2873 0 440253 135442 185880 0 2872
2874 0 440221 135492 185920 0 2873
2875 0 440220 135518 185960 0 2874
2876 0 440259 135545 186000 0 2875
2877 0 440225 135595 186080 0 2876
2878 0 440198 135668 186120 0 2877
2879 0 440198 135724 186160 0 2878
2880 0 440192 135769 186200 0 2879
2881 0 440180 135816 186240 0 2880
2882 0 440163 135857 186280 0 2881
2883 0 440126 135888 186320 0 2882
2884 0 440100 135928 186360 0 2883
2885 0 440069 135981 186400 0 2884
2886 0 440062 135974 186440 0 2885
2887 0 440057 135971 186480 0 2886
2888 0 440083 135942 186520 0 2887
2889 0 440065 135948 186560 0 2888
2890 0 440050 135945 186600 0 2889
2891 0 440039 135940 186640 0 2890
2892 0 440017 135941 186680 0 2891
2893 0 439988 135950 186720 0 2892
2894 0 439992 135980 186760 0 2893
2895 0 439970 136006 186800 0 2894
2896 0 439954 135993 186840 0 2895
2897 0 439922 135981 186880 0 2896
2898 0 439905 135990 186920 0 2897
2899 0 439886 136015 186960 0 2898
2900 0 439891 136017 187000 0 2899
2901 0 439860 136039 187040 0 2900
2902 0 439859 136021 187080 0 2901
2903 0 439864 135989 187120 0 2902
2904 0 439845 136021 187160 0 2903
2905 0 439825 136043 187200 0 2904
2906 0 439834 136021 187240 0 2905
2907 0 439847 136000 187280 0 2906
2908 0 439844 136015 187320 0 2907
2909 0 439835 136037 187360 0 2908
2910 0 439830 136034 187400 0 2909
2911 0 439826 136046 187440 0 2910
2912 0 439825 136061 187480 0 2911
2913 0 439826 136059 187520 0 2912
2914 0 439736 136202 187560 0 2913
2915 0 439785 136109 187600 0 2914
2916 0 439775 136136 187640 0 2915
2917 0 439767 136146 187680 0 2916
2918 0 439734 136175 187720 0 2917
2919 0 439721 136183 187760 0 2918
2920 0 439708 136191 187800 0 2919
2921 0 439687 136229 187840 0 2920
2922 0 439666 136261 187880 0 2921
2923 0 439629 136303 187920 0 2922
2924 0 439626 136314 187960 0 2923
2925 0 439613 136358 188000 0 2924
2926 0 439592 136394 188040 0 2925
2927 0 439570 136418 188080 0 2926
2928 0 439552 136431 188120 0 2927
2929 0 439540 136444 188160 0 2928
2930 0 439475 136484 188200 0 2929
2931 0 439454 136514 188240 0 2930
2932 0 439412 136544 188280 0 2931
2933 0 439417 136588 188320 0 2932
2934 0 439400 136624 188360 0 2933
2935 0 439376 136602 188400 0 2934
2936 0 439354 136580 188440 0 2935
2937 0 439335 136594 188480 0 2936
2938 0 439326 136596 188520 0 2937
2939 0 439316 136593 188560 0 2938
2940 0 439296 136591 188600 0 2939
2941 0 439284 136613 188640 0 2940
2942 0 439271 136635 188680 0 2941
2943 0 439243 136631 188720 0 2942
2944 0 439216 136637 188760 0 2943
2945 0 439211 136666 188800 0 2944
2946 0 439207 136692 188840 0 2945
2947 0 439194 136723 188880 0 2946
2948 0 439175 136771 188920 0 2947
2949 0 439176 136789 188960 0 2948
2950 0 439170 136800 189000 0 2949
2951 0 439149 136848 189040 0 2950
2952 0 439156 136894 189080 0 2951
2953 0 439151 136945 189120 0 2952
2954 0 439139 136992 189160 0 2953
2955 0 439133 137016 189200 0 2954
2956 0 439118 137047 189240 0 2955
2957 0 439079 137058 189280 0 2956
2958 0 439050 137055 189320 0 2957
2959 0 439011 137075 189360 0 2958
2960 0 438988 137076 189400 0 2959
2961 0 438951 137132 189440 0 2960
2962 0 438931 137169 189480 0 2961
2963 0 438913 137218 189520 0 2962
2964 0 438899 137271 189560 0 2963
2965 0 438878 137289 189600 0 2964
2966 0 438849 137304 189640 0 2965
2967 0 438822 137331 189680 0 2966
2968 0 438791 137375 189720 0 2967
2969 0 438774 137390 189760 0 2968
2970 0 438754 137409 189800 0 2969
2971 0 438727 137425 189840 0 2970
2972 0 438688 137445 189880 0 2971
2973 0 438655 137464 189920 0 2972
2974 0 438611 137492 189960 0 2973
2975 0 438571 137498 190000 0 2974
2976 0 438519 137506 190040 0 2975
2977 0 438502 137508 190080 0 2976
2978 0 438499 137488 190120 0 2977
2979 0 438459 137503 190160 0 2978
2980 0 438423 137516 190200 0 2979
2981 0 438411 137509 190240 0 2980
2982 0 438389 137513 190280 0 2981
2983 0 438379 137530 190320 0 2982
2984 0 438328 137562 190360 0 2983
2985 0 438310 137607 190400 0 2984
2986 0 438294 137640 190440 0 2985
2987 0 438284 137684 190480 0 2986
2988 0 438270 137732 190520 0 2987
2989 0 438246 137772 190560 0 2988
2990 0 438235 137829 190600 0 2989
2991 0 438222 137870 190640 0 2990
2992 0 438206 137907 190680 0 2991
2993 0 438195 137936 190720 0 2992
2994 0 438179 137958 190760 0 2993
2995 0 438147 138005 190800 0 2994
2996 0 438124 138032 190840 0 2995
2997 0 438106 138087 190880 0 2996
2998 0 438090 138145 190920 0 2997
2999 0 438055 138205 190960 0 2998
3000 0 438030 138268 191000 0 2999
3001 0 438022 138314 191040 0 3000
3002 0 438006 138356 191080 0 3001
3003 0 437959 138406 191120 0 3002
3004 0 437916 138442 191160 0 3003
3005 0 437877 138454 191200 0 3004
3006 0 437851 138518 191240 0 3005
3007 0 437841 138542 191280 0 3006
3008 0 437828 138570 191320 0 3007
3009 0 437815 138591 191360 0 3008
3010 0 437785 138622 191400 0 3009
3011 0 437779 138648 191440 0 3010
3012 0 437766 138669 191480 0 3011
3013 0 437740 138692 191520 0 3012
3014 0 437730 138712 191560 0 3013
3015 0 437675 138751 191600 0 3014
3016 0 437644 138780 191640 0 3015
3017 0 437600 138804 191680 0 3016
3018 0 437559 138828 191720 0 3017
3019 0 437551 138846 191760 0 3018
3020 0 437545 138866 191800 0 3019
3021 0 437504 138892 191840 0 3020
3022 0 437486 138916 191880 0 3021
3023 0 437465 138941 191920 0 3022
3024 0 437471 138959 191960 0 3023
3025 0 437456 138982 192000 0 3024
3026 0 437444 139008 192040 0 3025
3027 0 437390 139052 192080 0 3026
3028 0 437338 139113 192120 0 3027
3029 0 437299 139167 192160 0 3028
3030 0 437254 139221 192200 0 3029
3031 0 437222 139261 192240 0 3030
3032 0 437196 139303 192280 0 3031
3033 0 437149 139364 192320 0 3032
3034 0 437097 139431 192360 0 3033
3035 0 437079 139456 192400 0 3034
3036 0 437071 139500 192440 0 3035
3037 0 437023 139528 192480 0 3036
3038 0 436989 139560 192520 0 3037
3039 0 436966 139563 192560 0 3038
3040 0 436969 139581 192600 0 3039
3041 0 436938 139588 192640 0 3040
3042 0 436926 139604 192680 0 3041
3043 0 436898 139614 192720 0 3042
3044 0 436880 139634 192760 0 3043
3045 0 436788 139691 192800 0 3044
3046 0 436665 139717 192840 0 3045
3047 0 436616 139854 192880 0 3046
3048 0 436502 140016 192920 0 3047
3049 0 436427 140102 192960 0 3048
3050 0 436371 140224 193000 0 3049
3051 0 436298 140290 193040 0 3050
3052 0 436234 140338 193080 0 3051
3053 0 436174 140359 193120 0 3052
3054 0 436117 140384 193160 0 3053
3055 0 436035 140403 193200 0 3054
3056 0 435949 140423 193240 0 3055
3057 0 435942 140453 193280 0 3056
3058 0 435929 140451 193320 0 3057
3059 0 435911 140479 193360 0 3058
3060 0 435898 140513 193400 0 3059
3061 0 435882 140540 193440 0 3060
3062 0 435859 140567 193480 0 3061
3063 0 435802 140613 193520 0 3062
3064 0 435742 140658 193560 0 3063
3065 0 435686 140712 193600 0 3064
3066 0 435632 140768 193640 0 3065
3067 0 435575 140840 193680 0 3066
3068 0 435515 140919 193720 0 3067
3069 0 435456 140997 193760 0 3068
3070 0 435374 141059 193800 0 3069
3071 0 435317 141126 193840 0 3070
3072 0 435262 141198 193880 0 3071
3073 0 435222 141215 193920 0 3072
3074 0 435181 141234 193960 0 3073
3075 0 435075 141368 194000 0 3074
3076 0 434958 141472 194040 0 3075
3077 0 434879 141694 194080 0 3076
3078 0 434813 141932 194120 0 3077
3079 0 434786 142156 194160 0 3078
3080 0 434753 142392 194200 0 3079
3081 0 434688 142497 194240 0 3080
3082 0 434620 142610 194280 0 3081
3083 0 434522 142804 194320 0 3082
3084 0 434475 142887 194360 0 3083
3085 0 434434 142974 194400 0 3084
3086 0 434388 143052 194440 0 3085
3087 0 434345 143137 194480 0 3086
3088 0 434326 143161 194520 0 3087
3089 0 434317 143197 194560 0 3088
3090 0 434257 143305 194600 0 3089
3091 0 434204 143417 194640 0 3090
3092 0 434173 143496 194680 0 3091
3093 0 434136 143559 194720 0 3092
3094 0 433942 143733 194760 0 3093
3095 0 433979 143892 194800 0 3094
3096 0 433930 144047 194840 0 3095
3097 0 433895 144116 194880 0 3096
3098 0 433854 144189 194920 0 3097
3099 0 433848 144221 194960 0 3098
3100 0 433841 144276 195000 0 3099
3101 0 433814 144350 195040 0 3100
3102 0 433781 144420 195080 0 3101
3103 0 433765 144476 195120 0 3102
3104 0 433741 144519 195160 0 3103
3105 0 433720 144578 195200 0 3104
3106 0 433701 144651 195240 0 3105
3107 0 433648 144762 195280 0 3106
3108 0 433593 144879 195320 0 3107
3109 0 433532 144987 195360 0 3108
3110 0 433466 145105 195400 0 3109
3111 0 433441 145163 195440 0 3110
3112 0 433415 145203 195480 0 3111
3113 0 433385 145250 195520 0 3112
3114 0 433357 145293 195560 0 3113
3115 0 433335 145346 195600 0 3114
3116 0 433318 145393 195640 0 3115
3117 0 433291 145465 195680 0 3116
3118 0 433270 145540 195720 0 3117
3119 0 433251 145649 195760 0 3118
3120 0 433237 145772 195800 0 3119
3121 0 433249 145813 195840 0 3120
3122 0 433255 145840 195880 0 3121
3123 0 433250 145907 195920 0 3122
3124 0 433248 145979 195960 0 3123
3125 0 433229 146057 196000 0 3124
3126 0 433208 146126 196040 0 3125
3127 0 433196 146168 196080 0 3126
3128 0 433185 146221 196120 0 3127
3129 0 433193 146241 196160 0 3128
3130 0 433178 146240 196200 0 3129
3131 0 433120 146300 196240 0 3130
3132 0 433055 146354 196280 0 3131
3133 0 433041 146412 196320 0 3132
3134 0 433032 146487 196360 0 3133
3135 0 433036 146513 196400 0 3134
3136 0 433027 146545 196440 0 3135
3137 0 433035 146655 196480 0 3136
3138 0 433037 146752 196520 0 3137
3139 0 433081 146822 196560 0 3138
3140 0 433123 146877 196600 0 3139
3141 0 433145 146942 196640 0 3140
3142 0 433171 146988 196680 0 3141
3143 0 433177 147016 196720 0 3142
3144 0 433190 147049 196760 0 3143
3145 0 433206 147115 196800 0 3144
3146 0 433220 147178 196840 0 3145
3147 0 433212 147218 196880 0 3146
3148 0 433206 147269 196920 0 3147
3149 0 433203 147288 196960 0 3148
3150 0 433200 147313 197000 0 3149
3151 0 433172 147353 197040 0 3150
3152 0 433144 147397 197080 0 3151
3153 0 433134 147452 197120 0 3152
3154 0 433101 147477 197160 0 3153
3155 0 433083 147522 197200 0 3154
3156 0 433059 147558 197240 0 3155
3157 0 433049 147598 197280 0 3156
3158 0 433029 147629 197320 0 3157
3159 0 433034 147663 197360 0 3158
3160 0 433034 147699 197400 0 3159
3161 0 432983 147956 197440 0 3160
3162 0 432975 148084 197480 0 3161
3163 0 432973 148152 197520 0 3162
3164 0 432966 148215 197560 0 3163
3165 0 432947 148245 197600 0 3164
3166 0 432923 148284 197640 0 3165
3167 0 432925 148314 197680 0 3166
3168 0 432931 148346 197720 0 3167
3169 0 432939 148360 197760 0 3168
3170 0 432954 148377 197800 0 3169
3171 0 432966 148395 197840 0 3170
3172 0 432987 148418 197880 0 3171
3173 0 432997 148466 197920 0 3172
3174 0 433008 148513 197960 0 3173
3175 0 433034 148566 198000 0 3174
3176 0 433081 148648 198080 0 3175
3177 0 433106 148722 198120 0 3176
3178 0 433132 148789 198160 0 3177
3179 0 433089 148872 198200 0 3178
3180 0 433045 148961 198240 0 3179
3181 0 433028 148988 198280 0 3180
3182 0 433011 149022 198320 0 3181
3183 0 433009 149060 198360 0 3182
3184 0 432998 149113 198400 0 3183
3185 0 432988 149154 198440 0 3184
3186 0 432988 149193 198480 0 3185
3187 0 432977 149276 198520 0 3186
3188 0 432963 149354 198560 0 3187
3189 0 432944 149424 198600 0 3188
3190 0 432944 149476 198640 0 3189
3191 0 432949 149515 198680 0 3190
3192 0 432952 149554 198720 0 3191
3193 0 432937 149641 198760 0 3192
3194 0 432920 149721 198800 0 3193
3195 0 432943 149784 198840 0 3194
3196 0 432963 149853 198880 0 3195
3197 0 432967 149906 198920 0 3196
3198 0 432966 149954 198960 0 3197
3199 0 432946 150033 199000 0 3198
3200 0 432917 150110 199040 0 3199
3201 0 432921 150159 199080 0 3200
3202 0 432915 150193 199120 0 3201
3203 0 432893 150258 199160 0 3202
3204 0 432856 150316 199200 0 3203
3205 0 432825 150371 199240 0 3204
3206 0 432788 150486 199280 0 3205
3207 0 432750 150594 199320 0 3206
3208 0 432757 150606 199360 0 3207
3209 0 432762 150616 199400 0 3208
3210 0 432779 150647 199440 0 3209
3211 0 432793 150671 199480 0 3210
3212 0 432798 150750 199520 0 3211
3213 0 432800 150811 199560 0 3212
3214 0 432832 150892 199600 0 3213
3215 0 432843 150972 199640 0 3214
3216 0 432863 151016 199680 0 3215
3217 0 432883 151068 199720 0 3216
3218 0 432898 151093 199760 0 3217
3219 0 432915 151126 199800 0 3218
3220 0 432907 151157 199840 0 3219
3221 0 432914 151175 199880 0 3220
3222 0 432906 151195 199920 0 3221
3223 0 432902 151184 199960 0 3222
3224 0 432853 151334 200000 0 3223
3225 0 433016 151419 200040 0 3224
3226 0 433090 151546 200080 0 3225
3227 0 433067 151979 200120 0 3226
3228 0 433238 152170 200160 0 3227
3229 0 433318 152400 200200 0 3228
3230 0 433367 152555 200240 0 3229
3231 0 433250 152772 200280 0 3230
3232 0 433117 152919 200320 0 3231
3233 0 433124 153002 200360 0 3232
3234 0 433117 153078 200400 0 3233
3235 0 433140 153130 200480 0 3234
3236 0 433172 153181 200520 0 3235
3237 0 433122 153239 200560 0 3236
3238 0 432998 153381 200600 0 3237
3239 0 432978 153440 200640 0 3238
3240 0 432940 153478 200680 0 3239
3241 0 432894 153505 200720 0 3240
3242 0 432876 153537 200760 0 3241
3243 0 432864 153583 200800 0 3242
3244 0 432787 153708 200840 0 3243
3245 0 432687 153833 200880 0 3244
3246 0 432405 153895 200960 0 3245
3247 0 432326 154082 201000 0 3246
3248 0 432336 154027 201040 0 3247
3249 0 432308 154091 201080 0 3248
3250 0 432296 154104 201120 0 3249
3251 0 432286 154133 201160 0 3250
3252 0 432244 154257 201200 0 3251
3253 0 432202 154389 201240 0 3252
3254 0 432193 154460 201280 0 3253
3255 0 432158 154563 201320 0 3254
3256 0 432192 154660 201360 0 3255
3257 0 432220 154761 201400 0 3256
3258 5 432269 154812 201440 0 3257
3259 0 432287 154863 201480 0 3258
3260 0 432299 155181 201520 0 3259
3261 0 432314 155358 201560 0 3260
3262 0 432304 155436 201600 0 3261
3263 0 432311 155524 201640 0 3262
3264 0 432309 155584 201680 0 3263
3265 0 432312 155630 201720 0 3264
3266 0 432293 155695 201760 0 3265
3267 0 432292 155725 201800 0 3266
3268 0 432284 155743 201840 0 3267
3269 0 432254 155807 201880 0 3268
3270 0 432209 155900 201920 0 3269
3271 0 432160 155989 201960 0 3270
3272 0 432122 156053 202000 0 3271
3273 0 432082 156131 202040 0 3272
3274 0 432035 156220 202080 0 3273
3275 0 432009 156291 202120 0 3274
3276 0 431979 156352 202160 0 3275
3277 5 431968 156354 202200 0 3276
3278 0 431938 156429 202240 0 3277
3279 0 432055 156456 202280 0 3278
3280 0 432094 156711 202320 0 3279
3281 0 432232 156924 202360 0 3280
3282 0 432222 156924 202400 0 3281
3283 0 432188 156932 202440 0 3282
3284 0 432194 157027 202480 0 3283
3285 5 432220 157083 202520 0 3284
3286 0 432251 157082 202560 0 3285
3287 0 432303 157053 202600 0 3286
3288 0 432565 157007 202640 0 3287
3289 0 432591 156967 202680 0 3288
3290 0 432608 156971 202720 0 3289
3291 0 432603 156947 202760 0 3290
3292 5 432619 156977 202800 0 3291
3293 0 432633 156996 202840 0 3292
3294 0 432607 157150 202880 0 3293
3295 0 432696 157776 202920 0 3294
3296 0 432637 158482 202960 0 3295
3297 5 432699 158660 203000 0 3296
3298 0 432688 158709 203040 0 3297
3299 0 432695 158580 203080 0 3298
3300 0 432698 158539 203120 0 3299
3301 0 432663 158513 203160 0 3300
3302 0 432650 158491 203200 0 3301
3303 0 432631 158488 203240 0 3302
3304 0 432618 158487 203280 0 3303
3305 0 432573 158530 203320 0 3304
3306 0 432558 158522 203360 0 3305
3307 0 432550 158514 203400 0 3306
3308 5 432627 158443 203440 0 3307
3309 0 432681 158302 203480 0 3308
3310 0 432427 157683 203520 0 3309
3311 5 432367 157615 203560 0 3310
3312 0 432392 157654 203600 0 3311
3313 0 432636 157777 203640 0 3312
3314 0 432715 157888 203680 0 3313
3315 0 432814 157915 203720 0 3314
3316 0 432904 157855 203760 0 3315
3317 0 432905 157846 203800 0 3316
3318 0 432908 157847 203840 0 3317
3319 0 432999 157989 203880 0 3318
3320 0 432989 158010 203920 0 3319
3321 0 432999 158040 203960 0 3320
3322 0 433003 158061 204000 0 3321
3323 0 433009 158095 204040 0 3322
3324 0 432998 158110 204080 0 3323
3325 0 432995 158131 204120 0 3324
3326 0 432992 158142 204160 0 3325
3327 0 433000 158149 204200 0 3326
3328 0 433000 158158 204240 0 3327
3329 0 433003 158181 204280 0 3328
3330 0 433000 158192 204320 0 3329
3331 0 433011 158206 204360 0 3330
3332 0 433010 158209 204400 0 3331
3333 0 433013 158213 204440 0 3332
3334 0 433020 158229 204480 0 3333
3335 0 433022 158249 204520 0 3334
3336 0 433037 158284 204560 0 3335
3337 0 433026 158325 204600 0 3336
3338 0 433034 158356 204640 0 3337
3339 0 433041 158362 204680 0 3338
3340 0 433041 158374 204720 0 3339
3341 0 433062 158421 204760 0 3340
3342 0 433084 158459 204800 0 3341
3343 0 433082 158494 204840 0 3342
3344 0 433095 158534 204880 0 3343
3345 0 433098 158550 204920 0 3344
3346 0 433102 158568 204960 0 3345
3347 0 433119 158597 205000 0 3346
3348 0 433110 158642 205040 0 3347
3349 0 433099 158683 205080 0 3348
3350 0 433054 158614 205120 0 3349
3351 0 433004 158549 205160 0 3350
3352 0 432998 158523 205200 0 3351
3353 0 432997 158504 205240 0 3352
3354 0 433010 158480 205280 0 3353
3355 0 433036 158462 205320 0 3354
3356 0 433080 158550 205360 0 3355
3357 0 433112 158614 205400 0 3356
3358 0 433154 158706 205440 0 3357
3359 0 433206 158785 205480 0 3358
3360 0 433231 158903 205520 0 3359
3361 0 433259 159025 205560 0 3360
3362 0 433285 159128 205600 0 3361
3363 0 433304 159232 205640 0 3362
3364 0 433312 159438 205680 0 3363
3365 0 433326 159647 205720 0 3364
3366 0 433344 159836 205760 0 3365
3367 0 433358 160019 205800 0 3366
3368 0 433394 160114 205840 0 3367
3369 0 433417 160174 205880 0 3368
3370 0 433430 160236 205920 0 3369
3371 0 433440 160282 205960 0 3370
3372 0 433473 160283 206000 0 3371
3373 0 433510 160281 206040 0 3372
3374 0 433540 160277 206080 0 3373
3375 0 433548 160243 206120 0 3374
3376 6 433546 160196 206160 0 3375
3377 0 437323 129708 183200 0 1601
3378 0 437241 129593 183160 0 3377
3379 0 437110 129500 183120 0 3378
3380 0 436849 129399 183080 0 3379
3381 0 436669 128992 183040 0 3380
3382 0 436658 129078 183000 0 3381
3383 0 436678 129090 182960 0 3382
3384 0 436669 129110 182920 0 3383
3385 0 436498 129077 182880 0 3384
3386 0 436339 129036 182840 0 3385
3387 0 436267 129027 182800 0 3386
3388 0 436225 129009 182760 0 3387
3389 0 436044 128983 182720 0 3388
3390 0 435831 128960 182680 0 3389
3391 0 435582 128778 182640 0 3390
3392 0 435484 128749 182600 0 3391
3393 0 435379 128747 182560 0 3392
3394 0 435300 128753 182520 0 3393
3395 0 435197 128785 182480 0 3394
3396 0 435136 128804 182440 0 3395
3397 0 435045 128843 182400 0 3396
3398 0 434988 128886 182360 0 3397
3399 0 434893 128924 182320 0 3398
3400 0 434833 128937 182280 0 3399
3401 0 434792 128936 182240 0 3400
3402 0 434574 129002 182200 0 3401
3403 0 434369 129060 182160 0 3402
3404 0 434326 129074 182120 0 3403
3405 0 434287 129076 182080 0 3404
3406 0 434210 129088 182040 0 3405
3407 0 434107 129072 182000 0 3406
3408 0 434042 129083 181960 0 3407
3409 0 433943 129125 181920 0 3408
3410 0 433889 129158 181880 0 3409
3411 0 433855 129179 181840 0 3410
3412 0 433822 129166 181800 0 3411
3413 0 433771 129157 181760 0 3412
3414 0 433685 129160 181720 0 3413
3415 0 433557 129176 181680 0 3414
3416 0 433455 129203 181640 0 3415
3417 0 433321 129246 181600 0 3416
3418 0 433279 129215 181560 0 3417
3419 0 433217 129200 181520 0 3418
3420 0 432968 129262 181480 0 3419
3421 0 432710 129324 181440 0 3420
3422 0 431816 129436 181400 0 3421
3423 0 430959 129418 181360 0 3422
3424 0 430618 129430 181320 0 3423
3425 0 430363 129404 181280 0 3424
3426 0 430319 129744 181240 0 3425
3427 0 430141 129426 181200 0 3426
3428 0 430164 129342 181160 0 3427
3429 0 430040 129388 181120 0 3428
3430 0 429543 129552 181080 0 3429
3431 0 429324 129562 181040 0 3430
3432 0 429093 129610 181000 0 3431
3433 0 428934 129582 180960 0 3432
3434 0 428826 129571 180920 0 3433
3435 0 428606 129562 180880 0 3434
3436 0 427306 129613 180840 0 3435
3437 0 426907 129724 180800 0 3436
3438 0 426538 129678 180760 0 3437
3439 0 425500 129833 180720 0 3438
3440 0 425426 129814 180680 0 3439
3441 0 425215 129942 180640 0 3440
3442 0 424811 130017 180600 0 3441
3443 0 422689 130280 180600 0 3442
3444 0 422018 130411 180560 0 3443
3445 0 420377 130689 180520 0 3444
3446 0 420026 130759 180480 0 3445
3447 0 419675 130818 180440 0 3446
3448 0 418888 130790 180400 0 3447
3449 0 418621 130845 180360 0 3448
3450 0 418587 130784 180320 0 3449
3451 0 418555 130741 180280 0 3450
3452 0 418518 130751 180240 0 3451
3453 0 418480 130753 180200 0 3452
3454 0 418197 130859 180160 0 3453
3455 0 417210 130849 180080 0 3454
3456 0 417170 130852 180040 0 3455
3457 0 416886 130835 180000 0 3456
3458 0 416604 130855 179960 0 3457
3459 0 416380 130884 179920 0 3458
3460 0 416171 130911 179880 0 3459
3461 0 415951 130952 179840 0 3460
3462 0 415207 131109 179800 0 3461
3463 0 414880 131239 179760 0 3462
3464 0 414533 131266 179720 0 3463
3465 0 414224 131306 179680 0 3464
3466 0 413724 131290 179640 0 3465
3467 0 413027 131392 179600 0 3466
3468 0 412709 131492 179560 0 3467
3469 0 412418 131585 179520 0 3468
3470 0 412029 131642 179480 0 3469
3471 0 411639 131690 179440 0 3470
3472 0 411396 131729 179400 0 3471
3473 0 411168 131755 179360 0 3472
3474 0 411117 131752 179320 0 3473
3475 0 411084 131740 179280 0 3474
3476 0 410813 131815 179240 0 3475
3477 0 410565 131883 179200 0 3476
3478 0 410274 131943 179160 0 3477
3479 0 409980 132003 179120 0 3478
3480 0 409712 132016 179080 0 3479
3481 0 409449 132030 179040 0 3480
3482 0 409290 132081 179000 0 3481
3483 0 409028 132081 178920 0 3482
3484 0 408809 132100 178880 0 3483
3485 0 408589 132111 178840 0 3484
3486 0 408089 132119 178800 0 3485
3487 0 407572 132128 178760 0 3486
3488 0 407114 132448 178720 0 3487
3489 0 406729 132614 178680 0 3488
3490 0 405957 132842 178640 0 3489
3491 0 405638 132844 178600 0 3490
3492 0 405316 132844 178560 0 3491
3493 0 405040 132797 178520 0 3492
3494 0 404609 132759 178480 0 3493
3495 0 404492 132805 178440 0 3494
3496 0 404369 132855 178400 0 3495
3497 0 404267 132886 178360 0 3496
3498 0 404176 132903 178320 0 3497
3499 0 404072 132975 178280 0 3498
3500 0 403978 133048 178240 0 3499
3501 0 403918 133093 178200 0 3500
3502 0 403876 133113 178160 0 3501
3503 0 403726 133246 178120 0 3502
3504 0 403581 133372 178080 0 3503
3505 0 403536 133381 178040 0 3504
3506 0 403499 133391 178000 0 3505
3507 0 403067 133498 177960 0 3506
3508 0 402645 133578 177920 0 3507
3509 0 402384 133590 177880 0 3508
3510 0 402113 133611 177840 0 3509
3511 0 401753 133690 177800 0 3510
3512 0 401410 133766 177760 0 3511
3513 0 401098 133842 177720 0 3512
3514 0 400778 133923 177680 0 3513
3515 0 400172 134094 177640 0 3514
3516 0 399757 134208 177600 0 3515
3517 0 399549 134244 177560 0 3516
3518 0 399336 134291 177520 0 3517
3519 0 398308 134642 177360 0 3518
3520 0 397822 134822 177160 0 3519
3521 0 397341 134784 176960 0 3520
3522 0 397084 134744 176720 0 3521
3523 0 396506 134735 176640 0 3522
3524 0 396212 134731 176600 0 3523
3525 0 395412 134909 176440 0 3524
3526 0 394149 134856 176440 0 3525
3527 0 393700 134847 176440 0 3526
3528 0 391800 135158 176440 0 3527
3529 0 389151 135222 176440 0 3528
3530 0 388609 135044 176600 0 3529
3531 0 387428 135182 176600 0 3530
3532 0 386066 135745 176600 0 3531
3533 0 384422 136068 176600 0 3532
3534 0 383837 136006 176600 0 3533
3535 0 382965 136463 176600 0 3534
3536 0 382682 136605 176480 0 3535
3537 0 382191 136911 176280 0 3536
3538 0 381966 137031 176080 0 3537
3539 0 381446 137376 175920 0 3538
3540 0 381144 137404 175720 0 3539
3541 0 380667 137714 175560 0 3540
3542 0 380486 137759 175400 0 3541
3543 0 380144 137710 175280 0 3542
3544 0 379857 137760 175160 0 3543
3545 0 379729 137802 174960 0 3544
3546 0 379671 137867 174800 0 3545
3547 0 379355 138045 174520 0 3546
3548 0 378492 138531 174400 0 3547
3549 0 378291 138898 174240 0 3548
3550 0 377644 139290 174040 0 3549
3551 0 377182 139258 173920 0 3550
3552 0 376642 139474 173800 0 3551
3553 5 375890 140238 173680 0 3552
3554 0 375474 140694 173480 0 3553
3555 0 375347 140755 173440 0 3554
3556 0 374961 140930 173320 0 3555
3557 0 374436 141099 173160 0 3556
3558 0 374305 141142 173120 0 3557
3559 0 374197 141190 173040 0 3558
3560 0 373984 141286 172880 0 3559
3561 5 373712 141456 172800 0 3560
3562 5 373305 141708 172680 0 3561
3563 0 373174 141739 172640 0 3562
3564 0 373045 141769 172600 0 3563
3565 5 372911 141797 172560 0 3564
3566 0 372781 141828 172520 0 3565
3567 0 372523 142041 172360 0 3566
3568 0 372393 142147 172280 0 3567
3569 0 371589 142343 172160 0 3568
3570 5 371443 142323 172000 0 3569
3571 0 371032 142520 171800 0 3570
3572 5 370700 142509 171720 0 3571
3573 0 370368 142497 171640 0 3572
3574 0 370231 142518 171600 0 3573
3575 5 370094 142545 171560 0 3574
3576 0 369955 142568 171520 0 3575
3577 0 369817 142591 171480 0 3576
3578 0 369678 142613 171440 0 3577
3579 0 369534 142607 171400 0 3578
3580 0 369388 142600 171360 0 3579
3581 0 368804 142577 171200 0 3580
3582 0 368309 142598 171160 0 3581
3583 5 367813 142621 171120 0 3582
3584 0 367319 142642 171080 0 3583
3585 5 366614 142796 171000 0 3584
3586 0 366240 142892 170960 0 3585
3587 0 365618 142931 170800 0 3586
3588 5 365018 143099 170520 0 3587
3589 0 364951 143090 170480 0 3588
3590 0 364884 143079 170440 0 3589
3591 0 364148 143146 170280 0 3590
3592 5 363578 143232 170240 0 3591
3593 0 363014 143334 170200 0 3592
3594 0 362020 143376 170120 0 3593
3595 0 361167 143681 170080 0 3594
3596 0 360820 143672 169960 0 3595
3597 0 360764 143668 169920 0 3596
3598 0 360651 143659 169840 0 3597
3599 0 360388 143583 169680 0 3598
3600 0 358947 143775 169560 0 3599
3601 0 358582 144050 169440 0 3600
3602 5 358139 144259 169400 0 3601
3603 0 357697 144466 169360 0 3602
3604 5 357035 144546 169240 0 3603
3605 0 355215 144628 169240 0 3604
3606 5 353399 144485 169240 0 3605
3607 0 352539 144834 169240 0 3606
3608 0 351132 144976 169240 0 3607
3609 0 350938 144999 169280 0 3608
3610 5 350744 145023 169320 0 3609
3611 0 350549 145049 169360 0 3610
3612 0 349965 145118 169480 0 3611
3613 5 349864 145152 169520 0 3612
3614 0 349760 145188 169560 0 3613
3615 0 349454 145295 169680 0 3614
3616 0 349257 145460 169840 0 3615
3617 0 349141 145377 170000 0 3616
3618 0 349114 145360 170040 0 3617
3619 0 349101 145287 170200 0 3618
3620 0 349094 145252 170280 0 3619
3621 0 348997 145291 170360 0 3620
3622 5 348950 145311 170400 0 3621
3623 0 348903 145333 170440 0 3622
3624 0 348667 145436 170640 0 3623
3625 5 347423 145466 170640 0 3624
3626 5 346081 145123 170640 0 3625
3627 0 345852 145157 170680 0 3626
3628 5 345166 145258 170800 0 3627
3629 0 344709 145326 170880 0 3628
3630 0 343391 145201 170880 0 3629
3631 0 342185 144870 170880 0 3630
3632 0 342096 144809 171080 0 3631
3633 0 341526 144964 171160 0 3632
3634 5 340837 144728 171280 0 3633
3635 0 339753 145311 171240 0 3634
3636 0 339421 145714 171160 0 3635
3637 0 339373 145796 171040 0 3636
3638 0 339346 145744 171000 0 3637
3639 5 338945 146064 170920 0 3638
3640 0 338893 146195 170760 0 3639
3641 0 338982 146330 170640 0 3640
3642 5 338854 146626 170560 0 3641
3643 5 338820 146750 170400 0 3642
3644 5 338568 146802 170320 0 3643
3645 0 338386 147108 170280 0 3644
3646 0 338346 147109 170240 0 3645
3647 0 338290 147067 170040 0 3646
3648 0 338033 147079 169840 0 3647
3649 0 337988 147087 169800 0 3648
3650 0 337941 147094 169760 0 3649
3651 0 337846 147092 169680 0 3650
3652 5 337629 147079 169520 0 3651
3653 0 337598 147541 169480 0 3652
3654 0 337393 147719 169440 0 3653
3655 0 337376 147728 169400 0 3654
3656 0 337358 147736 169360 0 3655
3657 0 337254 147808 169280 0 3656
3658 5 337211 147793 169240 0 3657
3659 5 337088 147888 169200 0 3658
3660 0 337008 147968 169160 0 3659
3661 0 336663 148215 169080 0 3660
3662 5 336420 148231 169040 0 3661
3663 0 336518 148275 169000 0 3662
3664 0 336832 148264 168880 0 3663
3665 0 336930 148317 168800 0 3664
3666 0 337016 148408 168680 0 3665
3667 0 337116 148372 168560 0 3666
3668 0 337166 148369 168520 0 3667
3669 0 337201 148338 168400 0 3668
3670 0 337244 148316 168320 0 3669
3671 0 337312 148344 168200 0 3670
3672 5 337359 148344 168080 0 3671
3673 0 337294 148575 167960 0 3672
3674 0 337373 148707 167840 0 3673
3675 0 337649 148989 167640 0 3674
3676 0 337717 148959 167480 0 3675
3677 0 337761 148977 167400 0 3676
3678 0 337979 149202 167280 0 3677
3679 0 338235 149338 167080 0 3678
3680 0 338249 149425 166880 0 3679
3681 0 338138 149456 166600 0 3680
3682 0 338111 149479 166560 0 3681
3683 0 338086 149484 166520 0 3682
3684 0 338051 149553 166400 0 3683
3685 5 337978 149541 166360 0 3684
3686 0 338911 150047 166200 0 3685
3687 0 338999 150085 166160 0 3686
3688 5 339056 150156 166120 0 3687
3689 0 339166 150299 166040 0 3688
3690 0 339480 150793 165960 0 3689
3691 0 339638 151075 165760 0 3690
3692 0 339755 151503 165560 0 3691
3693 0 339954 151749 165280 0 3692
3694 0 340034 151906 165160 0 3693
3695 0 340079 152137 165000 0 3694
3696 0 340269 152303 164880 0 3695
3697 0 340417 152450 164720 0 3696
3698 0 340685 152607 164560 0 3697
3699 0 341026 152845 164360 0 3698
3700 0 341199 153129 164320 0 3699
3701 0 341262 153359 164240 0 3700
3702 0 341376 153480 164160 0 3701
3703 0 341402 153535 164080 0 3702
3704 5 341447 153668 163920 0 3703
3705 0 341459 153697 163880 0 3704
3706 0 341469 153726 163840 0 3705
3707 0 341595 153820 163680 0 3706
3708 0 341621 153848 163640 0 3707
3709 0 341688 153827 163560 0 3708
3710 5 341836 154030 163440 0 3709
3711 0 341858 154049 163400 0 3710
3712 5 341846 153960 163240 0 3711
3713 0 341996 154284 163200 0 3712
3714 0 342009 154577 163040 0 3713
3715 5 342046 154592 162960 0 3714
3716 0 342023 154561 162840 0 3715
3717 5 341947 154523 162680 0 3716
3718 0 342162 154613 162560 0 3717
3719 0 342311 154630 162480 0 3718
3720 0 342429 154594 162440 0 3719
3721 0 342696 154565 162360 0 3720
3722 5 342929 154506 162240 0 3721
3723 0 342906 154475 162160 0 3722
3724 0 343077 154343 161960 0 3723
3725 0 343104 154320 161920 0 3724
3726 0 343201 154255 161840 0 3725
3727 0 343335 154124 161680 0 3726
3728 0 343515 154106 161560 0 3727
3729 0 343468 154169 161400 0 3728
3730 0 343253 154216 161320 0 3729
3731 0 343269 154239 161280 0 3730
3732 0 343098 154335 161160 0 3731
3733 0 343001 154403 161040 0 3732
3734 0 342933 154497 160760 0 3733
3735 0 342761 154512 160560 0 3734
3736 0 342668 154573 160400 0 3735
3737 0 342701 154625 160280 0 3736
3738 5 342706 154634 160240 0 3737
3739 0 342695 154619 160120 0 3738
3740 0 342585 154636 160040 0 3739
3741 0 342493 154617 159880 0 3740
3742 0 342584 154455 159720 0 3741
3743 0 342585 154394 159640 0 3742
3744 0 342481 154218 159360 0 3743
3745 0 342498 154213 159280 0 3744
3746 0 342688 154207 159120 0 3745
3747 5 342897 154244 159080 0 3746
3748 0 342579 154461 159040 0 3747
3749 0 342590 154490 158960 0 3748
3750 0 342512 154459 158840 0 3749
3751 0 342461 154352 158720 0 3750
3752 0 342546 154213 158600 0 3751
3753 0 342653 154183 158480 0 3752
3754 0 342777 154268 158360 0 3753
3755 0 342798 154194 158280 0 3754
3756 0 342822 154159 158200 0 3755
3757 6 342851 154119 158160 0 3756
3758 0 443114 131433 182560 0 1580
3759 0 443141 131237 182520 0 3758
3760 0 443165 130935 182480 0 3759
3761 0 443214 130602 182440 0 3760
3762 0 443147 130210 182480 0 3761
3763 0 443077 130024 182520 0 3762
3764 0 443052 129947 182560 0 3763
3765 0 443053 129836 182600 0 3764
3766 0 443043 129712 182640 0 3765
3767 0 443031 129577 182680 0 3766
3768 0 443048 129510 182720 0 3767
3769 0 443029 129429 182760 0 3768
3770 0 443003 129309 182800 0 3769
3771 0 443011 129167 182840 0 3770
3772 0 442994 129087 182880 0 3771
3773 0 443002 128995 182920 0 3772
3774 0 443016 128915 182960 0 3773
3775 0 443008 128840 183000 0 3774
3776 0 443014 128789 183040 0 3775
3777 0 442997 128757 183080 0 3776
3778 0 442921 128644 183120 0 3777
3779 0 442934 128581 183160 0 3778
3780 0 442919 128538 183200 0 3779
3781 0 442914 128440 183240 0 3780
3782 0 442909 128350 183280 0 3781
3783 0 442922 128336 183320 0 3782
3784 0 442870 128338 183360 0 3783
3785 0 442860 128343 183400 0 3784
3786 0 442867 128340 183440 0 3785
3787 0 442868 128351 183480 0 3786
3788 0 442870 128362 183520 0 3787
3789 0 442899 128353 183560 0 3788
3790 0 442868 128386 183600 0 3789
3791 0 442881 128377 183640 0 3790
3792 0 442897 128375 183680 0 3791
3793 0 442891 128415 183720 0 3792
3794 0 442925 128442 183760 0 3793
3795 0 442936 128461 183800 0 3794
3796 0 442969 128473 183840 0 3795
3797 0 442978 128524 183880 0 3796
3798 0 443003 128566 183920 0 3797
3799 0 442987 128617 183960 0 3798
3800 0 443007 128674 184000 0 3799
3801 0 442964 128749 184040 0 3800
3802 0 442944 128796 184080 0 3801
3803 0 442945 128833 184120 0 3802
3804 0 442934 128882 184160 0 3803
3805 0 442928 128913 184200 0 3804
3806 0 442950 128929 184240 0 3805
3807 0 442968 128995 184280 0 3806
3808 0 443016 129028 184320 0 3807
3809 0 443032 129076 184360 0 3808
3810 0 443047 129083 184400 0 3809
3811 0 443046 129110 184440 0 3810
3812 0 443037 129140 184480 0 3811
3813 0 443049 129178 184520 0 3812
3814 0 443057 129226 184560 0 3813
3815 0 443062 129266 184600 0 3814
3816 0 443067 129289 184640 0 3815
3817 0 443115 129253 184680 0 3816
3818 0 443163 129235 184720 0 3817
3819 0 443157 129239 184760 0 3818
3820 0 443164 129226 184800 0 3819
3821 0 443188 129248 184840 0 3820
3822 0 443223 129281 184880 0 3821
3823 0 443278 129329 184920 0 3822
3824 0 443292 129385 184960 0 3823
3825 0 443316 129453 185000 0 3824
3826 0 443322 129510 185040 0 3825
3827 0 443334 129557 185080 0 3826
3828 0 443350 129607 185120 0 3827
3829 0 443384 129610 185160 0 3828
3830 0 443418 129609 185200 0 3829
3831 0 443454 129655 185240 0 3830
3832 0 443501 129696 185280 0 3831
3833 0 443497 129733 185320 0 3832
3834 0 443534 129763 185360 0 3833
3835 0 443556 129809 185400 0 3834
3836 0 443562 129879 185440 0 3835
3837 0 443594 129916 185480 0 3836
3838 0 443614 129971 185520 0 3837
3839 0 443685 129967 185560 0 3838
3840 0 443716 129990 185600 0 3839
3841 0 443876 129946 185640 0 3840
3842 5 444790 129120 185640 0 3841
3843 0 444810 129168 185680 0 3842
3844 0 444915 129182 185720 0 3843
3845 0 444932 129226 185760 0 3844
3846 0 444956 129271 185800 0 3845
3847 0 444921 129310 185840 0 3846
3848 0 444908 129332 185880 0 3847
3849 0 444874 129375 185920 0 3848
3850 0 444890 129380 185960 0 3849
3851 0 444909 129392 186000 0 3850
3852 0 444947 129255 186080 0 3851
3853 0 444942 129292 186120 0 3852
3854 0 444939 129294 186160 0 3853
3855 0 444940 129284 186200 0 3854
3856 0 444982 129268 186240 0 3855
3857 0 445023 129270 186280 0 3856
3858 0 445086 129218 186320 0 3857
3859 0 445149 129172 186360 0 3858
3860 0 445270 129185 186400 0 3859
3861 5 445396 129187 186440 0 3860
3862 0 445772 129255 186480 0 3861
3863 0 445930 129311 186520 0 3862
3864 0 445920 129303 186560 0 3863
3865 0 445915 129294 186600 0 3864
3866 0 445888 129326 186640 0 3865
3867 0 445856 129356 186680 0 3866
3868 0 445836 129382 186720 0 3867
3869 0 445818 129398 186760 0 3868
3870 0 445779 129419 186800 0 3869
3871 0 445741 129449 186840 0 3870
3872 0 445654 129423 186880 0 3871
3873 0 445587 129378 186920 0 3872
3874 0 445545 129367 186960 0 3873
3875 0 445510 129341 187000 0 3874
3876 0 445491 129360 187040 0 3875
3877 0 445475 129394 187080 0 3876
3878 0 445469 129432 187120 0 3877
3879 0 445453 129492 187160 0 3878
3880 0 445456 129487 187200 0 3879
3881 0 445422 129504 187240 0 3880
3882 0 445429 129502 187280 0 3881
3883 0 445440 129507 187320 0 3882
3884 0 445448 129526 187360 0 3883
3885 0 445452 129537 187400 0 3884
3886 0 445450 129546 187440 0 3885
3887 0 445414 129565 187480 0 3886
3888 0 445443 129550 187520 0 3887
3889 0 445474 129536 187560 0 3888
3890 0 445522 129518 187600 0 3889
3891 0 445555 129507 187640 0 3890
3892 0 445549 129526 187680 0 3891
3893 0 445543 129562 187720 0 3892
3894 0 445578 129522 187760 0 3893
3895 0 445597 129490 187800 0 3894
3896 0 445615 129439 187840 0 3895
3897 5 445668 129376 187880 0 3896
3898 0 445761 129248 187920 0 3897
3899 0 445998 129634 187960 0 3898
3900 0 446075 130004 188000 0 3899
3901 0 446134 130136 188040 0 3900
3902 0 446115 130183 188080 0 3901
3903 0 446060 130245 188120 0 3902
3904 0 446048 130213 188160 0 3903
3905 0 446016 130238 188200 0 3904
3906 0 445911 130117 188240 0 3905
3907 0 445882 130111 188280 0 3906
3908 0 445863 130122 188320 0 3907
3909 0 445863 130149 188360 0 3908
3910 0 445834 130176 188400 0 3909
3911 0 445811 130183 188440 0 3910
3912 0 445782 130197 188480 0 3911
3913 0 445785 130178 188520 0 3912
3914 0 445764 130157 188560 0 3913
3915 0 445738 130190 188600 0 3914
3916 0 445700 130214 188640 0 3915
3917 0 445615 130061 188680 0 3916
3918 0 445575 129932 188720 0 3917
3919 0 445593 129853 188760 0 3918
3920 0 445545 129783 188800 0 3919
3921 0 445556 129792 188840 0 3920
3922 0 445553 129811 188880 0 3921
3923 0 445572 129765 188920 0 3922
3924 0 445563 129738 188960 0 3923
3925 0 445562 129780 189000 0 3924
3926 0 445570 129823 189040 0 3925
3927 0 445603 129822 189080 0 3926
3928 0 445614 129834 189120 0 3927
3929 0 445613 129862 189160 0 3928
3930 0 445616 129875 189200 0 3929
3931 0 445611 129922 189240 0 3930
3932 0 445611 129972 189280 0 3931
3933 0 445610 130015 189320 0 3932
3934 0 445603 130047 189360 0 3933
3935 0 445606 130032 189400 0 3934
3936 0 445595 130016 189440 0 3935
3937 0 445616 129986 189480 0 3936
3938 0 445593 129960 189520 0 3937
3939 0 445579 129946 189560 0 3938
3940 0 445463 129954 189600 0 3939
3941 0 445425 129939 189640 0 3940
3942 0 445424 129958 189680 0 3941
3943 0 445419 129980 189720 0 3942
3944 0 445423 129958 189760 0 3943
3945 0 445418 129927 189800 0 3944
3946 0 445438 129921 189840 0 3945
3947 0 445439 129912 189880 0 3946
3948 0 445448 129889 189920 0 3947
3949 0 445453 129867 189960 0 3948
3950 0 445377 129897 190000 0 3949
3951 5 445346 129932 190040 0 3950
3952 0 445655 130017 190040 0 3951
3953 0 445814 130049 190080 0 3952
3954 0 445870 130064 190120 0 3953
3955 0 445887 130109 190160 0 3954
3956 0 445972 130162 190200 0 3955
3957 0 445966 130167 190240 0 3956
3958 0 445994 130159 190280 0 3957
3959 0 446017 130151 190320 0 3958
3960 0 446040 130144 190360 0 3959
3961 0 446051 130144 190400 0 3960
3962 0 446063 130160 190440 0 3961
3963 0 446071 130169 190480 0 3962
3964 0 446113 130105 190520 0 3963
3965 0 446114 130095 190560 0 3964
3966 0 446118 130083 190600 0 3965
3967 6 446111 130084 190640 0 3966
3968 0 472480 241875 53360 0 257
3969 0 472416 241987 53280 0 3968
3970 0 472372 242106 53120 0 3969
3971 0 472332 242079 53040 0 3970
3972 0 472337 242124 53000 0 3971
3973 0 472457 241967 52960 0 3972
3974 0 472513 242094 52840 0 3973
3975 0 472911 242782 52640 0 3974
3976 0 473238 242961 52320 0 3975
3977 0 473556 243120 52120 0 3976
3978 0 473670 243133 52000 0 3977
3979 0 473832 243268 51880 0 3978
3980 0 473972 243372 51720 0 3979
3981 0 474065 243545 51560 0 3980
3982 0 474223 243801 51360 0 3981
3983 0 474265 243827 51320 0 3982
3984 0 474447 244231 51120 0 3983
3985 0 474568 244486 50960 0 3984
3986 0 474304 244587 50800 0 3985
3987 0 474542 244703 50560 0 3986
3988 0 474622 244744 50400 0 3987
3989 0 474787 244944 50240 0 3988
3990 0 474803 245600 50120 0 3989
3991 0 474998 245682 50000 0 3990
3992 0 474955 246073 49880 0 3991
3993 0 474965 246612 49720 0 3992
3994 0 474945 247605 49440 0 3993
3995 0 474777 248445 49240 0 3994
3996 0 474935 249707 49080 0 3995
3997 0 475176 251587 48880 0 3996
3998 0 474933 253360 48200 0 3997
3999 0 475306 254488 48040 0 3998
4000 0 475598 255739 47840 0 3999
4001 0 475357 256310 47800 0 4000
4002 0 475378 256419 47760 0 4001
4003 0 474170 257301 47720 0 4002
4004 0 475872 256671 47680 0 4003
4005 0 475268 257390 47560 0 4004
4006 0 475196 257946 47440 0 4005
4007 0 474985 258574 47160 0 4006
4008 0 475029 258667 47080 0 4007
4009 0 474840 258816 47000 0 4008
4010 0 474776 258955 46960 0 4009
4011 0 474306 259529 46840 0 4010
4012 0 474785 259562 46800 0 4011
4013 0 474735 259699 46640 324 4012
4014 5 474673 259969 46440 237 4013
4015 0 474396 260309 46280 237 4014
4016 0 473809 261319 45960 316 4015
4017 0 473726 261560 45800 422 4016
4018 0 473715 261837 45680 422 4017
4019 0 473732 261900 45520 427 4018
4020 0 473669 262226 45360 0 4019
4021 0 473326 262345 44720 229 4020
4022 0 472926 263297 44360 0 4021
4023 0 472867 263474 44200 0 4022
4024 0 472831 263847 44000 0 4023
4025 5 472267 263830 43880 341 4024
4026 5 471499 264040 43680 380 4025
4027 0 472007 264007 43360 352 4026
4028 0 467520 264919 43080 419 4027
4029 0 468135 265038 42840 362 4028
4030 5 468341 265077 42760 412 4029
4031 0 467233 265341 42720 375 4030
4032 5 465983 266150 42640 0 4031
4033 5 466185 265736 42600 419 4032
4034 0 466254 265676 42560 0 4033
4035 5 466463 265498 42440 0 4034
4036 5 458820 268819 42440 430 4035
4037 0 458688 268797 42320 0 4036
4038 5 458233 268993 42200 0 4037
4039 5 457067 268560 42080 186 4038
4040 0 456839 268174 41800 0 4039
4041 5 456756 268153 41680 0 4040
4042 5 456883 268640 41560 71 4041
4043 0 457325 269313 41560 186 4042
4044 0 457239 269433 41400 122 4043
4045 0 457281 269584 41200 229 4044
4046 0 457250 269738 41080 229 4045
4047 0 457207 269806 40960 236 4046
4048 0 457127 269829 40840 236 4047
4049 0 457061 269884 40800 200 4048
4050 0 457010 270158 40640 260 4049
4051 0 457004 270162 40560 260 4050
4052 0 456910 270301 40400 237 4051
4053 0 456662 270431 40240 175 4052
4054 0 456570 270513 40120 178 4053
4055 0 456581 270528 40000 178 4054
4056 0 456617 270589 39880 163 4055
4057 0 456641 270756 39720 163 4056
4058 0 456632 270869 39560 157 4057
4059 0 456628 271043 39360 178 4058
4060 0 456603 271200 39160 202 4059
4061 0 456594 271263 39000 108 4060
4062 0 456547 271367 38800 108 4061
4063 0 456560 271498 38600 91 4062
4064 0 456594 271508 38480 91 4063
4065 0 456636 271581 38320 98 4064
4066 0 456717 271576 38200 96 4065
4067 0 456765 271640 38080 96 4066
4068 0 457244 271796 37760 124 4067
4069 0 457420 271886 37640 131 4068
4070 0 457634 271994 37520 108 4069
4071 0 458014 272040 37360 80 4070
4072 0 458782 272011 37160 81 4071
4073 0 459248 272019 37000 107 4072
4074 0 459403 272224 36800 98 4073
4075 0 459063 272343 36640 98 4074
4076 0 458577 272564 36440 122 4075
4077 0 458672 272634 36280 139 4076
4078 0 458752 272734 36120 150 4077
4079 0 458646 272884 35840 208 4078
4080 0 458656 272894 35720 208 4079
4081 5 458675 272931 35520 208 4080
4082 0 458831 273104 35280 257 4081
4083 0 458909 273074 35240 257 4082
4084 0 458910 273048 35200 257 4083
4085 0 459012 273203 35160 257 4084
4086 0 459239 273207 35120 224 4085
4087 0 459365 273159 35080 224 4086
4088 0 459285 273045 35000 208 4087
4089 0 459346 273090 34880 208 4088
4090 0 459400 273042 34760 208 4089
4091 0 459784 272990 34600 197 4090
4092 5 459846 272954 34520 32 4091
4093 0 459938 272656 34160 124 4092
4094 0 460004 272623 34040 164 4093
4095 0 460272 272412 33840 202 4094
4096 0 460512 272096 33360 156 4095
4097 0 460576 271936 33160 178 4096
4098 0 460704 271776 32960 168 4097
4099 0 460800 271616 32760 160 4098
4100 0 460928 271456 32560 81 4099
4101 0 460992 271232 32400 156 4100
4102 0 461120 271072 32240 221 4101
4103 5 461120 270816 32240 175 4102
4104 0 461120 270560 32240 96 4103
4105 5 461248 270336 32240 124 4104
4106 0 461280 270144 32240 140 4105
4107 0 461344 269920 32360 148 4106
4108 0 461472 269696 32520 178 4107
4109 0 461600 269504 32640 156 4108
4110 0 461792 269280 32640 156 4109
4111 0 461856 269088 32800 150 4110
4112 0 461888 268864 32920 189 4111
4113 0 462048 268672 33000 156 4112
4114 5 462240 268480 33040 166 4113
4115 0 462272 268448 33040 178 4114
4116 0 462464 268256 33080 189 4115
4117 0 462496 268064 33280 163 4116
4118 0 462624 267840 33280 128 4117
4119 0 462816 267648 33280 40 4118
4120 0 462976 267488 33160 120 4119
4121 0 463168 267296 33160 124 4120
4122 5 463424 267264 33120 124 4121
4123 0 463488 267232 33080 120 4122
4124 0 463712 267232 32960 32 4123
4125 0 463872 267168 33160 143 4124
4126 0 464032 267008 33360 163 4125
4127 5 464192 266880 33560 166 4126
4128 0 464384 266848 33720 163 4127
4129 0 464544 266720 33920 122 4128
4130 5 464704 266656 34120 45 4129
4131 0 464896 266784 33920 115 4130
4132 0 465088 266816 33760 71 4131
4133 5 465152 266816 33680 90 4132
4134 0 465376 266816 33480 86 4133
4135 0 465600 266880 33320 101 4134
4136 0 465760 266976 33120 120 4135
4137 0 465856 267104 32880 101 4136
4138 0 465920 267264 32680 160 4137
4139 0 465984 267264 32400 128 4138
4140 0 466016 267264 32120 101 4139
4141 0 466144 267328 31880 141 4140
4142 0 466336 267264 31720 186 4141
4143 0 466336 267264 31440 120 4142
4144 0 466400 267264 31160 71 4143
4145 0 466528 267264 30920 137 4144
4146 0 466624 267424 30720 140 4145
4147 0 466784 267584 30560 139 4146
4148 5 466816 267616 30560 150 4147
4149 0 467072 267584 30560 124 4148
4150 0 467328 267584 30560 102 4149
4151 0 467584 267552 30560 186 4150
4152 0 467808 267584 30440 183 4151
4153 5 467872 267520 30440 190 4152
4154 0 468032 267360 30600 107 4153
4155 0 468192 267392 30840 90 4154
4156 5 468256 267424 30920 107 4155
4157 0 468448 267392 31120 148 4156
4158 0 468672 267360 31240 115 4157
4159 0 468928 267328 31280 108 4158
4160 0 469184 267296 31360 120 4159
4161 0 469344 267296 31560 98 4160
4162 0 469568 267296 31680 75 4161
4163 0 469760 267488 31680 45 4162
4164 0 469856 267744 31680 108 4163
4165 0 469760 267968 31560 96 4164
4166 0 469664 268192 31680 45 4165
4167 0 469824 268384 31800 51 4166
4168 5 469856 268640 31800 81 4167
4169 0 469824 268896 31800 101 4168
4170 0 469792 269152 31800 40 4169
4171 0 469792 269408 31880 51 4170
4172 0 469984 269440 31720 40 4171
4173 6 470240 269472 31680 45 4172
4174 0 347379 145442 170840 0 3625
4175 0 347545 145536 170920 0 4174
4176 0 347549 145533 171000 0 4175
4177 0 347570 145510 171280 0 4176
4178 0 347675 145522 171400 0 4177
4179 0 347839 145493 171520 0 4178
4180 0 347820 145528 171560 0 4179
4181 0 347743 145660 171720 0 4180
4182 5 347712 145818 171880 0 4181
4183 0 347667 145478 171920 0 4182
4184 0 347708 145428 172000 0 4183
4185 0 347763 145366 172200 0 4184
4186 0 347732 145302 172400 0 4185
4187 0 347671 145201 172640 0 4186
4188 0 347707 145136 172800 0 4187
4189 0 347661 144846 172880 0 4188
4190 0 347720 144867 173120 0 4189
4191 0 347587 144793 173360 0 4190
4192 0 347534 144590 173560 0 4191
4193 0 347571 144546 173720 0 4192
4194 0 347565 144522 173920 0 4193
4195 0 347575 144364 174160 0 4194
4196 0 347579 144282 174400 0 4195
4197 0 347603 144223 174560 0 4196
4198 0 347700 144109 174800 0 4197
4199 0 347794 143990 175040 0 4198
4200 0 347780 143858 175200 0 4199
4201 0 347751 143835 175400 0 4200
4202 0 347907 143766 175600 0 4201
4203 0 348099 143539 175800 0 4202
4204 0 348062 143442 175880 0 4203
4205 0 348092 143207 176080 0 4204
4206 0 348119 143135 176160 0 4205
4207 0 348431 142953 176240 0 4206
4208 0 348550 142766 176320 0 4207
4209 5 349011 142094 176280 0 4208
4210 0 348965 142042 176440 0 4209
4211 0 348899 142063 176480 0 4210
4212 0 348786 142199 176600 0 4211
4213 0 348701 142279 176720 0 4212
4214 0 348549 142380 176840 0 4213
4215 0 348451 142448 176920 0 4214
4216 0 348318 142614 176960 0 4215
4217 0 348387 142853 177160 0 4216
4218 0 348423 142926 177200 0 4217
4219 0 348458 143093 177280 0 4218
4220 0 348551 143169 177320 0 4219
4221 0 348585 143084 177480 0 4220
4222 0 348594 143061 177520 0 4221
4223 5 348774 143286 177720 0 4222
4224 0 348745 143286 177800 0 4223
4225 0 348730 143286 177840 0 4224
4226 0 348550 143226 178000 0 4225
4227 0 348425 143157 178160 0 4226
4228 0 348407 143095 178240 0 4227
4229 0 348247 142875 178400 0 4228
4230 0 348199 143016 178640 0 4229
4231 0 348194 143130 178840 0 4230
4232 0 348114 143131 179040 0 4231
4233 0 348034 143129 179360 0 4232
4234 0 347899 143167 179640 0 4233
4235 0 347833 143195 179880 0 4234
4236 0 347824 143408 180080 0 4235
4237 0 347926 143699 180240 0 4236
4238 0 347978 143842 180440 0 4237
4239 0 347800 143990 180600 0 4238
4240 0 347795 144187 180720 0 4239
4241 0 347694 144280 180920 0 4240
4242 5 347743 144280 181080 0 4241
4243 0 348022 144223 181120 0 4242
4244 0 348325 144230 181280 0 4243
4245 0 348449 144311 181360 0 4244
4246 0 348774 144147 181520 0 4245
4247 0 348876 144052 181640 0 4246
4248 0 349123 143923 181800 0 4247
4249 0 349403 143795 181960 0 4248
4250 0 349703 143759 182040 0 4249
4251 0 349910 143670 182200 0 4250
4252 0 350198 143608 182360 0 4251
4253 0 350442 143543 182520 0 4252
4254 0 350505 143423 182680 0 4253
4255 0 350541 143002 182800 0 4254
4256 0 350775 143131 182880 0 4255
4257 0 351061 143237 183000 0 4256
4258 0 351220 143200 183080 0 4257
4259 0 351370 143214 183200 0 4258
4260 0 351755 143138 183360 0 4259
4261 0 351927 143069 183560 0 4260
4262 0 352087 143162 183760 0 4261
4263 0 352337 143402 183920 0 4262
4264 0 352548 143578 184040 0 4263
4265 0 352622 143640 184080 0 4264
4266 0 352777 143761 184240 0 4265
4267 0 352937 144005 184400 0 4266
4268 0 353010 144104 184480 0 4267
4269 0 353114 144116 184600 0 4268
4270 0 353233 144231 184800 0 4269
4271 0 353379 144410 185040 0 4270
4272 0 353490 144308 185120 0 4271
4273 5 353639 144207 185280 0 4272
4274 0 353842 144119 185400 0 4273
4275 5 353967 143962 185480 0 4274
4276 0 354093 144014 185680 0 4275
4277 0 354270 143875 185760 0 4276
4278 5 354490 143889 185840 0 4277
4279 5 355029 143524 185880 0 4278
4280 5 355786 143608 186080 0 4279
4281 5 356032 143634 186160 0 4280
4282 0 356684 142890 186160 0 4281
4283 5 356911 142804 186120 0 4282
4284 0 357112 142816 186200 0 4283
4285 5 357373 142822 186280 0 4284
4286 0 357400 142815 186400 0 4285
4287 0 357400 142802 186480 0 4286
4288 0 357367 142795 186560 0 4287
4289 5 357332 142790 186640 0 4288
4290 0 357332 142623 186800 0 4289
4291 0 357300 142510 186880 0 4290
4292 0 357464 142521 187080 0 4291
4293 0 357619 142571 187160 0 4292
4294 0 358187 142463 187160 0 4293
4295 0 358176 142259 187320 0 4294
4296 0 358076 142238 187400 0 4295
4297 0 358022 142371 187520 0 4296
4298 0 358003 142415 187560 0 4297
4299 0 357943 142453 187680 0 4298
4300 5 357993 142436 187720 0 4299
4301 0 358341 142450 187760 0 4300
4302 0 358369 142479 187880 0 4301
4303 0 358344 142473 187960 0 4302
4304 6 358336 142455 188040 0 4303
4305 0 353467 144457 168920 0 3606
4306 0 353474 144454 168880 0 4305
4307 0 353491 144447 168800 0 4306
4308 0 353524 144433 168640 0 4307
4309 0 353576 144409 168400 0 4308
4310 5 353617 144392 168200 0 4309
4311 0 353625 144388 168160 0 4310
4312 0 353639 144280 167960 0 4311
4313 0 353362 144311 167760 0 4312
4314 0 353300 144268 167720 0 4313
4315 0 353317 143941 167520 0 4314
4316 0 353282 144123 167280 0 4315
4317 0 353239 144053 167080 0 4316
4318 0 353125 143896 166800 0 4317
4319 0 353055 143712 166600 0 4318
4320 0 352896 143582 166400 0 4319
4321 0 352204 143351 166320 0 4320
4322 0 353615 144106 166200 0 4321
4323 0 353581 143902 166040 0 4322
4324 0 353704 143800 165720 0 4323
4325 0 353815 143782 165520 0 4324
4326 0 353766 143755 165320 0 4325
4327 0 353779 143645 165120 0 4326
4328 0 353778 143606 164840 0 4327
4329 0 353870 143546 164640 0 4328
4330 0 353940 143589 164400 0 4329
4331 0 353782 143798 164160 0 4330
4332 0 353605 143959 163920 0 4331
4333 0 353729 144006 163720 0 4332
4334 0 353760 143943 163560 0 4333
4335 0 353668 143943 163400 0 4334
4336 0 353350 143879 163160 0 4335
4337 0 353253 143844 162880 0 4336
4338 0 352969 143688 162680 0 4337
4339 0 352836 143542 162560 0 4338
4340 0 352708 143419 162360 0 4339
4341 0 352568 143246 162120 0 4340
4342 0 352375 143228 161960 0 4341
4343 0 352013 143186 161840 0 4342
4344 0 351387 142464 161800 0 4343
4345 0 350916 141997 161720 0 4344
4346 0 350464 141696 161600 0 4345
4347 0 350308 141369 161440 0 4346
4348 5 350270 141310 161360 0 4347
4349 0 348938 141782 161360 0 4348
4350 0 348731 141972 161320 0 4349
4351 0 348527 142156 161280 0 4350
4352 5 348387 142216 161240 0 4351
4353 0 348103 142332 161160 0 4352
4354 0 347820 142450 161080 0 4353
4355 0 347266 142738 161080 0 4354
4356 5 346489 142735 161080 0 4355
4357 0 346486 142746 160840 0 4356
4358 0 346541 142770 160760 0 4357
4359 0 346659 142814 160600 0 4358
4360 0 346648 142886 160520 0 4359
4361 0 346615 143102 160280 0 4360
4362 0 346621 143204 160160 0 4361
4363 0 346620 143236 160120 0 4362
4364 0 346620 143300 160040 0 4363
4365 5 346471 143380 160000 0 4364
4366 0 347072 143709 160000 0 4365
4367 0 347191 144070 159920 0 4366
4368 0 347246 144120 159800 0 4367
4369 0 347284 144152 159720 0 4368
4370 0 347401 144301 159640 0 4369
4371 0 347520 144449 159560 0 4370
4372 0 347942 144927 159400 0 4371
4373 0 347836 145077 159200 0 4372
4374 0 347674 145119 159000 0 4373
4375 0 347405 145169 158760 0 4374
4376 0 347372 145329 158600 0 4375
4377 0 347419 145418 158440 0 4376
4378 0 347380 145495 158240 0 4377
4379 0 347194 145531 158080 0 4378
4380 0 347215 145523 157840 0 4379
4381 0 347067 145687 157600 0 4380
4382 0 346877 145893 157400 0 4381
4383 0 346655 145829 157200 0 4382
4384 0 346431 145740 157040 0 4383
4385 0 346253 145853 156920 0 4384
4386 0 346149 146023 156800 0 4385
4387 0 346119 146078 156760 0 4386
4388 5 345792 146210 156680 0 4387
4389 0 345464 146338 156600 0 4388
4390 0 345370 146325 156360 0 4389
4391 5 345142 146323 156200 0 4390
4392 0 345145 146341 156160 0 4391
4393 0 345154 146378 156040 0 4392
4394 0 345155 146390 156000 0 4393
4395 0 345211 146461 155760 0 4394
4396 5 344793 146333 155720 0 4395
4397 0 344514 145996 155640 0 4396
4398 0 344385 145803 155560 0 4397
4399 0 344319 145708 155520 0 4398
4400 0 344302 145687 155480 0 4399
4401 0 344241 145630 155360 0 4400
4402 0 344216 145616 155320 0 4401
4403 5 344085 145480 155160 0 4402
4404 5 344018 145417 155000 0 4403
4405 0 343720 145264 154840 0 4404
4406 0 343541 145075 154720 0 4405
4407 5 343491 145059 154680 0 4406
4408 0 343273 144985 154520 0 4407
4409 0 343281 144991 154440 0 4408
4410 0 343297 145009 154360 0 4409
4411 0 343314 145108 154160 0 4410
4412 0 343321 145130 154120 0 4411
4413 0 343325 145104 154080 0 4412
4414 0 343349 145039 153960 0 4413
4415 0 343369 144974 153840 0 4414
4416 0 343332 144963 153760 0 4415
4417 0 343238 144933 153560 0 4416
4418 0 343244 144886 153520 0 4417
4419 0 343238 144681 153360 0 4418
4420 0 343226 144713 153320 0 4419
4421 0 343223 144741 153280 0 4420
4422 5 343227 144773 153240 0 4421
4423 5 343215 144834 153160 0 4422
4424 5 343217 144858 153120 0 4423
4425 0 343128 145434 153040 0 4424
4426 0 343152 145739 152920 0 4425
4427 0 343340 145950 152760 0 4426
4428 0 343272 146022 152600 0 4427
4429 0 343168 146029 152400 0 4428
4430 0 343050 146021 152200 0 4429
4431 0 343026 146018 152160 0 4430
4432 0 343004 146087 152040 0 4431
4433 6 342978 146172 152000 0 4432
4434 0 471296 263776 43000 395 4026
4435 0 471168 263712 42760 331 4434
4436 0 471136 263712 42480 261 4435
4437 0 471072 263648 42240 349 4436
4438 0 471040 263648 41960 288 4437
4439 0 470880 263648 41760 261 4438
4440 5 470848 263648 41600 256 4439
4441 0 470688 263648 41400 214 4440
4442 0 470496 263584 41240 301 4441
4443 0 470304 263552 41040 245 4442
4444 0 470144 263552 40840 244 4443
4445 0 469984 263488 40640 262 4444
4446 0 469856 263552 40400 224 4445
4447 5 469856 263584 40160 198 4446
4448 0 469536 263360 40160 32 4447
4449 0 469472 263136 40400 175 4448
4450 0 469312 263104 40200 98 4449
4451 0 469152 262976 40000 120 4450
4452 5 469120 262976 39960 108 4451
4453 0 468928 262912 39800 202 4452
4454 0 468704 262880 39680 279 4453
4455 0 468544 262752 39520 256 4454
4456 5 468512 262720 39480 226 4455
4457 0 468288 262656 39360 227 4456
4458 0 468096 262528 39160 219 4457
4459 0 467840 262432 39160 224 4458
4460 0 467680 262304 39000 175 4459
4461 0 467456 262176 38920 205 4460
4462 0 467264 262048 38800 178 4461
4463 0 467072 261920 38640 183 4462
4464 0 466848 261760 38640 209 4463
4465 0 466624 261696 38520 224 4464
4466 0 466464 261600 38320 198 4465
4467 0 466304 261568 38120 189 4466
4468 5 466240 261568 37880 96 4467
4469 5 466240 261408 37640 136 4468
4470 0 466240 261344 37360 128 4469
4471 0 466272 261312 37080 108 4470
4472 0 466272 261312 36800 51 4471
4473 0 466272 261376 36520 40 4472
4474 0 466272 261504 36280 40 4473
4475 0 466432 261600 36080 45 4474
4476 0 466592 261632 35880 122 4475
4477 5 466688 261632 35760 122 4476
4478 0 466528 261632 35560 45 4477
4479 0 466432 261760 35320 96 4478
4480 0 466432 261888 35080 81 4479
4481 0 466400 261888 34800 120 4480
4482 5 466400 261888 34520 75 4481
4483 0 466464 262048 34320 32 4482
4484 0 466464 262208 34080 64 4483
4485 5 466464 262336 33920 189 4484
4486 0 466496 262496 33720 140 4485
4487 0 466656 262624 33520 148 4486
4488 0 466816 262688 33320 204 4487
4489 5 466848 262720 33280 204 4488
4490 0 466912 262880 33080 140 4489
4491 0 467072 262944 32880 137 4490
4492 0 467232 263008 32680 181 4491
4493 0 467264 263232 32840 186 4492
4494 0 467296 263488 32800 194 4493
4495 0 467168 263648 32640 202 4494
4496 5 467200 263744 32440 166 4495
4497 0 467360 263872 32280 122 4496
4498 0 467552 264032 32200 140 4497
4499 5 467680 264192 32160 178 4498
4500 0 467904 264256 32040 91 4499
4501 5 468192 264256 32000 172 4500
4502 5 468192 264224 31960 160 4501
4503 0 468128 264064 31760 104 4502
4504 0 468032 263904 31560 96 4503
4505 5 468000 263744 31400 40 4504
4506 0 468160 263616 31000 80 4505
4507 0 467968 263392 31000 120 4506
4508 0 467776 263200 30920 71 4507
4509 5 467648 263072 30840 91 4508
4510 0 467680 263168 30600 51 4509
4511 0 467680 263168 30320 86 4510
4512 0 467712 263232 30080 108 4511
4513 0 467680 263328 29840 75 4512
4514 0 467520 263488 29640 81 4513
4515 0 467296 263648 29360 32 4514
4516 0 467168 263744 29160 32 4515
4517 0 467168 263936 28960 32 4516
4518 0 467104 264160 28840 71 4517
4519 5 467040 264256 28840 128 4518
4520 0 466848 264224 28640 140 4519
4521 0 466848 264416 28440 98 4520
4522 0 466816 264448 28160 122 4521
4523 0 466912 264576 27920 124 4522
4524 0 467072 264608 27720 98 4523
4525 0 467104 264768 27520 75 4524
4526 0 467104 264960 27320 60 4525
4527 0 467104 265184 27160 75 4526
4528 0 467040 265408 27040 51 4527
4529 0 466944 265632 26920 90 4528
4530 0 466816 265856 26840 80 4529
4531 0 466752 266080 26680 86 4530
4532 5 466752 266112 26680 102 4531
4533 0 466624 266304 26480 81 4532
4534 0 466560 266432 26240 102 4533
4535 0 466368 266336 26080 51 4534
4536 0 466176 266176 26000 80 4535
4537 0 465984 266208 25840 75 4536
4538 0 465824 266336 25640 86 4537
4539 5 465760 266432 25520 128 4538
4540 0 465952 266592 25400 60 4539
4541 0 466208 266624 25400 108 4540
4542 0 466464 266624 25400 124 4541
4543 0 466656 266784 25440 102 4542
4544 0 466848 266976 25400 86 4543
4545 0 467072 267168 25400 80 4544
4546 0 467296 267296 25400 51 4545
4547 0 467520 267328 25560 45 4546
4548 6 467616 267232 25680 32 4547
4549 5 466705 265103 42200 434 4035
4550 0 466721 265042 42160 401 4549
4551 5 466752 265030 42120 401 4550
4552 5 466846 264996 42000 0 4551
4553 5 465495 263659 41920 279 4552
4554 0 464566 263520 41800 370 4553
4555 0 464256 263472 41760 246 4554
4556 0 463919 263431 41600 196 4555
4557 0 463329 263359 41320 0 4556
4558 0 463268 263416 41160 0 4557
4559 0 463112 263287 41000 150 4558
4560 0 462427 263328 40840 0 4559
4561 0 461301 262913 40640 0 4560
4562 5 461425 263070 40360 0 4561
4563 5 460090 262470 40360 32 4562
4564 0 459529 262661 40200 160 4563
4565 0 459265 262741 40040 160 4564
4566 0 459050 263102 39880 200 4565
4567 0 458697 263227 39680 150 4566
4568 0 458288 263336 39360 178 4567
4569 0 458121 263339 39160 148 4568
4570 0 457999 263397 39000 209 4569
4571 0 457914 263446 38920 209 4570
4572 0 457760 263466 38760 120 4571
4573 0 457656 263521 38560 176 4572
4574 0 457486 263481 38400 172 4573
4575 0 457446 263509 38200 141 4574
4576 0 457388 263472 38080 141 4575
4577 0 457264 263484 37960 163 4576
4578 0 457169 263507 37840 163 4577
4579 0 457167 263510 37720 163 4578
4580 0 457046 263553 37560 163 4579
4581 0 457064 263531 37440 163 4580
4582 0 457354 263599 37320 107 4581
4583 0 457856 263698 37080 120 4582
4584 0 457915 263817 36920 75 4583
4585 0 457653 263916 36760 75 4584
4586 0 456983 264076 36560 107 4585
4587 0 456610 264238 36360 153 4586
4588 0 456646 264335 36200 153 4587
4589 0 456607 264438 36040 200 4588
4590 0 456512 264536 35880 128 4589
4591 0 456449 264585 35680 163 4590
4592 0 456499 264571 35600 163 4591
4593 0 456469 264624 35440 163 4592
4594 0 456429 264661 35280 128 4593
4595 0 456436 264608 35120 124 4594
4596 0 456476 264685 34920 160 4595
4597 0 456529 264654 34760 160 4596
4598 0 456560 264661 34640 160 4597
4599 0 456512 264685 34520 128 4598
4600 0 456510 264636 34360 160 4599
4601 0 456555 264667 34240 160 4600
4602 0 456652 264622 34120 164 4601
4603 0 456624 264608 33960 164 4602
4604 0 456647 264651 33840 163 4603
4605 0 456628 264642 33760 163 4604
4606 0 456596 264666 33640 186 4605
4607 0 456684 264691 33520 186 4606
4608 0 456736 264710 33400 208 4607
4609 0 456791 264691 33280 208 4608
4610 0 456888 264716 33120 243 4609
4611 0 456919 264713 32960 192 4610
4612 0 457005 264831 32760 202 4611
4613 0 457091 264814 32600 202 4612
4614 0 457117 264862 32440 156 4613
4615 0 457207 264967 32320 156 4614
4616 0 457163 264940 32200 101 4615
4617 0 457172 264972 32040 101 4616
4618 0 457239 264881 31880 124 4617
4619 0 457345 264884 31760 140 4618
4620 0 457636 264734 31560 134 4619
4621 0 457781 264736 31520 134 4620
4622 5 458263 264587 31240 124 4621
4623 0 458929 264996 30920 139 4622
4624 0 459456 265088 30520 153 4623
4625 5 459552 265184 30440 108 4624
4626 5 459616 265120 30280 134 4625
4627 0 459872 265184 30280 51 4626
4628 0 460064 265312 30400 163 4627
4629 5 460096 265376 30480 172 4628
4630 0 460192 265120 30520 122 4629
4631 0 460416 265056 30400 189 4630
4632 0 460672 265056 30320 154 4631
4633 0 460928 265152 30200 175 4632
4634 5 461184 265184 30120 172 4633
4635 0 461440 265248 30120 134 4634
4636 0 461696 265280 30080 154 4635
4637 0 461952 265376 30040 150 4636
4638 0 462176 265408 29880 143 4637
4639 0 462432 265440 29800 196 4638
4640 0 462688 265504 29720 204 4639
4641 5 462816 265536 29760 202 4640
4642 0 462976 265760 29800 202 4641
4643 0 463200 265888 29880 160 4642
4644 0 463392 265888 30080 141 4643
4645 5 463552 265856 30200 166 4644
4646 0 463808 265856 30280 210 4645
4647 5 463840 265824 30280 226 4646
4648 0 464032 265728 30120 160 4647
4649 5 464160 265664 30000 192 4648
4650 0 464416 265632 30000 178 4649
4651 0 464608 265568 30160 160 4650
4652 0 464736 265472 30400 120 4651
4653 5 464800 265408 30480 128 4652
4654 0 464608 265248 30520 136 4653
4655 0 464416 265088 30560 150 4654
4656 0 464256 264928 30680 163 4655
4657 0 464064 264832 30840 166 4656
4658 0 463872 264864 31000 164 4657
4659 0 463712 264832 31240 60 4658
4660 0 463616 264864 31480 120 4659
4661 6 463520 264800 31720 98 4660
4662 0 472228 263761 42760 0 4030
4663 5 474873 263959 42760 176 4662
4664 0 474947 263929 42640 32 4663
4665 0 474934 263840 42520 32 4664
4666 0 475183 263937 42320 108 4665
4667 0 475168 263971 42160 108 4666
4668 0 475260 263876 42000 108 4667
4669 0 475729 263814 41880 107 4668
4670 0 475895 263788 41720 107 4669
4671 5 475709 263810 41680 107 4670
4672 5 476381 264022 41640 143 4671
4673 0 476896 264320 41360 200 4672
4674 5 476992 264384 41240 214 4673
4675 0 477152 264512 41040 200 4674
4676 0 477216 264608 40800 204 4675
4677 5 477344 264640 40600 324 4676
4678 0 477184 264704 40400 209 4677
4679 0 477056 264704 40160 178 4678
4680 0 477056 264704 39880 108 4679
4681 0 477088 264672 39600 160 4680
4682 0 477120 264704 39320 185 4681
4683 0 477088 264704 39040 217 4682
4684 0 477024 264800 38800 141 4683
4685 0 476992 264896 38560 81 4684
4686 0 476896 264960 38320 107 4685
4687 0 476736 265024 38120 163 4686
4688 0 476576 265024 37920 190 4687
4689 0 476512 265120 37680 206 4688
4690 0 476512 265216 37440 164 4689
4691 0 476512 265248 37160 178 4690
4692 0 476512 265408 36960 186 4691
4693 0 476384 265568 36800 102 4692
4694 0 476224 265728 36680 80 4693
4695 0 476064 265920 36560 102 4694
4696 0 475904 266080 36360 96 4695
4697 0 475840 266240 36160 160 4696
4698 0 475840 266336 35920 141 4697
4699 0 475840 266496 35720 164 4698
4700 0 475808 266592 35480 176 4699
4701 0 475808 266688 35240 75 4700
4702 5 475808 266816 35000 32 4701
4703 0 475808 266848 34720 102 4702
4704 0 475776 267008 34520 108 4703
4705 0 475744 267168 34320 140 4704
4706 0 475584 267328 34200 128 4705
4707 0 475488 267520 34040 189 4706
4708 0 475392 267744 33920 175 4707
4709 0 475328 268000 33800 122 4708
4710 0 475232 268160 33600 91 4709
4711 0 475136 268320 33400 102 4710
4712 5 475136 268416 33280 86 4711
4713 0 475008 268384 33040 32 4712
4714 0 474880 268352 32800 102 4713
4715 0 474720 268256 32600 107 4714
4716 0 474560 268192 32400 32 4715
4717 0 474432 267968 32280 40 4716
4718 0 474368 267808 32080 75 4717
4719 0 474240 267680 31880 81 4718
4720 0 474080 267520 31720 108 4719
4721 0 473952 267360 31560 120 4720
4722 0 473792 267168 31520 120 4721
4723 0 473696 266912 31480 192 4722
4724 0 473856 266752 31360 136 4723
4725 5 474016 266688 31360 102 4724
4726 0 474176 266848 31200 81 4725
4727 5 474208 266880 31160 75 4726
4728 0 474368 267040 30960 32 4727
4729 0 474464 267168 30760 75 4728
4730 0 474528 267328 30560 71 4729
4731 0 474592 267488 30360 81 4730
4732 0 474720 267648 30160 81 4731
4733 0 474976 267680 30040 71 4732
4734 0 475136 267840 29920 90 4733
4735 0 475296 268064 29920 101 4734
4736 0 475360 268288 29760 101 4735
4737 0 475328 268512 29600 81 4736
4738 0 475296 268736 29440 64 4737
4739 5 475328 268864 29360 51 4738
4740 0 475104 268960 29160 32 4739
4741 0 474912 268800 29080 51 4740
4742 0 474688 268896 28960 60 4741
4743 0 474432 268960 28960 45 4742
4744 0 474336 269024 29200 81 4743
4745 0 474464 269184 29400 45 4744
4746 0 474592 269184 29640 32 4745
4747 0 474528 269248 29880 91 4746
4748 0 474368 269216 30080 60 4747
4749 0 474464 269248 30360 128 4748
4750 0 474624 269344 30560 131 4749
4751 0 474720 269312 30800 45 4750
4752 0 474720 269216 31040 124 4751
4753 0 474784 269152 31280 108 4752
4754 0 474944 269152 31480 81 4753
4755 0 475104 269152 31680 96 4754
4756 0 475232 269248 31920 51 4755
4757 0 475648 269216 32240 32 4756
4758 0 476064 269568 32000 40 4757
4759 0 476192 269664 31800 32 4758
4760 0 476128 269952 31600 32 4759
4761 6 476032 270048 31480 75 4760
4762 0 467600 269712 42640 181 4032
4763 0 467605 270927 42360 196 4762
4764 5 467633 270648 42240 257 4763
4765 5 467667 271054 42120 196 4764
4766 0 467463 271698 42120 148 4765
4767 0 466455 272329 42080 134 4766
4768 0 466500 272387 41920 134 4767
4769 0 465941 272747 41800 32 4768
4770 0 465491 272781 41680 32 4769
4771 0 465658 272737 41600 32 4770
4772 0 466112 272744 41480 209 4771
4773 0 466150 272842 41320 227 4772
4774 0 466118 272896 41160 227 4773
4775 0 466184 272942 41040 160 4774
4776 0 466120 272984 40880 160 4775
4777 0 466059 273049 40760 101 4776
4778 0 465745 273166 40600 32 4777
4779 0 465809 273202 40440 32 4778
4780 5 465907 273093 40400 32 4779
4781 0 465592 273358 40400 32 4780
4782 5 465319 273425 40320 32 4781
4783 0 465669 273403 40160 0 4782
4784 0 465730 273461 40040 0 4783
4785 0 465875 273578 39840 0 4784
4786 0 465854 273602 39640 0 4785
4787 0 465875 273683 39520 0 4786
4788 0 465936 273710 39400 0 4787
4789 0 465952 273780 39200 0 4788
4790 5 466541 273978 39080 0 4789
4791 0 466063 273927 38920 0 4790
4792 0 465744 274000 38800 0 4791
4793 0 465567 274084 38640 0 4792
4794 0 465699 273987 38440 0 4793
4795 0 466037 273955 38240 0 4794
4796 0 466381 273932 38000 0 4795
4797 0 466747 273892 37800 0 4796
4798 0 467031 273859 37640 0 4797
4799 0 467194 273901 37440 0 4798
4800 0 467937 273686 37240 32 4799
4801 5 468534 273653 37120 32 4800
4802 0 467692 273747 37120 32 4801
4803 0 467873 273691 36960 32 4802
4804 0 467926 273853 36800 0 4803
4805 0 467649 273656 36600 45 4804
4806 0 467306 273741 36480 107 4805
4807 5 467160 273709 36360 107 4806
4808 0 467158 273666 36320 107 4807
4809 5 467282 273667 36240 107 4808
4810 0 465877 272706 36240 128 4809
4811 0 465553 271860 36240 107 4810
4812 0 466054 271097 36240 163 4811
4813 0 466041 270994 36120 163 4812
4814 0 466124 270985 35960 0 4813
4815 0 466212 270976 35840 0 4814
4816 0 466285 270774 35680 163 4815
4817 0 466163 270425 35560 163 4816
4818 0 466082 270192 35480 107 4817
4819 0 466119 270225 35360 107 4818
4820 0 466112 270214 35320 107 4819
4821 5 465966 269965 35200 80 4820
4822 5 466561 271020 35200 81 4821
4823 0 466658 271135 35160 81 4822
4824 0 466742 271341 35120 0 4823
4825 0 466658 270941 35040 81 4824
4826 0 466597 270826 34960 81 4825
4827 0 466427 270856 34840 96 4826
4828 5 466294 270868 34680 148 4827
4829 0 466482 270735 34520 148 4828
4830 0 466658 270607 34440 75 4829
4831 5 466785 270510 34400 75 4830
4832 0 466912 270413 34360 81 4831
4833 0 467076 270213 34240 0 4832
4834 5 467046 269965 34200 0 4833
4835 5 466669 269592 34160 0 4834
4836 0 466673 269480 34280 0 4835
4837 0 466600 269369 34400 0 4836
4838 0 466562 269296 34480 0 4837
4839 0 466450 269232 34600 0 4838
4840 0 466369 269082 34800 0 4839
4841 0 466253 268919 35000 80 4840
4842 5 466236 268872 35160 80 4841
4843 0 466560 268768 35680 107 4842
4844 0 466560 268608 35880 80 4843
4845 0 466560 268448 36080 32 4844
4846 0 466688 268288 36280 178 4845
4847 0 466752 268128 36480 101 4846
4848 0 466880 267968 36680 141 4847
4849 0 466912 267840 36920 32 4848
4850 0 466784 267712 37120 102 4849
4851 0 466592 267712 37320 120 4850
4852 0 466336 267712 37320 101 4851
4853 0 466080 267712 37360 75 4852
4854 0 465824 267680 37400 40 4853
4855 0 465568 267584 37520 75 4854
4856 0 465376 267424 37600 120 4855
4857 0 465184 267296 37800 115 4856
4858 6 464960 267264 37880 90 4857
4859 0 469824 263552 39880 218 4447
4860 0 469664 263552 39640 218 4859
4861 5 469600 263616 39560 280 4860
4862 0 469408 263776 39440 286 4861
4863 0 469184 263872 39320 329 4862
4864 0 468992 264032 39200 340 4863
4865 0 468928 264192 39000 297 4864
4866 0 468832 264352 38800 229 4865
4867 0 468672 264512 38600 301 4866
4868 0 468736 264672 38400 277 4867
4869 0 468832 264800 38200 274 4868
4870 0 468832 264864 37920 297 4869
4871 0 468928 264992 37720 276 4870
4872 0 469056 265152 37560 235 4871
4873 0 469216 265312 37360 136 4872
4874 0 469408 265504 37280 102 4873
4875 0 469568 265664 37120 107 4874
4876 5 469568 265792 36960 32 4875
4877 0 469472 265952 36760 32 4876
4878 0 469312 266112 36560 175 4877
4879 0 469216 266272 36360 81 4878
4880 0 469056 266432 36160 101 4879
4881 0 469056 266592 35960 124 4880
4882 0 469024 266752 35760 134 4881
4883 0 468928 266944 35560 189 4882
4884 0 468960 267104 35360 164 4883
4885 0 468960 267264 35160 181 4884
4886 0 468992 267264 34880 192 4885
4887 0 469088 267232 34640 196 4886
4888 0 469248 267296 34440 209 4887
4889 0 469376 267424 34240 178 4888
4890 0 469536 267552 34040 178 4889
4891 0 469696 267712 33880 176 4890
4892 0 469824 267936 33880 206 4891
4893 0 469952 268192 33840 249 4892
4894 0 470080 268416 33840 239 4893
4895 0 470080 268672 33840 230 4894
4896 5 470080 268704 33840 245 4895
4897 0 470144 268928 33720 235 4896
4898 0 470176 269184 33680 226 4897
4899 0 470272 269408 33600 189 4898
4900 0 470336 269632 33480 153 4899
4901 0 470400 269888 33400 136 4900
4902 0 470432 270144 33280 235 4901
4903 0 470560 270336 33120 166 4902
4904 0 470752 270528 33000 172 4903
4905 0 470816 270784 32920 150 4904
4906 0 470848 271008 32800 186 4905
4907 0 470848 271232 32680 209 4906
4908 0 470880 271488 32600 214 4907
4909 5 470880 271520 32560 209 4908
4910 0 470944 271776 32480 202 4909
4911 0 470976 272032 32440 189 4910
4912 5 471072 272160 32440 197 4911
4913 5 471200 272352 32480 163 4912
4914 0 471360 272480 32280 160 4913
4915 0 471520 272544 32080 150 4914
4916 0 471744 272608 31920 139 4915
4917 5 471936 272608 31880 134 4916
4918 0 472192 272608 31840 102 4917
4919 0 472448 272608 31760 101 4918
4920 0 472704 272640 31760 75 4919
4921 0 472960 272640 31720 40 4920
4922 0 473184 272544 31640 64 4921
4923 0 473440 272480 31600 124 4922
4924 0 473664 272384 31680 96 4923
4925 0 473888 272288 31760 122 4924
4926 0 474080 272096 31760 120 4925
4927 0 474272 271904 31760 81 4926
4928 0 474496 271744 31760 75 4927
4929 0 474656 271616 31600 60 4928
4930 0 474816 271616 31400 60 4929
4931 0 474912 271712 31160 124 4930
4932 0 474912 271680 30880 90 4931
4933 0 474944 271584 30640 45 4932
4934 0 474944 271456 30400 60 4933
4935 5 474944 271392 30320 81 4934
4936 0 474944 271136 30240 80 4935
4937 0 474880 270880 30240 108 4936
4938 0 474688 270688 30200 107 4937
4939 0 474528 270624 30000 98 4938
4940 0 474336 270528 29800 128 4939
4941 0 474112 270400 29680 51 4940
4942 0 473952 270272 29520 91 4941
4943 0 473760 270112 29360 120 4942
4944 6 473728 270080 29320 102 4943
4945 5 358633 144074 169360 0 3602
4946 0 359126 143885 169320 0 4945
4947 5 359524 143862 169200 0 4946
4948 0 360337 143797 169160 0 4947
4949 0 361796 143415 169160 0 4948
4950 0 362061 143291 169160 0 4949
4951 0 362010 143309 169120 0 4950
4952 0 361970 143341 169080 0 4951
4953 5 361963 143370 168960 0 4952
4954 0 361968 143441 168920 0 4953
4955 0 361971 143566 168840 0 4954
4956 0 362039 143718 168720 0 4955
4957 0 362248 143693 168600 0 4956
4958 0 362450 143612 168440 0 4957
4959 0 362539 143589 168240 0 4958
4960 0 362658 143628 168040 0 4959
4961 0 362796 143657 167840 0 4960
4962 0 362903 143748 167600 0 4961
4963 0 362951 143877 167320 0 4962
4964 0 362935 144001 167080 0 4963
4965 0 363033 144043 166760 0 4964
4966 0 363259 144032 166480 0 4965
4967 0 363374 143919 166400 0 4966
4968 0 363296 143888 166320 0 4967
4969 0 364041 144444 166200 0 4968
4970 0 364189 144446 166040 0 4969
4971 0 364444 144491 165800 0 4970
4972 0 364714 144433 165560 0 4971
4973 0 364835 144288 165280 0 4972
4974 0 364893 144215 165240 0 4973
4975 0 364956 144140 165200 0 4974
4976 0 365029 144069 165000 0 4975
4977 0 365097 144043 164760 0 4976
4978 0 365323 144010 164560 0 4977
4979 0 365471 143989 164480 0 4978
4980 5 365520 143986 164400 0 4979
4981 0 365602 144118 164240 0 4980
4982 0 365756 144189 164120 0 4981
4983 0 365830 144213 164040 0 4982
4984 0 366051 144220 163840 0 4983
4985 0 366073 144030 163600 0 4984
4986 0 366072 143978 163480 0 4985
4987 0 366023 143839 163240 0 4986
4988 0 366192 143769 163080 0 4987
4989 0 366126 143727 163000 0 4988
4990 0 366130 143706 162920 0 4989
4991 0 366234 143625 162680 0 4990
4992 0 366267 143615 162640 0 4991
4993 0 366289 143603 162600 0 4992
4994 0 366298 143608 162560 0 4993
4995 5 366382 143558 162440 0 4994
4996 0 366252 143382 162400 0 4995
4997 0 366137 143172 162240 0 4996
4998 0 366165 143137 162200 0 4997
4999 0 366383 143113 162120 0 4998
5000 0 366376 143067 162000 0 4999
5001 0 366362 143038 161960 0 5000
5002 0 366370 143000 161920 0 5001
5003 0 366401 142753 161800 0 5002
5004 0 366420 142766 161560 0 5003
5005 5 366372 142660 161400 0 5004
5006 0 366307 142597 161320 0 5005
5007 0 366207 142578 161160 0 5006
5008 0 366256 142442 160960 0 5007
5009 0 366273 142373 160840 0 5008
5010 0 366184 142234 160640 0 5009
5011 0 366162 142148 160520 0 5010
5012 0 366178 142091 160280 0 5011
5013 0 366190 142066 160200 0 5012
5014 5 366145 142008 160120 0 5013
5015 0 366292 142134 159920 0 5014
5016 5 366320 142035 159840 0 5015
5017 0 366394 141970 159720 0 5016
5018 0 366510 141885 159600 0 5017
5019 0 366629 141829 159480 0 5018
5020 5 366698 141929 159400 0 5019
5021 0 366935 142112 159360 0 5020
5022 0 367027 142172 159320 0 5021
5023 0 367114 142233 159280 0 5022
5024 5 367168 142271 159200 0 5023
5025 0 366924 142305 159160 0 5024
5026 0 366869 142292 159080 0 5025
5027 6 366778 142269 159040 0 5026
5028 0 458290 270448 42200 156 4038
5029 0 458342 270475 42080 148 5028
5030 0 458467 270815 41920 143 5029
5031 0 458408 270945 41800 86 5030
5032 0 458462 271074 41720 86 5031
5033 0 458385 271123 41640 86 5032
5034 0 458370 271181 41560 51 5033
5035 0 458484 271310 41440 51 5034
5036 0 458613 271412 41320 128 5035
5037 0 458699 271611 41160 96 5036
5038 0 458715 271674 41040 150 5037
5039 0 458748 271743 40840 150 5038
5040 0 458918 271740 40640 203 5039
5041 0 459149 271609 40520 189 5040
5042 0 459036 271712 40360 189 5041
5043 0 459264 271392 39800 168 5042
5044 0 459424 271296 39600 160 5043
5045 0 459552 271200 39400 163 5044
5046 0 459712 271168 39200 150 5045
5047 0 459840 271200 38960 108 5046
5048 0 459808 271360 38760 140 5047
5049 0 459904 271488 38560 104 5048
5050 0 460064 271520 38320 153 5049
5051 0 460288 271552 38160 244 5050
5052 0 460544 271456 38080 251 5051
5053 5 460640 271424 38080 256 5052
5054 0 460800 271456 37880 209 5053
5055 0 461056 271456 37800 157 5054
5056 5 461152 271456 37720 163 5055
5057 0 461376 271264 37720 197 5056
5058 5 461504 271136 37560 235 5057
5059 0 461760 271104 37440 153 5058
5060 0 461984 271104 37320 154 5059
5061 0 462240 271168 37240 194 5060
5062 5 462464 271296 37160 163 5061
5063 0 462496 271520 37000 157 5062
5064 0 462656 271680 36840 91 5063
5065 5 462720 271744 36760 128 5064
5066 0 462880 271808 36560 122 5065
5067 0 462912 271968 36360 190 5066
5068 5 462912 271968 36320 203 5067
5069 0 463008 272096 36120 156 5068
5070 0 463072 272192 35880 128 5069
5071 0 463104 272192 35600 128 5070
5072 5 463136 272256 35520 166 5071
5073 5 463136 272288 35480 163 5072
5074 0 462944 272128 35360 51 5073
5075 0 462688 272000 35280 137 5074
5076 0 462496 271904 35120 166 5075
5077 0 462272 271904 34960 140 5076
5078 0 462048 271968 34800 81 5077
5079 0 461888 271904 34600 153 5078
5080 5 461824 271744 34480 137 5079
5081 0 461632 271552 34520 124 5080
5082 5 461472 271360 34680 81 5081
5083 0 461568 271136 34840 120 5082
5084 0 461728 270976 34960 128 5083
5085 0 461952 270880 35040 102 5084
5086 5 462016 270848 35040 81 5085
5087 0 462208 270656 34920 51 5086
5088 0 462336 270496 34760 64 5087
5089 5 462464 270464 34600 81 5088
5090 0 462560 270304 34400 107 5089
5091 0 462688 270272 34160 150 5090
5092 0 462848 270208 33960 96 5091
5093 0 463008 270112 33720 98 5092
5094 5 463072 270048 33640 91 5093
5095 0 463104 269792 33520 71 5094
5096 5 463104 269760 33480 45 5095
5097 0 463232 269856 33280 91 5096
5098 5 463264 269856 33080 71 5097
5099 0 463520 269824 33080 71 5098
5100 0 463744 269664 33080 120 5099
5101 0 464000 269568 33040 102 5100
5102 0 464256 269440 33000 122 5101
5103 0 464448 269312 32840 81 5102
5104 6 464512 269280 32680 71 5103
5105 0 456240 265556 42080 197 4039
5106 0 456197 265415 42240 217 5105
5107 0 456266 265159 42360 120 5106
5108 0 456212 264899 42560 120 5107
5109 0 456306 264604 42720 124 5108
5110 0 456357 264541 42840 81 5109
5111 0 456371 264412 42960 81 5110
5112 0 456346 264324 43120 101 5111
5113 5 456369 264204 43160 101 5112
5114 0 455980 264493 43160 40 5113
5115 0 455789 264530 43320 40 5114
5116 0 455612 264447 43440 64 5115
5117 0 455472 264388 43480 71 5116
5118 0 455504 264445 43560 71 5117
5119 0 455452 264405 43680 71 5118
5120 0 455450 264381 43800 51 5119
5121 0 455466 264351 43880 51 5120
5122 0 455449 264342 43960 51 5121
5123 0 455459 264324 44040 64 5122
5124 0 455367 264315 44160 64 5123
5125 0 455340 264227 44200 64 5124
5126 0 455342 264222 44320 81 5125
5127 0 455373 264178 44440 81 5126
5128 0 455438 264170 44560 135 5127
5129 0 455430 264134 44640 135 5128
5130 0 455357 264124 44760 135 5129
5131 0 455417 264180 44920 128 5130
5132 0 455449 264189 45000 128 5131
5133 0 455476 264274 45120 75 5132
5134 0 455484 264385 45320 75 5133
5135 0 455482 264393 45400 98 5134
5136 0 455365 264380 45520 98 5135
5137 0 455303 264467 45640 32 5136
5138 0 455203 264691 45760 32 5137
5139 0 455049 264685 45920 32 5138
5140 0 455060 264616 46040 32 5139
5141 0 455176 264511 46200 122 5140
5142 0 455231 264425 46280 122 5141
5143 0 455265 264238 46360 32 5142
5144 0 455304 264471 46720 160 5143
5145 0 455465 264183 46840 32 5144
5146 0 455584 264211 46920 32 5145
5147 0 455396 264233 47080 108 5146
5148 0 455234 264404 47240 131 5147
5149 0 455098 264552 47320 136 5148
5150 0 454775 265140 47560 206 5149
5151 5 454721 265147 47600 135 5150
5152 0 454702 264939 47640 120 5151
5153 0 452618 265758 47720 0 5152
5154 0 454515 264742 47760 91 5153
5155 0 454596 264848 47800 128 5154
5156 0 454466 264668 47920 91 5155
5157 0 454702 264084 48040 137 5156
5158 0 454919 264122 48160 137 5157
5159 0 454843 264300 48280 137 5158
5160 0 454829 264306 48400 137 5159
5161 0 454723 264266 48600 172 5160
5162 0 454753 264151 48760 0 5161
5163 0 454397 264327 48880 172 5162
5164 6 454385 264411 49000 172 5163
5165 0 456948 268500 41400 71 4042
5166 0 456842 268493 41240 71 5165
5167 0 457136 268669 41080 137 5166
5168 0 457298 268344 40960 75 5167
5169 0 457320 268375 40840 75 5168
5170 0 457312 268605 40680 75 5169
5171 0 457292 268599 40560 122 5170
5172 0 457408 268448 40440 122 5171
5173 0 457214 268525 40360 124 5172
5174 5 457058 268584 40240 108 5173
5175 0 457264 268549 40160 124 5174
5176 0 457647 268387 40040 98 5175
5177 0 457772 268277 39920 140 5176
5178 0 458106 268284 39760 194 5177
5179 0 458278 268298 39560 194 5178
5180 0 458379 268219 39360 163 5179
5181 0 458389 268365 39200 163 5180
5182 0 458224 268480 39040 71 5181
5183 0 458197 268538 38920 71 5182
5184 0 458203 268621 38760 90 5183
5185 0 458231 268638 38680 90 5184
5186 0 458208 268699 38520 71 5185
5187 0 458192 268667 38400 71 5186
5188 0 458356 268680 38280 96 5187
5189 0 458193 268703 38160 96 5188
5190 0 458144 268799 38000 51 5189
5191 0 458102 268808 37920 51 5190
5192 0 458152 269019 37840 81 5191
5193 5 458101 268999 37800 81 5192
5194 0 457885 269463 37680 221 5193
5195 0 457636 269424 37600 140 5194
5196 5 458027 269718 37480 178 5195
5197 0 458534 269388 37480 80 5196
5198 0 459036 269444 37480 150 5197
5199 0 459512 269517 37320 80 5198
5200 0 459933 269722 37200 150 5199
5201 0 460228 269709 37040 150 5200
5202 0 460245 269788 36920 178 5201
5203 0 460244 269268 36920 139 5202
5204 0 460257 269260 36840 139 5203
5205 0 460112 269303 36760 40 5204
5206 0 459642 269486 36600 32 5205
5207 0 459225 269467 36480 32 5206
5208 0 459121 269461 36360 32 5207
5209 0 459137 269408 36280 86 5208
5210 0 459146 269439 36240 86 5209
5211 0 459076 269450 36200 86 5210
5212 0 459048 269524 36120 86 5211
5213 0 459109 269524 36040 86 5212
5214 0 458941 269625 35920 32 5213
5215 0 458893 269778 35800 45 5214
5216 0 458796 269617 35720 32 5215
5217 0 458850 269555 35640 32 5216
5218 0 458816 269611 35520 45 5217
5219 6 458807 269558 35480 75 5218
5220 0 340853 144592 171440 0 3634
5221 0 340877 143726 171440 0 5220
5222 0 340896 143642 171560 0 5221
5223 0 340900 143611 171600 0 5222
5224 0 340851 143538 171720 0 5223
5225 0 340896 143404 171800 0 5224
5226 0 340963 143206 171920 0 5225
5227 5 340959 143160 171960 0 5226
5228 0 340955 143112 172000 0 5227
5229 0 340949 143022 172080 0 5228
5230 0 341062 142751 172280 0 5229
5231 0 340978 142607 172400 0 5230
5232 0 340938 142537 172440 0 5231
5233 0 340979 142512 172480 0 5232
5234 0 341010 142462 172520 0 5233
5235 0 341101 142319 172640 0 5234
5236 5 340926 142106 172760 0 5235
5237 0 340868 142036 172800 0 5236
5238 0 340683 141606 172880 0 5237
5239 0 340702 141581 172920 0 5238
5240 5 340758 141507 173040 0 5239
5241 0 340796 141456 173120 0 5240
5242 0 340851 141420 173160 0 5241
5243 0 341072 141277 173320 0 5242
5244 0 341291 141019 173400 0 5243
5245 0 341400 140889 173440 0 5244
5246 5 341507 140764 173480 0 5245
5247 0 341515 140538 173600 0 5246
5248 0 341521 140310 173720 0 5247
5249 0 341486 140193 173840 0 5248
5250 0 341465 140111 173920 0 5249
5251 0 341453 140069 173960 0 5250
5252 0 341666 139828 174000 0 5251
5253 0 341627 139765 174160 0 5252
5254 0 341559 139715 174320 0 5253
5255 0 341543 139702 174360 0 5254
5256 0 341370 139426 174520 0 5255
5257 0 341327 139357 174560 0 5256
5258 5 341433 139325 174640 0 5257
5259 0 341543 139293 174720 0 5258
5260 0 341584 139263 174760 0 5259
5261 0 341748 139136 174920 0 5260
5262 0 341734 139089 175040 0 5261
5263 0 341729 139073 175080 0 5262
5264 0 341720 139058 175160 0 5263
5265 0 341718 139057 175200 0 5264
5266 0 341884 138911 175320 0 5265
5267 0 341880 138765 175400 0 5266
5268 0 341878 138682 175440 0 5267
5269 0 341733 138699 175600 0 5268
5270 0 341765 138713 175720 0 5269
5271 0 341764 138721 175760 0 5270
5272 0 341843 138585 175960 0 5271
5273 6 341829 138542 176120 0 5272
5274 0 462823 263234 40360 32 4562
5275 0 462721 263261 40200 160 5274
5276 0 462522 263138 40040 120 5275
5277 5 462501 263137 39920 120 5276
5278 0 462617 263373 39600 178 5277
5279 0 462722 263519 39440 208 5278
5280 0 462838 263507 39280 208 5279
5281 0 462849 263502 39120 178 5280
5282 0 462877 263714 38960 214 5281
5283 0 462875 263776 38800 214 5282
5284 0 462884 263867 38720 235 5283
5285 0 462899 263929 38600 189 5284
5286 0 462956 263982 38440 189 5285
5287 0 462997 264018 38320 218 5286
5288 0 462930 264099 38200 208 5287
5289 0 462892 264167 38080 208 5288
5290 0 462911 264317 37880 196 5289
5291 0 462923 264372 37760 196 5290
5292 0 462858 264493 37640 178 5291
5293 0 462859 264582 37480 32 5292
5294 0 463143 264655 37320 102 5293
5295 0 463743 264569 37120 148 5294
5296 0 463973 264648 36920 32 5295
5297 0 463938 264776 36760 32 5296
5298 0 463855 264946 36600 32 5297
5299 0 464061 265617 36520 124 5298
5300 0 463973 265657 36480 124 5299
5301 5 463866 265702 36440 124 5300
5302 0 463896 265770 36240 139 5301
5303 0 464088 265890 36120 51 5302
5304 5 464206 265735 36080 139 5303
5305 0 463492 265109 36080 178 5304
5306 0 463160 265210 35920 141 5305
5307 0 463116 265232 35800 141 5306
5308 5 463328 264736 35520 40 5307
5309 0 463520 264576 35440 60 5308
5310 0 463648 264416 35240 32 5309
5311 0 463648 264192 35040 60 5310
5312 0 463712 264032 34840 86 5311
5313 0 463776 263840 34680 120 5312
5314 0 463776 263616 34480 51 5313
5315 0 463776 263456 34280 81 5314
5316 0 463744 263232 34160 60 5315
5317 0 463680 262976 34120 75 5316
5318 0 463520 262880 34320 64 5317
5319 0 463360 262784 34520 80 5318
5320 0 463168 262720 34680 64 5319
5321 0 462944 262752 34840 107 5320
5322 0 462848 262560 35000 64 5321
5323 0 463008 262336 34960 45 5322
5324 0 463040 262144 34760 45 5323
5325 0 463008 261984 34560 122 5324
5326 0 463040 261920 34280 91 5325
5327 6 463008 261920 34000 81 5326
5328 0 433311 158575 203000 0 3297
5329 0 434059 158495 203000 0 5328
5330 0 434101 158581 203040 0 5329
5331 0 434168 158785 203080 0 5330
5332 0 434202 158860 203120 0 5331
5333 0 434227 158919 203160 0 5332
5334 5 434265 158963 203200 0 5333
5335 0 434281 158998 203240 0 5334
5336 0 434516 158970 203280 0 5335
5337 0 434512 158963 203320 0 5336
5338 0 434497 158947 203360 0 5337
5339 0 434533 158932 203400 0 5338
5340 0 434579 158914 203440 0 5339
5341 0 434591 158910 203480 0 5340
5342 0 434601 158904 203520 0 5341
5343 0 434736 158890 203560 0 5342
5344 0 434886 158866 203600 0 5343
5345 0 434897 158864 203640 0 5344
5346 0 434912 158855 203680 0 5345
5347 0 434912 158846 203720 0 5346
5348 0 434914 158844 203760 0 5347
5349 0 434906 158830 203800 0 5348
5350 0 434899 158811 203840 0 5349
5351 0 434892 158799 203880 0 5350
5352 0 434874 158789 203920 0 5351
5353 0 434831 158785 203960 0 5352
5354 0 434801 158786 204000 0 5353
5355 0 434782 158794 204040 0 5354
5356 0 434757 158806 204080 0 5355
5357 0 434691 158826 204120 0 5356
5358 0 434623 158848 204160 0 5357
5359 0 434577 158891 204200 0 5358
5360 0 434530 158942 204240 0 5359
5361 0 434403 158974 204280 0 5360
5362 0 434273 158986 204320 0 5361
5363 0 434278 158998 204360 0 5362
5364 0 434280 159008 204400 0 5363
5365 0 434278 159011 204440 0 5364
5366 0 434292 159015 204480 0 5365
5367 0 434294 159023 204520 0 5366
5368 0 434305 159033 204560 0 5367
5369 0 434351 159085 204600 0 5368
5370 0 434367 159044 204640 0 5369
5371 0 434364 159022 204680 0 5370
5372 0 434368 159006 204720 0 5371
5373 0 434309 159055 204760 0 5372
5374 0 434288 159083 204800 0 5373
5375 0 434261 159115 204840 0 5374
5376 0 434262 159128 204880 0 5375
5377 6 434255 159144 204920 0 5376
5378 0 347010 144555 181120 0 4242
5379 0 346783 144548 181160 0 5378
5380 5 345718 145060 181200 0 5379
5381 0 345003 145160 181160 0 5380
5382 0 344450 145129 181160 0 5381
5383 0 343570 145697 181160 0 5382
5384 0 342771 145884 181200 0 5383
5385 5 342470 146004 181240 0 5384
5386 0 342471 146048 181120 0 5385
5387 0 342569 145942 180920 0 5386
5388 0 342557 145918 180880 0 5387
5389 5 342532 145828 180720 0 5388
5390 0 342597 145687 180560 0 5389
5391 0 342614 145619 180480 0 5390
5392 5 342514 145531 180400 0 5391
5393 0 342363 145397 180280 0 5392
5394 0 342076 145184 180080 0 5393
5395 5 341706 144860 179920 0 5394
5396 0 341406 144643 179840 0 5395
5397 0 341194 144656 179680 0 5396
5398 0 341050 144644 179520 0 5397
5399 5 340991 144614 179400 0 5398
5400 0 340850 144471 179360 0 5399
5401 0 340584 144268 179240 0 5400
5402 0 340255 144092 179120 0 5401
5403 0 340059 143886 179000 0 5402
5404 0 339676 143542 178800 0 5403
5405 0 339522 143486 178640 0 5404
5406 0 339134 143486 178560 0 5405
5407 0 338802 143624 178480 0 5406
5408 0 338434 143680 178320 0 5407
5409 0 338197 143751 178160 0 5408
5410 5 337289 143920 177920 0 5409
5411 5 336534 143689 177960 0 5410
5412 5 335972 143945 178000 0 5411
5413 0 335595 144025 177960 0 5412
5414 5 335583 144049 177880 0 5413
5415 0 335560 144099 177720 0 5414
5416 0 335589 144108 177560 0 5415
5417 0 335618 144245 177480 0 5416
5418 0 335578 144098 177360 0 5417
5419 0 335562 144110 177200 0 5418
5420 5 335430 144054 177120 0 5419
5421 5 335608 144343 177080 0 5420
5422 0 335429 144295 177040 0 5421
5423 0 335347 144246 177000 0 5422
5424 0 335173 144245 176920 0 5423
5425 0 335073 144235 176760 0 5424
5426 0 334898 144258 176560 0 5425
5427 6 334826 144288 176440 0 5426
5428 0 476256 263968 41080 104 4672
5429 0 476096 263744 40800 32 5428
5430 0 476000 263904 40360 102 5429
5431 0 475904 263744 40160 166 5430
5432 0 475776 263552 39960 140 5431
5433 5 475776 263424 39840 154 5432
5434 0 475840 263200 39680 172 5433
5435 0 475936 263040 39480 160 5434
5436 0 476000 262880 39280 163 5435
5437 0 476032 262784 39040 245 5436
5438 0 476064 262656 38800 257 5437
5439 5 475968 262592 38640 224 5438
5440 0 475936 262528 38360 198 5439
5441 0 475904 262368 38160 115 5440
5442 0 475904 262208 37960 160 5441
5443 0 475776 262176 37720 160 5442
5444 0 475712 262336 37520 64 5443
5445 0 475712 262496 37320 75 5444
5446 0 475712 262752 37320 40 5445
5447 0 475712 262976 37120 32 5446
5448 0 475744 263136 36920 40 5447
5449 5 475712 263200 36840 60 5448
5450 0 475616 263392 36640 148 5449
5451 0 475456 263584 36520 91 5450
5452 5 475296 263744 36320 120 5451
5453 0 474912 262944 35120 32 5452
5454 0 475072 262848 34920 64 5453
5455 0 475136 262816 34680 71 5454
5456 0 475104 262752 34440 156 5455
5457 0 475104 262656 34200 192 5456
5458 0 475072 262624 33920 135 5457
5459 0 475040 262624 33640 135 5458
5460 0 474976 262688 33400 120 5459
5461 0 474816 262688 33200 206 5460
5462 0 474752 262880 33000 148 5461
5463 5 474752 262944 32800 178 5462
5464 5 474720 262848 32680 154 5463
5465 0 474624 262880 32440 91 5464
5466 0 474592 262912 32160 60 5465
5467 0 474560 263008 31920 32 5466
5468 0 474464 262912 31680 32 5467
5469 5 474432 262848 31600 51 5468
5470 0 474464 262688 31400 90 5469
5471 0 474656 262592 31200 51 5470
5472 0 474880 262592 31000 90 5471
5473 5 475008 262592 30960 107 5472
5474 0 475008 262752 30760 86 5473
5475 0 474816 262880 30640 75 5474
5476 0 474816 263104 30480 91 5475
5477 6 474816 263200 30440 81 5476
5478 5 368560 142032 170520 0 3588
5479 0 368653 141891 170400 0 5478
5480 5 368714 141798 170320 0 5479
5481 5 368813 141739 170240 0 5480
5482 0 368810 141658 170200 0 5481
5483 0 368768 141624 170160 0 5482
5484 0 368686 141555 170080 0 5483
5485 0 368648 141495 170000 0 5484
5486 0 368594 141406 169880 0 5485
5487 0 368551 141289 169600 0 5486
5488 0 368564 141217 169360 0 5487
5489 0 368464 140951 169240 0 5488
5490 0 368589 140975 169000 0 5489
5491 0 368685 141031 168960 0 5490
5492 5 368880 141137 168880 0 5491
5493 0 369228 141348 168720 0 5492
5494 0 369574 141379 168640 0 5493
5495 5 369920 141491 168600 0 5494
5496 0 370123 141477 168480 0 5495
5497 0 370271 141572 168280 0 5496
5498 0 370716 141816 168160 0 5497
5499 0 371081 142051 168080 0 5498
5500 0 371155 142075 168040 0 5499
5501 0 371308 142123 167960 0 5500
5502 0 371330 142155 167840 0 5501
5503 0 371339 142146 167760 0 5502
5504 0 371523 142288 167640 0 5503
5505 5 371998 142256 167600 0 5504
5506 0 372110 142209 167520 0 5505
5507 0 372168 142195 167480 0 5506
5508 5 372237 142328 167360 0 5507
5509 0 372263 142377 167320 0 5508
5510 0 372318 142476 167240 0 5509
5511 0 372448 142642 167040 0 5510
5512 0 372710 142791 166920 0 5511
5513 0 372894 142899 166840 0 5512
5514 5 373035 142891 166800 0 5513
5515 0 373193 142893 166760 0 5514
5516 0 373468 143003 166640 0 5515
5517 0 373529 142988 166560 0 5516
5518 0 373597 143019 166480 0 5517
5519 0 373755 143022 166320 0 5518
5520 0 374420 143513 166160 0 5519
5521 0 374669 143521 166040 0 5520
5522 0 374728 143556 166000 0 5521
5523 0 374848 143628 165920 0 5522
5524 6 374970 143669 165800 0 5523
5525 0 432478 158539 202800 0 3292
5526 0 432675 158960 202760 0 5525
5527 0 433343 158967 202720 0 5526
5528 0 433487 159022 202680 0 5527
5529 0 433446 159041 202640 0 5528
5530 0 433310 159099 202600 0 5529
5531 0 433219 159165 202560 0 5530
5532 0 433225 159181 202520 0 5531
5533 0 433227 159176 202480 0 5532
5534 0 433215 159201 202440 0 5533
5535 0 433181 159206 202400 0 5534
5536 5 433134 159189 202360 0 5535
5537 0 433093 158982 202320 0 5536
5538 0 433292 158622 202280 0 5537
5539 5 433363 158655 202240 0 5538
5540 0 433334 158660 202200 0 5539
5541 0 433058 158757 202160 0 5540
5542 0 432946 158806 202120 0 5541
5543 0 432924 158796 202080 0 5542
5544 0 432909 158777 202040 0 5543
5545 0 432833 158728 202000 0 5544
5546 0 432766 158679 201960 0 5545
5547 0 432749 158679 201920 0 5546
5548 0 432752 158671 201880 0 5547
5549 0 432759 158624 201840 0 5548
5550 0 432862 158729 201800 0 5549
5551 0 432865 158721 201760 0 5550
5552 0 432909 158759 201720 0 5551
5553 0 432927 158751 201680 0 5552
5554 0 432974 158729 201640 0 5553
5555 0 433027 158703 201600 0 5554
5556 0 433092 158682 201560 0 5555
5557 0 433168 158600 201520 0 5556
5558 0 433241 158528 201480 0 5557
5559 5 433144 158491 201440 0 5558
5560 0 433745 158275 201440 0 5559
5561 0 433910 158184 201400 0 5560
5562 0 433975 158172 201360 0 5561
5563 0 434017 158152 201320 0 5562
5564 0 434054 158144 201280 0 5563
5565 0 434090 158168 201240 0 5564
5566 0 434133 158142 201200 0 5565
5567 0 434137 158159 201160 0 5566
5568 0 434188 158132 201120 0 5567
5569 0 434204 158123 201080 0 5568
5570 6 434304 158109 201040 0 5569
5571 0 468069 271871 42120 139 4765
5572 0 468479 272202 42000 124 5571
5573 0 468974 272705 41840 128 5572
5574 0 470314 272992 41720 124 5573
5575 0 471966 272593 41680 102 5574
5576 5 472226 272626 41400 102 5575
5577 5 472755 272488 41400 122 5576
5578 0 472928 272160 41840 75 5577
5579 0 473120 272032 41960 107 5578
5580 0 473280 271936 42160 122 5579
5581 0 473440 271808 42360 122 5580
5582 0 473600 271648 42560 194 5581
5583 0 473856 271648 42600 150 5582
5584 0 474112 271616 42600 108 5583
5585 0 474336 271488 42640 137 5584
5586 0 474592 271360 42640 178 5585
5587 0 474848 271232 42640 64 5586
5588 0 475072 271104 42600 71 5587
5589 0 475232 270944 42440 115 5588
5590 0 475392 270784 42240 115 5589
5591 0 475552 270688 42040 60 5590
5592 0 475744 270624 41880 102 5591
5593 0 475936 270592 41720 75 5592
5594 0 476096 270528 41520 51 5593
5595 5 476192 270464 41280 98 5594
5596 0 476160 270368 41360 156 5595
5597 0 476288 269888 41520 32 5596
5598 0 476352 269664 41720 107 5597
5599 0 476512 269472 41840 98 5598
5600 5 476608 269344 42040 51 5599
5601 0 476672 269312 42120 32 5600
5602 0 476800 269216 42320 60 5601
5603 0 476928 269056 42480 81 5602
5604 0 477120 268960 42680 96 5603
5605 5 477312 269056 42840 148 5604
5606 0 477472 269248 42760 128 5605
5607 0 477632 269472 42680 71 5606
5608 0 477888 269600 42600 137 5607
5609 0 477888 269856 42560 101 5608
5610 0 477664 270016 42600 60 5609
5611 0 477472 270176 42640 64 5610
5612 0 477248 270272 42800 51 5611
5613 0 477184 270304 43040 32 5612
5614 6 477344 270304 43160 75 5613
5615 0 346353 142381 161160 0 4356
5616 5 346324 142338 161200 0 5615
5617 0 346265 142248 161280 0 5616
5618 0 346133 141784 161280 0 5617
5619 0 346201 141669 161360 0 5618
5620 0 346008 141415 161440 0 5619
5621 0 345993 141258 161520 0 5620
5622 0 346039 141085 161640 0 5621
5623 0 346219 140774 161760 0 5622
5624 0 346340 140586 161800 0 5623
5625 0 346338 140479 161840 0 5624
5626 0 346149 140530 161880 0 5625
5627 0 345958 140597 161920 0 5626
5628 0 345826 140389 161960 0 5627
5629 0 345850 140305 162000 0 5628
5630 0 345850 140218 162040 0 5629
5631 0 345610 139984 162120 0 5630
5632 0 345438 139536 162200 0 5631
5633 0 345016 139370 162160 0 5632
5634 0 344939 139037 162080 0 5633
5635 0 344608 138633 161920 0 5634
5636 0 344340 138308 161800 0 5635
5637 0 343688 137903 161680 0 5636
5638 0 343320 137845 161600 0 5637
5639 0 343013 137413 161560 0 5638
5640 0 342376 137281 161480 0 5639
5641 0 341749 137402 161320 0 5640
5642 5 340534 136846 161360 0 5641
5643 5 339779 136836 161280 0 5642
5644 0 338914 136924 161200 0 5643
5645 5 338125 136761 161240 0 5644
5646 5 337238 136806 161160 0 5645
5647 5 336616 136598 161200 0 5646
5648 0 336478 136520 161160 0 5647
5649 0 336340 136451 161120 0 5648
5650 0 335900 136123 160920 0 5649
5651 0 335805 136213 160840 0 5650
5652 0 335635 136261 160720 0 5651
5653 0 335692 136320 160600 0 5652
5654 0 335605 136363 160520 0 5653
5655 0 335428 136398 160440 0 5654
5656 0 335380 136464 160360 0 5655
5657 6 335289 136316 160240 0 5656
5658 5 350700 139608 161360 0 4348
5659 0 350788 139602 161160 0 5658
5660 5 350988 138934 161040 0 5659
5661 0 351077 138784 161000 0 5660
5662 0 351182 138646 160960 0 5661
5663 0 351398 138524 160840 0 5662
5664 0 351592 138450 160640 0 5663
5665 0 351641 138168 160520 0 5664
5666 0 351730 138067 160400 0 5665
5667 0 351800 137906 160120 0 5666
5668 0 351937 137785 159960 0 5667
5669 0 351981 137676 159880 0 5668
5670 0 352028 137570 159800 0 5669
5671 0 351919 137437 159680 0 5670
5672 0 351837 137337 159600 0 5671
5673 0 351754 137131 159560 0 5672
5674 0 351661 136924 159520 0 5673
5675 5 351504 136539 159400 0 5674
5676 0 351506 136501 159360 0 5675
5677 5 351490 136337 159200 0 5676
5678 0 351476 136192 159040 0 5677
5679 0 351461 136130 158960 0 5678
5680 0 351226 135891 158880 0 5679
5681 0 351104 135757 158840 0 5680
5682 0 350981 135625 158800 0 5681
5683 5 350888 135278 158720 0 5682
5684 0 350836 134964 158640 0 5683
5685 0 350807 134800 158600 0 5684
5686 0 350886 134755 158560 0 5685
5687 0 350966 134708 158520 0 5686
5688 0 351056 134668 158480 0 5687
5689 0 351197 134665 158320 0 5688
5690 0 351201 134740 158280 0 5689
5691 0 351209 134898 158200 0 5690
5692 0 351206 134969 158160 0 5691
5693 0 351085 134971 158000 0 5692
5694 5 351070 134943 157960 0 5693
5695 0 351111 135109 157920 0 5694
5696 0 351100 135192 157760 0 5695
5697 0 351149 135311 157600 0 5696
5698 6 351129 135328 157480 0 5697
5699 0 465024 263520 42160 341 4553
5700 5 465088 263488 42360 336 5699
5701 0 465152 263488 42640 356 5700
5702 0 464992 263392 42840 257 5701
5703 5 464992 263328 42920 226 5702
5704 0 464800 263136 42680 91 5703
5705 5 464640 262976 42680 60 5704
5706 0 464448 262784 42720 156 5705
5707 0 464256 262592 42760 178 5706
5708 0 464096 262400 42840 190 5707
5709 0 463936 262240 42960 156 5708
5710 5 463872 262080 43040 207 5709
5711 0 463872 261824 43120 163 5710
5712 0 463776 261600 43200 71 5711
5713 0 463616 261440 43360 32 5712
5714 0 463360 261376 43360 32 5713
5715 0 463104 261312 43320 64 5714
5716 0 462848 261312 43320 96 5715
5717 0 462592 261312 43320 164 5716
5718 0 462336 261312 43320 204 5717
5719 5 462208 261248 43400 284 5718
5720 0 462048 261248 43600 148 5719
5721 0 461888 261312 43800 131 5720
5722 0 461760 261376 44040 120 5721
5723 0 461600 261344 44240 192 5722
5724 0 461472 261472 44440 107 5723
5725 0 461472 261504 44720 181 5724
5726 0 461344 261568 44960 160 5725
5727 0 461216 261728 45160 45 5726
5728 0 461024 261920 45240 51 5727
5729 0 460832 262112 45320 75 5728
5730 0 460704 262336 45400 90 5729
5731 0 460608 262560 45520 51 5730
5732 0 460704 262784 45360 45 5731
5733 0 460704 262944 45120 64 5732
5734 0 460704 262976 44840 64 5733
5735 0 460864 263136 44640 75 5734
5736 0 461056 263168 44480 98 5735
5737 0 461120 263328 44280 51 5736
5738 6 461120 263488 44080 71 5737
5739 0 463582 266570 42200 0 4549
5740 0 461271 267005 42200 200 5739
5741 0 460840 266355 42080 214 5740
5742 0 460553 265921 42000 163 5741
5743 5 460425 265765 41960 240 5742
5744 0 459293 266107 41960 160 5743
5745 0 459396 266104 41800 160 5744
5746 0 459232 266058 41760 160 5745
5747 5 459099 265635 41600 122 5746
5748 0 459199 265902 41400 163 5747
5749 0 459252 265964 41240 128 5748
5750 0 459171 266246 41120 108 5749
5751 0 458932 266417 41000 71 5750
5752 0 458828 266482 40880 71 5751
5753 0 458827 266531 40760 96 5752
5754 0 458931 266463 40560 96 5753
5755 0 458878 266446 40440 137 5754
5756 0 458787 266449 40360 137 5755
5757 5 458667 266405 40240 164 5756
5758 0 458080 266464 39800 98 5757
5759 0 457888 266400 39640 98 5758
5760 0 457664 266400 39440 98 5759
5761 0 457504 266400 39240 140 5760
5762 0 457344 266464 39040 101 5761
5763 0 457280 266560 38800 75 5762
5764 0 457184 266656 38560 120 5763
5765 0 457120 266688 38320 64 5764
5766 5 457120 266688 38240 64 5765
5767 5 457120 266688 38160 64 5766
5768 0 457184 266592 37920 32 5767
5769 5 457184 266592 37840 86 5768
5770 0 457312 266688 37640 60 5769
5771 0 457472 266752 37440 40 5770
5772 0 457696 266848 37320 80 5771
5773 0 457952 266848 37240 80 5772
5774 0 458208 266912 37120 86 5773
5775 0 458304 267008 36880 32 5774
5776 0 458144 267136 36720 32 5775
5777 6 457984 267136 36680 40 5776
5778 0 477504 264800 40480 297 4677
5779 0 477600 265024 40400 178 5778
5780 0 477600 265280 40400 157 5779
5781 0 477696 265472 40600 98 5780
5782 0 477760 265536 40840 98 5781
5783 0 477888 265568 41080 128 5782
5784 0 478016 265664 41280 32 5783
5785 5 478144 265792 41320 32 5784
5786 0 478144 266048 41320 91 5785
5787 0 477952 266240 41200 40 5786
5788 5 477920 266272 41160 45 5787
5789 0 477760 266432 40960 32 5788
5790 0 477728 266656 40840 131 5789
5791 0 477664 266816 40640 120 5790
5792 0 477536 266976 40480 64 5791
5793 0 477376 267136 40280 45 5792
5794 0 477344 267296 40080 137 5793
5795 0 477344 267520 39880 107 5794
5796 5 477344 267584 39760 115 5795
5797 0 477248 267584 39480 96 5796
5798 0 477088 267616 39280 128 5797
5799 0 476896 267744 39080 75 5798
5800 5 476768 267872 38920 60 5799
5801 0 476608 268032 38720 75 5800
5802 5 476544 268096 38640 60 5801
5803 0 476544 268256 38440 101 5802
5804 0 476544 268416 38240 102 5803
5805 0 476544 268576 38040 81 5804
5806 0 476544 268608 37760 98 5805
5807 0 476608 268736 37520 96 5806
5808 0 476768 268896 37320 81 5807
5809 0 476992 269024 37280 40 5808
5810 0 477152 269184 37160 40 5809
5811 0 477312 269376 37120 60 5810
5812 0 477280 269536 36920 32 5811
5813 0 477120 269696 36720 32 5812
5814 0 477184 269728 36480 32 5813
5815 6 477344 269600 36560 32 5814
5816 0 346080 143195 159960 0 4365
5817 0 345742 142763 159800 0 5816
5818 0 345665 142718 159720 0 5817
5819 0 345494 142630 159560 0 5818
5820 0 345283 142662 159520 0 5819
5821 0 345077 142698 159480 0 5820
5822 0 345037 142692 159440 0 5821
5823 0 344956 142685 159360 0 5822
5824 0 344699 142720 159200 0 5823
5825 0 344501 142715 159120 0 5824
5826 0 344306 142717 159040 0 5825
5827 0 344211 142692 159000 0 5826
5828 0 344025 142649 158920 0 5827
5829 5 343767 142574 158800 0 5828
5830 0 343672 142547 158760 0 5829
5831 0 343669 142566 158720 0 5830
5832 0 343637 142623 158560 0 5831
5833 0 343388 142669 158520 0 5832
5834 0 342852 142741 158440 0 5833
5835 0 342385 142604 158280 0 5834
5836 0 342167 142503 158160 0 5835
5837 0 342021 142437 158080 0 5836
5838 0 341997 142394 158000 0 5837
5839 0 341991 142346 157880 0 5838
5840 0 341893 142211 157680 0 5839
5841 0 341878 142182 157640 0 5840
5842 0 341545 142146 157480 0 5841
5843 0 341434 142211 157320 0 5842
5844 0 341400 142230 157280 0 5843
5845 5 341259 142250 157240 0 5844
5846 0 341113 142268 157200 0 5845
5847 0 340821 142308 157120 0 5846
5848 0 340661 142245 157080 0 5847
5849 0 340487 142174 157040 0 5848
5850 0 340214 142141 156960 0 5849
5851 0 340178 142134 156800 0 5850
5852 6 340145 142128 156720 0 5851
5853 0 340360 141273 172720 0 5236
5854 0 340099 141127 172480 0 5853
5855 0 339897 140962 172280 0 5854
5856 0 339531 140670 172160 0 5855
5857 0 339515 140355 172040 0 5856
5858 0 339464 140155 171840 0 5857
5859 0 339383 139714 171600 0 5858
5860 0 339482 139434 171480 0 5859
5861 0 339573 139286 171360 0 5860
5862 0 339586 139216 171320 0 5861
5863 0 339612 138957 171160 0 5862
5864 0 339554 138677 171000 0 5863
5865 0 339525 138612 170920 0 5864
5866 0 339512 138580 170880 0 5865
5867 0 339394 138403 170720 0 5866
5868 0 339240 138320 170520 0 5867
5869 0 339102 138289 170400 0 5868
5870 0 339070 138234 170320 0 5869
5871 0 339048 138012 170200 0 5870
5872 5 339166 137307 170240 0 5871
5873 0 339059 137242 170120 0 5872
5874 0 339043 137209 170040 0 5873
5875 0 339019 137131 170000 0 5874
5876 0 338896 137033 169880 0 5875
5877 0 338946 136895 169720 0 5876
5878 0 338927 136830 169640 0 5877
5879 5 338918 136839 169600 0 5878
5880 5 338891 136870 169480 0 5879
5881 0 338936 136857 169360 0 5880
5882 0 339059 136895 169240 0 5881
5883 0 338962 136922 169120 0 5882
5884 5 338703 136833 169040 0 5883
5885 0 338636 136695 168920 0 5884
5886 0 338564 136596 168840 0 5885
5887 6 338400 136767 168720 0 5886
5888 0 475072 264512 42960 181 4663
5889 0 475136 264768 42960 163 5888
5890 0 475168 265024 42960 157 5889
5891 0 475264 265280 43000 157 5890
5892 0 475392 265504 43000 140 5891
5893 0 475584 265696 43000 91 5892
5894 0 475776 265920 43000 172 5893
5895 0 475936 266112 43080 150 5894
5896 0 476064 266272 43240 189 5895
5897 0 476160 266528 43240 150 5896
5898 0 476320 266752 43240 91 5897
5899 0 476512 266976 43240 98 5898
5900 5 476640 267104 43240 96 5899
5901 0 476800 267264 43120 120 5900
5902 0 476992 267456 43080 81 5901
5903 0 477184 267648 43040 186 5902
5904 0 477344 267808 42880 108 5903
5905 0 477472 268000 42720 60 5904
5906 0 477600 268224 42560 60 5905
5907 0 477728 268384 42400 32 5906
5908 0 477888 268544 42200 64 5907
5909 0 478048 268608 42000 96 5908
5910 0 478208 268768 41840 122 5909
5911 0 478368 268928 41720 51 5910
5912 0 478560 269120 41640 40 5911
5913 0 478816 269216 41680 32 5912
5914 5 478880 269216 41680 32 5913
5915 0 479008 269568 41840 32 5914
5916 0 478976 269856 42280 51 5915
5917 0 478976 269888 42560 32 5916
5918 0 479232 269920 42640 40 5917
5919 0 479456 269952 42520 32 5918
5920 0 479744 270208 41840 32 5919
5921 0 479680 270400 41680 45 5920
5922 6 479424 270368 41680 32 5921
5923 0 459616 265056 30000 108 4626
5924 0 459584 264960 29760 90 5923
5925 5 459552 264896 29640 139 5924
5926 0 459520 264832 29400 32 5925
5927 0 459424 264832 29160 98 5926
5928 5 459424 264832 29000 98 5927
5929 0 459424 264736 28760 122 5928
5930 0 459488 264640 28520 139 5929
5931 0 459680 264608 28360 202 5930
5932 0 459904 264448 28240 128 5931
5933 0 460128 264448 28120 104 5932
5934 0 460352 264576 28040 71 5933
5935 0 460544 264672 27840 96 5934
5936 0 460704 264640 27640 96 5935
5937 0 460928 264672 27520 102 5936
5938 0 461152 264800 27400 128 5937
5939 0 461344 264928 27280 124 5938
5940 0 461568 265056 27240 108 5939
5941 5 461696 265152 27240 134 5940
5942 0 461952 265152 27200 160 5941
5943 5 462016 265152 27200 160 5942
5944 0 462208 265280 27320 91 5943
5945 5 462368 265440 27400 75 5944
5946 0 462464 265536 27640 124 5945
5947 5 462496 265536 27680 154 5946
5948 0 462336 265568 27880 136 5947
5949 0 462112 265728 27920 124 5948
5950 0 461888 265824 27840 91 5949
5951 0 461632 265856 27800 71 5950
5952 0 461440 265696 27840 51 5951
5953 0 461248 265536 27880 60 5952
5954 0 460992 265536 27840 71 5953
5955 0 460736 265536 27760 60 5954
5956 6 460576 265664 27600 51 5955
5957 0 461312 270272 32000 203 4105
5958 0 461408 270048 31920 178 5957
5959 0 461408 269984 31640 160 5958
5960 0 461472 269920 31360 140 5959
5961 0 461440 269856 31120 136 5960
5962 5 461440 269856 31080 143 5961
5963 0 461568 269888 30840 186 5962
5964 0 461760 269760 30640 96 5963
5965 0 461984 269760 30480 75 5964
5966 0 462240 269760 30360 108 5965
5967 0 462432 269728 30200 135 5966
5968 0 462688 269728 30120 154 5967
5969 5 462720 269728 30120 154 5968
5970 5 462816 269728 30000 102 5969
5971 5 462912 269888 29800 51 5970
5972 5 462912 270048 29720 75 5971
5973 0 462976 270304 29600 75 5972
5974 0 463072 270528 29480 124 5973
5975 0 463168 270752 29400 153 5974
5976 0 463264 270976 29520 108 5975
5977 0 463424 271200 29640 107 5976
5978 0 463552 271328 29840 71 5977
5979 0 463680 271328 30080 71 5978
5980 0 463648 271296 30360 60 5979
5981 0 463520 271200 30600 71 5980
5982 5 463488 271168 30840 71 5981
5983 0 463520 271104 31120 71 5982
5984 0 463680 271104 31320 108 5983
5985 5 463712 271104 31360 120 5984
5986 0 463488 271040 31520 108 5985
5987 0 463328 271040 31720 140 5986
5988 0 463168 271072 31920 91 5987
5989 0 462976 271136 32080 91 5988
5990 6 462720 271232 32200 80 5989
5991 0 343903 154294 162280 0 3722
5992 5 344349 154442 162400 0 5991
5993 0 344505 154444 162440 0 5992
5994 0 344824 154455 162520 0 5993
5995 0 344879 154471 162560 0 5994
5996 5 345259 154510 162680 0 5995
5997 0 345325 154551 162720 0 5996
5998 0 345490 154693 162840 0 5997
5999 0 345708 154811 163000 0 5998
6000 0 345951 154798 163080 0 5999
6001 0 346100 154815 163200 0 6000
6002 0 346162 154826 163360 0 6001
6003 0 346289 154804 163480 0 6002
6004 5 346973 154179 163480 0 6003
6005 0 348064 154083 163520 0 6004
6006 5 348158 154055 163480 0 6005
6007 0 348800 154231 163520 0 6006
6008 0 348481 154240 163600 0 6007
6009 0 348538 154206 163640 0 6008
6010 0 348639 154208 163680 0 6009
6011 5 348788 154113 163800 0 6010
6012 0 349311 154034 163800 0 6011
6013 0 349770 154370 163800 0 6012
6014 5 350922 154365 163800 0 6013
6015 0 350935 154425 163840 0 6014
6016 0 350778 154489 164120 0 6015
6017 0 350758 154527 164200 0 6016
6018 0 350739 154565 164280 0 6017
6019 0 350677 154581 164320 0 6018
6020 0 350658 154574 164480 0 6019
6021 0 350571 154616 164640 0 6020
6022 0 350623 154638 164720 0 6021
6023 6 350875 154719 164800 0 6022
6024 0 470240 268736 34040 190 4896
6025 0 470336 268768 34280 148 6024
6026 0 470336 268832 34560 186 6025
6027 0 470272 268960 34800 181 6026
6028 0 470272 269056 35040 244 6027
6029 0 470272 269120 35320 200 6028
6030 5 470272 269120 35560 176 6029
6031 0 470112 269024 35760 40 6030
6032 5 470080 268928 36000 32 6031
6033 0 470240 268800 36200 51 6032
6034 0 470336 268640 36400 81 6033
6035 0 470400 268480 36600 71 6034
6036 0 470528 268320 36760 51 6035
6037 0 470528 268224 37000 32 6036
6038 0 470400 268224 37240 75 6037
6039 0 470240 268224 37440 86 6038
6040 0 470080 268192 37640 134 6039
6041 0 469920 268192 37840 81 6040
6042 0 469824 268288 38080 98 6041
6043 5 469824 268288 38280 75 6042
6044 0 469824 268416 38520 131 6043
6045 0 469856 268576 38720 120 6044
6046 0 469856 268800 38880 60 6045
6047 5 469856 268896 38960 86 6046
6048 0 469824 269152 39000 120 6047
6049 0 469760 269408 39000 120 6048
6050 0 469696 269664 39120 137 6049
6051 0 469696 269920 39120 91 6050
6052 0 469696 270176 39120 148 6051
6053 0 469696 270432 39160 134 6052
6054 0 469696 270624 39360 75 6053
6055 0 469536 270784 39560 40 6054
6056 6 469472 270880 39600 40 6055
6057 0 456658 263910 43160 163 5113
6058 0 456851 263558 43360 172 6057
6059 0 456844 263267 43560 200 6058
6060 0 456874 263131 43760 176 6059
6061 0 456922 263003 43920 176 6060
6062 0 457009 262880 44040 153 6061
6063 0 456830 262730 44200 128 6062
6064 0 456872 262609 44320 164 6063
6065 0 456881 262527 44480 164 6064
6066 0 456864 262479 44560 164 6065
6067 0 456864 262360 44720 154 6066
6068 5 456927 262053 44840 128 6067
6069 0 456973 261122 44920 226 6068
6070 0 456971 261082 44960 226 6069
6071 5 456973 260988 45040 226 6070
6072 0 457129 260580 45160 186 6071
6073 0 457153 260640 45320 186 6072
6074 0 457015 260863 45480 122 6073
6075 0 457062 260842 45640 32 6074
6076 0 457086 260831 45720 32 6075
6077 0 457116 260694 45880 32 6076
6078 0 457283 260519 46040 32 6077
6079 0 457366 260431 46120 32 6078
6080 5 457964 259994 46320 0 6079
6081 0 456308 260183 46320 245 6080
6082 0 456258 260293 46400 245 6081
6083 0 456124 260582 46560 217 6082
6084 0 456107 260525 46760 217 6083
6085 0 456054 260677 46800 284 6084
6086 0 456314 260299 46840 245 6085
6087 0 455638 260691 46840 284 6086
6088 0 456284 260356 46920 245 6087
6089 6 456316 260307 46960 245 6088
6090 0 342435 146232 181360 0 5385
6091 5 342303 146404 181440 0 6090
6092 0 341811 146700 181520 0 6091
6093 0 341730 146740 181560 0 6092
6094 0 341522 146861 181680 0 6093
6095 0 341402 146949 181720 0 6094
6096 0 341199 146953 181880 0 6095
6097 0 341039 146904 181960 0 6096
6098 0 340794 146877 182080 0 6097
6099 0 340547 146825 182120 0 6098
6100 0 340010 146832 182320 0 6099
6101 5 339026 146976 182320 0 6100
6102 5 337242 146888 182200 0 6101
6103 0 337083 147002 182080 0 6102
6104 0 336821 147034 182000 0 6103
6105 0 336535 147141 181880 0 6104
6106 0 336321 147235 181800 0 6105
6107 0 336038 147274 181680 0 6106
6108 5 336035 147270 181520 0 6107
6109 5 335902 147126 181400 0 6108
6110 5 335447 147030 181360 0 6109
6111 0 335267 147003 181280 0 6110
6112 5 335266 146912 181240 0 6111
6113 0 335183 146869 181200 0 6112
6114 0 334886 146672 181040 0 6113
6115 0 334604 146522 180920 0 6114
6116 0 334320 146201 180760 0 6115
6117 0 334339 146157 180680 0 6116
6118 5 334336 146181 180600 0 6117
6119 0 334282 146157 180560 0 6118
6120 6 334283 146150 180520 0 6119
6121 0 444933 129119 185600 0 3842
6122 0 444971 129010 185560 0 6121
6123 0 444979 128920 185520 0 6122
6124 0 445064 128895 185480 0 6123
6125 0 445138 128892 185440 0 6124
6126 0 445152 128843 185400 0 6125
6127 5 445153 128810 185360 0 6126
6128 0 445212 128782 185320 0 6127
6129 0 445333 128738 185280 0 6128
6130 0 445353 128727 185240 0 6129
6131 0 445521 128672 185200 0 6130
6132 0 445554 128659 185160 0 6131
6133 0 445590 128638 185120 0 6132
6134 0 445629 128588 185080 0 6133
6135 0 445664 128551 185040 0 6134
6136 0 445658 128509 185000 0 6135
6137 0 445644 128458 184960 0 6136
6138 0 445670 128422 184920 0 6137
6139 0 445658 128379 184880 0 6138
6140 0 445669 128319 184840 0 6139
6141 0 445696 128350 184800 0 6140
6142 0 445672 128407 184760 0 6141
6143 0 445697 128338 184720 0 6142
6144 0 445720 128276 184680 0 6143
6145 0 445777 128153 184640 0 6144
6146 0 445752 128197 184600 0 6145
6147 0 445748 128102 184560 0 6146
6148 0 445748 128013 184520 0 6147
6149 0 445761 127912 184480 0 6148
6150 0 445710 127832 184440 0 6149
6151 6 445717 127777 184400 0 6150
6152 0 338866 149996 166080 0 3688
6153 0 338677 149837 165920 0 6152
6154 5 338609 149799 165880 0 6153
6155 0 338308 149651 165680 0 6154
6156 0 338259 149614 165600 0 6155
6157 5 337533 149501 165560 0 6156
6158 0 337450 149518 165520 0 6157
6159 0 337501 149458 165440 0 6158
6160 0 337477 149397 165360 0 6159
6161 5 337467 149363 165320 0 6160
6162 0 337041 148339 165320 0 6161
6163 0 337035 148097 165120 0 6162
6164 5 336985 147787 165000 0 6163
6165 0 336987 147691 164840 0 6164
6166 0 336908 147572 164720 0 6165
6167 0 336807 147483 164640 0 6166
6168 0 336832 147419 164560 0 6167
6169 5 336675 147370 164400 0 6168
6170 0 336342 147165 164280 0 6169
6171 0 336312 147193 164240 0 6170
6172 0 336365 147558 164120 0 6171
6173 5 336225 147225 164000 0 6172
6174 0 336116 147232 163800 0 6173
6175 0 336183 147123 163680 0 6174
6176 5 336186 147094 163600 0 6175
6177 0 336008 147252 163480 0 6176
6178 0 335924 147252 163320 0 6177
6179 0 335790 147387 163200 0 6178
6180 0 335754 147426 163120 0 6179
6181 6 335842 147321 163040 0 6180
6182 0 462080 268320 33160 96 4114
6183 0 461920 268160 33360 102 6182
6184 0 461760 268000 33560 32 6183
6185 0 461728 267872 33800 32 6184
6186 0 461696 267968 34040 98 6185
6187 0 461696 268096 34280 136 6186
6188 5 461696 268160 34560 64 6187
6189 0 461632 267904 34560 32 6188
6190 5 461440 267648 34400 32 6189
6191 0 461472 267520 34640 32 6190
6192 0 461312 267520 34840 71 6191
6193 0 461152 267552 35040 108 6192
6194 0 461024 267456 35280 96 6193
6195 0 460928 267264 35440 80 6194
6196 0 460704 267136 35480 156 6195
6197 0 460448 267040 35600 175 6196
6198 0 460192 266976 35680 120 6197
6199 0 460160 266720 35760 141 6198
6200 0 460000 266560 35880 96 6199
6201 0 459872 266368 36000 51 6200
6202 0 459840 266176 36160 98 6201
6203 0 460000 266144 36360 51 6202
6204 0 460224 266080 36480 60 6203
6205 0 460480 266048 36560 51 6204
6206 0 460736 266048 36560 60 6205
6207 0 460992 266016 36600 81 6206
6208 0 461248 265920 36720 80 6207
6209 0 461472 265856 36840 40 6208
6210 0 461440 265760 37120 32 6209
6211 6 461408 265728 37160 40 6210
6212 0 459584 265408 30280 71 4625
6213 0 459520 265600 30120 40 6212
6214 0 459456 265856 30080 107 6213
6215 5 459392 266080 29920 150 6214
6216 0 459232 266240 29800 101 6215
6217 5 459040 266400 29720 124 6216
6218 0 458912 266624 29800 102 6217
6219 0 458848 266880 29920 107 6218
6220 0 458688 267072 29960 124 6219
6221 5 458656 267264 30080 143 6220
6222 0 458496 267392 30280 71 6221
6223 0 458272 267392 30480 60 6222
6224 0 458048 267296 30640 91 6223
6225 0 457824 267168 30720 128 6224
6226 0 457664 267040 30880 136 6225
6227 0 457472 266880 30960 98 6226
6228 0 457312 266720 31160 96 6227
6229 0 457312 266560 31360 32 6228
6230 0 457280 266432 31600 96 6229
6231 0 457280 266336 31840 75 6230
6232 0 457280 266240 32080 124 6231
6233 0 457216 266144 32320 64 6232
6234 0 457120 266048 32560 51 6233
6235 0 456864 265984 32600 71 6234
6236 0 456608 265984 32560 75 6235
6237 0 456352 266016 32520 122 6236
6238 0 456096 266112 32520 131 6237
6239 0 455840 266080 32560 102 6238
6240 0 455680 266016 32760 45 6239
6241 6 455552 266048 32840 32 6240
6242 5 448460 146396 202800 0 2763
6243 0 447996 145774 202800 0 6242
6244 0 447977 145703 202840 0 6243
6245 0 447969 145420 202880 0 6244
6246 0 448033 145325 202920 0 6245
6247 0 448043 145245 202960 0 6246
6248 0 448175 144834 203000 0 6247
6249 0 448173 144823 203040 0 6248
6250 0 448155 144800 203080 0 6249
6251 0 448152 144814 203120 0 6250
6252 0 448140 144794 203160 0 6251
6253 0 448123 144791 203200 0 6252
6254 0 448097 144822 203240 0 6253
6255 0 448052 144852 203280 0 6254
6256 0 448010 144854 203320 0 6255
6257 0 448001 144869 203360 0 6256
6258 0 447994 144873 203400 0 6257
6259 5 447972 144866 203440 0 6258
6260 0 447542 145684 203440 0 6259
6261 0 447348 145920 203480 0 6260
6262 0 447318 146023 203520 0 6261
6263 0 447285 146042 203560 0 6262
6264 0 447267 146038 203600 0 6263
6265 0 447330 145945 203640 0 6264
6266 0 447336 145908 203680 0 6265
6267 0 447343 145880 203720 0 6266
6268 0 447219 145868 203760 0 6267
6269 0 447192 145855 203800 0 6268
6270 6 447155 145842 203840 0 6269
6271 5 447758 146054 202400 0 2753
6272 5 447956 144871 202400 0 6271
6273 0 448344 144685 202440 0 6272
6274 0 448631 144718 202400 0 6273
6275 0 448791 144793 202360 0 6274
6276 0 448857 144763 202320 0 6275
6277 0 448909 144723 202280 0 6276
6278 0 448931 144643 202240 0 6277
6279 0 449029 144612 202200 0 6278
6280 0 449018 144535 202160 0 6279
6281 0 449004 144438 202120 0 6280
6282 5 448996 144418 202080 0 6281
6283 0 448980 144323 202040 0 6282
6284 0 448971 144214 202000 0 6283
6285 0 449082 144060 201960 0 6284
6286 0 449105 144043 201920 0 6285
6287 0 449112 144048 201880 0 6286
6288 0 449013 143933 201840 0 6287
6289 0 448924 143883 201800 0 6288
6290 0 448915 143795 201760 0 6289
6291 0 448863 143601 201720 0 6290
6292 0 448865 143575 201680 0 6291
6293 0 448841 143563 201640 0 6292
6294 0 448802 143553 201600 0 6293
6295 0 448745 143528 201560 0 6294
6296 0 448700 143478 201520 0 6295
6297 0 448600 143447 201480 0 6296
6298 6 448590 143443 201440 0 6297
6299 0 466379 265797 41960 0 4552
6300 0 465981 265867 41800 0 6299
6301 0 465465 265981 41640 0 6300
6302 0 465421 266035 41560 0 6301
6303 0 465177 266331 41480 0 6302
6304 0 464151 266467 41480 0 6303
6305 5 463723 266464 41360 32 6304
6306 0 463243 265873 41240 0 6305
6307 0 463216 265866 41120 32 6306
6308 0 463297 265836 41000 32 6307
6309 0 463386 265755 40840 32 6308
6310 0 463394 265727 40720 32 6309
6311 0 463344 265731 40640 32 6310
6312 0 463421 265703 40480 32 6311
6313 0 463480 265709 40320 0 6312
6314 0 463329 265548 40160 0 6313
6315 0 463106 265442 40000 0 6314
6316 0 463030 265335 39880 0 6315
6317 0 462845 265260 39760 0 6316
6318 0 462901 265282 39680 0 6317
6319 0 462716 265300 39560 0 6318
6320 0 462654 265292 39440 0 6319
6321 0 462562 265301 39320 0 6320
6322 0 462506 265302 39200 0 6321
6323 0 462494 265308 39160 0 6322
6324 0 462453 265308 39120 0 6323
6325 6 462404 265349 39040 0 6324
6326 0 429999 144740 204640 0 2140
6327 0 429913 145120 204640 0 6326
6328 0 430000 145055 204600 0 6327
6329 0 429831 145453 204560 0 6328
6330 0 429903 145408 204520 0 6329
6331 0 430059 145250 204480 0 6330
6332 0 430381 145197 204440 0 6331
6333 0 430438 145175 204400 0 6332
6334 0 430568 145201 204360 0 6333
6335 0 430655 145217 204320 0 6334
6336 0 430619 145223 204280 0 6335
6337 0 430558 145238 204240 0 6336
6338 0 430584 145354 204200 0 6337
6339 0 430551 145376 204160 0 6338
6340 0 430504 145443 204120 0 6339
6341 0 430609 145423 204080 0 6340
6342 0 430629 145408 204040 0 6341
6343 0 430622 145405 204000 0 6342
6344 0 430658 145416 203960 0 6343
6345 0 430603 145424 203920 0 6344
6346 0 430614 145448 203880 0 6345
6347 0 430659 145437 203840 0 6346
6348 0 430701 145399 203800 0 6347
6349 0 430709 145444 203760 0 6348
6350 0 430737 145449 203720 0 6349
6351 6 430803 145389 203680 0 6350
6352 0 432459 159419 203440 0 3308
6353 0 432323 159686 203480 0 6352
6354 5 432294 159852 203520 0 6353
6355 5 431775 160205 203560 0 6354
6356 0 431885 160102 203600 0 6355
6357 0 431539 160204 203640 0 6356
6358 0 431297 160209 203680 0 6357
6359 0 431239 160217 203720 0 6358
6360 0 431217 160219 203760 0 6359
6361 0 431195 160220 203800 0 6360
6362 0 431166 160230 203840 0 6361
6363 0 431135 160241 203880 0 6362
6364 0 431128 160232 203920 0 6363
6365 0 431102 160222 203960 0 6364
6366 0 431119 160221 204000 0 6365
6367 0 431103 160234 204040 0 6366
6368 0 431099 160245 204080 0 6367
6369 0 431096 160260 204120 0 6368
6370 0 431092 160275 204160 0 6369
6371 0 431087 160288 204200 0 6370
6372 0 431073 160296 204240 0 6371
6373 0 431057 160316 204280 0 6372
6374 0 430962 160276 204320 0 6373
6375 0 430880 160236 204360 0 6374
6376 0 430776 160278 204400 0 6375
6377 6 430669 160319 204440 0 6376
6378 0 448998 146957 203080 0 2770
6379 0 448698 147523 203080 0 6378
6380 0 448570 147739 203120 0 6379
6381 0 448530 147763 203160 0 6380
6382 0 448407 147850 203200 0 6381
6383 0 448364 147880 203240 0 6382
6384 0 448305 147917 203280 0 6383
6385 0 448299 147898 203320 0 6384
6386 0 448306 147906 203360 0 6385
6387 0 448288 147897 203400 0 6386
6388 0 448278 147889 203440 0 6387
6389 0 448280 147970 203480 0 6388
6390 0 448231 148019 203520 0 6389
6391 0 448184 148043 203560 0 6390
6392 0 448133 148080 203600 0 6391
6393 0 448074 148156 203640 0 6392
6394 0 447996 148183 203680 0 6393
6395 0 447954 148192 203720 0 6394
6396 0 447924 148188 203760 0 6395
6397 0 447880 148189 203800 0 6396
6398 0 447858 148196 203840 0 6397
6399 0 447804 148192 203880 0 6398
6400 0 447782 148152 203920 0 6399
6401 0 447748 148117 203960 0 6400
6402 0 447733 148069 204000 0 6401
6403 6 447721 148059 204040 0 6402
6404 0 469824 263648 39440 198 4861
6405 0 470080 263648 39360 226 6404
6406 0 470272 263840 39360 166 6405
6407 5 470336 263904 39360 163 6406
6408 0 470464 264096 39520 102 6407
6409 0 470656 264288 39600 190 6408
6410 5 470688 264320 39600 203 6409
6411 0 470880 264480 39680 189 6410
6412 5 470944 264544 39680 166 6411
6413 0 471104 264704 39880 153 6412
6414 0 471264 264736 40080 131 6413
6415 0 471520 264704 40200 90 6414
6416 0 471712 264640 40360 101 6415
6417 0 471872 264512 40560 90 6416
6418 0 472032 264352 40680 124 6417
6419 0 472256 264320 40840 102 6418
6420 0 472448 264256 41000 81 6419
6421 0 472640 264128 41200 40 6420
6422 0 472896 264128 41320 32 6421
6423 0 473152 264096 41400 40 6422
6424 0 473408 264160 41400 32 6423
6425 0 473600 264352 41400 101 6424
6426 0 473760 264512 41240 32 6425
6427 0 473920 264672 41120 75 6426
6428 0 474144 264832 41120 45 6427
6429 6 474368 264928 41160 60 6428
6430 0 468256 270560 42320 124 4764
6431 0 468512 270560 42280 96 6430
6432 0 468736 270560 42160 81 6431
6433 0 468960 270464 42080 80 6432
6434 0 469216 270464 42080 51 6433
6435 0 469472 270464 42080 71 6434
6436 0 469696 270432 42200 90 6435
6437 0 469856 270400 42400 96 6436
6438 0 470112 270368 42440 96 6437
6439 0 470304 270272 42600 98 6438
6440 0 470528 270176 42760 81 6439
6441 0 470720 270048 42880 136 6440
6442 0 470976 270048 42920 156 6441
6443 0 471232 270016 42920 176 6442
6444 0 471488 269952 42920 175 6443
6445 5 471520 269952 42920 172 6444
6446 0 471712 269920 42760 124 6445
6447 0 471936 269856 42640 96 6446
6448 0 472192 269792 42600 71 6447
6449 0 472448 269728 42520 102 6448
6450 0 472704 269728 42480 86 6449
6451 0 472960 269728 42480 60 6450
6452 0 473216 269728 42480 102 6451
6453 0 473472 269728 42480 101 6452
6454 0 473728 269792 42480 124 6453
6455 6 473920 269920 42480 71 6454
6456 0 449749 146518 202520 0 2756
6457 0 450361 146638 202480 0 6456
6458 0 450582 146602 202440 0 6457
6459 0 450626 146660 202400 0 6458
6460 0 450648 146662 202360 0 6459
6461 0 450677 146657 202320 0 6460
6462 0 450609 146667 202280 0 6461
6463 0 450595 146657 202240 0 6462
6464 0 450658 146655 202200 0 6463
6465 0 450687 146664 202160 0 6464
6466 0 450705 146621 202120 0 6465
6467 0 450756 146581 202080 0 6466
6468 0 450727 146503 202040 0 6467
6469 0 450686 146432 202000 0 6468
6470 0 450653 146370 201960 0 6469
6471 0 450632 146335 201920 0 6470
6472 0 450594 146334 201880 0 6471
6473 0 450584 146265 201840 0 6472
6474 0 450585 146225 201800 0 6473
6475 0 450577 146161 201760 0 6474
6476 0 450569 146104 201720 0 6475
6477 0 450565 146065 201680 0 6476
6478 0 450540 146002 201640 0 6477
6479 6 450541 145951 201600 0 6478
6480 0 466585 270619 34360 75 4831
6481 0 466494 270668 34280 75 6480
6482 0 466439 270668 34200 75 6481
6483 0 466391 270747 34080 81 6482
6484 0 466482 270759 33920 98 6483
6485 0 466752 270624 33320 64 6484
6486 0 466752 270560 33040 71 6485
6487 0 466720 270496 32800 60 6486
6488 5 466688 270496 32760 51 6487
6489 0 466528 270496 32560 108 6488
6490 0 466464 270592 32320 98 6489
6491 0 466432 270656 32080 75 6490
6492 0 466368 270720 31840 98 6491
6493 0 466176 270912 31840 122 6492
6494 0 466240 271168 31760 98 6493
6495 5 466272 271200 31760 86 6494
6496 0 466240 271456 31760 60 6495
6497 5 466336 271648 31760 157 6496
6498 0 466464 271808 31960 166 6497
6499 0 466688 271808 32080 32 6498
6500 0 466880 271904 32240 51 6499
6501 0 467072 271840 32080 60 6500
6502 0 467168 271776 31840 102 6501
6503 6 467200 271648 31800 81 6502
6504 0 477826 264343 41480 32 4672
6505 5 478455 264444 41600 32 6504
6506 0 478512 264358 41680 32 6505
6507 0 478567 264269 41760 32 6506
6508 0 478479 264035 41920 32 6507
6509 5 478862 263844 42080 257 6508
6510 5 478647 264158 42400 160 6509
6511 0 478600 264200 42440 160 6510
6512 0 478548 264388 42520 160 6511
6513 0 478649 264444 42560 160 6512
6514 0 478852 264557 42640 60 6513
6515 0 479047 264684 42760 196 6514
6516 0 479066 264660 42840 196 6515
6517 0 479038 264592 42920 153 6516
6518 0 479220 264621 43080 196 6517
6519 0 479089 264649 43200 196 6518
6520 0 479078 264566 43320 176 6519
6521 0 479075 264538 43360 176 6520
6522 0 479103 264289 43520 148 6521
6523 0 479036 264104 43680 122 6522
6524 0 479031 263930 43840 102 6523
6525 0 479082 263789 44000 136 6524
6526 0 479209 263674 44160 136 6525
6527 6 479358 263640 44200 136 6526
6528 0 448237 146798 202600 0 2758
6529 0 447980 146155 202600 0 6528
6530 0 447206 145900 202600 0 6529
6531 0 446950 146042 202600 0 6530
6532 0 446800 146568 202640 0 6531
6533 0 446774 146639 202680 0 6532
6534 0 446767 146734 202720 0 6533
6535 0 446702 146795 202760 0 6534
6536 0 446671 146888 202800 0 6535
6537 5 446653 146914 202840 0 6536
6538 0 446679 146936 202880 0 6537
6539 0 446675 146968 202920 0 6538
6540 0 446650 147012 202960 0 6539
6541 0 446649 147055 203000 0 6540
6542 0 446626 147113 203040 0 6541
6543 0 446579 147131 203080 0 6542
6544 0 446555 147184 203120 0 6543
6545 0 446542 147178 203160 0 6544
6546 0 446586 147204 203200 0 6545
6547 0 446606 147213 203240 0 6546
6548 0 446592 147264 203280 0 6547
6549 0 446568 147266 203320 0 6548
6550 6 446573 147298 203360 0 6549
6551 0 434703 133853 196520 0 1931
6552 0 434702 134032 196560 0 6551
6553 0 434681 134198 196600 0 6552
6554 0 434683 134293 196640 0 6553
6555 0 434688 134395 196680 0 6554
6556 0 434617 134439 196720 0 6555
6557 0 434612 134479 196760 0 6556
6558 0 434598 134517 196800 0 6557
6559 0 434610 134524 196840 0 6558
6560 0 434628 134536 196880 0 6559
6561 0 434585 134538 196920 0 6560
6562 0 434536 134526 196960 0 6561
6563 0 434540 134534 197000 0 6562
6564 0 434551 134548 197040 0 6563
6565 5 434575 134645 197080 0 6564
6566 0 434729 134571 197080 0 6565
6567 0 434773 134484 197080 0 6566
6568 0 434649 134207 197080 0 6567
6569 0 434683 134250 197120 0 6568
6570 0 434694 134237 197160 0 6569
6571 0 434723 134249 197200 0 6570
6572 0 434724 134238 197240 0 6571
6573 6 434695 134282 197280 0 6572
6574 0 471200 272608 32520 120 4913
6575 0 471264 272832 32640 91 6574
6576 0 471360 272992 32840 75 6575
6577 0 471456 273120 33040 32 6576
6578 0 471584 273216 33240 71 6577
6579 0 471648 273216 33520 81 6578
6580 0 471776 273216 33760 137 6579
6581 0 471808 273216 34040 143 6580
6582 0 471968 273152 34240 124 6581
6583 0 472000 272992 34480 86 6582
6584 0 472000 272832 34680 64 6583
6585 0 471968 272672 34880 32 6584
6586 5 471872 272448 35000 40 6585
6587 0 471680 272224 35000 51 6586
6588 0 471520 272064 34840 32 6587
6589 0 471360 271904 34640 32 6588
6590 0 471328 271872 34360 45 6589
6591 0 471360 271968 34080 51 6590
6592 0 471520 272000 33880 81 6591
6593 0 471680 272000 33680 71 6592
6594 0 471840 272000 33480 51 6593
6595 0 472096 271936 33440 80 6594
6596 6 472288 271872 33440 51 6595
6597 0 463136 272512 35360 75 5073
6598 0 463104 272704 35200 120 6597
6599 0 463104 272960 35200 136 6598
6600 5 463072 273216 35240 166 6599
6601 0 462912 273376 35440 32 6600
6602 0 462752 273408 35640 71 6601
6603 0 462624 273504 35880 32 6602
6604 0 462752 273568 36120 81 6603
6605 0 462880 273632 36360 108 6604
6606 0 463040 273728 36560 75 6605
6607 0 463264 273760 36720 32 6606
6608 5 463456 273728 36840 32 6607
6609 0 463360 273728 37120 71 6608
6610 0 463136 273760 37240 75 6609
6611 0 462880 273760 37280 75 6610
6612 0 462624 273792 37400 86 6611
6613 0 462400 273824 37520 98 6612
6614 0 462144 273792 37640 101 6613
6615 0 461984 273696 37840 75 6614
6616 0 461792 273632 38000 101 6615
6617 0 461600 273504 38200 71 6616
6618 0 461344 273408 38200 32 6617
6619 6 461152 273408 38200 40 6618
6620 0 471153 272967 41400 32 5576
6621 0 470828 272903 41400 32 6620
6622 0 470887 273005 41200 32 6621
6623 0 470954 273120 41040 32 6622
6624 0 470913 273184 40880 0 6623
6625 0 470947 273206 40840 0 6624
6626 0 470962 273279 40760 0 6625
6627 0 471080 273314 40600 0 6626
6628 0 471125 273361 40400 0 6627
6629 5 471051 273350 40280 0 6628
6630 0 471497 273350 40280 0 6629
6631 0 471730 273272 40160 0 6630
6632 0 471779 273261 40040 0 6631
6633 0 471805 273179 39880 0 6632
6634 0 471776 273149 39720 0 6633
6635 0 471896 273298 39680 0 6634
6636 0 472023 273433 39520 0 6635
6637 0 472210 273536 39400 0 6636
6638 0 472324 273527 39280 0 6637
6639 0 472565 273503 39200 0 6638
6640 0 472696 273486 39120 0 6639
6641 0 472651 273443 39040 0 6640
6642 6 472631 273470 38960 0 6641
6643 0 448317 145748 201480 0 2730
6644 0 447909 145350 201480 0 6643
6645 0 447877 145230 201440 0 6644
6646 0 447942 145171 201400 0 6645
6647 0 447999 145093 201360 0 6646
6648 0 448037 145030 201320 0 6647
6649 5 448061 144950 201280 0 6648
6650 0 448052 144909 201240 0 6649
6651 0 448048 144841 201200 0 6650
6652 0 448026 144813 201160 0 6651
6653 0 447983 144793 201120 0 6652
6654 0 447961 144760 201080 0 6653
6655 0 447896 144741 201040 0 6654
6656 0 447861 144805 201000 0 6655
6657 0 447838 144814 200960 0 6656
6658 0 447876 144892 200920 0 6657
6659 0 447912 144946 200880 0 6658
6660 0 447937 145029 200840 0 6659
6661 0 447973 145069 200800 0 6660
6662 0 448044 145164 200760 0 6661
6663 0 448110 145257 200720 0 6662
6664 6 448103 145401 200680 0 6663
6665 0 450250 146838 200200 0 2699
6666 0 450288 146627 200160 0 6665
6667 0 450360 146523 200120 0 6666
6668 0 450399 146434 200080 0 6667
6669 0 450357 146357 200040 0 6668
6670 0 450370 146297 200000 0 6669
6671 0 450462 146270 199960 0 6670
6672 0 450441 146247 199920 0 6671
6673 0 450500 146192 199880 0 6672
6674 0 450544 146082 199840 0 6673
6675 0 450540 146073 199800 0 6674
6676 0 450586 146038 199760 0 6675
6677 0 450688 145997 199720 0 6676
6678 0 450696 145987 199680 0 6677
6679 0 450694 145993 199640 0 6678
6680 0 450716 145993 199600 0 6679
6681 0 450735 145993 199560 0 6680
6682 0 450756 145991 199520 0 6681
6683 0 450820 146072 199480 0 6682
6684 0 450878 146145 199440 0 6683
6685 0 450914 146256 199400 0 6684
6686 6 450928 146292 199360 0 6685
6687 0 475136 268672 33280 75 4712
6688 0 475136 268896 33160 91 6687
6689 0 475136 269152 33160 96 6688
6690 0 475232 269408 33160 32 6689
6691 0 475296 269664 33160 71 6690
6692 0 475296 269920 33200 45 6691
6693 5 475264 269952 33240 32 6692
6694 0 475520 270208 33160 32 6693
6695 0 475648 270208 32920 32 6694
6696 0 476320 270432 33360 32 6695
6697 5 476544 270688 33720 75 6696
6698 0 476512 270912 33600 64 6697
6699 0 476480 271136 33400 45 6698
6700 0 476640 271360 33480 198 6699
6701 0 476768 271584 33600 181 6700
6702 0 476800 271776 33800 137 6701
6703 0 476800 271840 34080 143 6702
6704 0 476800 271872 34360 128 6703
6705 0 476768 271904 34640 134 6704
6706 0 476672 271904 34880 104 6705
6707 0 476512 271904 35120 80 6706
6708 6 476480 271936 35160 90 6707
6709 0 465999 272798 40400 134 4780
6710 0 465941 272620 40240 32 6709
6711 5 466086 272535 40080 217 6710
6712 5 466162 272136 39960 221 6711
6713 0 466877 271418 39960 0 6712
6714 0 466807 271437 40080 0 6713
6715 0 466704 271459 40240 0 6714
6716 0 466610 271307 40360 0 6715
6717 0 466639 271217 40520 0 6716
6718 0 466679 271123 40640 0 6717
6719 0 466694 271046 40760 0 6718
6720 0 466729 270966 40880 32 6719
6721 0 466892 271021 41040 32 6720
6722 0 466972 271115 41200 32 6721
6723 0 467302 271418 41280 32 6722
6724 0 467288 271388 41360 32 6723
6725 0 467802 271396 41480 0 6724
6726 0 468106 271287 41560 0 6725
6727 0 468112 271445 41720 0 6726
6728 0 468112 271634 41880 139 6727
6729 0 468109 271574 41920 139 6728
6730 6 468091 271551 41960 139 6729
6731 0 475680 263584 39640 32 5433
6732 0 475552 263744 39480 131 6731
6733 0 475392 263904 39280 212 6732
6734 0 475232 264000 39080 178 6733
6735 0 475136 264160 38880 75 6734
6736 0 475136 264320 38680 81 6735
6737 0 474976 264384 38440 108 6736
6738 0 474880 264480 38200 96 6737
6739 0 474720 264512 37960 139 6738
6740 0 474560 264672 37760 154 6739
6741 0 474400 264800 37560 154 6740
6742 0 474304 264928 37320 40 6741
6743 0 474304 265088 37120 71 6742
6744 0 474304 265248 36920 102 6743
6745 0 474304 265408 36720 64 6744
6746 0 474176 265568 36520 150 6745
6747 0 474016 265696 36320 210 6746
6748 0 473856 265696 36120 143 6747
6749 0 473632 265696 35920 81 6748
6750 0 473472 265728 35720 75 6749
6751 0 473312 265792 35520 75 6750
6752 6 473280 265824 35480 64 6751
6753 0 474208 266560 31560 91 4725
6754 5 474272 266560 31640 131 6753
6755 0 474272 266464 31880 143 6754
6756 5 474272 266400 32000 153 6755
6757 0 474048 266336 32160 32 6756
6758 0 473856 266272 32320 40 6757
6759 0 473600 266272 32280 60 6758
6760 0 473344 266304 32240 98 6759
6761 0 473152 266496 32200 115 6760
6762 0 472928 266656 32160 108 6761
6763 0 472736 266848 32120 102 6762
6764 0 472544 267040 32080 80 6763
6765 0 472384 267328 31840 32 6764
6766 0 471872 267520 32000 96 6765
6767 0 471712 267744 31960 80 6766
6768 0 471552 267936 31800 51 6767
6769 0 471360 268128 31760 81 6768
6770 0 471232 268352 31800 60 6769
6771 0 471264 268608 31880 51 6770
6772 0 471264 268864 31920 40 6771
6773 6 471232 268896 31920 32 6772
6774 0 466944 261632 35760 80 4477
6775 0 467200 261632 35760 81 6774
6776 0 467456 261664 35800 96 6775
6777 0 467712 261792 35800 128 6776
6778 0 467968 261824 35840 137 6777
6779 0 468224 261824 35920 96 6778
6780 0 468480 261792 36000 101 6779
6781 0 468672 261728 36160 104 6780
6782 0 468896 261728 36280 75 6781
6783 5 469120 261728 36320 101 6782
6784 0 469312 261856 36520 80 6783
6785 0 469568 261856 36600 75 6784
6786 0 469824 261920 36680 45 6785
6787 0 470080 261952 36760 60 6786
6788 0 470336 262080 36800 40 6787
6789 0 470240 262336 36680 40 6788
6790 0 470112 262560 36600 40 6789
6791 0 470080 262816 36560 40 6790
6792 0 470048 263072 36480 40 6791
6793 0 470208 263296 36440 60 6792
6794 6 470240 263360 36320 32 6793
6795 0 459430 262210 40920 32 4563
6796 0 459315 262122 41040 32 6795
6797 5 459280 262099 41080 32 6796
6798 5 461488 261387 41080 200 6797
6799 0 461920 261728 40880 32 6798
6800 0 462112 261920 40840 102 6799
6801 0 462336 262080 40760 75 6800
6802 0 462560 262112 40920 104 6801
6803 0 462816 262176 41000 150 6802
6804 5 463008 262176 41000 137 6803
6805 0 463264 262176 40960 124 6804
6806 0 463520 262176 40920 212 6805
6807 0 463776 262144 40960 256 6806
6808 0 464032 262080 40960 186 6807
6809 0 464288 262080 40960 163 6808
6810 0 464544 262080 40960 124 6809
6811 0 464800 261984 40960 45 6810
6812 0 465056 261856 40960 40 6811
6813 0 466176 261632 40480 32 6812
6814 6 466144 261568 40360 51 6813
6815 0 473014 272436 41240 104 5577
6816 5 473209 272460 41040 104 6815
6817 0 472896 272608 40440 32 6816
6818 0 472800 272448 40240 32 6817
6819 0 472640 272288 40080 136 6818
6820 0 472576 272096 39880 32 6819
6821 0 472512 271936 39640 81 6820
6822 0 472448 271936 39360 91 6821
6823 0 472288 271936 39120 107 6822
6824 0 472192 271968 38880 143 6823
6825 0 472096 272000 38640 154 6824
6826 0 472064 272000 38360 107 6825
6827 0 472064 271872 38120 40 6826
6828 0 472160 271712 37920 60 6827
6829 0 472320 271584 37720 32 6828
6830 0 472480 271584 37520 51 6829
6831 0 472704 271584 37400 80 6830
6832 0 472928 271584 37280 40 6831
6833 0 473152 271584 37160 32 6832
6834 6 473280 271584 36920 32 6833
6835 0 447813 144800 202360 0 6272
6836 0 447705 144735 202320 0 6835
6837 0 447649 144715 202280 0 6836
6838 0 447561 144660 202240 0 6837
6839 0 447423 144674 202200 0 6838
6840 0 447358 144629 202160 0 6839
6841 0 447326 144535 202120 0 6840
6842 0 447313 144467 202080 0 6841
6843 0 447301 144435 202040 0 6842
6844 0 447319 144409 202000 0 6843
6845 0 447366 144395 201960 0 6844
6846 0 447440 144362 201920 0 6845
6847 0 447507 144317 201880 0 6846
6848 0 447610 144219 201840 0 6847
6849 0 447633 144152 201800 0 6848
6850 0 447704 144080 201760 0 6849
6851 0 447713 144016 201720 0 6850
6852 0 447754 143978 201680 0 6851
6853 6 447827 143960 201640 0 6852
6854 5 335579 148912 169080 0 3662
6855 5 334768 149529 169160 0 6854
6856 0 334732 149574 169200 0 6855
6857 0 334694 149621 169240 0 6856
6858 0 334585 149760 169360 0 6857
6859 0 334592 149896 169400 0 6858
6860 0 334562 149887 169520 0 6859
6861 0 334553 149862 169600 0 6860
6862 5 334528 149893 169640 0 6861
6863 0 334408 149973 169760 0 6862
6864 0 334368 150000 169800 0 6863
6865 0 334208 150163 169880 0 6864
6866 0 334172 150209 169960 0 6865
6867 0 334066 150388 170080 0 6866
6868 0 334024 150489 170200 0 6867
6869 0 333944 150485 170360 0 6868
6870 0 333880 150396 170560 0 6869
6871 0 333912 150412 170680 0 6870
6872 6 333932 150436 170720 0 6871
6873 0 356826 144503 169400 0 3604
6874 0 356826 144461 169480 0 6873
6875 0 356670 144469 169560 0 6874
6876 0 356478 144446 169680 0 6875
6877 0 356492 144451 169720 0 6876
6878 5 356532 144467 169840 0 6877
6879 5 357568 144253 169880 0 6878
6880 0 357975 144191 169960 0 6879
6881 5 358025 144055 170080 0 6880
6882 0 358648 143867 170080 0 6881
6883 0 359448 143999 170080 0 6882
6884 0 359579 143885 170160 0 6883
6885 0 359525 143879 170200 0 6884
6886 0 359465 143859 170240 0 6885
6887 5 359398 143886 170320 0 6886
6888 0 358986 143878 170360 0 6887
6889 0 358847 143715 170480 0 6888
6890 0 358876 143734 170560 0 6889
6891 6 358848 143799 170640 0 6890
6892 0 467968 267584 30200 197 4153
6893 0 468128 267584 29960 120 6892
6894 0 468320 267616 29800 60 6893
6895 0 468512 267584 29600 32 6894
6896 0 468704 267520 29400 71 6895
6897 0 468896 267680 29440 45 6896
6898 5 468928 267712 29480 40 6897
6899 0 469088 267616 29280 45 6898
6900 0 469312 267552 29160 96 6899
6901 5 469376 267552 29160 102 6900
6902 0 469248 267552 28920 192 6901
6903 0 469184 267424 28680 134 6902
6904 0 469152 267200 28480 96 6903
6905 0 469120 267040 28280 96 6904
6906 0 469280 266880 28160 51 6905
6907 0 469472 266688 28080 128 6906
6908 0 469664 266560 28200 86 6907
6909 0 469888 266720 28120 86 6908
6910 6 469920 266816 28120 64 6909
6911 5 460640 267872 33720 32 6190
6912 0 459744 268448 34160 32 6911
6913 0 459744 268864 34720 51 6912
6914 0 459968 268928 34840 81 6913
6915 0 460128 268896 35080 75 6914
6916 5 460256 268768 35280 98 6915
6917 0 460160 268576 35440 124 6916
6918 0 459968 268480 35640 60 6917
6919 0 459808 268416 35880 115 6918
6920 0 459776 268352 36120 96 6919
6921 0 459520 268288 36240 80 6920
6922 0 459296 268288 36360 75 6921
6923 5 459168 268256 36400 75 6922
6924 0 458912 268224 36400 102 6923
6925 0 458656 268288 36280 131 6924
6926 0 458496 268480 36160 80 6925
6927 0 458368 268704 36200 107 6926
6928 0 458336 268960 36080 131 6927
6929 6 458336 269120 35880 71 6928
6930 0 471968 272448 31640 140 4917
6931 0 472128 272384 31440 51 6930
6932 5 472224 272320 31280 90 6931
6933 0 472032 272384 31080 71 6932
6934 0 471872 272544 30920 40 6933
6935 0 471936 272512 30680 40 6934
6936 0 472192 272448 30600 32 6935
6937 0 472256 272256 30400 32 6936
6938 0 472128 272096 30160 64 6937
6939 0 471904 272224 30240 98 6938
6940 0 471648 272288 30240 86 6939
6941 0 471392 272192 30240 71 6940
6942 0 471136 272160 30160 98 6941
6943 0 471008 272000 29960 60 6942
6944 0 470976 271744 29880 51 6943
6945 0 470848 271520 29840 40 6944
6946 0 470688 271296 29760 60 6945
6947 0 470560 271072 29720 64 6946
6948 6 470560 270976 29680 60 6947
6949 0 461952 263264 39680 40 5277
6950 0 461728 263264 39560 64 6949
6951 0 461472 263264 39480 102 6950
6952 0 461248 263264 39280 150 6951
6953 0 460992 263296 39240 80 6952
6954 0 460736 263296 39200 32 6953
6955 0 460512 263296 39000 60 6954
6956 0 460416 263296 38760 45 6955
6957 0 460416 263296 38480 64 6956
6958 0 460512 263296 38200 115 6957
6959 0 460672 263296 38000 86 6958
6960 0 460896 263296 37880 102 6959
6961 0 461120 263200 37720 102 6960
6962 0 461280 263040 37520 60 6961
6963 0 461504 262912 37400 40 6962
6964 0 461728 262752 37320 32 6963
6965 0 461952 262624 37320 40 6964
6966 0 462208 262560 37280 40 6965
6967 6 462304 262464 37280 40 6966
6968 0 472640 263456 43520 295 4025
6969 0 472864 263328 43520 263 6968
6970 0 473120 263392 43440 258 6969
6971 0 473312 263584 43360 226 6970
6972 0 473568 263616 43360 120 6971
6973 0 473824 263616 43360 102 6972
6974 5 474080 263616 43360 178 6973
6975 0 474048 263520 43600 181 6974
6976 0 474048 263360 43800 124 6975
6977 0 474080 263200 44040 160 6976
6978 0 474176 263200 44280 137 6977
6979 5 474304 263200 44440 122 6978
6980 0 474464 263264 44640 60 6979
6981 0 474720 263264 44680 40 6980
6982 0 474976 263264 44680 71 6981
6983 0 475200 263168 44600 81 6982
6984 0 475360 263008 44440 101 6983
6985 0 475552 262816 44400 40 6984
6986 6 475584 262720 44400 32 6985
6987 5 468288 264352 31880 189 4501
6988 0 468512 264448 31800 128 6987
6989 0 468768 264480 31760 51 6988
6990 0 469024 264480 31760 75 6989
6991 0 469280 264448 31680 104 6990
6992 0 469440 264320 31480 101 6991
6993 5 469536 264288 31360 90 6992
6994 0 469600 264320 31120 45 6993
6995 0 469728 264480 30920 45 6994
6996 0 469888 264640 30760 51 6995
6997 0 470144 264672 30640 60 6996
6998 0 470336 264832 30520 81 6997
6999 0 470528 264960 30400 32 6998
7000 5 470592 265024 30320 32 6999
7001 0 470848 264992 30320 75 7000
7002 0 471072 265152 30320 64 7001
7003 0 471200 265376 30320 32 7002
7004 6 471232 265408 30320 32 7003
7005 0 466318 272053 39800 229 6712
7006 0 466533 271965 39600 244 7005
7007 0 466729 271624 39280 104 7006
7008 0 466799 271483 39120 104 7007
7009 0 466823 271249 38960 163 7008
7010 5 466787 271095 38920 163 7009
7011 0 466653 270411 38920 32 7010
7012 0 466921 270197 39040 32 7011
7013 5 466914 270020 39440 32 7012
7014 0 465758 270471 39440 0 7013
7015 0 465676 270598 39600 0 7014
7016 0 465607 270684 39680 0 7015
7017 0 465376 270639 39840 0 7016
7018 0 465283 270566 39960 0 7017
7019 0 465334 270455 40080 0 7018
7020 0 465353 270450 40200 0 7019
7021 0 465284 270329 40320 0 7020
7022 6 465174 270182 40440 0 7021
7023 0 465952 265856 43160 373 4033
7024 0 465792 266048 43240 387 7023
7025 0 465696 266304 43200 435 7024
7026 5 465664 266496 43040 480 7025
7027 0 465696 266528 43040 479 7026
7028 0 465920 266656 43000 399 7027
7029 0 466080 266880 42920 317 7028
7030 0 466112 267136 42920 288 7029
7031 0 466304 267328 42920 240 7030
7032 0 466464 267520 42840 272 7031
7033 0 466528 267744 42680 266 7032
7034 0 466656 267968 42640 237 7033
7035 0 466784 268192 42560 249 7034
7036 0 466848 268448 42440 281 7035
7037 0 466976 268672 42400 266 7036
7038 0 467040 268928 42400 232 7037
7039 0 467072 269184 42400 268 7038
7040 6 467072 269440 42440 234 7039
7041 0 460704 271264 38280 104 5053
7042 0 460704 271040 38480 107 7041
7043 0 460736 270816 38640 32 7042
7044 5 460832 270720 38760 32 7043
7045 0 461088 270816 38840 51 7044
7046 0 461120 271072 38840 64 7045
7047 0 461216 271328 38840 122 7046
7048 5 461216 271360 38840 128 7047
7049 0 461376 271520 38680 128 7048
7050 0 461568 271648 38520 75 7049
7051 0 461824 271680 38520 71 7050
7052 0 462048 271648 38640 51 7051
7053 0 462304 271552 38680 75 7052
7054 0 462464 271392 38800 75 7053
7055 0 462656 271200 38880 51 7054
7056 0 462848 271040 38960 51 7055
7057 6 462880 271008 38960 60 7056
7058 0 476288 270624 41080 60 5595
7059 0 476320 270688 40800 86 7058
7060 0 476320 270688 40520 160 7059
7061 0 476320 270528 40320 172 7060
7062 0 476064 270432 40240 81 7061
7063 0 475904 270400 40040 107 7062
7064 0 475648 270432 39960 96 7063
7065 0 475456 270528 39760 81 7064
7066 0 475296 270656 39560 71 7065
7067 0 475136 270784 39400 71 7066
7068 0 475008 270880 39360 71 7067
7069 0 474784 270912 39240 45 7068
7070 0 474592 270944 39080 51 7069
7071 0 474368 270976 38960 40 7070
7072 0 474208 271264 38920 32 7071
7073 0 474144 271712 38880 32 7072
7074 6 474016 271936 38800 32 7073
7075 0 470720 263680 39600 32 6407
7076 0 470688 263392 39360 32 7075
7077 0 471072 263136 39400 134 7076
7078 0 471264 262944 39400 86 7077
7079 0 471424 262784 39520 75 7078
7080 0 471584 262624 39640 107 7079
7081 0 471776 262432 39680 108 7080
7082 0 472000 262272 39720 71 7081
7083 0 472224 262112 39800 71 7082
7084 5 472320 262016 39800 81 7083
7085 0 472512 261824 39840 71 7084
7086 0 472672 261664 39960 45 7085
7087 0 472864 261440 39960 101 7086
7088 0 472992 261216 39920 90 7087
7089 0 473088 260992 39800 45 7088
7090 0 473152 260736 39720 51 7089
7091 6 473184 260672 39640 51 7090
7092 0 463200 266752 42720 296 6305
7093 0 462976 266912 42680 373 7092
7094 0 462752 267008 42760 344 7093
7095 5 462496 267008 42720 277 7094
7096 0 462368 267232 42880 206 7095
7097 0 462208 267264 43080 243 7096
7098 0 461952 267328 43160 272 7097
7099 0 461728 267488 43160 256 7098
7100 0 461504 267616 43080 359 7099
7101 0 461248 267648 43000 375 7100
7102 0 461024 267808 42880 331 7101
7103 0 460832 267968 42840 344 7102
7104 0 460576 268064 42840 335 7103
7105 0 460320 268192 42840 325 7104
7106 0 460064 268192 42800 266 7105
7107 0 459808 268224 42760 229 7106
7108 6 459552 268320 42760 272 7107
7109 0 465344 263136 42160 80 5700
7110 0 465536 262944 42120 172 7109
7111 0 465600 262688 42120 237 7110
7112 0 465760 262496 42240 284 7111
7113 0 465824 262336 42440 291 7112
7114 5 465856 262304 42480 284 7113
7115 0 466016 262144 42680 200 7114
7116 0 466208 261952 42680 60 7115
7117 0 466400 261760 42680 91 7116
7118 0 466656 261760 42680 75 7117
7119 0 466912 261760 42680 80 7118
7120 0 467168 261760 42680 96 7119
7121 0 467392 261760 42560 102 7120
7122 0 467648 261696 42520 80 7121
7123 0 467904 261600 42560 40 7122
7124 0 468064 261504 42760 32 7123
7125 6 468064 261472 42880 40 7124
7126 0 460384 267200 33320 32 6911
7127 0 460384 266240 33000 32 7126
7128 0 459744 266304 33400 137 7127
7129 0 459520 266176 33520 107 7128
7130 0 459296 266048 33560 104 7129
7131 0 459040 265952 33560 102 7130
7132 0 458976 266496 33880 32 7131
7133 0 458976 266592 34120 32 7132
7134 0 458976 266816 34280 75 7133
7135 0 459232 266784 34280 60 7134
7136 0 459488 266784 34320 128 7135
7137 0 459744 266752 34280 150 7136
7138 0 460160 266592 34320 32 7137
7139 0 460768 266336 34160 32 7138
7140 0 460928 266240 33960 45 7139
7141 6 461152 266336 34000 32 7140
7142 0 458848 267456 30040 135 6221
7143 0 458976 267680 30040 150 7142
7144 0 459168 267712 29840 60 7143
7145 0 459328 267552 29720 40 7144
7146 0 459520 267392 29680 71 7145
7147 0 459616 267360 30240 107 7146
7148 0 459840 267520 30240 71 7147
7149 0 460512 267616 30720 51 7148
7150 0 460480 267776 30920 75 7149
7151 0 460416 267872 31160 101 7150
7152 0 460416 267904 31440 60 7151
7153 5 460416 267904 31480 90 7152
7154 0 460032 267968 31520 32 7153
7155 0 459904 268288 31440 32 7154
7156 0 459712 268096 31560 60 7155
7157 6 459680 268000 31520 80 7156
7158 0 465984 261376 37640 181 4469
7159 0 465728 261376 37640 209 7158
7160 0 465472 261440 37640 96 7159
7161 5 464893 261390 37640 175 7160
7162 0 464745 261317 37600 175 7161
7163 0 464384 261536 37920 202 7162
7164 0 464160 261536 38040 185 7163
7165 0 463904 261664 38120 134 7164
7166 0 463712 261856 38200 71 7165
7167 0 463520 262016 38360 75 7166
7168 0 463328 262112 38520 80 7167
7169 0 462912 262240 38880 32 7168
7170 0 462784 262144 38680 45 7169
7171 0 462592 262016 38480 81 7170
7172 0 462368 261920 38360 98 7171
7173 6 462112 261888 38280 75 7172
7174 0 477738 264298 42400 134 6510
7175 0 477581 264562 42520 134 7174
7176 0 477382 264751 42640 107 7175
7177 0 477318 264731 42720 107 7176
7178 0 477270 264744 42800 81 7177
7179 0 477179 264868 42920 81 7178
7180 0 477086 265025 43080 81 7179
7181 0 477070 265231 43120 45 7180
7182 0 476819 265351 43200 51 7181
7183 0 476447 265352 43320 64 7182
7184 0 476369 265373 43400 40 7183
7185 0 476328 265255 43440 40 7184
7186 0 476258 265260 43480 40 7185
7187 0 476276 265212 43520 40 7186
7188 0 476266 265210 43560 40 7187
7189 6 476247 265204 43600 40 7188
7190 0 432582 159502 203520 0 6354
7191 0 432576 159398 203560 0 7190
7192 0 432582 159342 203600 0 7191
7193 0 432585 159292 203640 0 7192
7194 0 432594 159244 203680 0 7193
7195 0 432604 159202 203720 0 7194
7196 0 432596 159157 203760 0 7195
7197 0 432584 159110 203800 0 7196
7198 0 432580 159080 203840 0 7197
7199 0 432577 159046 203880 0 7198
7200 0 432609 159039 203920 0 7199
7201 0 432646 159036 203960 0 7200
7202 0 432681 159025 204000 0 7201
7203 0 432703 159023 204040 0 7202
7204 6 432709 159065 204080 0 7203
7205 0 448973 146441 200160 0 2698
7206 0 448732 146178 200160 0 7205
7207 0 448884 145904 200120 0 7206
7208 0 448853 145703 200080 0 7207
7209 0 448724 145567 200040 0 7208
7210 0 448584 145413 200000 0 7209
7211 0 448522 145369 199960 0 7210
7212 0 448447 145334 199920 0 7211
7213 0 448408 145263 199880 0 7212
7214 0 448370 145187 199840 0 7213
7215 0 448373 145194 199800 0 7214
7216 0 448402 145188 199760 0 7215
7217 0 448467 145257 199720 0 7216
7218 0 448451 145251 199680 0 7217
7219 6 448479 145303 199640 0 7218
7220 0 446087 130510 187880 0 3897
7221 0 446351 131586 187880 0 7220
7222 0 446388 131526 187720 0 7221
7223 0 446434 131450 187520 0 7222
7224 0 446589 131184 187240 0 7223
7225 0 446575 131160 187200 0 7224
7226 0 446615 131180 187160 0 7225
7227 0 446662 131187 187120 0 7226
7228 0 446697 131207 187080 0 7227
7229 0 446830 131156 187040 0 7228
7230 0 446891 131117 187000 0 7229
7231 0 446935 131151 186960 0 7230
7232 0 447045 131217 186920 0 7231
7233 0 447060 131086 186880 0 7232
7234 6 447088 131030 186840 0 7233
7235 0 466720 262400 33960 198 4485
7236 0 466976 262496 34040 148 7235
7237 0 467136 262624 34200 32 7236
7238 0 467296 262752 34400 60 7237
7239 0 467520 262848 34520 81 7238
7240 5 467648 262912 34560 40 7239
7241 0 467872 262912 34440 71 7240
7242 0 468096 263008 34360 91 7241
7243 0 468352 263008 34240 143 7242
7244 0 468512 262880 34080 108 7243
7245 0 468736 262752 34080 120 7244
7246 0 468928 262560 33960 108 7245
7247 0 468960 262304 33920 86 7246
7248 0 468960 262048 33960 60 7247
7249 6 468960 261984 34000 60 7248
7250 0 479364 265057 41640 391 6505
7251 5 479238 265315 41800 385 7250
7252 0 479589 265046 41920 343 7251
7253 0 480004 264895 42040 264 7252
7254 0 480384 265376 42280 40 7253
7255 0 480576 265408 42440 120 7254
7256 0 480768 265504 42640 40 7255
7257 0 480928 265600 42840 32 7256
7258 0 481088 265504 43040 60 7257
7259 0 481248 265376 43240 71 7258
7260 0 481472 265280 43360 40 7259
7261 0 481664 265088 43440 120 7260
7262 0 481856 264896 43440 60 7261
7263 0 482048 264704 43440 40 7262
7264 6 481952 264544 43360 32 7263
7265 0 448826 148489 200600 0 2708
7266 0 448729 148586 200640 0 7265
7267 0 448660 148663 200680 0 7266
7268 0 448609 148639 200720 0 7267
7269 0 448552 148629 200760 0 7268
7270 0 448501 148618 200800 0 7269
7271 0 448439 148606 200840 0 7270
7272 0 448403 148552 200880 0 7271
7273 0 448360 148506 200920 0 7272
7274 0 448271 148525 200960 0 7273
7275 0 448272 148480 201000 0 7274
7276 0 448189 148449 201040 0 7275
7277 0 448209 148454 201080 0 7276
7278 6 448157 148463 201120 0 7277
7279 0 461696 268224 34840 96 6188
7280 0 461696 268320 35080 104 7279
7281 0 461696 268416 35360 120 7280
7282 0 461696 268416 35640 134 7281
7283 0 461696 268320 35880 98 7282
7284 0 461696 268160 36080 60 7283
7285 0 461632 268000 36280 60 7284
7286 0 461536 267840 36480 32 7285
7287 0 461536 267616 36640 40 7286
7288 0 461536 267360 36720 40 7287
7289 0 461536 267200 36920 45 7288
7290 0 461376 267168 37120 64 7289
7291 0 461120 267168 37200 40 7290
7292 6 460896 267200 37280 40 7291
7293 0 460256 265568 30600 107 4629
7294 0 460480 265728 30680 51 7293
7295 0 460704 265888 30640 45 7294
7296 0 460896 266016 30440 64 7295
7297 0 461152 266144 30440 91 7296
7298 0 461344 266336 30360 102 7297
7299 0 461568 266464 30240 120 7298
7300 0 461728 266592 30080 122 7299
7301 0 461984 266592 30040 101 7300
7302 0 462240 266592 30040 134 7301
7303 0 462496 266624 30080 120 7302
7304 0 462656 266752 29920 32 7303
7305 0 462784 266784 29680 64 7304
7306 6 462784 266720 29600 64 7305
7307 0 462848 271712 36240 45 5068
7308 0 462912 271456 36160 156 7307
7309 0 463072 271296 36000 224 7308
7310 0 463296 271232 36120 166 7309
7311 0 463328 271072 36320 122 7310
7312 0 463360 270912 36560 80 7311
7313 0 463552 270720 36680 60 7312
7314 0 463712 270560 36800 51 7313
7315 0 463840 270400 37000 32 7314
7316 0 463680 270304 37200 75 7315
7317 0 463424 270304 37280 60 7316
7318 0 463168 270304 37360 60 7317
7319 0 462944 270304 37520 71 7318
7320 6 462912 270240 37720 101 7319
7321 0 430540 143368 204360 0 2133
7322 0 430107 143924 204360 0 7321
7323 0 430430 144019 204320 0 7322
7324 0 430428 143931 204280 0 7323
7325 0 430564 143899 204240 0 7324
7326 0 430832 143847 204200 0 7325
7327 0 430841 143809 204160 0 7326
7328 0 430779 143727 204120 0 7327
7329 0 430696 143625 204080 0 7328
7330 0 430585 143425 204040 0 7329
7331 0 430616 143428 204000 0 7330
7332 0 430682 143461 203960 0 7331
7333 6 430636 143493 203920 0 7332
7334 0 432322 155702 201440 0 3258
7335 0 432242 155912 201440 0 7334
7336 0 432185 155871 201400 0 7335
7337 0 432180 155864 201360 0 7336
7338 0 432133 155904 201320 0 7337
7339 0 432105 155877 201280 0 7338
7340 0 432044 155863 201240 0 7339
7341 0 432008 155852 201200 0 7340
7342 0 431980 155859 201160 0 7341
7343 0 431982 155850 201120 0 7342
7344 0 431958 155867 201080 0 7343
7345 0 431918 155890 201040 0 7344
7346 6 431901 156014 201000 0 7345
7347 5 339268 136420 170200 0 5872
7348 5 339615 135505 170240 0 7347
7349 0 339699 135222 170360 0 7348
7350 0 339698 135253 170400 0 7349
7351 0 339522 135342 170560 0 7350
7352 0 339560 135371 170600 0 7351
7353 0 339639 135431 170680 0 7352
7354 0 339654 135490 170720 0 7353
7355 0 339650 135473 170800 0 7354
7356 0 339721 135649 170880 0 7355
7357 0 339956 135702 170960 0 7356
7358 0 339975 135746 171040 0 7357
7359 6 339959 135774 171120 0 7358
7360 0 350592 144943 169280 0 3610
7361 0 350529 144891 169200 0 7360
7362 0 350711 144855 169080 0 7361
7363 0 350696 144825 169040 0 7362
7364 0 350779 144795 168960 0 7363
7365 0 350973 144794 168920 0 7364
7366 0 351168 144818 168800 0 7365
7367 5 351441 144778 168680 0 7366
7368 0 351004 144907 168640 0 7367
7369 0 350951 144990 168560 0 7368
7370 0 350947 145019 168480 0 7369
7371 0 350971 145021 168440 0 7370
7372 6 350992 145077 168360 0 7371
7373 0 363039 143329 170320 0 3592
7374 0 362952 143382 170600 0 7373
7375 0 363032 143520 170800 0 7374
7376 0 363203 143511 170960 0 7375
7377 0 363699 143490 171080 0 7376
7378 0 364222 143391 171120 0 7377
7379 5 364423 143394 171160 0 7378
7380 0 365399 142966 171160 0 7379
7381 0 365664 142965 171240 0 7380
7382 0 365804 143029 171320 0 7381
7383 0 365752 143105 171400 0 7382
7384 0 365534 143173 171480 0 7383
7385 6 365435 143238 171560 0 7384
7386 0 475168 270048 33480 45 6693
7387 0 475168 270208 33680 71 7386
7388 0 475168 270336 33920 75 7387
7389 0 475072 270496 34160 71 7388
7390 0 474912 270656 34360 45 7389
7391 0 474752 270816 34480 60 7390
7392 0 474560 270976 34600 32 7391
7393 0 474400 271136 34800 51 7392
7394 0 474272 271296 35000 51 7393
7395 0 474240 271552 34880 45 7394
7396 0 474400 271712 34680 32 7395
7397 0 474560 271872 34480 32 7396
7398 6 474656 271968 34360 45 7397
7399 0 458208 272672 35520 102 4081
7400 0 458016 272480 35480 40 7399
7401 0 457760 272384 35520 32 7400
7402 0 457600 272384 35720 98 7401
7403 5 457568 272352 35760 108 7402
7404 0 457344 272224 35800 102 7403
7405 5 457312 272192 35840 96 7404
7406 0 457088 272160 35960 96 7405
7407 0 456832 272128 36000 108 7406
7408 0 456576 272096 36000 141 7407
7409 0 456352 272032 36160 75 7408
7410 0 456192 271872 36360 45 7409
7411 6 456192 271808 36480 32 7410
7412 0 469576 273792 37120 0 4801
7413 0 469981 273779 37000 0 7412
7414 0 470182 273827 36880 32 7413
7415 0 470498 273793 36800 32 7414
7416 0 471192 273665 36720 0 7415
7417 0 470802 273743 36600 32 7416
7418 0 470474 273854 36440 32 7417
7419 0 470291 273835 36360 32 7418
7420 0 470240 273881 36240 32 7419
7421 0 470268 273848 36200 32 7420
7422 0 470297 273816 36160 32 7421
7423 0 470329 273855 36120 32 7422
7424 6 470291 273844 36040 0 7423
7425 0 456320 260672 44920 153 6071
7426 0 456160 260512 44720 102 7425
7427 0 456000 260352 44520 140 7426
7428 0 455808 260160 44520 163 7427
7429 5 455712 260064 44520 203 7428
7430 0 455488 259904 44560 135 7429
7431 5 455328 259744 44600 160 7430
7432 0 455072 259616 44520 154 7431
7433 0 454880 259424 44520 137 7432
7434 0 454720 259296 44680 160 7433
7435 0 454528 259264 44840 122 7434
7436 0 454368 259200 45040 64 7435
7437 6 454336 259200 45080 51 7436
7438 0 462048 261088 43200 245 5719
7439 5 461920 260928 43000 303 7438
7440 5 461856 260960 42840 288 7439
7441 0 461664 260768 42840 200 7440
7442 0 461472 260576 42840 140 7441
7443 0 461248 260384 42840 107 7442
7444 0 461152 260128 42800 40 7443
7445 0 461120 259872 42720 60 7444
7446 0 461088 259616 42720 40 7445
7447 0 461184 259360 42720 122 7446
7448 0 461312 259104 42720 200 7447
7449 0 461504 258912 42840 200 7448
7450 6 461664 258912 43000 178 7449
7451 0 466496 261664 37840 120 4468
7452 0 466752 261728 37760 128 7451
7453 0 467008 261760 37760 200 7452
7454 0 467232 261792 37880 164 7453
7455 0 467456 261888 38000 160 7454
7456 5 467648 262016 38040 197 7455
7457 0 467776 262016 37720 32 7456
7458 0 467840 262240 37600 51 7457
7459 0 467968 262432 37400 51 7458
7460 0 468192 262560 37360 60 7459
7461 0 468320 262784 37320 40 7460
7462 0 468224 263008 37400 51 7461
7463 6 468128 263040 37440 51 7462
7464 0 457100 260793 44840 198 6068
7465 0 457142 260758 44560 32 7464
7466 0 456608 260928 44560 172 7465
7467 0 456448 260928 44360 189 7466
7468 0 456224 260864 44240 176 7467
7469 5 456064 260896 44080 186 7468
7470 0 456096 261152 44120 192 7469
7471 0 456000 261408 44120 197 7470
7472 0 455840 261568 44000 156 7471
7473 0 455840 261792 43880 128 7472
7474 0 455840 262048 43880 45 7473
7475 0 455808 262304 43800 128 7474
7476 6 455776 262432 43760 81 7475
7477 0 456576 268768 40040 60 5174
7478 0 456416 268928 39840 81 7477
7479 0 456288 269056 39640 128 7478
7480 0 456096 269184 39440 175 7479
7481 0 455904 269312 39320 102 7480
7482 0 455648 269408 39280 102 7481
7483 0 455424 269472 39160 120 7482
7484 0 455232 269664 39080 51 7483
7485 0 455168 269920 39080 45 7484
7486 0 455232 270144 38960 32 7485
7487 0 455232 270208 38680 60 7486
7488 0 455200 270176 38400 90 7487
7489 6 455168 270176 38320 96 7488
7490 0 473315 272479 40880 104 6816
7491 0 473520 272471 40720 0 7490
7492 0 473618 272510 40560 0 7491
7493 0 473632 272556 40480 0 7492
7494 0 473717 272658 40360 0 7493
7495 0 473811 272710 40240 0 7494
7496 0 473928 272752 40120 0 7495
7497 0 474251 272845 40000 0 7496
7498 0 474440 272793 39880 0 7497
7499 0 474861 272716 39720 0 7498
7500 0 474856 272794 39560 0 7499
7501 0 475166 272685 39360 32 7500
7502 6 475363 272601 39200 32 7501
7503 0 458656 268608 42880 357 4036
7504 0 458432 268608 42760 318 7503
7505 5 458208 268672 42720 257 7504
7506 0 458016 268512 42640 264 7505
7507 0 457760 268512 42600 235 7506
7508 0 457600 268512 42600 227 7507
7509 0 457568 268544 42880 176 7508
7510 0 457440 268704 43080 120 7509
7511 0 457280 268864 43280 135 7510
7512 0 457120 269024 43440 32 7511
7513 0 456896 269120 43560 32 7512
7514 0 456640 269184 43600 40 7513
7515 6 456576 269216 43600 40 7514
7516 0 431465 143723 205680 0 2166
7517 0 431086 144084 205680 0 7516
7518 0 431078 144503 205680 0 7517
7519 0 430744 144791 205680 0 7518
7520 0 430622 146906 205680 0 7519
7521 0 429940 147733 205680 0 7520
7522 0 429864 148089 205680 0 7521
7523 0 429822 148120 205640 0 7522
7524 0 429798 148070 205600 0 7523
7525 0 429759 147950 205560 0 7524
7526 0 429735 147871 205520 0 7525
7527 6 429711 147771 205480 0 7526
7528 0 448107 146214 201120 0 2721
7529 0 447772 146375 201120 0 7528
7530 0 447697 146521 201080 0 7529
7531 0 447614 146570 201040 0 7530
7532 0 447652 146605 201000 0 7531
7533 0 447644 146704 200960 0 7532
7534 0 447621 146783 200920 0 7533
7535 0 447595 146841 200880 0 7534
7536 0 447568 146935 200840 0 7535
7537 0 447547 146983 200800 0 7536
7538 0 447580 147039 200760 0 7537
7539 6 447610 147090 200720 0 7538
7540 0 372361 142159 171960 0 3570
7541 0 372537 142140 171840 0 7540
7542 5 372550 142087 171720 0 7541
7543 0 372200 142277 171680 0 7542
7544 0 372200 142213 171640 0 7543
7545 0 372118 142190 171560 0 7544
7546 0 372017 142178 171480 0 7545
7547 0 372069 142112 171360 0 7546
7548 0 372025 142099 171320 0 7547
7549 0 371990 142049 171240 0 7548
7550 0 371964 141976 171160 0 7549
7551 6 371993 141995 171120 0 7550
7552 0 462880 269696 30320 128 5969
7553 0 463104 269696 30440 81 7552
7554 0 463328 269728 30600 81 7553
7555 0 463552 269856 30760 86 7554
7556 0 463776 269984 30760 71 7555
7557 0 464000 270144 30760 71 7556
7558 0 464224 270304 30760 64 7557
7559 0 464480 270304 30760 107 7558
7560 0 464704 270304 30640 120 7559
7561 0 464960 270240 30640 64 7560
7562 0 465184 270048 30640 32 7561
7563 6 465376 269856 30640 51 7562
7564 0 462080 270880 35280 115 5086
7565 0 462016 270720 35480 178 7564
7566 0 461952 270464 35560 209 7565
7567 0 461984 270240 35680 178 7566
7568 0 462144 270176 35880 137 7567
7569 0 462208 270016 36080 154 7568
7570 0 462336 269920 36280 96 7569
7571 0 462496 269888 36480 32 7570
7572 0 462688 269824 36640 40 7571
7573 0 462944 269728 36760 51 7572
7574 0 463200 269696 36880 32 7573
7575 6 463136 269440 37040 32 7574
7576 0 460544 272992 34520 60 4092
7577 0 460800 272928 34520 124 7576
7578 0 461056 272832 34440 134 7577
7579 0 461312 272832 34440 128 7578
7580 0 461568 272768 34360 131 7579
7581 0 461760 272736 34200 91 7580
7582 0 462016 272704 34120 122 7581
7583 0 462208 272640 33960 81 7582
7584 0 462400 272512 33760 122 7583
7585 0 462560 272416 33520 40 7584
7586 0 462624 272384 33280 71 7585
7587 6 462080 272352 32000 75 7586
7588 0 466848 262560 33080 81 4489
7589 0 466976 262400 32920 45 7588
7590 5 466976 262336 32920 81 7589
7591 0 466752 262144 32880 128 7590
7592 0 466592 262080 32680 186 7591
7593 0 466432 261984 32480 134 7592
7594 0 466368 261824 32280 40 7593
7595 0 466368 261664 32080 80 7594
7596 0 466432 261504 31840 81 7595
7597 0 466528 261376 31640 32 7596
7598 0 466720 261504 31520 32 7597
7599 6 466880 261728 31520 60 7598
7600 5 456820 269324 37480 124 5196
7601 0 456640 269376 37960 163 7600
7602 0 456448 269344 38120 98 7601
7603 0 456288 269312 38320 115 7602
7604 0 456224 269408 38560 81 7603
7605 0 456320 269408 38840 75 7604
7606 5 456448 269408 39000 108 7605
7607 0 456416 269152 39000 32 7606
7608 0 456480 268896 38960 40 7607
7609 0 456672 268704 38920 75 7608
7610 0 456896 268576 39080 102 7609
7611 6 456960 268512 39120 102 7610
7612 5 461472 271104 37560 250 5058
7613 0 461280 271168 37400 164 7612
7614 0 461120 271296 37200 81 7613
7615 0 460960 271360 37000 154 7614
7616 0 460832 271520 36800 107 7615
7617 0 460608 271648 36680 80 7616
7618 0 460384 271776 36640 40 7617
7619 0 460160 271936 36560 80 7618
7620 0 460096 272096 36360 71 7619
7621 0 460128 272192 36120 32 7620
7622 0 460096 272192 35840 45 7621
7623 6 460096 272192 35800 45 7622
7624 0 465344 261504 37920 108 7161
7625 0 465312 261504 38200 154 7624
7626 0 465312 261536 38480 194 7625
7627 0 465280 261696 38680 136 7626
7628 0 465280 261792 38920 176 7627
7629 5 465152 261792 39080 131 7628
7630 0 464800 262336 38880 40 7629
7631 0 464992 262528 38800 51 7630
7632 0 465184 262720 38680 32 7631
7633 0 465344 262848 38520 102 7632
7634 0 465536 263008 38440 80 7633
7635 6 465696 263136 38440 60 7634
7636 0 475968 262336 38640 186 5439
7637 0 475968 262080 38640 166 7636
7638 0 475968 261824 38720 197 7637
7639 0 475936 261568 38760 156 7638
7640 5 475840 261472 38880 102 7639
7641 0 475680 261408 39120 51 7640
7642 0 475648 261408 39400 90 7641
7643 0 475648 261408 39680 64 7642
7644 0 475648 261408 39960 108 7643
7645 0 475712 261472 40200 81 7644
7646 0 475712 261568 40440 32 7645
7647 6 475648 261632 40560 32 7646
7648 0 459200 265376 42280 81 5747
7649 0 459360 265472 42480 108 7648
7650 0 459488 265376 42680 32 7649
7651 5 459488 265248 42840 32 7650
7652 0 459360 265152 43040 75 7651
7653 0 459200 265088 43240 150 7652
7654 0 459040 264992 43440 81 7653
7655 0 458912 264832 43640 45 7654
7656 0 458816 264800 43880 81 7655
7657 0 458752 264736 44120 81 7656
7658 0 458688 264640 44360 60 7657
7659 6 458688 264608 44440 60 7658
7660 0 474976 259584 46120 322 4014
7661 0 475200 259424 46200 190 7660
7662 0 475264 259168 46200 139 7661
7663 0 475264 258912 46320 237 7662
7664 0 475392 258688 46320 250 7663
7665 0 475392 258432 46320 207 7664
7666 0 475392 258208 46440 224 7665
7667 0 475456 257952 46440 202 7666
7668 0 475648 257760 46480 234 7667
7669 0 475872 257632 46520 202 7668
7670 0 476160 257696 46520 96 7669
7671 6 476224 257760 46480 60 7670
7672 5 431330 141853 205520 0 2162
7673 0 431165 141808 205520 0 7672
7674 0 430975 141199 205520 0 7673
7675 0 431063 141135 205520 0 7674
7676 0 431009 141071 205480 0 7675
7677 0 430929 141050 205440 0 7676
7678 0 430869 141028 205400 0 7677
7679 0 430858 141045 205360 0 7678
7680 0 430826 140928 205320 0 7679
7681 0 430808 140886 205280 0 7680
7682 6 430814 140852 205240 0 7681
7683 0 433161 159847 202360 0 5536
7684 0 433003 160031 202320 0 7683
7685 0 432955 160113 202280 0 7684
7686 0 432925 160200 202240 0 7685
7687 0 432829 160269 202200 0 7686
7688 0 432737 160351 202160 0 7687
7689 0 432701 160369 202120 0 7688
7690 0 432665 160395 202080 0 7689
7691 0 432638 160436 202040 0 7690
7692 0 432621 160468 202000 0 7691
7693 6 432557 160498 201960 0 7692
7694 0 337284 147285 164320 0 6169
7695 0 337809 147325 164280 0 7694
7696 0 338109 147177 164240 0 7695
7697 5 338123 147099 164280 0 7696
7698 0 338342 146937 164240 0 7697
7699 0 338375 146905 164160 0 7698
7700 0 338436 146880 164040 0 7699
7701 0 338433 146830 163960 0 7700
7702 0 338481 146836 163880 0 7701
7703 0 338571 146874 163840 0 7702
7704 6 338581 146881 163800 0 7703
7705 0 346539 143525 159840 0 4365
7706 0 346490 143536 159800 0 7705
7707 0 346472 143587 159680 0 7706
7708 0 346463 143630 159600 0 7707
7709 0 346315 143662 159440 0 7708
7710 0 346252 143872 159360 0 7709
7711 0 346361 143918 159320 0 7710
7712 0 346342 143820 159200 0 7711
7713 0 346267 143786 159080 0 7712
7714 0 346282 143904 158920 0 7713
7715 6 346358 143879 158840 0 7714
7716 0 462368 265632 27200 60 5945
7717 0 462400 265856 27080 86 7716
7718 0 462496 266112 26960 51 7717
7719 0 462528 266368 26960 40 7718
7720 0 462560 266624 26880 32 7719
7721 5 462592 266720 26720 32 7720
7722 0 462848 266720 26640 107 7721
7723 0 463104 266848 26680 86 7722
7724 0 463328 266944 26800 51 7723
7725 0 463584 267072 26760 86 7724
7726 6 463616 267104 26760 64 7725
7727 0 472448 272352 31160 51 6932
7728 0 472704 272352 31040 81 7727
7729 5 472928 272320 31000 124 7728
7730 0 473120 272384 30840 108 7729
7731 0 473344 272416 30720 104 7730
7732 0 473600 272384 30680 71 7731
7733 0 473856 272384 30560 75 7732
7734 0 474080 272448 30440 108 7733
7735 0 474336 272480 30400 96 7734
7736 0 474592 272512 30480 64 7735
7737 6 474624 272512 30480 64 7736
7738 0 468320 264032 32160 107 4502
7739 0 468416 263904 32360 154 7738
7740 0 468416 263648 32360 137 7739
7741 0 468576 263456 32400 192 7740
7742 0 468832 263456 32400 150 7741
7743 0 468992 263584 32240 135 7742
7744 0 469088 263584 32000 160 7743
7745 0 469152 263424 31800 163 7744
7746 0 469184 263232 31640 101 7745
7747 0 469152 263040 31480 102 7746
7748 6 469088 262976 31240 98 7747
7749 0 474592 262624 32600 181 5464
7750 0 474432 262592 32400 128 7749
7751 0 474336 262464 32200 107 7750
7752 0 474208 262304 32040 124 7751
7753 5 474208 262272 32040 124 7752
7754 0 474336 262176 31800 60 7753
7755 0 474336 262016 31600 40 7754
7756 0 474080 262080 31520 101 7755
7757 0 473824 262112 31480 124 7756
7758 0 473600 262016 31400 90 7757
7759 6 473440 261920 31200 86 7758
7760 0 468224 273472 36360 90 4801
7761 0 468416 273440 36200 64 7760
7762 0 468576 273440 36000 104 7761
7763 0 468768 273376 35800 81 7762
7764 0 469024 273312 35720 139 7763
7765 0 469184 273248 35520 120 7764
7766 0 469344 273152 35320 32 7765
7767 0 469536 272960 35240 40 7766
7768 0 469760 272800 35280 64 7767
7769 0 469920 272640 35400 64 7768
7770 6 470016 272544 35480 32 7769
7771 0 466720 272768 40000 32 6711
7772 0 466912 272736 40160 64 7771
7773 0 467168 272800 40160 75 7772
7774 0 467328 272960 40000 134 7773
7775 0 467552 272960 39800 71 7774
7776 0 467680 272928 39560 107 7775
7777 0 467680 272832 39320 90 7776
7778 0 467712 272672 39080 120 7777
7779 0 467776 272416 39080 60 7778
7780 0 467936 272192 39000 81 7779
7781 6 467968 272096 39040 40 7780
7782 0 479008 265632 41320 308 7251
7783 0 479072 265856 41160 178 7782
7784 0 479200 266112 41080 107 7783
7785 0 479232 266336 40960 98 7784
7786 0 479232 266592 40880 51 7785
7787 0 479232 266752 40680 32 7786
7788 0 479328 266912 40480 90 7787
7789 0 479328 267072 40280 75 7788
7790 0 479296 267232 40080 122 7789
7791 0 479328 267296 39840 141 7790
7792 6 479392 267296 39760 122 7791
7793 0 468608 264800 43160 366 4030
7794 0 468736 264544 43160 380 7793
7795 0 468896 264352 43200 428 7794
7796 0 469056 264288 43400 398 7795
7797 0 469312 264320 43400 373 7796
7798 0 469568 264288 43400 357 7797
7799 0 469824 264320 43440 371 7798
7800 0 470080 264416 43480 399 7799
7801 0 470336 264320 43480 381 7800
7802 0 470528 264288 43320 382 7801
7803 6 470784 264384 43320 336 7802
7804 0 429735 147189 206320 0 2186
7805 0 429705 147089 206360 0 7804
7806 0 429533 146490 206400 0 7805
7807 0 429529 146448 206440 0 7806
7808 0 429473 146316 206480 0 7807
7809 0 429453 146243 206520 0 7808
7810 0 429449 146254 206560 0 7809
7811 0 429461 146262 206600 0 7810
7812 0 429415 146144 206640 0 7811
7813 6 429426 146166 206680 0 7812
7814 0 431085 143580 205480 0 2161
7815 0 430193 145309 205480 0 7814
7816 0 430145 147432 205480 0 7815
7817 0 430087 147273 205440 0 7816
7818 0 430044 147169 205400 0 7817
7819 0 429998 147077 205360 0 7818
7820 0 429905 146972 205320 0 7819
7821 0 429758 146946 205280 0 7820
7822 0 429730 146937 205240 0 7821
7823 6 429691 146925 205200 0 7822
7824 0 346883 154314 163680 0 6004
7825 0 346748 154369 163800 0 7824
7826 0 346671 154418 163880 0 7825
7827 0 346701 154484 163920 0 7826
7828 0 346639 154741 164040 0 7827
7829 0 346480 154767 164080 0 7828
7830 0 346120 154573 164200 0 7829
7831 0 346023 154404 164360 0 7830
7832 0 346009 154587 164440 0 7831
7833 6 346017 154597 164480 0 7832
7834 0 335242 143896 178040 0 5412
7835 0 334962 143829 178120 0 7834
7836 0 334781 143768 178240 0 7835
7837 0 334571 143713 178400 0 7836
7838 5 334467 143592 178600 0 7837
7839 0 334203 143606 178640 0 7838
7840 0 334131 143533 178760 0 7839
7841 0 333928 143702 178800 0 7840
7842 0 333814 143762 178880 0 7841
7843 6 333799 143801 178920 0 7842
7844 0 343504 144115 153120 0 4423
7845 5 343604 144037 153040 0 7844
7846 0 343660 143998 153000 0 7845
7847 0 343797 143989 152880 0 7846
7848 0 343923 144020 152760 0 7847
7849 0 344039 144089 152720 0 7848
7850 0 344050 144048 152640 0 7849
7851 0 344029 143983 152560 0 7850
7852 0 344012 143937 152480 0 7851
7853 6 344001 143909 152440 0 7852
7854 0 335950 147046 164440 0 6169
7855 0 335690 146616 164480 0 7854
7856 0 335577 146672 164600 0 7855
7857 0 335424 146665 164720 0 7856
7858 0 335400 146711 164840 0 7857
7859 0 335333 146793 164960 0 7858
7860 0 335246 146651 165160 0 7859
7861 5 335253 146436 165240 0 7860
7862 0 335231 146165 165200 0 7861
7863 6 335168 146055 165120 0 7862
7864 0 344466 146231 156240 0 4391
7865 0 344284 146228 156320 0 7864
7866 0 344061 146549 156440 0 7865
7867 0 343953 146606 156520 0 7866
7868 0 343904 146593 156560 0 7867
7869 0 343941 146503 156640 0 7868
7870 0 343969 146475 156680 0 7869
7871 0 344102 146509 156800 0 7870
7872 0 344133 146600 156920 0 7871
7873 6 344141 146600 157040 0 7872
7874 0 337677 136785 161080 0 5646
7875 0 337823 136822 161000 0 7874
7876 0 338062 136837 160880 0 7875
7877 5 337961 136947 160680 0 7876
7878 0 337971 137119 160640 0 7877
7879 0 337822 137416 160520 0 7878
7880 0 337698 137605 160440 0 7879
7881 0 337730 137769 160320 0 7880
7882 0 337962 137732 160320 0 7881
7883 6 338013 137709 160240 0 7882
7884 0 349231 141628 176240 0 4209
7885 0 349401 141482 176080 0 7884
7886 0 349446 141152 176040 0 7885
7887 0 349347 140849 176000 0 7886
7888 0 349322 140799 175880 0 7887
7889 0 349311 140778 175800 0 7888
7890 5 349098 140917 175640 0 7889
7891 0 349499 140753 175600 0 7890
7892 0 349615 140732 175520 0 7891
7893 6 349861 140849 175480 0 7892
7894 0 366136 143186 171040 0 3585
7895 0 366103 143330 171160 0 7894
7896 0 366120 143352 171240 0 7895
7897 0 366124 143421 171360 0 7896
7898 0 366082 143409 171440 0 7897
7899 0 366019 143478 171560 0 7898
7900 0 366088 143494 171720 0 7899
7901 0 366063 143493 171800 0 7900
7902 0 366051 143538 171880 0 7901
7903 6 366055 143542 171960 0 7902
7904 0 463008 265312 29800 140 4641
7905 0 463008 265088 29960 75 7904
7906 0 463008 264864 30160 81 7905
7907 5 463008 264736 30240 137 7906
7908 0 463008 264480 30280 104 7907
7909 0 462880 264256 30240 120 7908
7910 0 462848 264096 30440 128 7909
7911 0 462912 263936 30640 102 7910
7912 0 463072 263744 30720 124 7911
7913 6 463264 263680 30960 32 7912
7914 0 461280 264960 30040 40 4634
7915 5 461280 264800 30160 104 7914
7916 0 461216 264704 30400 75 7915
7917 0 461152 264672 30640 71 7916
7918 5 461120 264576 30760 107 7917
7919 0 460896 264512 30640 75 7918
7920 0 460640 264448 30680 51 7919
7921 0 460384 264448 30720 64 7920
7922 0 460160 264448 30840 32 7921
7923 6 460096 264448 30840 32 7922
7924 0 462688 269600 29800 101 5970
7925 0 462688 269440 29600 75 7924
7926 0 462688 269216 29480 120 7925
7927 0 462560 268992 29440 137 7926
7928 0 462496 268736 29440 139 7927
7929 0 462336 268512 29440 128 7928
7930 0 462112 268352 29440 101 7929
7931 0 461856 268352 29440 64 7930
7932 0 461600 268416 29480 45 7931
7933 6 461472 268416 29600 64 7932
7934 0 476576 269760 42560 32 5600
7935 0 476320 269888 42600 86 7934
7936 0 476064 269888 42720 32 7935
7937 0 475904 269728 42880 81 7936
7938 0 475744 269568 43080 45 7937
7939 0 475584 269376 43200 32 7938
7940 0 475424 269216 43360 81 7939
7941 0 475232 269120 43520 81 7940
7942 0 475008 269024 43400 64 7941
7943 6 474912 268928 43200 45 7942
7944 0 461824 260736 43200 166 7439
7945 0 461824 260576 43400 102 7944
7946 5 461760 260448 43560 172 7945
7947 0 461664 260256 43720 197 7946
7948 0 461568 260096 43920 258 7947
7949 0 461472 259872 44040 164 7948
7950 0 461376 259680 44200 71 7949
7951 0 461216 259520 44320 120 7950
7952 0 461024 259328 44320 107 7951
7953 6 460768 259264 44320 124 7952
7954 0 459072 266336 39800 128 5757
7955 5 459136 266336 39720 154 7954
7956 0 459360 266400 39600 101 7955
7957 0 459616 266400 39560 64 7956
7958 0 459840 266368 39440 64 7957
7959 0 460096 266368 39400 60 7958
7960 0 460352 266368 39360 80 7959
7961 0 460576 266208 39280 32 7960
7962 0 460704 266016 39160 32 7961
7963 6 460704 265792 39040 45 7962
7964 0 479328 263424 42320 163 6509
7965 0 479424 263296 42520 40 7964
7966 0 479488 263168 42760 32 7965
7967 0 479680 263072 42920 102 7966
7968 0 479776 262880 43120 71 7967
7969 0 479808 262656 43240 98 7968
7970 0 479872 262432 43400 131 7969
7971 0 479936 262272 43600 115 7970
7972 0 480096 262112 43720 71 7971
7973 6 480128 262080 43720 71 7972
7974 0 465408 266528 42960 343 7026
7975 0 465152 266496 42920 326 7974
7976 0 464992 266368 42760 400 7975
7977 0 464800 266208 42840 472 7976
7978 0 464544 266240 42920 393 7977
7979 0 464288 266272 42880 339 7978
7980 0 464064 266432 42840 246 7979
7981 0 463808 266528 42840 284 7980
7982 0 463552 266656 42840 337 7981
7983 6 463296 266720 42800 305 7982
7984 0 431126 146289 207360 0 2212
7985 0 431415 146654 207360 0 7984
7986 0 431442 146831 207400 0 7985
7987 0 431440 146885 207440 0 7986
7988 0 431431 146981 207480 0 7987
7989 0 431426 147009 207520 0 7988
7990 0 431412 147088 207560 0 7989
7991 0 431387 147168 207600 0 7990
7992 6 431351 147125 207640 0 7991
7993 0 433943 158641 202240 0 5539
7994 0 434033 158562 202200 0 7993
7995 0 434183 158581 202160 0 7994
7996 0 434198 158574 202120 0 7995
7997 0 434196 158579 202080 0 7996
7998 0 434186 158510 202040 0 7997
7999 0 434205 158497 202000 0 7998
8000 0 434257 158488 201960 0 7999
8001 6 434262 158489 201920 0 8000
8002 0 339267 146695 182480 0 6101
8003 5 339412 146523 182600 0 8002
8004 0 338750 146609 182640 0 8003
8005 0 338703 146584 182680 0 8004
8006 0 338609 146531 182760 0 8005
8007 0 338575 146452 182840 0 8006
8008 0 338519 146404 182920 0 8007
8009 0 338415 146340 183000 0 8008
8010 6 338446 146171 183120 0 8009
8011 0 342566 146056 181480 0 6091
8012 0 342691 146028 181520 0 8011
8013 0 342738 146014 181560 0 8012
8014 0 342754 145994 181600 0 8013
8015 0 342791 145944 181680 0 8014
8016 0 343106 145931 181760 0 8015
8017 0 343191 145944 181840 0 8016
8018 0 343139 145900 181920 0 8017
8019 6 342974 145810 182040 0 8018
8020 0 335542 148831 169000 0 6854
8021 0 335512 148744 168880 0 8020
8022 0 335289 148543 168800 0 8021
8023 0 335161 148323 168760 0 8022
8024 0 335120 148344 168680 0 8023
8025 0 335107 148323 168560 0 8024
8026 0 335147 148410 168440 0 8025
8027 0 335085 148375 168240 0 8026
8028 6 334979 148329 168080 0 8027
8029 0 435285 132936 194440 0 1880
8030 0 435300 132918 194400 0 8029
8031 0 435353 132932 194360 0 8030
8032 0 435403 132937 194320 0 8031
8033 0 435428 132945 194280 0 8032
8034 0 435443 132950 194240 0 8033
8035 0 435382 133019 194200 0 8034
8036 0 435300 133061 194160 0 8035
8037 6 435310 133102 194120 0 8036
8038 0 339727 147288 170360 0 3643
8039 5 339772 147321 170320 0 8038
8040 0 340008 147745 170320 0 8039
8041 0 340276 147857 170360 0 8040
8042 0 340472 147929 170400 0 8041
8043 5 340534 147961 170480 0 8042
8044 0 340773 148088 170520 0 8043
8045 0 341102 147979 170600 0 8044
8046 6 341202 147922 170640 0 8045
8047 0 363515 143161 170200 0 3592
8048 0 363467 143089 170080 0 8047
8049 0 363435 143081 170000 0 8048
8050 0 363235 142953 169880 0 8049
8051 0 363147 142913 169840 0 8050
8052 0 362787 142897 169680 0 8051
8053 0 362499 143081 169560 0 8052
8054 0 362371 143137 169480 0 8053
8055 6 362235 143217 169360 0 8054
8056 0 446379 129091 186440 0 3861
8057 0 446517 128909 186400 0 8056
8058 0 446566 128827 186360 0 8057
8059 0 446612 128734 186320 0 8058
8060 0 446639 128671 186280 0 8059
8061 0 446668 128557 186240 0 8060
8062 0 446654 128591 186200 0 8061
8063 0 446649 128610 186160 0 8062
8064 6 446664 128548 186120 0 8063
8065 0 462752 265568 27640 102 5947
8066 0 463008 265632 27640 80 8065
8067 0 463264 265696 27720 122 8066
8068 0 463488 265696 27840 136 8067
8069 0 463648 265792 28040 45 8068
8070 0 463840 265984 27960 40 8069
8071 0 464032 266112 27840 40 8070
8072 0 464256 266240 27840 60 8071
8073 6 464320 266336 27920 51 8072
8074 0 463456 265728 30440 124 4645
8075 0 463296 265600 30640 60 8074
8076 0 463072 265728 30720 40 8075
8077 0 463104 265824 31240 32 8076
8078 0 463264 265760 31440 32 8077
8079 0 463232 265856 31680 153 8078
8080 0 463136 266112 31680 120 8079
8081 0 463008 266336 31800 120 8080
8082 6 463040 266432 32000 131 8081
8083 0 463392 267552 33000 32 4122
8084 0 463648 267552 32760 32 8083
8085 0 463744 267104 32080 32 8084
8086 0 464000 267392 31360 80 8085
8087 5 464192 267392 31480 71 8086
8088 0 464384 267584 31360 40 8087
8089 0 464544 267744 31160 71 8088
8090 0 464608 267872 30920 71 8089
8091 6 464576 267904 30760 75 8090
8092 0 466021 271104 34640 0 4828
8093 0 465754 271408 34520 0 8092
8094 0 465878 271417 34320 0 8093
8095 5 465621 271579 34240 0 8094
8096 0 465535 271759 34160 0 8095
8097 5 465424 271943 34080 0 8096
8098 0 465381 272097 34080 0 8097
8099 0 465643 272329 34080 0 8098
8100 6 465921 272689 34400 0 8099
8101 0 461216 271488 34680 128 5082
8102 0 461024 271648 34760 136 8101
8103 0 460800 271744 34840 140 8102
8104 0 460544 271744 34920 150 8103
8105 0 460288 271840 34920 128 8104
8106 0 460096 271904 34760 124 8105
8107 0 459840 272032 34760 148 8106
8108 0 459616 272160 34800 101 8107
8109 6 459584 272256 34800 104 8108
8110 0 463232 273280 35040 163 6600
8111 0 463488 273280 34960 108 8110
8112 0 463744 273312 34880 71 8111
8113 0 463968 273440 34800 45 8112
8114 0 464224 273472 34800 107 8113
8115 0 464480 273504 34800 80 8114
8116 0 464736 273504 34840 81 8115
8117 0 464896 273472 35040 90 8116
8118 6 464928 273632 35240 71 8117
8119 0 467168 262144 32840 75 7590
8120 0 467328 261984 32680 64 8119
8121 0 467456 261824 32520 32 8120
8122 0 467680 261696 32360 96 8121
8123 0 467872 261568 32200 96 8122
8124 0 468032 261504 32000 107 8123
8125 0 468256 261408 31840 64 8124
8126 0 468448 261376 31680 64 8125
8127 6 468576 261344 31520 64 8126
8128 0 469312 261632 36120 134 6783
8129 0 469568 261632 36040 71 8128
8130 0 469792 261664 35880 101 8129
8131 0 469952 261664 35680 104 8130
8132 0 470112 261664 35480 96 8131
8133 0 470176 261504 35280 64 8132
8134 0 470176 261344 35080 40 8133
8135 0 470176 261088 35000 60 8134
8136 6 470080 260736 34920 32 8135
8137 0 466208 261696 34480 32 4482
8138 0 466016 261504 34360 226 8137
8139 0 465856 261440 34160 209 8138
8140 0 465664 261248 34120 32 8139
8141 0 465504 261056 34240 40 8140
8142 5 465440 260992 34320 60 8141
8143 0 465248 261120 34200 32 8142
8144 0 465056 261888 33280 32 8143
8145 6 465024 261984 33040 32 8144
8146 0 476128 268032 38680 101 5802
8147 0 475872 267936 38680 64 8146
8148 0 475648 268128 38680 51 8147
8149 0 475520 268544 38880 128 8148
8150 0 475712 268704 38800 139 8149
8151 0 475936 268800 38880 90 8150
8152 0 476096 268832 39080 81 8151
8153 0 476064 268736 39320 96 8152
8154 6 475968 268640 39440 75 8153
8155 0 463712 262080 42840 157 5710
8156 0 463584 262080 42600 143 8155
8157 0 463488 262144 42360 135 8156
8158 0 462688 262432 42280 296 8157
8159 0 462496 262464 42440 245 8158
8160 0 462240 262464 42440 200 8159
8161 0 461984 262528 42440 122 8160
8162 0 461760 262656 42520 60 8161
8163 6 461696 262656 42560 60 8162
8164 0 458592 265792 42000 128 5747
8165 5 458496 265792 42080 194 8164
8166 0 458592 265824 42360 256 8165
8167 0 458720 266016 42480 230 8166
8168 0 458560 266240 42560 154 8167
8169 0 458336 266304 42720 60 8168
8170 0 458112 266304 42840 75 8169
8171 0 457952 266304 43040 102 8170
8172 6 457856 266304 43120 98 8171
8173 0 458208 268928 42720 202 7505
8174 0 458208 269184 42720 186 8173
8175 0 458368 269376 42640 197 8174
8176 5 458464 269472 42640 198 8175
8177 0 458272 269664 42640 32 8176
8178 5 458240 269696 42680 32 8177
8179 0 458144 269760 42440 32 8178
8180 0 457984 269824 42240 32 8179
8181 6 457920 269824 42240 32 8180
8182 0 431412 141948 205560 0 7672
8183 0 431546 141887 205600 0 8182
8184 0 431563 141859 205640 0 8183
8185 0 431576 141948 205680 0 8184
8186 0 431580 141985 205720 0 8185
8187 0 431576 142059 205760 0 8186
8188 0 431593 142105 205800 0 8187
8189 6 431681 142114 205880 0 8188
8190 5 447968 144851 203480 0 6259
8191 0 448416 144391 203480 0 8190
8192 0 448394 144198 203520 0 8191
8193 0 448262 144087 203560 0 8192
8194 0 448243 144078 203600 0 8193
8195 0 448206 143978 203640 0 8194
8196 0 448194 143936 203680 0 8195
8197 6 448256 143849 203720 0 8196
8198 0 449144 143933 202080 0 6282
8199 0 448922 143720 202080 0 8198
8200 0 448858 143679 202120 0 8199
8201 0 448871 143669 202160 0 8200
8202 0 448879 143659 202200 0 8201
8203 0 448847 143628 202240 0 8202
8204 0 448828 143619 202280 0 8203
8205 6 448822 143605 202320 0 8204
8206 0 448032 144474 201280 0 6649
8207 0 447944 144220 201280 0 8206
8208 0 447962 144229 201320 0 8207
8209 0 447953 144253 201360 0 8208
8210 0 447976 144198 201400 0 8209
8211 0 447912 144138 201440 0 8210
8212 0 447916 144150 201480 0 8211
8213 6 447922 144175 201520 0 8212
8214 0 449015 147822 199560 0 2683
8215 0 449216 147947 199520 0 8214
8216 0 449266 148015 199480 0 8215
8217 0 449219 148115 199440 0 8216
8218 0 449104 148265 199400 0 8217
8219 0 449057 148307 199360 0 8218
8220 0 449036 148335 199320 0 8219
8221 6 449056 148287 199280 0 8220
8222 0 341338 154603 162640 0 3717
8223 5 341065 154592 162440 0 8222
8224 0 340814 154442 162400 0 8223
8225 0 340688 154401 162280 0 8224
8226 0 340480 154428 162120 0 8225
8227 0 340402 154380 162000 0 8226
8228 0 340406 154369 161960 0 8227
8229 6 340372 154380 161880 0 8228
8230 0 434507 133167 196480 0 1931
8231 0 434515 133161 196520 0 8230
8232 0 434536 133159 196560 0 8231
8233 0 434535 133166 196600 0 8232
8234 5 434499 133182 196640 0 8233
8235 0 434405 133090 196640 0 8234
8236 0 434416 133098 196680 0 8235
8237 6 434435 133088 196720 0 8236
8238 0 336272 136655 161320 0 5647
8239 5 335983 136834 161360 0 8238
8240 0 335937 136835 161320 0 8239
8241 0 335881 136825 161280 0 8240
8242 0 335496 136883 161240 0 8241
8243 0 335356 136885 161200 0 8242
8244 0 335014 136805 161280 0 8243
8245 6 335001 136866 161320 0 8244
8246 0 345207 146365 156720 0 4388
8247 5 344981 146347 156760 0 8246
8248 0 344949 146394 156920 0 8247
8249 0 344976 146436 157040 0 8248
8250 0 345026 146502 157200 0 8249
8251 5 344933 146606 157280 0 8250
8252 0 344735 146592 157440 0 8251
8253 6 344674 146604 157520 0 8252
8254 0 339913 136823 161200 0 5643
8255 0 339867 136879 161040 0 8254
8256 0 339712 137018 160920 0 8255
8257 0 339485 136947 160840 0 8256
8258 0 339365 136913 160800 0 8257
8259 0 339493 137097 160640 0 8258
8260 0 339543 136940 160560 0 8259
8261 6 339546 136875 160520 0 8260
8262 0 350782 134813 158760 0 5683
8263 0 350689 134630 158880 0 8262
8264 0 350652 134720 159000 0 8263
8265 0 350696 134673 159120 0 8264
8266 0 350715 134747 159240 0 8265
8267 0 350639 134635 159320 0 8266
8268 0 350592 134650 159440 0 8267
8269 6 350923 134672 159600 0 8268
8270 0 337704 146960 169480 0 3652
8271 0 337764 146948 169400 0 8270
8272 0 337747 146921 169280 0 8271
8273 0 337743 146913 169240 0 8272
8274 5 337820 146844 169160 0 8273
8275 0 338100 146911 169120 0 8274
8276 0 338069 146978 169040 0 8275
8277 6 338059 146962 169000 0 8276
8278 5 350709 139338 161440 0 5658
8279 0 350614 139374 161480 0 8278
8280 0 350516 139401 161520 0 8279
8281 5 350480 139410 161560 0 8280
8282 0 350444 139416 161600 0 8281
8283 0 350380 139451 161720 0 8282
8284 0 350391 139237 161760 0 8283
8285 6 350415 139187 161800 0 8284
8286 0 355988 144525 169880 0 6878
8287 0 355583 144668 169960 0 8286
8288 0 355475 144747 170040 0 8287
8289 0 355421 144788 170080 0 8288
8290 0 355251 144863 170200 0 8289
8291 0 355203 144884 170280 0 8290
8292 0 355264 144884 170360 0 8291
8293 6 355295 144884 170400 0 8292
8294 0 356756 144829 169360 0 3604
8295 0 356805 144959 169440 0 8294
8296 0 356879 145154 169560 0 8295
8297 0 357297 145367 169600 0 8296
8298 0 357693 145495 169600 0 8297
8299 0 357776 145522 169640 0 8298
8300 0 357816 145539 169720 0 8299
8301 6 357811 145548 169800 0 8300
8302 0 358412 144118 169200 0 4945
8303 0 358367 144175 169040 0 8302
8304 0 358332 144266 168960 0 8303
8305 5 358324 144437 168920 0 8304
8306 0 358203 144677 168880 0 8305
8307 0 358164 144818 168760 0 8306
8308 0 358239 145033 168640 0 8307
8309 6 358423 145017 168520 0 8308
8310 0 467008 266080 26600 101 4532
8311 5 467264 266144 26680 60 8310
8312 0 467520 266176 26680 60 8311
8313 5 467552 266208 26680 75 8312
8314 0 467712 266400 26720 51 8313
8315 0 467904 266592 26720 51 8314
8316 0 467968 266848 26640 71 8315
8317 6 468096 266976 26560 40 8316
8318 0 459360 264736 29720 86 5925
8319 0 459104 264704 29720 80 8318
8320 0 458848 264800 29680 90 8319
8321 0 458592 264896 29640 139 8320
8322 0 458336 264960 29640 102 8321
8323 0 458112 264992 29760 51 8322
8324 0 457856 264992 29840 45 8323
8325 6 457760 264896 29840 32 8324
8326 0 461216 270016 31120 91 5962
8327 0 460992 270112 31040 60 8326
8328 0 460832 270208 30840 45 8327
8329 0 460736 270304 30600 45 8328
8330 0 460832 270304 30320 98 8329
8331 0 461024 270272 30160 75 8330
8332 0 461184 270048 30160 32 8331
8333 6 461184 269920 30160 32 8332
8334 0 463232 270240 33520 60 5094
8335 0 463392 270432 33480 60 8334
8336 0 463520 270688 33440 98 8335
8337 0 463744 270880 33440 81 8336
8338 0 463968 271072 33440 71 8337
8339 0 464192 271232 33440 32 8338
8340 0 464448 271264 33440 81 8339
8341 6 464576 271168 33440 32 8340
8342 0 461952 271584 34320 75 5080
8343 0 462048 271616 34080 60 8342
8344 0 462144 271744 33840 102 8343
8345 0 462304 271904 33640 71 8344
8346 0 462464 271968 33440 45 8345
8347 0 462688 271936 33320 75 8346
8348 0 462944 271904 33240 81 8347
8349 6 463008 271936 33240 51 8348
8350 0 470304 271392 32000 98 4909
8351 0 470112 271328 31840 80 8350
8352 0 469888 271264 31720 120 8351
8353 0 469664 271104 31720 101 8352
8354 0 469536 270912 31880 108 8353
8355 0 469568 270656 31880 120 8354
8356 0 469696 270464 31680 80 8355
8357 6 469696 270432 31680 60 8356
8358 0 454528 265568 47880 150 5151
8359 0 454464 265824 47880 156 8358
8360 5 454496 265952 47880 136 8359
8361 0 454560 266208 47960 60 8360
8362 0 454624 266432 48080 32 8361
8363 0 454720 266688 48080 98 8362
8364 0 454816 266912 48200 122 8363
8365 6 454752 267040 48360 98 8364
8366 0 477344 269056 42960 150 5605
8367 0 477568 268992 43120 120 8366
8368 0 477824 268960 43160 101 8367
8369 0 478048 268960 43280 101 8368
8370 0 478304 268896 43360 120 8369
8371 0 478528 268800 43440 86 8370
8372 0 478688 268640 43560 102 8371
8373 6 478784 268544 43800 51 8372
8374 0 475296 264000 36280 86 5452
8375 0 475296 264224 36120 104 8374
8376 0 475168 264416 35920 148 8375
8377 0 475136 264672 35840 160 8376
8378 0 475200 264896 35680 32 8377
8379 0 475296 265120 35280 32 8378
8380 0 475488 265152 35040 32 8379
8381 6 475424 265536 34120 32 8380
8382 0 475936 263296 36920 32 5449
8383 0 476192 263136 36800 122 8382
8384 5 476320 263008 36920 122 8383
8385 0 476512 262816 36920 45 8384
8386 0 476672 262688 36760 32 8385
8387 0 476288 261984 36920 124 8386
8388 0 476480 261792 37040 75 8387
8389 6 476544 261728 37120 124 8388
8390 0 458976 266208 39520 81 7955
8391 0 458816 266208 39280 81 8390
8392 0 458656 266208 39080 104 8391
8393 0 458496 266240 38880 107 8392
8394 0 458336 266272 38640 120 8393
8395 0 458208 266208 38400 101 8394
8396 0 458144 266240 38160 81 8395
8397 6 458112 266336 37920 32 8396
8398 0 471552 270080 43160 81 6445
8399 0 471712 270240 43360 32 8398
8400 0 471936 270400 43360 45 8399
8401 0 472192 270432 43320 120 8400
8402 0 472448 270464 43280 75 8401
8403 0 472704 270528 43280 40 8402
8404 0 472928 270688 43200 71 8403
8405 6 473088 270784 43040 64 8404
8406 0 464992 263168 43120 80 5703
8407 0 464992 263008 43320 60 8406
8408 0 464992 262848 43520 104 8407
8409 0 464992 262784 43800 108 8408
8410 0 464864 262784 44040 185 8409
8411 0 464800 262816 44320 71 8410
8412 0 464704 262848 44560 81 8411
8413 6 464672 262880 44600 86 8412
8414 0 475131 262884 41680 0 4671
8415 0 475082 262775 41560 0 8414
8416 0 475014 262691 41440 0 8415
8417 0 474858 262584 41320 0 8416
8418 0 474885 262560 41240 0 8417
8419 0 474627 262483 41160 0 8418
8420 0 474391 262385 41040 32 8419
8421 6 474312 262228 40680 32 8420
8422 0 430987 159788 203520 0 6355
8423 0 431185 159617 203360 0 8422
8424 0 431233 159573 203320 0 8423
8425 0 431222 159565 203280 0 8424
8426 0 431110 159487 202880 0 8425
8427 0 431107 159472 202840 0 8426
8428 6 431112 159472 202800 0 8427
8429 0 431538 156949 202520 0 3285
8430 0 431127 156736 202520 0 8429
8431 0 431022 156709 202560 0 8430
8432 0 430975 156711 202600 0 8431
8433 0 430940 156764 202640 0 8432
8434 0 430990 156808 202680 0 8433
8435 6 431021 156774 202720 0 8434
8436 0 448846 146889 202120 0 2746
8437 0 449072 147485 202120 0 8436
8438 0 449061 147567 202080 0 8437
8439 0 449105 148020 202080 0 8438
8440 0 449314 148252 202040 0 8439
8441 0 449317 148278 202000 0 8440
8442 6 449446 148263 201960 0 8441
8443 0 351376 154641 163720 0 6014
8444 0 351336 154837 163680 0 8443
8445 5 351444 154895 163600 0 8444
8446 0 351532 154930 163520 0 8445
8447 0 351625 155044 163400 0 8446
8448 0 351707 155142 163280 0 8447
8449 6 351796 155180 163240 0 8448
8450 0 335567 146897 181200 0 6112
8451 0 335654 146964 181040 0 8450
8452 0 335600 146970 180920 0 8451
8453 0 335520 147045 180800 0 8452
8454 0 335495 147025 180680 0 8453
8455 0 335282 146925 180560 0 8454
8456 6 335296 146933 180520 0 8455
8457 0 337059 149184 165600 0 6157
8458 0 336864 149101 165680 0 8457
8459 0 336733 149084 165880 0 8458
8460 0 336457 149117 165920 0 8459
8461 0 336281 149135 166000 0 8460
8462 0 336298 149216 166120 0 8461
8463 6 336382 149211 166200 0 8462
8464 0 334040 150496 169120 0 6855
8465 0 333588 150744 169080 0 8464
8466 0 333591 150826 169040 0 8465
8467 0 333228 151104 169000 0 8466
8468 0 333289 151261 168920 0 8467
8469 0 333377 151376 168800 0 8468
8470 6 333400 151433 168760 0 8469
8471 0 335110 149431 169000 0 6854
8472 0 335107 149484 168880 0 8471
8473 0 335105 149519 168800 0 8472
8474 0 335352 149496 168760 0 8473
8475 0 335464 149538 168640 0 8474
8476 0 335471 149563 168560 0 8475
8477 6 335377 149577 168480 0 8476
8478 0 341012 142522 173040 0 5240
8479 0 341264 142507 173120 0 8478
8480 0 341315 142510 173240 0 8479
8481 0 341412 142538 173360 0 8480
8482 5 341448 142486 173480 0 8481
8483 0 341612 142522 173520 0 8482
8484 6 341675 142473 173560 0 8483
8485 0 444310 128787 185360 0 6127
8486 0 444225 128679 185320 0 8485
8487 0 444274 128595 185280 0 8486
8488 0 444249 128529 185240 0 8487
8489 0 444256 128484 185200 0 8488
8490 0 444295 128464 185160 0 8489
8491 6 444225 128508 185120 0 8490
8492 0 469568 267392 29200 32 6901
8493 0 469760 267200 29240 64 8492
8494 0 469920 266976 29240 120 8493
8495 0 469888 266752 29120 81 8494
8496 0 469792 266560 28920 81 8495
8497 0 469792 266304 28840 81 8496
8498 6 469760 266208 28840 81 8497
8499 0 464000 265664 29760 150 4649
8500 0 463840 265536 29600 122 8499
8501 0 463648 265312 29600 160 8500
8502 0 463520 265056 29520 51 8501
8503 0 463552 264896 29320 75 8502
8504 0 463616 264832 29080 64 8503
8505 6 463616 264832 29040 64 8504
8506 0 462176 264928 27200 81 5943
8507 0 462432 264864 27160 51 8506
8508 5 462592 264864 27160 120 8507
8509 0 462496 264640 27240 134 8508
8510 0 462432 264384 27280 80 8509
8511 0 462400 264128 27360 40 8510
8512 6 462400 263904 27480 40 8511
8513 0 465504 266432 25560 51 4539
8514 0 465248 266368 25480 124 8513
8515 0 464992 266304 25480 51 8514
8516 0 464768 266432 25440 86 8515
8517 0 464704 266688 25440 80 8516
8518 0 464928 266848 25440 45 8517
8519 6 464992 266912 25360 32 8518
8520 0 463232 271264 30840 90 5982
8521 0 463008 271392 30760 137 8520
8522 0 462784 271392 30640 101 8521
8523 0 462560 271328 30520 128 8522
8524 0 462368 271168 30440 81 8523
8525 0 462112 271136 30480 86 8524
8526 6 461952 271040 30520 45 8525
8527 5 468256 264384 31880 192 6987
8528 0 468192 264544 32080 108 8527
8529 0 468352 264768 32080 120 8528
8530 0 468448 265024 32120 104 8529
8531 0 468352 265280 32160 64 8530
8532 0 468224 265504 32280 96 8531
8533 6 468096 265504 32280 32 8532
8534 0 463328 272096 35640 178 5072
8535 0 463456 271872 35560 122 8534
8536 0 463616 271776 35360 128 8535
8537 0 463744 271776 35120 64 8536
8538 0 463744 271680 34840 81 8537
8539 0 463872 271584 34600 45 8538
8540 6 463904 271584 34480 64 8539
8541 0 458176 270272 37840 60 5196
8542 0 458176 270528 37840 60 8541
8543 5 458176 270656 37840 60 8542
8544 0 458016 270880 37920 71 8543
8545 0 457824 270976 38080 71 8544
8546 0 457568 270944 38080 40 8545
8547 6 457536 270944 38080 40 8546
8548 0 462720 271232 37160 168 5062
8549 0 462976 271328 37120 175 8548
8550 0 463200 271456 37080 128 8549
8551 0 463456 271552 37200 32 8550
8552 0 463264 271744 37280 40 8551
8553 0 463072 271936 37360 40 8552
8554 6 462912 272064 37400 40 8553
8555 0 458143 260110 46480 185 6080
8556 0 458301 260121 46640 153 8555
8557 0 458237 260017 46800 153 8556
8558 0 458355 259631 46840 0 8557
8559 0 457580 260051 46840 0 8558
8560 0 458217 259592 46920 0 8559
8561 6 458489 259370 46960 0 8560
8562 0 461472 270848 37560 166 7612
8563 0 461504 270592 37520 139 8562
8564 0 461728 270496 37400 80 8563
8565 0 461984 270432 37320 51 8564
8566 0 462240 270432 37280 60 8565
8567 0 462496 270432 37200 75 8566
8568 6 462592 270432 37160 60 8567
8569 0 461088 271648 37560 122 5056
8570 0 460928 271840 37440 153 8569
8571 0 460736 272032 37440 80 8570
8572 0 460608 272224 37560 81 8571
8573 0 460608 272480 37560 40 8572
8574 0 460736 272704 37480 32 8573
8575 6 460960 272704 37400 32 8574
8576 0 467808 262176 38160 181 7456
8577 0 468064 262240 38160 134 8576
8578 0 468320 262144 38160 141 8577
8579 0 468576 262016 38160 51 8578
8580 0 468736 261920 37960 32 8579
8581 0 468640 261920 37680 32 8580
8582 6 468384 261952 37600 40 8581
8583 0 456864 266688 38160 51 5767
8584 0 456608 266720 38160 45 8583
8585 0 456384 266848 38160 60 8584
8586 0 456128 266880 38160 96 8585
8587 0 456000 267072 38000 81 8586
8588 0 456000 267296 37840 160 8587
8589 6 455968 267456 37800 160 8588
8590 0 477440 267840 39760 172 5796
8591 0 477440 268096 39760 102 8590
8592 0 477440 268352 39760 98 8591
8593 0 477504 268608 39760 32 8592
8594 0 477664 268768 39880 32 8593
8595 0 477824 268896 40080 32 8594
8596 6 477920 268928 40200 32 8595
8597 0 478976 269024 41840 32 5914
8598 0 478976 268928 42080 60 8597
8599 0 479136 268896 42280 32 8598
8600 0 479296 268864 42480 75 8599
8601 0 479456 268864 42680 45 8600
8602 0 479456 268864 42960 32 8601
8603 6 479520 268768 43200 32 8602
8604 0 465664 262112 42440 104 7114
8605 0 465472 261920 42440 60 8604
8606 0 465408 261664 42520 75 8605
8607 0 465408 261440 42640 107 8606
8608 0 465280 261280 42840 75 8607
8609 0 465184 261120 43040 81 8608
8610 6 465184 261024 43160 51 8609
8611 0 429367 146760 207920 0 2226
8612 0 429115 146765 207920 0 8611
8613 0 429082 146751 207960 0 8612
8614 0 429076 146761 208000 0 8613
8615 0 429081 146767 208040 0 8614
8616 6 429063 146770 208080 0 8615
8617 0 429547 146861 207520 0 2216
8618 0 429106 147537 207520 0 8617
8619 0 429030 147503 207480 0 8618
8620 0 429027 147449 207440 0 8619
8621 0 429006 147422 207400 0 8620
8622 6 428991 147407 207360 0 8621
8623 0 429279 145328 207120 0 2206
8624 0 429295 145355 207160 0 8623
8625 0 429257 145389 207200 0 8624
8626 0 429296 145397 207240 0 8625
8627 0 429298 145437 207280 0 8626
8628 6 429260 145459 207320 0 8627
8629 0 431148 143815 205800 0 2168
8630 0 431162 143856 205880 0 8629
8631 0 431164 143856 205920 0 8630
8632 0 431168 143815 205960 0 8631
8633 0 431144 143719 206000 0 8632
8634 6 431098 143614 206040 0 8633
8635 0 431473 143235 205720 0 2167
8636 0 431597 142878 205720 0 8635
8637 0 431592 142901 205760 0 8636
8638 0 431629 142944 205800 0 8637
8639 0 431677 142883 205880 0 8638
8640 6 431656 142869 205920 0 8639
8641 0 431309 142485 205560 0 2163
8642 0 432012 142638 205560 0 8641
8643 0 432060 142746 205600 0 8642
8644 0 432084 142821 205640 0 8643
8645 0 432143 142917 205680 0 8644
8646 6 432145 142998 205720 0 8645
8647 0 431637 142180 205040 0 2150
8648 0 432447 141922 205040 0 8647
8649 0 432521 141964 205080 0 8648
8650 0 432606 142037 205120 0 8649
8651 0 432676 142065 205160 0 8650
8652 6 432704 142117 205200 0 8651
8653 0 430257 142957 204840 0 2145
8654 0 429960 142692 204840 0 8653
8655 0 429921 142679 204880 0 8654
8656 0 429935 142694 204920 0 8655
8657 0 429939 142682 204960 0 8656
8658 6 429953 142705 205000 0 8657
8659 0 433032 158442 201400 0 5559
8660 0 432921 158436 201360 0 8659
8661 0 432843 158395 201320 0 8660
8662 0 432787 158349 201280 0 8661
8663 0 432766 158349 201240 0 8662
8664 6 432783 158330 201200 0 8663
8665 0 432707 157147 202200 0 3277
8666 0 432804 157234 202160 0 8665
8667 0 432863 157327 202120 0 8666
8668 0 432881 157358 202080 0 8667
8669 0 432891 157371 202040 0 8668
8670 6 433116 157282 202000 0 8669
8671 0 448351 147048 199760 0 2688
8672 0 447768 147338 199760 0 8671
8673 0 447543 147400 199800 0 8672
8674 0 447427 147481 199840 0 8673
8675 0 447379 147510 199880 0 8674
8676 6 447320 147543 199920 0 8675
8677 0 343224 144791 153040 0 4424
8678 0 343268 144788 152920 0 8677
8679 0 343383 144848 152840 0 8678
8680 0 343446 144766 152760 0 8679
8681 0 343455 144614 152680 0 8680
8682 6 343417 144638 152600 0 8681
8683 0 335182 146926 181400 0 6110
8684 0 335060 146903 181800 0 8683
8685 0 334961 146781 181960 0 8684
8686 0 334843 146722 182080 0 8685
8687 0 334763 146701 182160 0 8686
8688 6 334681 146668 182240 0 8687
8689 0 434602 134753 197120 0 6565
8690 0 434635 134818 197160 0 8689
8691 0 434675 134883 197200 0 8690
8692 0 434669 134896 197240 0 8691
8693 0 434685 134947 197280 0 8692
8694 6 434705 134995 197320 0 8693
8695 0 344874 146441 155600 0 4396
8696 0 344884 146485 155560 0 8695
8697 0 344898 146573 155480 0 8696
8698 0 344904 146651 155360 0 8697
8699 0 344861 146586 155240 0 8698
8700 6 344810 146593 155160 0 8699
8701 0 340945 142587 157280 0 5845
8702 0 340907 142697 157400 0 8701
8703 0 340928 142712 157480 0 8702
8704 0 340923 142689 157560 0 8703
8705 0 340914 142684 157600 0 8704
8706 6 340963 142709 157680 0 8705
8707 0 336772 136561 161280 0 5647
8708 0 336837 136622 161400 0 8707
8709 0 336895 136466 161480 0 8708
8710 0 336823 136304 161520 0 8709
8711 0 336835 136351 161600 0 8710
8712 6 336817 136402 161640 0 8711
8713 0 338742 136004 169600 0 5879
8714 0 338658 135977 169520 0 8713
8715 0 338568 135905 169360 0 8714
8716 0 338594 135958 169200 0 8715
8717 0 338847 135960 169040 0 8716
8718 6 338864 135962 168880 0 8717
8719 0 366551 141712 159360 0 5020
8720 0 366606 141712 159240 0 8719
8721 5 366613 141709 159160 0 8720
8722 0 366744 141593 159120 0 8721
8723 0 366750 141511 159000 0 8722
8724 6 366701 141461 158920 0 8723
8725 0 339863 135107 170200 0 7348
8726 5 339913 135088 170120 0 8725
8727 0 340014 135053 169960 0 8726
8728 0 340099 134905 169840 0 8727
8729 0 340083 134502 169760 0 8728
8730 6 340259 134148 169640 0 8729
8731 0 337425 147799 168040 0 3672
8732 0 337452 147673 167960 0 8731
8733 0 337465 147611 167840 0 8732
8734 0 337431 147615 167760 0 8733
8735 0 337448 147572 167720 0 8734
8736 6 337452 147600 167640 0 8735
8737 0 341757 139953 173440 0 5246
8738 0 341863 139812 173360 0 8737
8739 0 341849 139752 173320 0 8738
8740 0 341835 139693 173280 0 8739
8741 0 341811 139465 173280 0 8740
8742 6 341784 139454 173240 0 8741
8743 0 350920 139794 161000 0 5660
8744 5 350981 139830 160960 0 8743
8745 0 351453 139818 160920 0 8744
8746 0 351703 139891 160760 0 8745
8747 0 351756 139911 160640 0 8746
8748 6 351790 140041 160520 0 8747
8749 0 338246 147160 170600 0 3642
8750 0 338486 147453 170680 0 8749
8751 0 338546 147699 170800 0 8750
8752 0 338534 147716 170920 0 8751
8753 0 338678 147673 171000 0 8752
8754 6 338702 147668 171080 0 8753
8755 0 345940 145088 170600 0 3626
8756 0 345518 144979 170480 0 8755
8757 0 345262 144891 170280 0 8756
8758 0 345071 144859 170160 0 8757
8759 0 344770 144839 170120 0 8758
8760 6 344754 144854 170080 0 8759
8761 0 361340 143445 168920 0 4953
8762 0 361147 143494 168840 0 8761
8763 0 360948 143465 168760 0 8762
8764 0 360862 143450 168680 0 8763
8765 0 360840 143289 168600 0 8764
8766 6 360797 143281 168480 0 8765
8767 0 368602 142327 170280 0 5480
8768 0 368664 142350 170200 0 8767
8769 0 368662 142351 170080 0 8768
8770 0 368677 142291 169960 0 8769
8771 0 368634 142298 169840 0 8770
8772 6 368593 142282 169760 0 8771
8773 0 367519 142527 171240 0 3583
8774 0 367342 142533 171280 0 8773
8775 0 367191 142496 171360 0 8774
8776 0 367285 142475 171440 0 8775
8777 0 367395 142572 171520 0 8776
8778 6 367363 142515 171600 0 8777
8779 0 369853 142193 171760 0 3572
8780 0 369750 142156 171960 0 8779
8781 0 369720 141984 172080 0 8780
8782 0 369681 141977 172120 0 8781
8783 0 369656 141951 172160 0 8782
8784 6 369581 141927 172200 0 8783
8785 0 464992 265408 30680 160 4653
8786 0 465248 265312 30720 136 8785
8787 0 465088 265376 31400 32 8786
8788 0 465056 265632 31400 40 8787
8789 0 465184 265824 31520 32 8788
8790 6 465184 265888 31800 101 8789
8791 0 466112 271776 31840 81 6497
8792 0 465920 271904 31680 71 8791
8793 0 465664 271904 31600 71 8792
8794 0 465408 271872 31600 108 8793
8795 0 465440 271712 31840 98 8794
8796 6 465696 271616 31920 32 8795
8797 0 463072 269760 29600 131 5971
8798 0 463232 269696 29400 32 8797
8799 0 463424 269664 29240 32 8798
8800 0 463552 269440 29200 51 8799
8801 0 463520 269184 29160 40 8800
8802 6 463424 268992 29200 32 8801
8803 0 459655 264086 31120 139 4622
8804 0 460216 263792 30800 75 8803
8805 0 460896 263755 30200 0 8804
8806 0 460981 263684 30160 0 8805
8807 0 461907 263572 29720 0 8806
8808 6 461888 263746 29560 0 8807
8809 0 463008 269536 33400 32 5096
8810 0 462784 269536 33560 45 8809
8811 0 462528 269536 33600 51 8810
8812 0 462304 269600 33720 64 8811
8813 0 462112 269696 33880 60 8812
8814 6 462016 269792 33920 45 8813
8815 0 467648 262976 31080 98 4509
8816 0 467712 262880 31320 141 8815
8817 0 467712 262912 31600 108 8816
8818 0 467712 262752 31800 128 8817
8819 0 467648 262496 31760 40 8818
8820 6 467680 262336 31720 60 8819
8821 0 474048 267040 31000 51 4727
8822 0 473888 267232 30880 51 8821
8823 0 473728 267456 30760 75 8822
8824 0 473568 267616 30640 80 8823
8825 0 473408 267808 30600 51 8824
8826 6 473408 267872 30600 40 8825
8827 0 474464 266432 31480 45 6754
8828 0 474624 266272 31360 71 8827
8829 0 474688 266016 31360 80 8828
8830 0 474880 265824 31320 64 8829
8831 0 475136 265728 31320 51 8830
8832 6 475200 265728 31320 60 8831
8833 0 476640 270624 33960 45 6697
8834 0 476736 270592 34200 45 8833
8835 0 476768 270592 34480 45 8834
8836 0 476800 270528 34720 32 8835
8837 0 476928 270368 34880 51 8836
8838 6 476928 270336 34880 40 8837
8839 0 467040 263648 32240 81 4496
8840 0 466912 263552 32040 131 8839
8841 0 467104 263488 31800 81 8840
8842 0 466944 263456 31600 60 8841
8843 0 466784 263424 31400 45 8842
8844 6 466656 263424 31360 64 8843
8845 0 470784 269344 35760 32 6030
8846 0 470944 269472 35600 120 8845
8847 0 471200 269568 35600 96 8846
8848 0 471424 269472 35520 120 8847
8849 0 471648 269344 35520 120 8848
8850 6 471712 269280 35520 120 8849
8851 0 467520 263264 34160 75 7240
8852 0 467264 263264 34160 45 8851
8853 0 467008 263232 34280 51 8852
8854 0 466816 263072 34360 101 8853
8855 0 466624 263200 34240 64 8854
8856 6 466400 263168 34120 86 8855
8857 5 466992 273453 36040 209 4809
8858 0 466929 273420 36000 172 8857
8859 0 466786 273246 35800 181 8858
8860 0 466735 273108 35640 181 8859
8861 0 466540 273044 35480 0 8860
8862 6 466486 273049 35400 0 8861
8863 0 466350 272905 36360 164 4807
8864 0 465807 272861 36360 128 8863
8865 0 465695 271543 36480 80 8864
8866 5 465931 271704 36560 80 8865
8867 0 466628 271041 36560 0 8866
8868 6 466614 270601 36640 0 8867
8869 0 462560 271968 36760 32 5065
8870 0 462560 272224 36760 60 8869
8871 0 462528 272480 36680 40 8870
8872 0 462336 272672 36640 32 8871
8873 0 462144 272832 36560 60 8872
8874 6 462016 272864 36560 45 8873
8875 0 458513 269637 37360 32 5196
8876 0 459112 269592 37160 51 8875
8877 0 459267 269584 37080 32 8876
8878 0 459413 269489 36920 32 8877
8879 0 459181 269617 36760 51 8878
8880 6 458621 269986 36480 80 8879
8881 0 465152 261664 39320 124 7629
8882 0 465120 261600 39560 96 8881
8883 0 465088 261600 39840 98 8882
8884 0 464928 261632 40040 120 8883
8885 0 464768 261728 40240 81 8884
8886 6 464736 261728 40240 71 8885
8887 0 461120 271392 39080 98 7048
8888 0 461056 271328 39320 96 8887
8889 0 460928 271168 39480 86 8888
8890 0 460768 271008 39640 104 8889
8891 0 460512 270976 39640 51 8890
8892 6 460416 270976 39640 60 8891
8893 0 455840 260064 44280 194 7429
8894 0 456000 260128 44040 128 8893
8895 0 456000 260160 43760 96 8894
8896 0 455968 260192 43480 64 8895
8897 0 455968 260320 43240 32 8896
8898 6 455968 260416 43040 45 8897
8899 5 460640 270560 38800 115 7044
8900 0 460448 270400 38920 75 8899
8901 0 460192 270368 39000 154 8900
8902 0 460000 270272 39160 148 8901
8903 0 459808 270208 39360 101 8902
8904 6 459616 270208 39520 51 8903
8905 0 457120 266336 37840 81 5769
8906 0 456928 266144 37880 124 8905
8907 0 456736 265920 37880 157 8906
8908 0 456672 265664 37840 75 8907
8909 0 456736 265408 37840 71 8908
8910 6 456800 265312 37920 51 8909
8911 0 462016 260352 43600 128 7946
8912 0 462272 260320 43600 64 8911
8913 0 462528 260320 43600 45 8912
8914 0 462784 260320 43600 60 8913
8915 0 463008 260352 43480 64 8914
8916 6 463136 260416 43400 51 8915
8917 0 466666 270638 38800 154 7010
8918 0 466430 270509 38600 148 8917
8919 0 466336 270457 38520 148 8918
8920 0 466109 270662 38360 115 8919
8921 0 466234 270556 38080 75 8920
8922 6 466163 270506 37920 128 8921
8923 5 472800 262496 39320 32 7084
8924 0 473216 262240 38800 86 8923
8925 0 473312 262400 38600 45 8924
8926 0 473472 262592 38480 139 8925
8927 0 473504 262816 38360 120 8926
8928 6 473504 262880 38360 120 8927
8929 0 458240 265760 42080 164 8165
8930 0 457984 265792 42160 156 8929
8931 0 457760 265920 42160 141 8930
8932 0 457504 265952 42160 71 8931
8933 0 457280 266112 42200 71 8932
8934 6 457216 266144 42240 90 8933
8935 0 456192 266440 41680 217 4041
8936 0 456233 266551 41560 150 8935
8937 0 456161 266519 41400 150 8936
8938 0 456048 266597 41240 98 8937
8939 0 455667 266664 41120 75 8938
8940 6 455534 266805 40920 98 8939
8941 0 472242 240151 52360 0 250
8942 0 472295 240456 52200 0 8941
8943 0 472146 240493 51880 0 8942
8944 0 472265 240501 51640 0 8943
8945 0 471695 240703 51480 0 8944
8946 6 471710 240953 51240 0 8945
8947 0 430619 144097 205120 0 2152
8948 0 430151 144833 205120 0 8947
8949 5 430133 145303 205120 0 8948
8950 0 430235 145795 205120 0 8949
8951 6 430197 145673 205320 0 8950
8952 5 429839 145948 204880 0 2146
8953 0 430618 146307 204880 0 8952
8954 0 430639 146362 204840 0 8953
8955 0 430632 146351 204800 0 8954
8956 6 430648 146344 204760 0 8955
8957 5 431856 141259 204120 0 2127
8958 0 431958 141559 204120 0 8957
8959 0 431947 141554 204080 0 8958
8960 0 431962 141527 204040 0 8959
8961 6 431976 141508 204000 0 8960
8962 0 431116 142030 203640 0 2116
8963 0 431125 142101 203600 0 8962
8964 0 431059 142156 203560 0 8963
8965 0 431066 142198 203520 0 8964
8966 6 431061 142185 203480 0 8965
8967 0 435147 158905 203200 0 5334
8968 0 435179 158874 203160 0 8967
8969 0 435212 158866 203120 0 8968
8970 0 435232 158840 203080 0 8969
8971 6 435239 158812 203040 0 8970
8972 0 347024 153958 163240 0 6004
8973 0 347038 153832 163200 0 8972
8974 0 347020 153404 163120 0 8973
8975 0 347187 153297 163000 0 8974
8976 6 347246 153519 162960 0 8975
8977 0 354409 144344 185880 0 4278
8978 0 354609 144692 185880 0 8977
8979 0 355041 144832 185880 0 8978
8980 0 354937 145034 186120 0 8979
8981 6 354918 145066 186160 0 8980
8982 0 336057 143819 178160 0 5412
8983 0 336102 143868 178240 0 8982
8984 0 336098 143904 178280 0 8983
8985 0 336105 144024 178320 0 8984
8986 6 336139 144037 178400 0 8985
8987 0 345606 154771 162640 0 5996
8988 0 345531 155032 162520 0 8987
8989 0 345439 155272 162440 0 8988
8990 0 345386 155185 162320 0 8989
8991 6 345396 155075 162280 0 8990
8992 0 345084 154210 162360 0 5992
8993 0 345254 154177 162320 0 8992
8994 0 345313 154082 162280 0 8993
8995 0 345422 153916 162200 0 8994
8996 6 345492 153780 162080 0 8995
8997 0 339626 146441 182640 0 8003
8998 0 339779 146401 182720 0 8997
8999 0 339825 146371 182760 0 8998
9000 0 339789 146447 182880 0 8999
9001 6 339895 146589 182960 0 9000
9002 0 336499 146749 163560 0 6176
9003 0 336531 146629 163440 0 9002
9004 0 336520 146637 163280 0 9003
9005 0 336721 146601 163120 0 9004
9006 6 336787 146571 163040 0 9005
9007 0 335302 147582 164000 0 6173
9008 0 334777 147957 164040 0 9007
9009 0 334855 148092 164160 0 9008
9010 0 334864 148227 164280 0 9009
9011 6 334854 148348 164320 0 9010
9012 0 341100 154136 163880 0 3704
9013 0 340922 154473 163960 0 9012
9014 0 340962 154533 164000 0 9013
9015 0 340968 154436 164120 0 9014
9016 6 341042 154505 164200 0 9015
9017 0 337428 136631 160640 0 7877
9018 0 337198 136523 160520 0 9017
9019 0 337025 136471 160400 0 9018
9020 0 336860 136448 160360 0 9019
9021 6 336864 136439 160280 0 9020
9022 0 344904 146132 156800 0 8247
9023 0 344912 145973 156840 0 9022
9024 0 344960 145701 156880 0 9023
9025 0 345145 145525 156920 0 9024
9026 6 345154 145507 157000 0 9025
9027 0 340579 136659 161240 0 5642
9028 0 340693 136516 161120 0 9027
9029 0 340753 136614 160960 0 9028
9030 0 340678 136714 160800 0 9029
9031 6 340717 136719 160680 0 9030
9032 0 349069 143524 177680 0 4223
9033 0 349334 143793 177520 0 9032
9034 0 349524 144041 177360 0 9033
9035 0 349402 144097 177280 0 9034
9036 6 349423 144106 177200 0 9035
9037 0 366459 142703 159840 0 5016
9038 0 366674 142836 159760 0 9037
9039 0 366774 142808 159640 0 9038
9040 0 366632 142891 159560 0 9039
9041 6 366451 142992 159480 0 9040
9042 0 339338 136442 170320 0 7347
9043 0 339340 136408 170440 0 9042
9044 0 339522 136506 170560 0 9043
9045 0 339767 136535 170680 0 9044
9046 6 339927 136574 170760 0 9045
9047 0 351117 136036 159440 0 5675
9048 0 351084 135916 159520 0 9047
9049 0 351006 135854 159640 0 9048
9050 0 351067 135831 159720 0 9049
9051 6 351207 135848 159800 0 9050
9052 0 346375 142718 161240 0 5616
9053 0 346441 142819 161360 0 9052
9054 0 346452 142891 161560 0 9053
9055 0 346690 142919 161800 0 9054
9056 6 346823 142927 162000 0 9055
9057 0 434376 133720 194320 0 1877
9058 0 434021 134129 194320 0 9057
9059 0 434018 134123 194280 0 9058
9060 0 434022 134146 194240 0 9059
9061 6 434026 134123 194200 0 9060
9062 0 351472 138835 161440 0 8278
9063 0 351776 138975 161520 0 9062
9064 0 351811 139052 161600 0 9063
9065 0 351828 139096 161640 0 9064
9066 6 351908 139040 161720 0 9065
9067 0 339006 146427 170960 0 3639
9068 0 339082 146660 171040 0 9067
9069 0 339084 146802 171200 0 9068
9070 0 338919 146918 171320 0 9069
9071 6 338870 146991 171440 0 9070
9072 0 349599 144913 170440 0 3622
9073 0 349843 144753 170600 0 9072
9074 0 350492 144453 170640 0 9073
9075 0 350615 144549 170720 0 9074
9076 6 350720 144593 170760 0 9075
9077 0 372292 142080 167640 0 5505
9078 0 372253 142088 167800 0 9077
9079 0 372201 141951 167920 0 9078
9080 0 372136 141979 168040 0 9079
9081 6 372141 141954 168080 0 9080
9082 0 357696 143461 169880 0 6879
9083 0 357747 143211 169960 0 9082
9084 0 357899 143199 170200 0 9083
9085 0 357932 143298 170440 0 9084
9086 6 358011 143390 170520 0 9085
9087 0 371147 142080 171520 0 3575
9088 0 371363 142035 171480 0 9087
9089 0 371444 142019 171400 0 9088
9090 0 371507 141968 171320 0 9089
9091 6 371464 141958 171240 0 9090
9092 0 371792 142221 172600 0 3565
9093 0 371719 142204 172720 0 9092
9094 0 371733 142204 172840 0 9093
9095 0 371599 142140 172920 0 9094
9096 6 371627 142112 172960 0 9095
9097 0 468992 267968 29480 60 6898
9098 0 469120 268192 29600 81 9097
9099 0 469184 268448 29560 64 9098
9100 0 469312 268640 29440 64 9099
9101 6 469280 268544 29160 51 9100
9102 0 466752 267616 30280 108 4148
9103 0 466720 267552 30040 64 9102
9104 0 466656 267520 29800 104 9103
9105 0 466720 267424 29560 45 9104
9106 6 466752 267328 29400 32 9105
9107 0 463872 265824 30560 120 4647
9108 0 463840 265888 30800 98 9107
9109 0 463776 265952 31040 81 9108
9110 0 463936 266112 31200 40 9109
9111 6 464128 266144 31200 32 9110
9112 0 463968 270976 31400 153 5985
9113 0 464224 270912 31480 104 9112
9114 0 464384 270944 31680 45 9113
9115 0 464512 271104 31880 51 9114
9116 6 464512 271136 31920 86 9115
9117 0 461536 264800 30160 108 7915
9118 0 461792 264768 30160 60 9117
9119 0 461984 264704 30320 71 9118
9120 0 462112 264640 30560 45 9119
9121 6 462112 264640 30600 40 9120
9122 0 458880 266240 29600 86 6217
9123 0 458688 266048 29640 81 9122
9124 0 458464 265984 29800 40 9123
9125 0 458368 265920 30040 60 9124
9126 6 458336 265856 30120 32 9125
9127 0 474880 271584 30160 102 4935
9128 0 474848 271840 30080 160 9127
9129 0 474624 272032 30080 176 9128
9130 0 474624 272288 30120 40 9129
9131 6 474688 272416 30120 32 9130
9132 0 466784 270208 32600 32 6488
9133 0 466688 270048 32800 32 9132
9134 0 466912 269856 32680 32 9133
9135 0 467040 269600 32000 71 9134
9136 6 467136 269344 31920 64 9135
9137 0 460864 270816 32000 32 4103
9138 0 460544 270880 32560 32 9137
9139 0 459840 270976 32240 32 9138
9140 0 459744 271424 32680 98 9139
9141 6 459712 271456 32720 81 9140
9142 0 462624 270368 34800 60 5089
9143 0 462848 270368 34960 45 9142
9144 0 463072 270304 35080 40 9143
9145 0 463296 270144 35080 81 9144
9146 6 463392 270080 35040 90 9145
9147 5 465888 269832 35040 0 4821
9148 0 465148 269347 35040 0 9147
9149 5 464851 269498 35040 0 9148
9150 0 464784 269547 35080 0 9149
9151 6 464888 269765 35120 0 9150
9152 0 455392 259680 44840 204 7431
9153 0 455296 259744 45080 81 9152
9154 0 455136 259904 45280 60 9153
9155 0 454976 259904 45480 51 9154
9156 6 454880 259968 45560 51 9155
9157 0 455872 260800 43920 80 7469
9158 0 455616 260704 43880 51 9157
9159 0 455392 260704 43760 32 9158
9160 0 455232 260768 43560 64 9159
9161 6 455072 260896 43360 51 9160
9162 0 472896 262688 39480 71 8923
9163 0 473024 262912 39640 96 9162
9164 0 473152 263136 39760 60 9163
9165 0 473504 263136 40120 32 9164
9166 6 473600 262944 40280 32 9165
9167 0 461506 261341 41400 175 6798
9168 5 461616 261219 41720 32 9167
9169 0 461970 260349 41720 0 9168
9170 0 461679 259798 42000 0 9169
9171 6 461644 259756 42120 0 9170
9172 0 476512 267296 43400 60 5900
9173 0 476512 267456 43600 32 9172
9174 0 476512 267584 43840 32 9173
9175 0 476512 267616 44120 120 9174
9176 6 476512 267712 44240 45 9175
9177 0 461129 266056 41840 0 5743
9178 0 461509 266044 41720 0 9177
9179 0 461453 266065 41560 0 9178
9180 0 461480 266212 41360 0 9179
9181 6 461615 266233 41280 0 9180
9182 0 429544 147308 208000 0 2227
9183 0 429484 147352 208040 0 9182
9184 0 429500 147212 208080 0 9183
9185 6 429468 147221 208120 0 9184
9186 0 431660 142955 205600 0 2164
9187 0 431737 142999 205640 0 9186
9188 0 431788 143033 205680 0 9187
9189 6 431792 143046 205720 0 9188
9190 0 447921 144932 203520 0 8190
9191 0 447917 145066 203560 0 9190
9192 0 447854 145025 203600 0 9191
9193 6 447854 145016 203640 0 9192
9194 5 431777 157571 203560 0 3311
9195 0 431462 157413 203600 0 9194
9196 0 431414 157405 203640 0 9195
9197 6 431390 157409 203680 0 9196
9198 0 447016 146446 202840 0 6537
9199 0 447024 146306 202880 0 9198
9200 0 447075 146212 202920 0 9199
9201 6 447042 146178 202960 0 9200
9202 0 351873 154536 163600 0 8445
9203 0 351945 154385 163480 0 9202
9204 0 352049 154404 163400 0 9203
9205 6 352067 154391 163280 0 9204
9206 0 348807 154055 163880 0 6011
9207 0 348875 154095 163960 0 9206
9208 0 348890 154120 164000 0 9207
9209 6 348958 154229 164040 0 9208
9210 0 356924 143374 186640 0 4289
9211 0 356897 143492 186720 0 9210
9212 0 356832 143463 186760 0 9211
9213 6 356828 143439 186800 0 9212
9214 0 356061 143508 186000 0 4280
9215 0 356064 143521 185880 0 9214
9216 0 356118 143375 185720 0 9215
9217 6 356146 143146 185520 0 9216
9218 0 343315 143913 153000 0 7845
9219 0 343262 143962 152840 0 9218
9220 0 343279 143920 152720 0 9219
9221 6 343321 143892 152640 0 9220
9222 0 343030 146231 153280 0 4422
9223 0 343023 146227 153360 0 9222
9224 0 343028 146348 153440 0 9223
9225 6 343057 146348 153520 0 9224
9226 0 336511 147766 181520 0 6108
9227 0 336671 147881 181440 0 9226
9228 0 336630 147889 181400 0 9227
9229 6 336611 147871 181280 0 9228
9230 0 341232 154706 162960 0 3715
9231 0 341033 154922 163000 0 9230
9232 0 340936 154948 163160 0 9231
9233 6 340909 154892 163200 0 9232
9234 0 341368 153905 163200 0 3712
9235 0 341276 153696 163080 0 9234
9236 0 341336 153539 162960 0 9235
9237 6 341319 153518 162840 0 9236
9238 0 342195 154184 163480 0 3710
9239 0 342260 154159 163560 0 9238
9240 0 342369 154165 163640 0 9239
9241 6 342303 154191 163720 0 9240
9242 0 342531 145645 180360 0 5392
9243 0 342564 145740 180160 0 9242
9244 0 342484 145534 180000 0 9243
9245 6 342507 145425 179960 0 9244
9246 0 342713 145027 154720 0 4407
9247 0 342515 145004 154880 0 9246
9248 0 342570 144918 155000 0 9247
9249 6 342684 144871 155040 0 9248
9250 0 344710 145409 155000 0 4404
9251 0 344942 145339 154920 0 9250
9252 0 344894 145344 154880 0 9251
9253 6 344845 145407 154800 0 9252
9254 0 337144 147466 165040 0 6164
9255 0 337183 147441 165120 0 9254
9256 0 337219 147433 165240 0 9255
9257 6 337258 147377 165360 0 9256
9258 0 337568 149432 165240 0 6161
9259 0 337577 149429 165120 0 9258
9260 0 337414 149441 164960 0 9259
9261 6 337417 149269 164800 0 9260
9262 0 345712 145197 181280 0 5380
9263 0 345738 145247 181360 0 9262
9264 0 345750 145275 181560 0 9263
9265 6 345721 145265 181640 0 9264
9266 5 340591 137044 161480 0 5642
9267 0 340468 137300 161520 0 9266
9268 0 340468 137369 161560 0 9267
9269 6 340467 137438 161600 0 9268
9270 0 343110 142985 158840 0 5829
9271 0 343090 142865 159040 0 9270
9272 0 342997 142899 159120 0 9271
9273 6 342964 142890 159240 0 9272
9274 0 338795 137619 169480 0 5880
9275 0 338898 137702 169400 0 9274
9276 0 339014 137710 169360 0 9275
9277 6 339131 137719 169320 0 9276
9278 0 341906 138855 174600 0 5258
9279 0 341961 138610 174560 0 9278
9280 0 342125 138645 174440 0 9279
9281 6 342182 138733 174360 0 9280
9282 0 334948 149401 169640 0 6862
9283 0 335179 149571 169760 0 9282
9284 0 335303 149693 169840 0 9283
9285 6 335396 149781 169920 0 9284
9286 0 336112 148152 169200 0 3659
9287 0 335951 148173 169240 0 9286
9288 0 335899 148144 169280 0 9287
9289 6 335933 148140 169360 0 9288
9290 0 337624 147248 169200 0 3658
9291 0 337659 147299 168960 0 9290
9292 0 337732 147304 168880 0 9291
9293 6 337788 147301 168840 0 9292
9294 0 347764 142360 161280 0 4352
9295 0 347646 142277 161400 0 9294
9296 0 347852 142212 161480 0 9295
9297 6 348045 142253 161560 0 9296
9298 0 338198 146396 170280 0 3644
9299 0 338090 146380 170200 0 9298
9300 0 338062 146327 170040 0 9299
9301 6 338128 146285 169960 0 9300
9302 0 340586 142595 171960 0 5227
9303 0 340630 142455 171920 0 9302
9304 0 340707 142366 171800 0 9303
9305 6 340682 142293 171680 0 9304
9306 0 340757 144612 171120 0 3634
9307 0 340673 144574 170960 0 9306
9308 0 340642 144508 170880 0 9307
9309 6 340541 144347 170800 0 9308
9310 0 373504 142570 166840 0 5514
9311 0 373576 142484 166920 0 9310
9312 0 373548 142405 167040 0 9311
9313 6 373513 142407 167080 0 9312
9314 0 351683 144842 168560 0 7367
9315 0 352011 145185 168440 0 9314
9316 0 351984 145337 168360 0 9315
9317 6 352003 145345 168320 0 9316
9318 0 349660 145984 169560 0 3613
9319 0 350016 146080 169560 0 9318
9320 0 350143 146087 169600 0 9319
9321 6 350162 146089 169680 0 9320
9322 0 358175 143686 170120 0 6881
9323 0 358331 143619 170200 0 9322
9324 0 358460 143568 170280 0 9323
9325 6 358574 143518 170320 0 9324
9326 0 357815 144386 170120 0 6881
9327 0 357820 144484 170280 0 9326
9328 0 357763 144498 170360 0 9327
9329 6 357764 144534 170440 0 9328
9330 0 359452 143984 169040 0 4947
9331 0 359487 144010 169000 0 9330
9332 0 359304 144061 168920 0 9331
9333 6 359464 144119 168840 0 9332
9334 0 368772 141005 168840 0 5492
9335 0 368827 140949 168720 0 9334
9336 0 368759 140877 168640 0 9335
9337 6 368739 140917 168600 0 9336
9338 0 367060 142289 170480 0 5478
9339 0 367107 142074 170440 0 9338
9340 0 367195 142033 170400 0 9339
9341 6 367147 142044 170360 0 9340
9342 5 373524 142211 172840 0 3561
9343 0 372874 142454 172920 0 9342
9344 0 372842 142514 173000 0 9343
9345 6 372927 142487 173080 0 9344
9346 0 374958 140834 173720 0 3553
9347 0 375030 140935 173920 0 9346
9348 0 375151 140890 174040 0 9347
9349 6 375270 140666 174240 0 9348
9350 0 462432 266880 26600 107 7721
9351 0 462272 267008 26400 128 9350
9352 0 462112 267136 26200 71 9351
9353 6 462048 267200 26120 51 9352
9354 0 462848 264864 27160 115 8508
9355 0 463072 264800 27280 80 9354
9356 0 463264 264640 27360 51 9355
9357 6 463360 264544 27440 81 9356
9358 0 460448 268064 31680 150 7153
9359 0 460608 268192 31880 81 9358
9360 0 460608 268448 31880 51 9359
9361 6 460608 268672 32000 40 9360
9362 0 462848 264896 30400 124 7907
9363 0 462688 265024 30560 81 9362
9364 0 462464 265120 30640 60 9363
9365 6 462272 265120 30640 40 9364
9366 0 461696 265408 27240 51 5941
9367 0 461632 265632 27120 51 9366
9368 0 461632 265856 27000 51 9367
9369 6 461536 266016 26880 40 9368
9370 0 467744 266048 26800 120 8313
9371 0 467936 265888 26880 102 9370
9372 0 468096 265920 27080 98 9371
9373 6 468224 265792 27240 75 9372
9374 0 461152 264448 31000 32 7918
9375 0 461312 264320 31200 75 9374
9376 0 461376 264256 31440 51 9375
9377 6 461376 264256 31560 45 9376
9378 0 459168 264768 29000 102 5928
9379 0 458976 264576 29000 40 9378
9380 0 458976 264416 29200 32 9379
9381 6 459104 264416 29240 32 9380
9382 0 466400 271232 31520 98 6495
9383 0 466464 271168 31280 75 9382
9384 0 466336 271264 31080 115 9383
9385 6 466208 271456 31040 134 9384
9386 0 459392 265920 29720 108 6215
9387 0 459392 265664 29720 32 9386
9388 0 459264 265568 29480 81 9387
9389 6 459232 265568 29440 81 9388
9390 0 463360 269952 32840 32 5098
9391 0 463296 270176 32720 32 9390
9392 0 463104 270400 32720 60 9391
9393 6 462912 270496 32760 32 9392
9394 5 466566 269420 34120 0 4835
9395 0 466566 269356 34080 0 9394
9396 0 466742 269536 33920 0 9395
9397 6 466930 269622 33840 0 9396
9398 0 469728 264384 31560 51 6993
9399 0 469920 264480 31720 60 9398
9400 0 470144 264512 31840 51 9399
9401 6 470208 264512 31840 51 9400
9402 0 470880 272384 31880 32 4912
9403 0 470592 272448 32000 75 9402
9404 0 470336 272480 31920 40 9403
9405 6 470176 272576 31840 32 9404
9406 0 467520 264320 32000 120 4499
9407 0 467328 264480 32040 32 9406
9408 0 467168 264640 32200 75 9407
9409 6 467008 264768 32400 81 9408
9410 0 454560 265984 47640 134 8360
9411 0 454688 265984 47400 90 9410
9412 0 454752 266112 47160 45 9411
9413 6 454976 266240 47160 32 9412
9414 0 457728 272192 35880 40 7403
9415 0 457856 271968 35920 32 9414
9416 0 457952 271776 36120 32 9415
9417 6 457888 271680 36200 32 9416
9418 0 474304 263008 31440 51 5469
9419 0 474144 263136 31280 45 9418
9420 0 473888 263136 31160 75 9419
9421 6 473824 263136 31080 98 9420
9422 0 474208 262048 32200 98 7753
9423 0 474368 261824 32240 91 9422
9424 0 474528 261600 32240 32 9423
9425 6 474528 261472 32240 45 9424
9426 0 464558 266511 36080 0 5304
9427 0 464572 266362 35920 107 9426
9428 0 464768 266282 35760 107 9427
9429 6 464817 266333 35600 148 9428
9430 0 474592 263104 32680 98 5463
9431 0 474368 263296 32680 71 9430
9432 0 474112 263328 32560 101 9431
9433 6 474048 263264 32480 71 9432
9434 0 457248 266912 38240 64 5766
9435 0 457280 267168 38360 71 9434
9436 0 457280 267328 38560 107 9435
9437 6 457184 267488 38760 32 9436
9438 0 467649 273966 39080 0 4790
9439 0 467745 273944 39240 0 9438
9440 0 468476 273967 39280 0 9439
9441 6 468591 273959 39400 0 9440
9442 0 459150 261927 41280 0 6797
9443 0 459072 261824 41400 0 9442
9444 0 458544 261687 41560 0 9443
9445 6 458362 261530 41680 0 9444
9446 0 471456 264032 38920 32 6412
9447 0 472608 264384 39000 32 9446
9448 0 472416 265376 38360 32 9447
9449 6 472224 265440 38280 40 9448
9450 0 468768 263552 40120 32 4452
9451 0 468576 263680 40000 32 9450
9452 0 467584 264064 40600 32 9451
9453 6 467584 264064 40640 32 9452
9454 0 471607 237936 52520 0 249
9455 0 471673 237783 52200 0 9454
9456 0 471566 237690 52040 0 9455
9457 6 471647 237620 51920 0 9456
9458 5 430883 145401 206840 0 2199
9459 0 430458 145004 206840 0 9458
9460 6 430380 144960 206880 0 9459
9461 0 343114 154252 158920 0 3747
9462 0 343231 154028 158800 0 9461
9463 6 343210 154154 158760 0 9462
9464 0 348249 154042 163440 0 6006
9465 0 348252 153918 163400 0 9464
9466 6 348208 153808 163360 0 9465
9467 0 358025 142658 186240 0 4285
9468 0 358216 142928 186200 0 9467
9469 6 358295 142907 186120 0 9468
9470 0 335445 143695 177040 0 5420
9471 0 335469 143561 176920 0 9470
9472 6 335473 143520 176840 0 9471
9473 0 356835 142721 186000 0 4283
9474 0 356817 142676 185920 0 9473
9475 6 356795 142593 185840 0 9474
9476 0 334763 143546 178640 0 7838
9477 0 334847 143541 178720 0 9476
9478 6 334867 143537 178760 0 9477
9479 0 355910 143783 186280 0 4281
9480 0 355992 143725 186480 0 9479
9481 6 356252 143775 186560 0 9480
9482 0 335382 144553 177880 0 5414
9483 0 335440 144613 178000 0 9482
9484 6 335491 144550 178080 0 9483
9485 0 354878 144308 186080 0 4278
9486 0 354938 144602 186160 0 9485
9487 6 354897 144661 186240 0 9486
9488 0 353547 143709 185320 0 4273
9489 0 353462 143582 185200 0 9488
9490 6 353426 143528 185120 0 9489
9491 0 341199 144692 179400 0 5399
9492 0 341246 144643 179360 0 9491
9493 6 341262 144628 179320 0 9492
9494 0 336625 146999 182240 0 6102
9495 0 336363 147063 182360 0 9494
9496 6 336346 146982 182440 0 9495
9497 0 341983 153589 163240 0 3712
9498 0 342018 153511 163160 0 9497
9499 6 342024 153472 163080 0 9498
9500 0 342242 146427 180680 0 5389
9501 0 342202 146515 180560 0 9500
9502 6 342180 146535 180520 0 9501
9503 0 344803 145197 155160 0 4403
9504 0 344787 145249 155320 0 9503
9505 6 344815 145265 155440 0 9504
9506 0 335782 137371 161320 0 8239
9507 0 335775 137583 161440 0 9506
9508 6 335940 137586 161480 0 9507
9509 0 335938 136723 161440 0 8239
9510 0 335845 136608 161520 0 9509
9511 6 335877 136550 161600 0 9510
9512 0 339246 149861 165880 0 6154
9513 0 339353 149735 165760 0 9512
9514 6 339357 149754 165720 0 9513
9515 0 351060 134855 157840 0 5694
9516 0 351036 134612 157720 0 9515
9517 6 350905 134459 157520 0 9516
9518 0 337163 149257 166400 0 3685
9519 0 337113 149309 166480 0 9518
9520 6 337114 149324 166560 0 9519
9521 0 340646 135522 170120 0 8726
9522 0 340680 135603 170200 0 9521
9523 6 340696 135631 170280 0 9522
9524 0 339030 137114 170320 0 5872
9525 0 338940 137327 170480 0 9524
9526 6 338854 137318 170600 0 9525
9527 0 351721 136887 159160 0 5677
9528 0 351916 136994 159040 0 9527
9529 6 351914 136953 158960 0 9528
9530 0 366128 142331 161400 0 5005
9531 0 366078 142308 161480 0 9530
9532 6 366111 142275 161520 0 9531
9533 0 349821 139670 161560 0 8281
9534 0 349760 139677 161520 0 9533
9535 6 349739 139695 161440 0 9534
9536 0 365736 143733 164440 0 4980
9537 0 365738 143672 164720 0 9536
9538 6 365784 143617 164840 0 9537
9539 0 344322 145171 170760 0 3628
9540 0 344322 145078 170600 0 9539
9541 6 344199 144907 170480 0 9540
9542 0 372179 142902 167400 0 5508
9543 0 372085 142816 167480 0 9542
9544 6 372032 142804 167560 0 9543
9545 0 354826 144054 168200 0 4310
9546 0 354895 143973 168160 0 9545
9547 6 354899 143957 168080 0 9546
9548 0 367788 142218 170200 0 5481
9549 0 367742 142249 170120 0 9548
9550 6 367714 142191 170040 0 9549
9551 0 372569 141394 172720 0 3562
9552 0 372500 141252 172800 0 9551
9553 6 372421 141210 172840 0 9552
9554 0 445280 129892 190080 0 3951
9555 0 445238 129839 190120 0 9554
9556 6 445202 129714 190160 0 9555
9557 0 470048 268576 31960 96 4168
9558 0 470272 268640 32080 40 9557
9559 6 470496 268640 32160 64 9558
9560 0 468320 267680 30880 60 4156
9561 0 468480 267904 30920 45 9560
9562 6 468544 267904 30920 40 9561
9563 0 459296 268064 36600 32 6923
9564 0 459488 267936 36720 51 9563
9565 6 459616 267904 36800 51 9564
9566 0 466026 268851 35320 80 4842
9567 0 465974 268846 35360 80 9566
9568 6 465948 268833 35440 80 9567
9569 0 467264 264352 28920 81 4519
9570 0 467456 264160 29040 32 9569
9571 6 467392 264128 29080 32 9570
9572 0 470496 265248 30200 32 7000
9573 0 470400 265504 30200 32 9572
9574 6 470400 265632 30160 64 9573
9575 0 473152 271008 31600 32 7729
9576 0 472992 270880 31760 71 9575
9577 6 472896 270912 31880 51 9576
9578 0 474304 266144 32160 32 6756
9579 0 474368 265824 32680 32 9578
9580 6 474432 266080 32800 32 9579
9581 0 468160 264512 31680 71 8527
9582 0 468064 264704 31480 75 9581
9583 6 467914 265026 31120 140 9582
9584 0 463424 273248 36880 32 6608
9585 0 463104 273088 36720 32 9584
9586 6 463072 273056 36720 32 9585
9587 0 457184 272000 35640 32 7405
9588 0 457024 271872 35480 96 9587
9589 6 456864 271808 35280 45 9588
9590 0 475232 262496 30840 51 5473
9591 0 475392 262368 30640 32 9590
9592 6 475424 262304 30640 32 9591
9593 0 456544 269504 39240 32 7606
9594 0 456704 269504 39440 60 9593
9595 6 456736 269504 39560 64 9594
9596 0 467708 274092 36040 0 8857
9597 0 467793 274242 35880 0 9596
9598 6 467824 274331 35760 0 9597
9599 0 458336 270656 38040 32 8543
9600 0 458304 270688 38320 40 9599
9601 6 458176 270720 38360 51 9600
9602 0 457118 269345 37360 124 7600
9603 0 457698 269139 37200 96 9602
9604 6 458069 269279 37080 122 9603
9605 0 464763 273277 40320 32 4782
9606 0 464785 272511 40320 0 9605
9607 6 464972 272199 40440 0 9606
9608 0 430987 145459 206880 0 9458
9609 6 430929 145411 206920 0 9608
9610 0 429821 146110 204840 0 8952
9611 6 429844 146091 204800 0 9610
9612 0 432089 141186 204120 0 8957
9613 6 432106 141178 204080 0 9612
9614 0 430754 141572 203560 0 2113
9615 6 430726 141587 203520 0 9614
9616 0 446724 146628 202400 0 6271
9617 6 446846 146772 202200 0 9616
9618 0 357724 142552 187800 0 4300
9619 6 357644 142607 187840 0 9618
9620 0 342874 154965 160280 0 3738
9621 6 342904 154991 160360 0 9620
9622 0 336594 143547 178040 0 5411
9623 6 336611 143533 178080 0 9622
9624 0 336988 144203 177720 0 5410
9625 6 337320 144366 177680 0 9624
9626 5 354194 143326 185480 0 4275
9627 6 354717 143304 185440 0 9626
9628 0 336288 147156 181360 0 6109
9629 6 336343 147194 181320 0 9628
9630 0 341329 154674 162400 0 8223
9631 6 341424 154757 162280 0 9630
9632 0 342174 145095 179880 0 5395
9633 6 342292 145167 179840 0 9632
9634 0 434577 133239 196640 0 8234
9635 6 434599 133260 196680 0 9634
9636 0 338141 147030 164320 0 7697
9637 6 338088 147040 164400 0 9636
9638 0 345096 146583 157320 0 8251
9639 6 345125 146629 157400 0 9638
9640 0 335693 136349 161280 0 8239
9641 6 335678 136170 161200 0 9640
9642 0 338063 136743 161280 0 5645
9643 6 337910 136702 161400 0 9642
9644 0 338650 137117 169000 0 5884
9645 6 338696 137219 168920 0 9644
9646 0 366433 141793 159080 0 8721
9647 6 366290 141796 159000 0 9646
9648 0 366457 142755 160120 0 5014
9649 6 366580 142794 160160 0 9648
9650 0 348491 141161 175600 0 7890
9651 6 348351 141140 175520 0 9650
9652 0 341108 142450 173520 0 8482
9653 6 341028 142464 173600 0 9652
9654 0 366896 143770 162400 0 4995
9655 6 367022 143857 162320 0 9654
9656 0 340438 147914 170560 0 8043
9657 6 340402 147962 170640 0 9656
9658 0 347799 146218 171920 0 4182
9659 6 347724 146398 172080 0 9658
9660 0 359442 143758 170360 0 6887
9661 6 359491 143687 170480 0 9660
9662 0 356603 144636 169920 0 6878
9663 6 356620 144787 170000 0 9662
9664 0 358608 144177 168920 0 8305
9665 6 358683 144111 168840 0 9664
9666 0 364252 143469 171240 0 7379
9667 6 364215 143509 171320 0 9666
9668 0 372940 141917 171640 0 7542
9669 6 372994 141926 171560 0 9668
9670 0 373877 142229 172920 0 9342
9671 6 373903 142306 172960 0 9670
9672 0 464736 266624 34360 81 4130
9673 6 464736 266592 34640 140 9672
9674 0 460448 268928 34760 32 6916
9675 6 460448 268896 34640 32 9674
9676 0 467136 266304 26480 45 8311
9677 6 467040 266464 26360 32 9676
9678 0 464352 267328 31680 51 8087
9679 6 464512 267520 31840 32 9678
9680 0 464192 266368 33280 32 4127
9681 6 464256 266304 32520 32 9680
9682 0 462528 270048 29720 32 5972
9683 6 462464 270016 29720 32 9682
9684 0 475456 269088 29440 45 4739
9685 6 475584 269248 29520 45 9684
9686 0 472224 272352 35400 32 6586
9687 6 471936 272928 36680 32 9686
9688 0 466099 269283 34120 0 9394
9689 6 466009 269317 34080 0 9688
9690 0 467200 270364 34160 0 4834
9691 6 467299 270411 34120 0 9690
9692 0 467319 271227 35200 0 4822
9693 6 468176 271313 35160 32 9692
9694 0 469760 269088 36160 32 6032
9695 6 470080 269184 36400 32 9694
9696 0 462816 264448 35240 32 5308
9697 6 461920 264448 35200 32 9696
9698 0 466046 271762 36600 0 8866
9699 6 466418 271970 36720 0 9698
9700 0 457644 268494 37800 90 5193
9701 6 457602 268349 37760 107 9700
9702 0 460576 270624 38560 32 8899
9703 6 460384 270752 38840 32 9702
9704 0 476512 263328 37120 32 8384
9705 6 476736 263392 36920 32 9704
9706 0 466629 269374 39600 32 7013
9707 6 466466 268788 39800 120 9706
9708 0 461696 261120 42640 150 7440
9709 6 461728 261088 42360 221 9708
9710 0 463136 262272 41240 32 6804
9711 6 462944 262720 41280 32 9710
9712 0 475296 261376 38040 32 7640
9713 6 475008 261312 38120 32 9712
9714 0 470080 265952 37160 32 4876
9715 6 470240 265920 37080 32 9714
9716 0 477664 266112 41080 32 5788
9717 6 477504 265984 41280 32 9716
9718 0 461343 261123 41880 32 9168
9719 6 461003 261019 42080 122 9718
9720 0 470878 273299 40200 0 6629
9721 6 470784 273229 40000 0 9720
9722 0 462336 266848 42600 189 7095
9723 6 462144 266816 42440 160 9722
9724 0 470656 264608 38960 32 6410
9725 6 470720 265472 39040 32 9724
9726 0 468512 262976 39120 32 4456
9727 6 468480 263040 38760 32 9726
9728 0 458016 269728 42800 32 8178
9729 6 457920 269728 42960 32 9728
9730 0 477184 264448 41440 178 4674
9731 6 477344 264448 41640 122 9730
9732 0 463663 262598 42120 32 4551
9733 6 463510 262751 42200 32 9732
9734 0 474144 263040 44560 198 6979
9735 6 474016 262880 44400 276 9734
9736 0 471264 263392 41160 32 4440
9737 6 470816 263104 40960 32 9736
9738 6 430143 145205 205080 0 8949
9739 6 431964 157189 203600 0 9194
9740 6 448484 146468 202960 0 6242
9741 6 335757 144487 177040 0 5421
9742 6 354989 143240 185840 0 4279
9743 6 334540 146393 180600 0 6118
9744 6 354105 143136 185440 0 9626
9745 6 335418 146630 165400 0 7861
9746 6 340663 136979 161520 0 9266
9747 6 367248 142269 159160 0 5024
9748 6 337798 146795 169080 0 8274
9749 6 350899 139890 160880 0 8744
9750 6 339610 147187 170040 0 8039
9751 6 369963 141575 168640 0 5495
9752 6 465056 266400 33520 32 4133
9753 6 465488 271934 33840 0 8097
9754 6 465355 271314 34200 0 8095
9755 6 469664 268704 39520 32 6047
9756 6 469056 268288 38280 32 6043
9757 6 468128 263392 31560 32 4505
9758 6 464633 269541 34960 0 9149
9759 6 465788 269619 34880 0 9147
9760 6 465423 260902 35000 104 8142
9761 6 464063 265618 36520 124 5301
9762 6 476256 266784 35000 32 4702
9763 6 476272 267434 38800 81 5800
9764 6 478400 265760 41440 32 5785
9765 6 459776 265184 42720 75 7651
9766 6 464544 262880 42280 32 5705
9767 6 458528 269664 42440 81 8176
9768 6 474336 263712 43320 259 6974
```
