## Supplementary material for "Complete connectomic reconstruction of olfactory projection neurons in the fly brain": neuron skeletons: 177540.swc

```
# SWC format file
# based on specifications at http://research.mssm.edu/cnic/swc.html
# Created by pymaid (https://github.com/schlegelp/PyMaid)
# PointNo Label X Y Z Radius Parent
# Labels:
# 0 = undefined
# 1 = soma
# 5 = fork point
# 6 = end point
1 1 397358 276463 84160 1774 -1
2 0 398853 275714 84400 0 1
3 0 400220 272952 84400 0 2
4 0 400263 272885 84440 0 3
5 0 400593 272048 84680 0 4
6 0 400732 271853 84880 0 5
7 0 400894 271692 85000 0 6
8 0 401165 270993 85120 0 7
9 0 401350 270745 85200 0 8
10 0 401586 270496 85400 0 9
11 0 403352 267898 85400 0 10
12 0 403641 267571 85360 0 11
13 0 403914 267253 85280 0 12
14 0 404272 266481 85160 0 13
15 0 404589 265409 85160 0 14
16 0 404837 265173 85240 0 15
17 0 405428 264912 85440 0 16
18 0 406083 264856 85680 0 17
19 0 406650 264855 85880 0 18
20 0 407086 264790 86080 0 19
21 0 407915 264633 86120 0 20
22 0 408529 264510 86200 0 21
23 0 408785 264315 86280 0 22
24 0 409015 264012 86480 0 23
25 0 409146 263769 86640 0 24
26 0 409635 263408 86800 0 25
27 0 410077 262983 87000 0 26
28 0 410105 262752 87040 0 27
29 0 410158 262907 87080 0 28
30 0 410392 262612 87280 0 29
31 0 410589 262341 87560 0 30
32 0 411111 261959 87800 0 31
33 0 411185 261896 87880 0 32
34 0 411679 261607 88120 0 33
35 0 411838 261269 88360 0 34
36 0 412053 260750 88560 0 35
37 0 412097 260541 88600 0 36
38 0 412134 260387 88640 0 37
39 0 412303 261188 88720 0 38
40 0 412333 261299 88840 0 39
41 0 412601 261232 89040 0 40
42 0 412822 261188 89240 0 41
43 0 413370 261102 89440 0 42
44 0 413592 260840 89600 0 43
45 0 413719 261062 89640 0 44
46 0 413786 261111 89680 0 45
47 0 414055 261039 89960 0 46
48 0 414369 261064 90200 0 47
49 0 414447 261089 90440 0 48
50 0 414625 261116 90680 0 49
51 0 414934 261039 90920 0 50
52 0 414946 261101 90960 0 51
53 0 415017 261074 91000 0 52
54 0 415068 261180 91040 0 53
55 0 415234 261238 91200 0 54
56 0 415381 261250 91320 0 55
57 0 415522 261215 91520 0 56
58 0 416016 261039 91800 0 57
59 0 416118 260956 91880 0 58
60 0 416302 260841 92000 0 59
61 0 416647 260595 92080 0 60
62 0 418203 260457 92080 0 61
63 0 418228 260429 92040 0 62
64 0 418530 260407 91920 0 63
65 0 418512 260398 91880 0 64
66 0 419427 259987 91880 0 65
67 0 419804 259794 92040 0 66
68 0 420584 259547 92200 0 67
69 0 421775 259453 92280 0 68
70 0 422058 259391 92320 0 69
71 0 422600 259199 92520 0 70
72 0 423099 258955 92720 0 71
73 0 424074 258649 93080 0 72
74 0 424887 258550 93280 0 73
75 0 425457 258554 93400 0 74
76 0 426454 258638 93480 0 75
77 0 427239 258634 93560 0 76
78 0 427909 258562 93680 0 77
79 0 428150 258555 93920 0 78
80 0 428392 258511 94160 0 79
81 0 428486 258582 94440 0 80
82 0 428723 258657 94680 0 81
83 0 429184 258709 94840 0 82
84 0 429858 258564 94960 0 83
85 0 430145 258580 95120 0 84
86 0 430705 258641 95240 0 85
87 0 431086 258844 95320 0 86
88 0 431532 258869 95400 0 87
89 0 431609 258909 95520 0 88
90 0 432109 258949 95640 0 89
91 0 432464 258868 95800 0 90
92 0 432677 258933 95920 0 91
93 0 432940 259051 96000 0 92
94 0 433239 259183 96160 0 93
95 0 433781 259230 96200 0 94
96 0 434252 259437 96360 0 95
97 0 434498 259508 96480 0 96
98 0 434702 259668 96600 0 97
99 0 434849 259705 96640 0 98
100 0 435444 260206 96840 0 99
101 0 435967 260655 96960 0 100
102 0 436266 260877 97000 0 101
103 0 436831 261122 97080 0 102
104 0 437548 261558 97160 0 103
105 0 438402 261959 97360 0 104
106 0 439029 262377 97600 0 105
107 0 439536 262551 97800 0 106
108 0 439640 262666 97920 0 107
109 0 440396 262875 97920 0 108
110 0 440825 263091 97840 0 109
111 0 441704 263312 97720 0 110
112 0 442389 263732 97560 0 111
113 0 442592 263778 97480 0 112
114 0 443886 263712 97480 0 113
115 0 444507 263513 97680 0 114
116 0 445176 263318 97680 0 115
117 0 445482 263353 97640 0 116
118 0 445665 263371 97600 0 117
119 0 445765 263399 97560 0 118
120 0 446049 263202 97360 0 119
121 0 446186 263153 97240 0 120
122 0 446329 262820 97040 0 121
123 0 446714 262406 97040 0 122
124 0 448003 262853 97040 0 123
125 0 449109 262237 97040 0 124
126 0 449948 262453 97040 0 125
127 0 450275 262420 97000 0 126
128 0 450543 262433 96960 0 127
129 0 450927 262324 96880 0 128
130 0 451563 262137 96880 0 129
131 0 451778 262123 96960 0 130
132 0 452693 262521 96960 0 131
133 0 455498 261846 96960 0 132
134 0 455907 261790 96880 0 133
135 0 456075 261761 96840 0 134
136 0 456097 261730 96800 0 135
137 0 456497 261593 96640 0 136
138 0 456910 261468 96480 0 137
139 0 457595 261161 96320 0 138
140 0 458032 261094 96160 0 139
141 0 458605 260924 96040 0 140
142 0 458908 260611 95920 0 141
143 0 459470 260400 95800 0 142
144 0 460199 260189 95720 0 143
145 0 460389 260004 95560 0 144
146 0 460816 259892 95360 0 145
147 0 461185 259755 95280 0 146
148 0 461586 259562 95120 0 147
149 0 461782 259349 94960 0 148
150 0 461971 258976 94840 0 149
151 0 462158 258762 94680 0 150
152 0 462426 258570 94520 0 151
153 0 462889 258449 94360 0 152
154 0 463360 258133 94200 0 153
155 0 463616 257966 94040 0 154
156 0 463733 257500 93840 0 155
157 0 463701 257328 93640 0 156
158 0 463840 257093 93480 0 157
159 0 464098 256990 93280 0 158
160 0 464253 257008 93120 0 159
161 0 465248 256891 93120 0 160
162 0 465846 256208 93000 0 161
163 0 466243 255951 92840 0 162
164 0 466528 255871 92640 0 163
165 0 466791 255860 92400 0 164
166 0 467015 255798 92160 0 165
167 0 467427 255726 91920 0 166
168 0 467886 255602 91640 0 167
169 0 468238 255423 91440 0 168
170 0 468400 255391 91280 0 169
171 0 468532 255350 91120 0 170
172 0 468569 255323 91080 0 171
173 0 468689 255278 90920 0 172
174 0 468780 255231 90880 0 173
175 0 468862 255213 90840 0 174
176 0 468909 255244 90800 0 175
177 0 468988 255211 90760 0 176
178 0 469016 255214 90720 0 177
179 0 469168 255141 90680 0 178
180 0 469296 255124 90640 0 179
181 0 470052 255125 90600 0 180
182 0 467425 255081 90560 0 181
183 0 467430 255031 90520 0 182
184 0 467733 254708 90400 0 183
185 0 467757 254540 90200 0 184
186 0 468086 254329 90080 0 185
187 0 468641 254116 89960 0 186
188 0 469145 253887 89880 0 187
189 0 469582 253578 89720 0 188
190 0 469899 253384 89600 0 189
191 0 470410 253145 89520 0 190
192 0 470613 253011 89360 0 191
193 0 470947 252958 89240 0 192
194 0 471140 252931 89080 0 193
195 0 471334 252913 88960 0 194
196 0 471444 252996 88880 0 195
197 0 471508 253047 88800 0 196
198 0 471483 253053 88760 0 197
199 0 471580 253014 88720 0 198
200 0 471772 252853 88640 0 199
201 0 471804 252812 88600 0 200
202 0 471827 252819 88560 0 201
203 0 471796 252868 88520 0 202
204 0 471821 252942 88480 0 203
205 0 471786 253025 88440 0 204
206 0 471923 253168 88200 0 205
207 0 472036 253197 87920 0 206
208 0 472081 253284 87640 0 207
209 0 472089 253422 87400 0 208
210 0 472197 253501 87120 0 209
211 0 472333 253389 86880 0 210
212 0 472472 253271 86680 0 211
213 0 472559 253193 86400 0 212
214 0 472633 253019 86200 0 213
215 0 472804 252813 85960 0 214
216 0 472912 252685 85720 0 215
217 0 472983 252597 85480 0 216
218 0 472926 252544 85240 0 217
219 0 472870 252569 85000 0 218
220 0 472762 252643 84760 0 219
221 0 472644 252743 84520 0 220
222 0 472534 252827 84280 0 221
223 0 472438 252939 84040 0 222
224 0 472418 253005 83760 0 223
225 0 472527 253081 83520 0 224
226 0 472628 253142 83240 0 225
227 0 472695 253222 83000 0 226
228 0 472871 253197 82720 0 227
229 0 473106 253175 82440 0 228
230 0 473273 253182 82200 0 229
231 0 473454 253118 81920 0 230
232 0 473632 253135 81680 0 231
233 0 473792 253201 81440 0 232
234 0 473899 253280 81160 0 233
235 0 474021 253409 80920 0 234
236 0 474109 253521 80680 0 235
237 0 474195 253527 80480 0 236
238 0 474292 253556 80240 0 237
239 0 474417 253504 79920 0 238
240 0 474602 253429 79640 0 239
241 0 474742 253372 79440 0 240
242 0 474892 253362 79160 0 241
243 0 474944 253345 79000 0 242
244 0 475088 253331 78760 0 243
245 0 475214 253375 78520 0 244
246 0 475364 253368 78320 0 245
247 0 475414 253297 78280 0 246
248 0 475450 253364 78200 0 247
249 0 475477 253361 78160 0 248
250 0 475829 253224 77920 0 249
251 0 476118 253023 77680 0 250
252 0 476369 252820 77520 0 251
253 0 476547 252711 77320 0 252
254 0 476697 252507 77160 0 253
255 0 476941 252257 76920 0 254
256 0 477113 252167 76720 0 255
257 0 477259 252025 76480 0 256
258 0 477343 251973 76240 0 257
259 0 477394 251932 76080 0 258
260 0 477441 251867 75880 0 259
261 0 477440 251764 75680 0 260
262 0 477432 251692 75480 0 261
263 0 477444 251635 75280 0 262
264 0 477472 251571 75080 0 263
265 0 477544 251474 74920 0 264
266 0 477632 251403 74760 0 265
267 0 477702 251335 74560 0 266
268 0 477862 251235 74400 0 267
269 0 478112 251141 74200 0 268
270 0 478368 251004 74000 0 269
271 0 478396 251007 73960 0 270
272 5 479298 250567 73960 0 271
273 0 479423 250512 74080 0 272
274 0 479468 250517 74320 0 273
275 0 479712 250584 74640 0 274
276 0 479706 250687 74840 0 275
277 0 479920 250806 75200 0 276
278 0 480119 250839 75440 0 277
279 0 480398 250917 75720 0 278
280 0 480483 251001 75960 0 279
281 0 480668 251025 76200 0 280
282 0 480751 251066 76440 0 281
283 0 480831 251124 76640 0 282
284 0 480808 251087 76920 0 283
285 0 480818 251117 77200 0 284
286 0 480789 251166 77520 0 285
287 0 480762 251064 77800 0 286
288 0 480746 251085 77960 0 287
289 0 480741 250998 78200 0 288
290 0 480769 250894 78280 0 289
291 0 480825 250782 78520 0 290
292 0 480859 250721 78720 0 291
293 0 480832 250648 78960 0 292
294 0 480939 250608 79200 0 293
295 0 480999 250582 79480 0 294
296 0 480978 250549 79840 0 295
297 0 481120 250408 80200 0 296
298 0 481186 250168 80480 0 297
299 0 481218 250036 80760 0 298
300 0 481185 249907 81040 0 299
301 0 481333 249577 81320 0 300
302 0 481266 249501 81600 0 301
303 0 481341 249239 81840 0 302
304 0 481448 249213 82120 0 303
305 0 481600 249049 82320 0 304
306 0 481563 248933 82520 0 305
307 0 481559 248865 82720 0 306
308 0 481486 248863 83000 0 307
309 0 481381 248657 83320 0 308
310 0 481128 248614 83600 0 309
311 0 481015 248551 83920 0 310
312 0 481098 248461 84160 0 311
313 0 481310 248418 84400 0 312
314 0 481501 248239 84640 0 313
315 0 481790 248032 84880 0 314
316 0 481833 247913 85160 0 315
317 0 481905 247331 85360 0 316
318 0 482011 247033 85760 0 317
319 0 482105 247042 86000 0 318
320 0 482148 246856 86280 0 319
321 0 482084 246820 86480 0 320
322 0 482036 246637 86720 0 321
323 0 482023 246598 86960 0 322
324 0 482020 246622 87240 0 323
325 0 482111 246386 87480 0 324
326 0 482197 246170 87720 0 325
327 0 482228 246063 87880 0 326
328 0 482204 246019 87920 0 327
329 0 482309 245883 88000 0 328
330 0 482363 245795 88080 0 329
331 0 482632 245506 88200 0 330
332 0 482675 245423 88320 0 331
333 0 482848 245317 88480 0 332
334 0 483188 245180 88520 0 333
335 0 483531 245022 88560 0 334
336 0 483364 245204 88600 0 335
337 0 483313 245420 88640 0 336
338 0 483289 245130 88720 0 337
339 0 483407 244854 88920 0 338
340 0 483587 244666 89120 0 339
341 0 483633 244688 89360 0 340
342 0 483637 244703 89600 0 341
343 0 483636 244648 89760 0 342
344 0 483434 244649 89960 0 343
345 0 483386 244605 90160 0 344
346 0 483040 244523 90280 0 345
347 0 482633 244182 90400 0 346
348 0 482505 244175 90560 0 347
349 0 482426 244158 90600 0 348
350 0 483807 244045 90640 0 349
351 0 483779 243917 90720 0 350
352 0 483645 243740 90880 0 351
353 0 483030 243118 91080 0 352
354 0 483003 243026 91120 0 353
355 0 483037 242987 91160 0 354
356 0 483177 242908 91200 0 355
357 0 483316 242616 91280 0 356
358 0 483464 242407 91320 0 357
359 0 483723 241997 91440 0 358
360 0 483974 241598 91600 0 359
361 0 484196 241276 91720 0 360
362 0 484377 240989 91840 0 361
363 0 484552 240689 92000 0 362
364 0 484670 240468 92160 0 363
365 0 484856 240305 92280 0 364
366 0 484928 240258 92360 0 365
367 0 485086 240056 92480 0 366
368 0 485404 239013 93120 0 367
369 0 485657 238436 93440 0 368
370 0 486066 237878 93560 0 369
371 0 486424 237519 93760 0 370
372 0 486502 237376 93800 0 371
373 0 486634 236992 93840 0 372
374 0 486663 236669 94040 0 373
375 0 486572 236471 94240 0 374
376 0 486559 236396 94480 0 375
377 0 486573 236384 94680 0 376
378 0 486605 236314 94840 0 377
379 0 486689 236226 94960 0 378
380 0 486740 236139 95120 0 379
381 0 486887 235996 95240 0 380
382 0 486952 235913 95280 0 381
383 0 487022 235649 95320 0 382
384 0 487634 234972 95480 0 383
385 0 488031 234659 95720 0 384
386 0 488281 234403 95800 0 385
387 0 488463 234152 95960 0 386
388 0 488594 233900 96120 0 387
389 0 488528 233477 96240 0 388
390 0 488671 233192 96360 0 389
391 0 488818 232829 96520 0 390
392 0 489017 232653 96720 0 391
393 0 489125 232417 96960 0 392
394 0 489384 232284 97080 0 393
395 0 489534 232086 97200 0 394
396 0 489533 232038 97280 0 395
397 0 489632 231891 97440 0 396
398 0 489625 231704 97560 0 397
399 0 489649 231565 97760 0 398
400 0 489679 231476 97920 0 399
401 0 489796 231274 98080 0 400
402 0 489905 231148 98200 0 401
403 0 489996 231047 98320 0 402
404 0 490096 230941 98360 0 403
405 0 490109 230709 98560 0 404
406 0 490101 230608 98720 0 405
407 0 490156 230377 98920 0 406
408 0 490184 230295 99080 0 407
409 0 490098 230159 99280 0 408
410 0 490134 230088 99400 0 409
411 0 490276 229868 99560 0 410
412 0 490546 229622 99720 0 411
413 0 491004 229470 99960 0 412
414 0 491317 229230 100120 0 413
415 0 491592 229096 100320 0 414
416 0 491952 228754 100480 0 415
417 0 492039 228186 100680 0 416
418 0 491980 227923 100840 0 417
419 0 492058 227715 101080 0 418
420 0 492258 227401 101320 0 419
421 0 492444 227300 101520 0 420
422 0 492496 227218 101600 0 421
423 0 492701 227055 101760 0 422
424 0 492805 226767 102000 0 423
425 0 492897 226348 102200 0 424
426 0 492890 226083 102440 0 425
427 0 492923 225797 102640 0 426
428 0 492988 225646 102760 0 427
429 0 493118 225393 102920 0 428
430 0 493302 225351 103120 0 429
431 0 493355 225146 103280 0 430
432 0 493516 225151 103400 0 431
433 0 493660 225012 103600 0 432
434 0 493941 224867 103800 0 433
435 0 494092 224802 104040 0 434
436 0 494362 224580 104400 0 435
437 0 494412 224281 104600 0 436
438 0 494426 224093 104880 0 437
439 0 494485 224059 105000 0 438
440 0 494452 223931 105200 0 439
441 0 494475 223852 105280 0 440
442 0 494429 223825 105400 0 441
443 0 494405 223819 105480 0 442
444 0 494545 223733 105560 0 443
445 0 494615 223543 105800 0 444
446 0 494662 223399 106040 0 445
447 0 494681 223234 106240 0 446
448 0 494759 222965 106440 0 447
449 0 494743 222683 106640 0 448
450 0 494747 222426 106800 0 449
451 0 494743 222114 107040 0 450
452 0 494759 222006 107240 0 451
453 0 494801 221868 107400 0 452
454 0 494852 221788 107600 0 453
455 0 495037 221675 107840 0 454
456 0 495231 221581 108040 0 455
457 0 495389 221524 108240 0 456
458 0 495609 221370 108400 0 457
459 0 495853 221067 108560 0 458
460 0 495980 220540 108760 0 459
461 0 495896 220177 108960 0 460
462 0 495761 219984 109160 0 461
463 0 495684 219880 109400 0 462
464 0 495571 219705 109640 0 463
465 0 495591 219577 109920 0 464
466 0 495508 219438 110120 0 465
467 0 495459 219211 110280 0 466
468 0 495393 218949 110440 0 467
469 0 495390 218170 110680 0 468
470 0 495341 218009 110920 0 469
471 0 495395 217924 111120 0 470
472 0 495404 217760 111440 0 471
473 0 495374 217604 111680 0 472
474 0 495313 217526 111840 0 473
475 0 495575 217085 112080 0 474
476 0 495868 216767 112240 0 475
477 0 496196 216570 112360 0 476
478 0 496450 216141 112520 0 477
479 0 496437 215833 112640 0 478
480 0 496391 215719 112800 0 479
481 0 496339 215444 113000 0 480
482 0 496298 215353 113200 0 481
483 0 496452 215205 113400 0 482
484 0 496444 214916 113560 0 483
485 0 496428 214608 113720 0 484
486 0 496372 214251 113880 0 485
487 0 496269 214003 114000 0 486
488 0 496210 213870 114160 0 487
489 0 496154 213724 114240 0 488
490 0 496228 213588 114320 0 489
491 0 496223 213203 114560 0 490
492 0 496369 212907 114760 0 491
493 0 496367 212792 114960 0 492
494 0 496423 212770 115000 0 493
495 0 496333 212586 115120 0 494
496 0 496178 212344 115240 0 495
497 0 496221 212325 115280 0 496
498 0 496197 212251 115320 0 497
499 0 496188 212154 115360 0 498
500 0 496168 212048 115400 0 499
501 0 496143 211948 115440 0 500
502 0 496164 211621 115560 0 501
503 0 496066 211450 115720 0 502
504 0 496010 211248 115880 0 503
505 0 495983 211098 116000 0 504
506 0 495956 211066 116040 0 505
507 0 495970 210917 116200 0 506
508 0 495970 210867 116360 0 507
509 0 495956 210796 116520 0 508
510 0 495929 210753 116720 0 509
511 0 495946 210700 116920 0 510
512 0 495924 210484 117040 0 511
513 0 495924 210224 117200 0 512
514 0 495912 210041 117280 0 513
515 0 495838 209864 117440 0 514
516 0 495534 209887 117480 0 515
517 0 495842 209809 117520 0 516
518 0 495803 209796 117600 0 517
519 0 495751 209760 117720 0 518
520 0 495681 209816 117960 0 519
521 0 495665 209846 118160 0 520
522 0 495637 209831 118320 0 521
523 0 495633 209681 118480 0 522
524 0 495622 209438 118680 0 523
525 0 495787 209171 118720 0 524
526 0 496100 208879 119000 0 525
527 0 496166 208764 119240 0 526
528 0 496174 208670 119320 0 527
529 0 496167 208517 119440 0 528
530 0 496107 208339 119520 0 529
531 0 495817 207646 119640 0 530
532 0 495744 207479 119720 0 531
533 0 495591 207136 119800 0 532
534 0 495409 207035 120000 0 533
535 0 495520 206895 120160 0 534
536 0 495982 206550 120360 0 535
537 0 496142 206391 120480 0 536
538 0 496190 206251 120560 0 537
539 0 496205 205773 120640 0 538
540 0 495983 205320 120800 0 539
541 0 495818 204980 120880 0 540
542 0 495349 204725 120960 0 541
543 0 495341 204519 121160 0 542
544 0 495320 204385 121360 0 543
545 0 495414 204256 121600 0 544
546 0 495462 204116 121800 0 545
547 0 495394 203969 122000 0 546
548 0 495258 203858 122080 0 547
549 0 495164 203760 122160 0 548
550 0 495077 203600 122200 0 549
551 0 494906 203183 122240 0 550
552 0 494934 202932 122280 0 551
553 0 494972 202813 122400 0 552
554 0 495014 202464 122480 0 553
555 0 494881 202010 122640 0 554
556 0 494852 201760 122880 0 555
557 0 494835 201694 123080 0 556
558 0 494766 201582 123280 0 557
559 0 494635 201537 123440 0 558
560 0 494635 201516 123480 0 559
561 0 494536 201486 123600 0 560
562 0 494449 201397 123760 0 561
563 0 494411 201271 123880 0 562
564 0 494351 201163 123920 0 563
565 0 494479 200834 124040 0 564
566 0 494588 200591 124120 0 565
567 0 494670 200427 124240 0 566
568 0 494793 200317 124400 0 567
569 0 494810 200271 124560 0 568
570 0 494773 200202 124720 0 569
571 0 494748 200116 124800 0 570
572 0 494627 199902 125040 0 571
573 0 494584 199770 125240 0 572
574 0 494618 199573 125400 0 573
575 0 494638 199413 125600 0 574
576 0 494604 199189 125840 0 575
577 0 494519 199053 125960 0 576
578 0 494409 198749 126120 0 577
579 0 494202 198431 126240 0 578
580 0 494113 198161 126440 0 579
581 0 494160 197984 126720 0 580
582 0 494249 197844 126920 0 581
583 0 494329 197768 127080 0 582
584 0 494532 197755 127240 0 583
585 0 494784 197517 127360 0 584
586 0 494697 197146 127520 0 585
587 0 494490 196904 127680 0 586
588 0 494442 196652 127880 0 587
589 0 494443 196522 128080 0 588
590 0 494410 196423 128280 0 589
591 0 494300 196256 128480 0 590
592 0 494291 196188 128560 0 591
593 0 494270 196093 128720 0 592
594 0 494257 195872 128920 0 593
595 0 494174 195630 129000 0 594
596 0 494195 195354 129040 0 595
597 0 494208 195167 129200 0 596
598 0 494118 195030 129440 0 597
599 0 494072 195007 129600 0 598
600 0 493977 194878 129760 0 599
601 0 493880 194840 129920 0 600
602 0 493818 194728 130120 0 601
603 0 493892 194625 130320 0 602
604 0 493949 194578 130400 0 603
605 0 493971 194531 130440 0 604
606 0 494105 194344 130560 0 605
607 0 494167 194170 130680 0 606
608 0 494209 193936 130720 0 607
609 0 494157 193879 130800 0 608
610 0 494162 193697 130920 0 609
611 0 494098 193456 131000 0 610
612 0 494021 193312 131120 0 611
613 0 493963 193189 131240 0 612
614 0 493887 193073 131360 0 613
615 0 493758 192968 131440 0 614
616 0 493706 192877 131560 0 615
617 0 493699 192842 131600 0 616
618 0 493720 192713 131880 0 617
619 0 493980 192596 132160 0 618
620 0 494090 192372 132280 0 619
621 0 494128 192225 132480 0 620
622 0 494092 192123 132680 0 621
623 0 494054 192073 132760 0 622
624 0 493950 191970 133000 0 623
625 0 493958 191989 133080 0 624
626 0 493757 191724 133360 0 625
627 0 493744 191517 133600 0 626
628 0 493833 191257 133760 0 627
629 0 493946 190982 133920 0 628
630 0 493997 190633 134120 0 629
631 0 494044 190338 134320 0 630
632 0 494040 189938 134560 0 631
633 0 494065 189611 134840 0 632
634 0 494040 189346 135080 0 633
635 0 494050 189099 135320 0 634
636 0 494084 188896 135560 0 635
637 0 494062 188727 135800 0 636
638 0 494006 188514 136040 0 637
639 0 493954 188357 136200 0 638
640 0 493890 188166 136360 0 639
641 0 493847 188059 136480 0 640
642 0 493779 187892 136600 0 641
643 0 493769 187708 136720 0 642
644 0 493669 187507 136880 0 643
645 0 493589 187482 137040 0 644
646 0 493503 187442 137200 0 645
647 0 493388 187402 137360 0 646
648 0 493361 187248 137520 0 647
649 0 493128 187144 137840 0 648
650 0 493046 186994 138000 0 649
651 0 492990 186984 138040 0 650
652 0 493013 186926 138080 0 651
653 0 493026 186886 138120 0 652
654 0 493028 186868 138160 0 653
655 0 493051 186805 138200 0 654
656 0 493048 186802 138240 0 655
657 0 493043 186787 138280 0 656
658 0 493038 186787 138320 0 657
659 0 493050 186757 138360 0 658
660 0 493065 186724 138400 0 659
661 0 493077 186698 138440 0 660
662 0 493086 186653 138480 0 661
663 0 493088 186605 138520 0 662
664 0 493102 186562 138560 0 663
665 0 493105 186504 138600 0 664
666 0 493116 186451 138640 0 665
667 0 493130 186393 138680 0 666
668 0 493134 186338 138720 0 667
669 0 493137 186333 138760 0 668
670 0 493135 186319 138800 0 669
671 0 493137 186313 138840 0 670
672 0 493130 186296 138880 0 671
673 0 493116 186287 138920 0 672
674 0 493104 186267 138960 0 673
675 0 493095 186255 139000 0 674
676 0 493077 186225 139040 0 675
677 0 493058 186209 139080 0 676
678 0 493034 186166 139120 0 677
679 0 493034 186161 139160 0 678
680 0 493036 186152 139200 0 679
681 0 493040 186169 139240 0 680
682 0 493094 186237 139280 0 681
683 0 493077 186237 139320 0 682
684 0 493075 186234 139360 0 683
685 0 493067 186223 139400 0 684
686 0 493057 186221 139440 0 685
687 0 493044 186209 139480 0 686
688 0 493043 186185 139520 0 687
689 0 493052 186170 139560 0 688
690 0 493052 186146 139600 0 689
691 0 493056 186137 139640 0 690
692 0 493065 186133 139680 0 691
693 0 493084 186130 139720 0 692
694 0 493097 186137 139760 0 693
695 0 493102 186130 139800 0 694
696 0 493111 186111 139840 0 695
697 0 493120 186089 139880 0 696
698 0 493131 186075 139920 0 697
699 0 493137 186053 139960 0 698
700 0 493138 186035 140000 0 699
701 0 493149 186015 140040 0 700
702 0 493090 186082 140080 0 701
703 0 493125 186031 140120 0 702
704 0 493192 185978 140160 0 703
705 0 493241 185915 140200 0 704
706 0 493287 185876 140240 0 705
707 0 493332 185835 140280 0 706
708 0 493383 185787 140320 0 707
709 0 493426 185729 140360 0 708
710 0 493462 185667 140400 0 709
711 0 493503 185608 140440 0 710
712 0 493532 185549 140480 0 711
713 0 493560 185496 140520 0 712
714 0 493595 185449 140560 0 713
715 0 493625 185395 140600 0 714
716 0 493653 185343 140640 0 715
717 0 493624 185190 140680 0 716
718 0 493629 185080 140720 0 717
719 0 493605 184996 140760 0 718
720 0 493581 184925 140800 0 719
721 0 493500 184875 140840 0 720
722 0 493418 184842 140880 0 721
723 0 493332 184815 140920 0 722
724 0 493284 184781 140960 0 723
725 0 493237 184767 141000 0 724
726 0 493187 184752 141040 0 725
727 0 493139 184736 141080 0 726
728 0 493097 184679 141120 0 727
729 0 493057 184636 141160 0 728
730 0 493011 184584 141200 0 729
731 0 492961 184521 141240 0 730
732 0 492964 184483 141280 0 731
733 0 492963 184448 141320 0 732
734 0 492970 184414 141360 0 733
735 0 492965 184376 141400 0 734
736 0 492957 184325 141440 0 735
737 0 492944 184284 141480 0 736
738 0 492932 184243 141520 0 737
739 0 492920 184199 141560 0 738
740 0 492922 184141 141600 0 739
741 0 492930 184080 141640 0 740
742 0 492932 184022 141680 0 741
743 0 492930 183964 141720 0 742
744 0 492962 183934 141760 0 743
745 0 492989 183896 141800 0 744
746 0 493014 183849 141840 0 745
747 0 493043 183798 141880 0 746
748 0 493059 183725 141920 0 747
749 0 493084 183640 141960 0 748
750 0 493088 183574 142000 0 749
751 0 493102 183495 142040 0 750
752 0 493098 183438 142080 0 751
753 0 493099 183386 142120 0 752
754 0 493090 183335 142160 0 753
755 0 493093 183281 142200 0 754
756 0 493049 183220 142240 0 755
757 0 493019 183169 142280 0 756
758 0 492994 183129 142320 0 757
759 0 492973 183087 142360 0 758
760 0 492955 183044 142400 0 759
761 0 492931 183009 142440 0 760
762 0 492911 182975 142480 0 761
763 0 492894 182940 142520 0 762
764 0 492872 182923 142560 0 763
765 0 492838 182917 142600 0 764
766 0 492812 182890 142640 0 765
767 0 492832 182846 142680 0 766
768 0 492864 182803 142720 0 767
769 0 492879 182767 142760 0 768
770 0 492895 182734 142800 0 769
771 0 492892 182714 142840 0 770
772 0 492904 182669 142880 0 771
773 0 492888 182644 142920 0 772
774 0 492877 182623 142960 0 773
775 0 492913 182627 143000 0 774
776 0 492944 182618 143040 0 775
777 0 492973 182634 143080 0 776
778 0 492996 182651 143120 0 777
779 0 493026 182641 143160 0 778
780 0 493062 182623 143200 0 779
781 0 493075 182592 143240 0 780
782 0 493104 182584 143280 0 781
783 0 493126 182575 143320 0 782
784 0 493137 182557 143360 0 783
785 0 493162 182549 143400 0 784
786 0 493173 182504 143440 0 785
787 0 493197 182478 143480 0 786
788 0 493227 182431 143520 0 787
789 0 493261 182390 143560 0 788
790 0 493290 182349 143600 0 789
791 0 493300 182341 143640 0 790
792 0 493312 182318 143680 0 791
793 0 493326 182293 143720 0 792
794 0 493317 182223 143760 0 793
795 0 493276 182003 143920 0 794
796 0 493263 181920 143960 0 795
797 0 493238 181865 144000 0 796
798 0 493195 181788 144040 0 797
799 0 493156 181725 144080 0 798
800 0 493111 181658 144120 0 799
801 0 493078 181594 144160 0 800
802 0 493003 181511 144200 0 801
803 0 492925 181440 144240 0 802
804 0 492834 181382 144280 0 803
805 0 492751 181309 144320 0 804
806 0 492666 181248 144360 0 805
807 0 492610 181215 144400 0 806
808 0 492544 181176 144440 0 807
809 0 492535 181138 144480 0 808
810 0 492519 181092 144520 0 809
811 0 492507 181059 144560 0 810
812 0 492495 181023 144600 0 811
813 0 492500 180947 144640 0 812
814 0 492520 180894 144680 0 813
815 0 492526 180830 144720 0 814
816 0 492540 180772 144760 0 815
817 0 492547 180709 144800 0 816
818 0 492572 180664 144840 0 817
819 0 492604 180609 144880 0 818
820 0 492630 180573 144920 0 819
821 0 492632 180517 144960 0 820
822 0 492640 180471 145000 0 821
823 0 492641 180435 145040 0 822
824 0 492653 180378 145080 0 823
825 0 492662 180328 145120 0 824
826 0 492639 180258 145160 0 825
827 0 492619 180194 145200 0 826
828 0 492601 180127 145240 0 827
829 0 492584 180061 145280 0 828
830 0 492582 180026 145320 0 829
831 0 492585 179963 145360 0 830
832 0 492583 179924 145400 0 831
833 0 492581 179875 145440 0 832
834 0 492588 179848 145480 0 833
835 0 492595 179822 145520 0 834
836 0 492608 179778 145560 0 835
837 0 492614 179767 145600 0 836
838 0 492625 179748 145640 0 837
839 0 492636 179729 145680 0 838
840 0 492629 179782 145720 0 839
841 0 492627 179747 145760 0 840
842 0 492605 179680 145800 0 841
843 0 492595 179611 145840 0 842
844 0 492593 179546 145880 0 843
845 0 492597 179516 145920 0 844
846 0 492595 179476 145960 0 845
847 0 492590 179442 146000 0 846
848 0 492591 179418 146040 0 847
849 0 492578 179373 146080 0 848
850 0 492562 179348 146120 0 849
851 0 492543 179321 146160 0 850
852 0 492502 179274 146200 0 851
853 0 492457 179232 146240 0 852
854 0 492415 179187 146280 0 853
855 0 492369 179152 146320 0 854
856 0 492320 179122 146360 0 855
857 0 492249 179095 146400 0 856
858 0 492301 179059 146440 0 857
859 0 492249 179036 146480 0 858
860 0 492277 179002 146520 0 859
861 0 492284 178958 146560 0 860
862 0 492337 178953 146600 0 861
863 0 492354 178945 146640 0 862
864 0 492370 178907 146720 0 863
865 0 492369 178879 146760 0 864
866 0 492379 178844 146800 0 865
867 0 492383 178833 146840 0 866
868 0 492423 178784 146880 0 867
869 0 492459 178757 146920 0 868
870 0 492491 178730 146960 0 869
871 0 492520 178689 147000 0 870
872 0 492543 178642 147040 0 871
873 0 492567 178607 147080 0 872
874 0 492596 178572 147120 0 873
875 0 492614 178526 147160 0 874
876 0 492637 178466 147200 0 875
877 0 492673 178421 147240 0 876
878 0 492682 178381 147280 0 877
879 0 492701 178328 147320 0 878
880 0 492721 178271 147360 0 879
881 0 492743 178238 147400 0 880
882 0 492758 178197 147440 0 881
883 0 492775 178158 147480 0 882
884 0 492794 178130 147520 0 883
885 0 492806 178074 147560 0 884
886 0 492821 178038 147600 0 885
887 0 492817 178001 147640 0 886
888 0 492813 177971 147680 0 887
889 0 492817 177940 147720 0 888
890 0 492816 177913 147760 0 889
891 0 492812 177883 147800 0 890
892 0 492815 177865 147840 0 891
893 0 492820 177827 147880 0 892
894 0 492829 177805 147920 0 893
895 0 492833 177770 147960 0 894
896 0 492844 177747 148000 0 895
897 0 492849 177712 148040 0 896
898 0 492855 177684 148080 0 897
899 0 492865 177642 148120 0 898
900 0 492853 177606 148160 0 899
901 0 492865 177563 148200 0 900
902 0 492835 177529 148240 0 901
903 0 492868 177555 148280 0 902
904 0 492866 177590 148320 0 903
905 0 492865 177571 148360 0 904
906 0 492861 177556 148400 0 905
907 0 492854 177527 148440 0 906
908 0 492846 177503 148480 0 907
909 0 492846 177494 148520 0 908
910 0 492829 177454 148560 0 909
911 0 492832 177415 148640 0 910
912 0 492818 177372 148680 0 911
913 0 492827 177331 148720 0 912
914 0 492829 177304 148760 0 913
915 0 492811 177221 148800 0 914
916 0 492814 177170 148840 0 915
917 0 492808 177122 148880 0 916
918 0 492851 177062 148920 0 917
919 0 492885 177021 148960 0 918
920 0 492926 176983 149000 0 919
921 0 492966 176936 149040 0 920
922 0 493028 176874 149080 0 921
923 0 493096 176807 149120 0 922
924 0 493161 176749 149160 0 923
925 0 493219 176669 149200 0 924
926 0 493284 176551 149240 0 925
927 0 493354 176443 149280 0 926
928 0 493419 176318 149320 0 927
929 0 493470 176092 149360 0 928
930 0 493480 176024 149400 0 929
931 0 493487 175940 149440 0 930
932 0 493498 175873 149480 0 931
933 0 493499 175800 149520 0 932
934 0 493482 175634 149560 0 933
935 0 493523 175630 149600 0 934
936 0 493581 175606 149640 0 935
937 0 493602 175608 149680 0 936
938 0 493647 175655 149720 0 937
939 0 493670 175662 149760 0 938
940 0 493710 175690 149800 0 939
941 0 493727 175757 149840 0 940
942 0 493742 175787 149880 0 941
943 0 493757 175826 149920 0 942
944 0 493771 175832 149960 0 943
945 0 493785 175871 150000 0 944
946 0 493794 175897 150040 0 945
947 0 493862 175858 150080 0 946
948 0 493896 175839 150120 0 947
949 0 493928 175813 150160 0 948
950 0 493948 175785 150200 0 949
951 0 493977 175755 150240 0 950
952 0 494002 175700 150280 0 951
953 0 494034 175603 150320 0 952
954 0 494056 175497 150360 0 953
955 0 494086 175386 150400 0 954
956 0 494044 175199 150440 0 955
957 0 494001 174955 150480 0 956
958 0 493965 174803 150520 0 957
959 0 493930 174628 150560 0 958
960 0 493903 174476 150600 0 959
961 0 493777 174304 150640 0 960
962 0 493656 174120 150680 0 961
963 0 493536 173947 150720 0 962
964 0 493437 173518 150760 0 963
965 0 493454 173378 150800 0 964
966 0 493467 173235 150840 0 965
967 0 493704 173081 150880 0 966
968 0 493954 172979 150920 0 967
969 0 494025 172867 150960 0 968
970 0 494084 172786 151000 0 969
971 0 494157 172724 151040 0 970
972 0 494187 172652 151080 0 971
973 0 494209 172568 151120 0 972
974 0 494236 172516 151160 0 973
975 0 494224 172439 151200 0 974
976 0 494218 172370 151240 0 975
977 0 494205 172308 151280 0 976
978 0 494196 172239 151320 0 977
979 0 494184 172165 151360 0 978
980 0 494177 172120 151400 0 979
981 0 494177 172080 151440 0 980
982 0 494162 171977 151480 0 981
983 0 494148 171881 151520 0 982
984 0 494136 171794 151560 0 983
985 0 494151 171734 151600 0 984
986 0 494166 171693 151640 0 985
987 0 494183 171638 151680 0 986
988 0 494170 171595 151720 0 987
989 0 494160 171561 151760 0 988
990 0 494147 171530 151800 0 989
991 0 494141 171473 151840 0 990
992 0 494126 171411 151880 0 991
993 0 494115 171373 151920 0 992
994 0 494114 171332 151960 0 993
995 0 494112 171302 152000 0 994
996 0 494108 171261 152040 0 995
997 0 494107 171229 152080 0 996
998 0 494126 171214 152120 0 997
999 0 494145 171205 152160 0 998
1000 0 494169 171187 152200 0 999
1001 0 494172 171165 152240 0 1000
1002 0 494180 171157 152280 0 1001
1003 0 494189 171121 152320 0 1002
1004 0 494190 171093 152360 0 1003
1005 0 494204 171075 152400 0 1004
1006 0 494223 171061 152440 0 1005
1007 0 494233 171039 152480 0 1006
1008 0 494251 171031 152520 0 1007
1009 0 494271 170958 152560 0 1008
1010 0 494290 170892 152600 0 1009
1011 0 494306 170818 152640 0 1010
1012 0 494287 170718 152680 0 1011
1013 0 494261 170613 152720 0 1012
1014 0 494234 170515 152760 0 1013
1015 0 494216 170421 152800 0 1014
1016 0 494198 170300 152840 0 1015
1017 0 494173 170157 152880 0 1016
1018 0 494168 170092 152920 0 1017
1019 0 494153 170022 152960 0 1018
1020 0 494147 169966 153000 0 1019
1021 0 494134 169888 153040 0 1020
1022 0 494128 169841 153080 0 1021
1023 0 494108 169769 153120 0 1022
1024 0 494095 169723 153160 0 1023
1025 0 494080 169661 153200 0 1024
1026 0 494064 169633 153240 0 1025
1027 0 493953 169462 153280 0 1026
1028 0 493769 169145 153320 0 1027
1029 0 493582 168806 153360 0 1028
1030 0 493551 168735 153400 0 1029
1031 0 493517 168670 153440 0 1030
1032 0 493509 168657 153480 0 1031
1033 0 493508 168633 153520 0 1032
1034 0 493499 168607 153560 0 1033
1035 0 493496 168589 153600 0 1034
1036 0 493478 168538 153640 0 1035
1037 0 493480 168522 153680 0 1036
1038 0 493475 168480 153720 0 1037
1039 0 493468 168453 153760 0 1038
1040 0 493472 168441 153800 0 1039
1041 0 493471 168451 153840 0 1040
1042 0 493468 168457 153880 0 1041
1043 0 493471 168458 153920 0 1042
1044 0 493449 168464 153960 0 1043
1045 0 493468 168411 154000 0 1044
1046 0 493472 168349 154040 0 1045
1047 0 493483 168301 154080 0 1046
1048 0 493497 168264 154120 0 1047
1049 0 493519 168252 154160 0 1048
1050 0 493541 168234 154200 0 1049
1051 0 493543 168192 154240 0 1050
1052 0 493550 168166 154280 0 1051
1053 0 493565 168139 154320 0 1052
1054 0 493570 168122 154360 0 1053
1055 0 493558 168095 154400 0 1054
1056 0 493549 168057 154440 0 1055
1057 0 493542 168020 154480 0 1056
1058 0 493534 167994 154520 0 1057
1059 0 493561 167908 154560 0 1058
1060 0 493582 167826 154600 0 1059
1061 0 493607 167739 154640 0 1060
1062 0 493628 167664 154680 0 1061
1063 0 493607 167638 154720 0 1062
1064 0 493594 167616 154760 0 1063
1065 0 493637 167550 154800 0 1064
1066 5 493667 167464 154840 0 1065
1067 0 493455 166951 154840 0 1066
1068 0 493475 166902 154880 0 1067
1069 0 493487 166850 154920 0 1068
1070 0 493453 166780 154960 0 1069
1071 0 493422 166728 155000 0 1070
1072 0 493383 166670 155040 0 1071
1073 0 493403 166641 155080 0 1072
1074 0 493412 166603 155120 0 1073
1075 0 493393 166553 155160 0 1074
1076 0 493375 166501 155200 0 1075
1077 0 493349 166447 155240 0 1076
1078 0 493338 166422 155280 0 1077
1079 0 493326 166395 155320 0 1078
1080 0 493312 166374 155360 0 1079
1081 0 493297 166368 155400 0 1080
1082 0 493287 166364 155440 0 1081
1083 0 493271 166338 155480 0 1082
1084 0 493259 166319 155520 0 1083
1085 0 493251 166283 155560 0 1084
1086 0 493248 166270 155600 0 1085
1087 0 493245 166251 155640 0 1086
1088 0 493248 166234 155680 0 1087
1089 0 493238 166218 155720 0 1088
1090 0 493274 166197 155760 0 1089
1091 0 493286 166161 155800 0 1090
1092 0 493296 166119 155840 0 1091
1093 0 493293 166086 155880 0 1092
1094 0 493283 166057 155920 0 1093
1095 0 493243 165959 155960 0 1094
1096 0 493302 165976 156000 0 1095
1097 0 493306 165940 156040 0 1096
1098 0 493306 165887 156080 0 1097
1099 0 493290 165840 156120 0 1098
1100 0 493268 165808 156160 0 1099
1101 0 493252 165789 156200 0 1100
1102 0 493235 165737 156240 0 1101
1103 0 493236 165686 156280 0 1102
1104 0 493227 165643 156320 0 1103
1105 0 493225 165610 156360 0 1104
1106 0 493229 165573 156400 0 1105
1107 0 493239 165536 156440 0 1106
1108 0 493235 165509 156480 0 1107
1109 0 493247 165419 156520 0 1108
1110 0 493250 165350 156560 0 1109
1111 0 493261 165266 156600 0 1110
1112 0 493261 165199 156640 0 1111
1113 0 493260 165148 156680 0 1112
1114 0 493260 165096 156720 0 1113
1115 0 493258 165029 156760 0 1114
1116 0 493243 164968 156800 0 1115
1117 0 493219 164916 156840 0 1116
1118 0 493211 164863 156880 0 1117
1119 0 493185 164826 156920 0 1118
1120 0 493169 164778 156960 0 1119
1121 0 493134 164714 157000 0 1120
1122 0 493108 164648 157040 0 1121
1123 0 493070 164598 157080 0 1122
1124 0 493039 164548 157120 0 1123
1125 0 493021 164488 157160 0 1124
1126 0 492995 164436 157200 0 1125
1127 0 492965 164373 157240 0 1126
1128 0 492943 164313 157280 0 1127
1129 0 492897 164282 157320 0 1128
1130 0 492861 164251 157360 0 1129
1131 0 492817 164200 157400 0 1130
1132 0 492767 164162 157440 0 1131
1133 0 492658 163420 157440 0 1132
1134 5 492661 162912 157440 0 1133
1135 0 492700 162923 157480 0 1134
1136 0 492689 162905 157520 0 1135
1137 0 492686 162874 157560 0 1136
1138 0 492679 162861 157600 0 1137
1139 0 492700 162784 157640 0 1138
1140 0 492715 162736 157680 0 1139
1141 0 492724 162703 157720 0 1140
1142 0 492745 162666 157760 0 1141
1143 0 492751 162642 157800 0 1142
1144 0 492740 162600 157840 0 1143
1145 0 492730 162526 157880 0 1144
1146 0 492710 162450 157920 0 1145
1147 0 492697 162416 157960 0 1146
1148 0 492679 162361 158000 0 1147
1149 0 492659 162297 158040 0 1148
1150 0 492647 162256 158080 0 1149
1151 0 492626 162244 158120 0 1150
1152 0 492615 162262 158160 0 1151
1153 0 492612 162258 158200 0 1152
1154 0 492603 162219 158240 0 1153
1155 0 492593 162188 158280 0 1154
1156 0 492590 162157 158320 0 1155
1157 0 492615 162269 158360 0 1156
1158 0 492589 162231 158400 0 1157
1159 0 492185 161245 158400 0 1158
1160 0 491806 161087 158400 0 1159
1161 5 491770 160378 158400 0 1160
1162 0 491811 160442 158440 0 1161
1163 0 491847 160476 158480 0 1162
1164 0 491861 160506 158520 0 1163
1165 0 491856 160511 158560 0 1164
1166 0 491864 160543 158600 0 1165
1167 0 491848 160555 158640 0 1166
1168 0 491833 159869 158680 0 1167
1169 0 491824 159813 158720 0 1168
1170 0 491816 159768 158760 0 1169
1171 0 491800 159676 158800 0 1170
1172 0 491775 159595 158840 0 1171
1173 0 491709 159547 158880 0 1172
1174 0 491646 159504 158920 0 1173
1175 0 491580 159449 158960 0 1174
1176 0 491563 159443 159000 0 1175
1177 0 491554 159437 159040 0 1176
1178 0 491534 159416 159080 0 1177
1179 0 491539 159406 159120 0 1178
1180 0 491545 159389 159160 0 1179
1181 0 491559 159355 159200 0 1180
1182 0 491563 159346 159240 0 1181
1183 0 491574 159329 159280 0 1182
1184 0 491572 159309 159320 0 1183
1185 0 491558 159297 159360 0 1184
1186 0 491539 159257 159400 0 1185
1187 0 491540 159248 159440 0 1186
1188 0 491516 159233 159480 0 1187
1189 0 491504 159227 159520 0 1188
1190 0 491509 159203 159560 0 1189
1191 0 491526 159177 159600 0 1190
1192 0 491541 159150 159640 0 1191
1193 0 491554 159083 159680 0 1192
1194 0 491564 159008 159720 0 1193
1195 0 491582 158934 159760 0 1194
1196 0 491593 158850 159800 0 1195
1197 0 491573 158768 159840 0 1196
1198 0 491552 158691 159880 0 1197
1199 0 491539 158644 159920 0 1198
1200 0 491517 158655 159960 0 1199
1201 0 491511 158597 160000 0 1200
1202 0 491441 158540 160040 0 1201
1203 0 491338 158285 160080 0 1202
1204 0 491252 158236 160120 0 1203
1205 0 491169 158114 160160 0 1204
1206 0 491118 158095 160200 0 1205
1207 0 491090 158017 160240 0 1206
1208 0 491060 157936 160280 0 1207
1209 0 491036 157876 160320 0 1208
1210 0 491031 157788 160360 0 1209
1211 0 491023 157696 160400 0 1210
1212 0 491007 157609 160440 0 1211
1213 0 490992 157507 160480 0 1212
1214 0 490975 157390 160520 0 1213
1215 0 490989 157268 160560 0 1214
1216 0 490975 157144 160600 0 1215
1217 5 490982 157007 160640 0 1216
1218 0 490553 156313 160640 0 1217
1219 5 490258 155596 160640 0 1218
1220 0 490226 155677 160680 0 1219
1221 0 490203 155663 160720 0 1220
1222 0 490191 155653 160760 0 1221
1223 0 490168 155655 160800 0 1222
1224 0 490122 155513 160840 0 1223
1225 0 490085 155351 160880 0 1224
1226 0 490055 155262 160920 0 1225
1227 0 490026 155143 160960 0 1226
1228 0 489981 154950 161000 0 1227
1229 0 489934 154790 161040 0 1228
1230 0 489895 154620 161080 0 1229
1231 0 489869 154451 161120 0 1230
1232 0 489781 154350 161160 0 1231
1233 0 489701 154240 161200 0 1232
1234 0 489660 154172 161240 0 1233
1235 0 489617 154111 161280 0 1234
1236 0 489578 154039 161320 0 1235
1237 0 489493 153946 161360 0 1236
1238 0 489404 153854 161400 0 1237
1239 0 489344 153810 161440 0 1238
1240 0 489282 153750 161480 0 1239
1241 0 489257 153756 161520 0 1240
1242 0 489243 153720 161560 0 1241
1243 0 489210 153673 161600 0 1242
1244 0 489183 153600 161640 0 1243
1245 0 489138 153603 161680 0 1244
1246 0 489110 153556 161720 0 1245
1247 0 489110 153509 161760 0 1246
1248 0 489116 153476 161800 0 1247
1249 0 489124 153405 161840 0 1248
1250 0 489122 153334 161880 0 1249
1251 0 489143 153215 161920 0 1250
1252 0 489149 153101 161960 0 1251
1253 0 489160 152972 162000 0 1252
1254 0 489137 152878 162040 0 1253
1255 0 489101 152788 162080 0 1254
1256 0 489073 152683 162120 0 1255
1257 0 489043 152586 162160 0 1256
1258 0 488996 152464 162200 0 1257
1259 0 488945 152348 162240 0 1258
1260 0 488894 152247 162280 0 1259
1261 0 488838 152143 162320 0 1260
1262 0 488743 152059 162360 0 1261
1263 0 488675 151919 162400 0 1262
1264 0 488586 151844 162440 0 1263
1265 0 488495 151765 162480 0 1264
1266 0 488389 151713 162520 0 1265
1267 0 488275 151611 162560 0 1266
1268 0 488146 151512 162600 0 1267
1269 0 488030 151426 162640 0 1268
1270 0 487920 151335 162680 0 1269
1271 0 487808 151215 162720 0 1270
1272 0 487691 151090 162760 0 1271
1273 0 487591 150934 162800 0 1272
1274 0 487469 150769 162840 0 1273
1275 0 487346 150607 162880 0 1274
1276 0 487233 150447 162920 0 1275
1277 5 486278 150124 162920 0 1276
1278 0 486269 150082 162960 0 1277
1279 0 486232 150074 163000 0 1278
1280 0 486187 150048 163040 0 1279
1281 0 486185 149921 163080 0 1280
1282 0 486199 149794 163120 0 1281
1283 0 486035 149671 163160 0 1282
1284 0 485882 149552 163200 0 1283
1285 0 485823 149451 163240 0 1284
1286 0 485695 149389 163280 0 1285
1287 0 485643 149274 163320 0 1286
1288 0 485590 149217 163360 0 1287
1289 0 485549 149185 163400 0 1288
1290 0 485484 149160 163440 0 1289
1291 0 485432 149122 163480 0 1290
1292 0 485334 149049 163520 0 1291
1293 0 485241 148944 163560 0 1292
1294 0 485169 148814 163600 0 1293
1295 0 485109 148685 163640 0 1294
1296 0 485029 148566 163680 0 1295
1297 0 484934 148469 163720 0 1296
1298 0 484842 148386 163760 0 1297
1299 0 484785 148318 163800 0 1298
1300 0 484710 148220 163840 0 1299
1301 0 484643 148122 163880 0 1300
1302 0 484581 148002 163920 0 1301
1303 0 484533 148003 163960 0 1302
1304 0 484505 147938 164000 0 1303
1305 0 484472 147880 164040 0 1304
1306 0 484434 147829 164080 0 1305
1307 0 484409 147776 164120 0 1306
1308 0 484376 147728 164160 0 1307
1309 0 484349 147680 164200 0 1308
1310 0 484315 147628 164240 0 1309
1311 0 484284 147553 164280 0 1310
1312 0 484238 147541 164320 0 1311
1313 0 484203 147515 164360 0 1312
1314 0 484151 147492 164400 0 1313
1315 0 484123 147401 164440 0 1314
1316 0 484098 147303 164480 0 1315
1317 0 484070 147229 164520 0 1316
1318 0 483974 147086 164560 0 1317
1319 0 483889 146930 164600 0 1318
1320 0 483837 146843 164640 0 1319
1321 0 483780 146726 164680 0 1320
1322 0 483603 146557 164720 0 1321
1323 0 483454 146442 164760 0 1322
1324 0 483457 146473 164800 0 1323
1325 0 483470 146472 164840 0 1324
1326 0 483460 146316 164880 0 1325
1327 0 483399 146236 164920 0 1326
1328 0 483401 146221 164960 0 1327
1329 0 483411 146174 165000 0 1328
1330 0 483357 146122 165040 0 1329
1331 0 483308 146115 165080 0 1330
1332 0 483213 146026 165120 0 1331
1333 0 483111 145930 165160 0 1332
1334 0 482889 145721 165200 0 1333
1335 0 482737 145571 165240 0 1334
1336 0 482590 145419 165280 0 1335
1337 0 482420 145340 165320 0 1336
1338 0 482284 145202 165360 0 1337
1339 0 482211 145101 165400 0 1338
1340 0 482157 145040 165440 0 1339
1341 0 481535 144503 165440 0 1340
1342 5 480866 143707 165440 0 1341
1343 0 480860 143763 165480 0 1342
1344 0 480859 143743 165520 0 1343
1345 0 480871 143726 165560 0 1344
1346 0 480808 143683 165600 0 1345
1347 0 480734 143668 165640 0 1346
1348 0 480654 143624 165680 0 1347
1349 0 480563 143431 165720 0 1348
1350 0 480475 143226 165760 0 1349
1351 0 480221 143098 165800 0 1350
1352 0 480180 143003 165840 0 1351
1353 0 479654 142114 165840 0 1352
1354 0 479078 141465 165840 0 1353
1355 0 478134 141190 165840 0 1354
1356 0 478059 141131 165880 0 1355
1357 5 478018 140976 165920 0 1356
1358 0 477255 139914 165920 0 1357
1359 0 476610 138995 165920 0 1358
1360 0 476610 138981 165880 0 1359
1361 0 476542 138945 165840 0 1360
1362 0 476462 138894 165800 0 1361
1363 0 476419 138851 165760 0 1362
1364 0 476357 138810 165720 0 1363
1365 0 476300 138760 165680 0 1364
1366 0 476304 138709 165640 0 1365
1367 0 476313 138661 165600 0 1366
1368 0 476310 138629 165560 0 1367
1369 0 476233 138567 165520 0 1368
1370 0 476156 138527 165480 0 1369
1371 0 475571 137893 165480 0 1370
1372 5 475456 136071 165480 0 1371
1373 0 475454 135979 165440 0 1372
1374 0 475434 135912 165400 0 1373
1375 0 475420 135831 165360 0 1374
1376 5 475516 135787 165320 0 1375
1377 0 475290 135157 165320 0 1376
1378 0 474837 134974 165320 0 1377
1379 0 474657 134836 165280 0 1378
1380 0 474549 134653 165240 0 1379
1381 0 474424 134490 165200 0 1380
1382 0 474016 134158 165160 0 1381
1383 0 473968 134065 165120 0 1382
1384 0 473934 133954 165080 0 1383
1385 0 472906 132445 165040 0 1384
1386 0 472911 132414 165000 0 1385
1387 0 472918 132368 164960 0 1386
1388 0 472931 132308 164920 0 1387
1389 0 472884 132166 164880 0 1388
1390 0 472865 132004 164840 0 1389
1391 0 472827 131859 164800 0 1390
1392 0 472786 131714 164760 0 1391
1393 0 472253 131039 164760 0 1392
1394 0 471941 130252 164760 0 1393
1395 0 471291 130245 164760 0 1394
1396 0 471296 130251 164720 0 1395
1397 0 471298 130246 164680 0 1396
1398 0 471303 130249 164640 0 1397
1399 0 471232 130162 164600 0 1398
1400 0 471166 130076 164560 0 1399
1401 0 471128 130040 164520 0 1400
1402 0 471107 129983 164480 0 1401
1403 0 471071 129941 164440 0 1402
1404 0 471047 129895 164400 0 1403
1405 0 471013 129851 164360 0 1404
1406 0 470982 129802 164320 0 1405
1407 0 470934 129737 164280 0 1406
1408 0 470862 129676 164240 0 1407
1409 0 470788 129635 164200 0 1408
1410 0 470744 129525 164160 0 1409
1411 0 470694 129420 164120 0 1410
1412 0 470657 129299 164080 0 1411
1413 0 470539 129243 164040 0 1412
1414 0 470471 129181 164000 0 1413
1415 0 470411 129107 163960 0 1414
1416 0 470330 129043 163920 0 1415
1417 0 470271 128956 163880 0 1416
1418 0 470197 128877 163840 0 1417
1419 0 470130 128775 163800 0 1418
1420 0 470096 128703 163760 0 1419
1421 0 470047 128632 163720 0 1420
1422 0 469974 128541 163680 0 1421
1423 0 469912 128451 163640 0 1422
1424 0 469852 128346 163600 0 1423
1425 0 469756 128201 163560 0 1424
1426 0 469623 128077 163520 0 1425
1427 0 469388 127886 163480 0 1426
1428 0 469153 127726 163440 0 1427
1429 0 468916 127553 163400 0 1428
1430 0 468660 127500 163360 0 1429
1431 0 468552 127412 163320 0 1430
1432 0 468445 127279 163280 0 1431
1433 0 468455 127150 163240 0 1432
1434 0 466396 125772 163240 0 1433
1435 0 466396 125727 163200 0 1434
1436 0 466408 125686 163160 0 1435
1437 0 466416 125659 163120 0 1436
1438 0 466379 125599 163080 0 1437
1439 0 466354 125560 163040 0 1438
1440 0 466347 125487 163000 0 1439
1441 0 466286 125418 162960 0 1440
1442 0 466224 125343 162920 0 1441
1443 0 466182 125289 162880 0 1442
1444 0 466098 125185 162840 0 1443
1445 0 465902 124992 162800 0 1444
1446 0 465936 124977 162760 0 1445
1447 0 465976 124947 162720 0 1446
1448 0 466023 124904 162680 0 1447
1449 0 465772 124482 162720 0 1448
1450 0 465317 124206 162720 0 1449
1451 0 465291 124137 162680 0 1450
1452 0 465262 124094 162640 0 1451
1453 0 465201 124034 162600 0 1452
1454 0 465136 123941 162560 0 1453
1455 0 465001 123777 162520 0 1454
1456 0 464861 123624 162480 0 1455
1457 0 464836 123554 162440 0 1456
1458 0 464806 123501 162400 0 1457
1459 0 464791 123418 162360 0 1458
1460 0 464755 123370 162320 0 1459
1461 0 464722 123304 162280 0 1460
1462 0 464705 123221 162240 0 1461
1463 0 464678 123148 162200 0 1462
1464 0 464619 123079 162160 0 1463
1465 0 464564 123011 162120 0 1464
1466 0 464502 122944 162080 0 1465
1467 0 464462 122793 162040 0 1466
1468 0 464319 122749 162000 0 1467
1469 0 464195 122664 161960 0 1468
1470 0 464146 122617 161920 0 1469
1471 0 464095 122564 161880 0 1470
1472 0 464047 122513 161840 0 1471
1473 0 463963 122460 161800 0 1472
1474 0 463889 122375 161760 0 1473
1475 0 463819 122302 161720 0 1474
1476 0 463777 122262 161680 0 1475
1477 0 463742 122200 161640 0 1476
1478 0 463714 122167 161600 0 1477
1479 0 463702 122123 161560 0 1478
1480 0 463687 122077 161520 0 1479
1481 0 463668 122046 161480 0 1480
1482 0 463638 122040 161440 0 1481
1483 0 463614 122024 161400 0 1482
1484 0 463599 122013 161360 0 1483
1485 0 463573 122002 161320 0 1484
1486 0 463559 122003 161280 0 1485
1487 0 463535 121991 161240 0 1486
1488 0 463504 121997 161200 0 1487
1489 0 463479 121970 161160 0 1488
1490 0 463458 121922 161120 0 1489
1491 0 463422 121895 161080 0 1490
1492 0 463395 121842 161040 0 1491
1493 0 463374 121827 161000 0 1492
1494 0 463350 121822 160960 0 1493
1495 0 463334 121813 160920 0 1494
1496 0 463319 121807 160880 0 1495
1497 0 463299 121818 160840 0 1496
1498 0 463276 121825 160800 0 1497
1499 0 463246 121807 160760 0 1498
1500 0 463213 121785 160720 0 1499
1501 0 463167 121778 160680 0 1500
1502 0 463108 121777 160640 0 1501
1503 0 463095 121790 160600 0 1502
1504 0 463077 121791 160560 0 1503
1505 0 463051 121806 160520 0 1504
1506 0 462949 121832 160480 0 1505
1507 0 462858 121859 160440 0 1506
1508 0 462768 121882 160400 0 1507
1509 0 462697 121895 160360 0 1508
1510 0 462614 121864 160320 0 1509
1511 0 462544 121835 160280 0 1510
1512 0 462474 121805 160240 0 1511
1513 0 462402 121772 160200 0 1512
1514 0 462324 121742 160160 0 1513
1515 0 462253 121709 160120 0 1514
1516 0 462205 121692 160080 0 1515
1517 0 462140 121689 160040 0 1516
1518 0 462087 121687 160000 0 1517
1519 0 462041 121655 159960 0 1518
1520 0 461989 121618 159920 0 1519
1521 0 461933 121584 159880 0 1520
1522 0 461908 121561 159840 0 1521
1523 0 461855 121570 159800 0 1522
1524 0 461802 121561 159760 0 1523
1525 0 461783 121534 159720 0 1524
1526 0 461758 121508 159680 0 1525
1527 0 461732 121480 159640 0 1526
1528 0 461689 121457 159600 0 1527
1529 0 461651 121438 159560 0 1528
1530 0 461600 121390 159520 0 1529
1531 0 461579 121347 159480 0 1530
1532 0 461514 121303 159440 0 1531
1533 0 461456 121256 159400 0 1532
1534 0 461395 121230 159360 0 1533
1535 0 461328 121220 159320 0 1534
1536 0 461255 121210 159280 0 1535
1537 0 461178 121198 159240 0 1536
1538 0 461142 121195 159200 0 1537
1539 0 461099 121193 159160 0 1538
1540 0 461053 121203 159120 0 1539
1541 0 461007 121213 159080 0 1540
1542 0 460962 121234 159040 0 1541
1543 0 460895 121223 159000 0 1542
1544 0 460822 121229 158960 0 1543
1545 0 460738 121213 158920 0 1544
1546 0 460727 121173 158880 0 1545
1547 0 460716 121136 158840 0 1546
1548 0 460707 121086 158800 0 1547
1549 0 460603 121059 158760 0 1548
1550 0 460514 121033 158720 0 1549
1551 0 460430 121024 158680 0 1550
1552 0 460361 120993 158640 0 1551
1553 0 460284 120990 158600 0 1552
1554 0 460227 120979 158560 0 1553
1555 0 460162 120960 158520 0 1554
1556 0 460100 120946 158480 0 1555
1557 0 460048 120903 158440 0 1556
1558 0 459993 120877 158400 0 1557
1559 0 459908 120848 158360 0 1558
1560 0 459824 120830 158320 0 1559
1561 0 459736 120799 158280 0 1560
1562 0 459674 120790 158240 0 1561
1563 0 459601 120762 158200 0 1562
1564 0 459530 120722 158160 0 1563
1565 0 459386 120705 158120 0 1564
1566 0 459259 120668 158080 0 1565
1567 0 459224 120653 158040 0 1566
1568 0 459198 120650 158000 0 1567
1569 0 459172 120631 157960 0 1568
1570 0 459091 120590 157920 0 1569
1571 0 459008 120571 157880 0 1570
1572 0 458908 120562 157840 0 1571
1573 0 458803 120558 157800 0 1572
1574 0 458696 120580 157760 0 1573
1575 0 458632 120555 157720 0 1574
1576 0 458560 120529 157680 0 1575
1577 0 458493 120513 157640 0 1576
1578 0 458445 120479 157600 0 1577
1579 0 458403 120449 157560 0 1578
1580 0 458358 120403 157520 0 1579
1581 0 458294 120392 157480 0 1580
1582 0 458218 120378 157440 0 1581
1583 0 458154 120363 157400 0 1582
1584 0 458120 120334 157360 0 1583
1585 0 458062 120304 157320 0 1584
1586 0 458040 120256 157280 0 1585
1587 0 457991 120220 157240 0 1586
1588 0 457925 120172 157200 0 1587
1589 0 457932 120159 157160 0 1588
1590 0 457931 120144 157120 0 1589
1591 0 457904 120124 157080 0 1590
1592 0 457870 120106 157040 0 1591
1593 0 457860 120090 157000 0 1592
1594 0 457823 120060 156960 0 1593
1595 0 457795 120049 156920 0 1594
1596 0 457766 120031 156880 0 1595
1597 0 457745 120019 156840 0 1596
1598 0 457723 120013 156800 0 1597
1599 0 457657 119972 156760 0 1598
1600 0 457595 119950 156720 0 1599
1601 0 457587 119891 156680 0 1600
1602 0 457586 119845 156640 0 1601
1603 0 457576 119788 156600 0 1602
1604 0 457575 119748 156560 0 1603
1605 0 457568 119715 156520 0 1604
1606 0 457520 119697 156480 0 1605
1607 0 457467 119687 156440 0 1606
1608 0 457428 119721 156400 0 1607
1609 0 457393 119746 156360 0 1608
1610 0 457346 119780 156320 0 1609
1611 0 457353 119733 156280 0 1610
1612 0 457334 119740 156240 0 1611
1613 0 457320 119737 156200 0 1612
1614 0 457309 119728 156160 0 1613
1615 0 457281 119756 156120 0 1614
1616 0 457264 119767 156080 0 1615
1617 0 457255 119762 156040 0 1616
1618 0 457246 119762 156000 0 1617
1619 0 457246 119738 155960 0 1618
1620 0 457159 119736 155920 0 1619
1621 0 457073 119735 155880 0 1620
1622 0 457035 119746 155840 0 1621
1623 0 457013 119760 155800 0 1622
1624 0 456971 119764 155760 0 1623
1625 0 456918 119775 155720 0 1624
1626 0 456852 119761 155680 0 1625
1627 0 456796 119768 155640 0 1626
1628 0 456738 119767 155600 0 1627
1629 0 456678 119759 155560 0 1628
1630 0 456634 119752 155520 0 1629
1631 0 456579 119748 155480 0 1630
1632 0 456462 119704 155440 0 1631
1633 0 456347 119688 155400 0 1632
1634 0 456234 119651 155360 0 1633
1635 0 456157 119607 155320 0 1634
1636 0 456077 119563 155280 0 1635
1637 0 455991 119521 155240 0 1636
1638 0 455899 119435 155200 0 1637
1639 0 455798 119355 155160 0 1638
1640 0 455756 119313 155120 0 1639
1641 0 455709 119262 155080 0 1640
1642 0 455687 119216 155040 0 1641
1643 0 455675 119193 155000 0 1642
1644 0 455673 119163 154960 0 1643
1645 0 455662 119135 154920 0 1644
1646 0 455654 119116 154880 0 1645
1647 0 455654 119097 154840 0 1646
1648 0 455571 119089 154800 0 1647
1649 0 455485 119080 154760 0 1648
1650 0 455412 119078 154720 0 1649
1651 0 455326 119068 154680 0 1650
1652 0 455255 119058 154640 0 1651
1653 0 455183 119051 154600 0 1652
1654 0 455120 119035 154560 0 1653
1655 0 455050 119017 154520 0 1654
1656 0 454969 119000 154480 0 1655
1657 0 454874 118972 154440 0 1656
1658 0 454800 118950 154400 0 1657
1659 0 454707 118926 154360 0 1658
1660 0 454644 118930 154320 0 1659
1661 0 454596 118934 154280 0 1660
1662 0 454549 118935 154240 0 1661
1663 0 454494 118943 154200 0 1662
1664 0 454496 118944 154160 0 1663
1665 0 454493 118950 154120 0 1664
1666 0 454497 118934 154080 0 1665
1667 0 454487 118921 154040 0 1666
1668 0 454480 118908 154000 0 1667
1669 0 454479 118900 153960 0 1668
1670 0 454400 118844 153920 0 1669
1671 0 454342 118801 153880 0 1670
1672 0 454289 118761 153840 0 1671
1673 0 454188 118680 153800 0 1672
1674 0 454106 118603 153760 0 1673
1675 0 453994 118497 153720 0 1674
1676 0 453947 118445 153680 0 1675
1677 0 453904 118397 153640 0 1676
1678 0 453856 118338 153600 0 1677
1679 0 453843 118305 153560 0 1678
1680 0 453834 118280 153520 0 1679
1681 0 453823 118240 153480 0 1680
1682 0 453815 118214 153440 0 1681
1683 0 453810 118184 153400 0 1682
1684 0 453811 118139 153360 0 1683
1685 0 453789 118096 153320 0 1684
1686 0 453773 118043 153280 0 1685
1687 0 453754 117995 153240 0 1686
1688 0 453718 117961 153200 0 1687
1689 0 453676 117914 153160 0 1688
1690 0 453644 117878 153120 0 1689
1691 0 453646 117863 153080 0 1690
1692 0 453660 117845 153040 0 1691
1693 0 453665 117830 153000 0 1692
1694 0 453669 117830 152960 0 1693
1695 0 453647 117807 152920 0 1694
1696 0 453617 117791 152880 0 1695
1697 0 453586 117774 152840 0 1696
1698 0 453561 117766 152800 0 1697
1699 0 453530 117760 152760 0 1698
1700 0 453504 117755 152720 0 1699
1701 0 453473 117740 152680 0 1700
1702 0 453463 117715 152640 0 1701
1703 0 453447 117681 152600 0 1702
1704 0 453434 117642 152560 0 1703
1705 0 453437 117600 152520 0 1704
1706 0 453414 117572 152480 0 1705
1707 0 453405 117538 152440 0 1706
1708 0 453393 117499 152400 0 1707
1709 0 453378 117476 152360 0 1708
1710 0 453365 117484 152320 0 1709
1711 0 453357 117478 152280 0 1710
1712 0 453349 117459 152240 0 1711
1713 0 453337 117457 152200 0 1712
1714 0 453322 117425 152160 0 1713
1715 0 453300 117416 152120 0 1714
1716 0 453284 117410 152080 0 1715
1717 0 453251 117375 152040 0 1716
1718 0 453225 117353 152000 0 1717
1719 0 453201 117336 151960 0 1718
1720 0 453205 117331 151920 0 1719
1721 0 453208 117327 151880 0 1720
1722 0 453152 117340 151840 0 1721
1723 0 453106 117355 151800 0 1722
1724 0 453060 117376 151760 0 1723
1725 0 453080 117390 151720 0 1724
1726 0 453103 117400 151680 0 1725
1727 0 453077 117371 151640 0 1726
1728 0 453048 117344 151600 0 1727
1729 0 453024 117310 151560 0 1728
1730 0 453016 117321 151520 0 1729
1731 0 453019 117329 151480 0 1730
1732 0 453025 117344 151440 0 1731
1733 0 453010 117373 151400 0 1732
1734 0 452986 117379 151360 0 1733
1735 0 452971 117391 151320 0 1734
1736 0 452953 117404 151280 0 1735
1737 0 452934 117414 151240 0 1736
1738 0 452917 117425 151200 0 1737
1739 0 452898 117441 151160 0 1738
1740 0 452879 117446 151120 0 1739
1741 0 452845 117456 151080 0 1740
1742 0 452807 117456 151040 0 1741
1743 0 452759 117453 151000 0 1742
1744 0 452710 117450 150960 0 1743
1745 0 452671 117425 150920 0 1744
1746 0 452638 117424 150880 0 1745
1747 0 452597 117423 150840 0 1746
1748 0 452545 117397 150800 0 1747
1749 0 452562 117422 150760 0 1748
1750 0 452559 117452 150720 0 1749
1751 0 452620 117605 150680 0 1750
1752 0 452673 117736 150640 0 1751
1753 0 452687 117827 150600 0 1752
1754 0 452702 117920 150560 0 1753
1755 0 452726 118042 150520 0 1754
1756 0 452777 118214 150480 0 1755
1757 0 452798 118318 150440 0 1756
1758 0 452820 118422 150400 0 1757
1759 0 452832 118488 150360 0 1758
1760 0 452821 118560 150320 0 1759
1761 0 452802 118606 150280 0 1760
1762 0 452775 118645 150240 0 1761
1763 0 452736 118648 150200 0 1762
1764 0 452724 118647 150160 0 1763
1765 0 452705 118628 150120 0 1764
1766 0 452667 118598 150080 0 1765
1767 0 452602 118456 150000 0 1766
1768 0 452532 118371 149960 0 1767
1769 0 452456 118269 149920 0 1768
1770 0 452386 118151 149880 0 1769
1771 0 452303 118017 149840 0 1770
1772 0 452236 117821 149800 0 1771
1773 0 452172 117678 149760 0 1772
1774 0 452085 117469 149720 0 1773
1775 0 451980 117268 149680 0 1774
1776 0 451897 117102 149640 0 1775
1777 0 451823 116953 149600 0 1776
1778 0 451734 116778 149560 0 1777
1779 0 451716 116727 149520 0 1778
1780 0 451700 116682 149480 0 1779
1781 0 451689 116674 149440 0 1780
1782 0 451687 116673 149400 0 1781
1783 0 451670 116641 149360 0 1782
1784 0 451656 116621 149320 0 1783
1785 0 451636 116581 149280 0 1784
1786 0 451617 116552 149240 0 1785
1787 0 451586 116518 149200 0 1786
1788 0 451556 116495 149160 0 1787
1789 0 451522 116452 149120 0 1788
1790 0 451492 116414 149080 0 1789
1791 0 451460 116382 149040 0 1790
1792 0 451447 116353 149000 0 1791
1793 0 451434 116338 148960 0 1792
1794 0 451424 116304 148920 0 1793
1795 0 451414 116299 148880 0 1794
1796 0 451415 116290 148840 0 1795
1797 0 451412 116266 148800 0 1796
1798 0 451417 116252 148760 0 1797
1799 0 451430 116249 148720 0 1798
1800 0 451430 116220 148680 0 1799
1801 0 451436 116207 148640 0 1800
1802 0 451341 116239 148560 0 1801
1803 0 451298 116254 148520 0 1802
1804 0 451252 116254 148480 0 1803
1805 0 451217 116261 148440 0 1804
1806 0 451196 116270 148400 0 1805
1807 0 451164 116272 148360 0 1806
1808 0 451146 116282 148320 0 1807
1809 0 451162 116260 148280 0 1808
1810 0 451132 116294 148240 0 1809
1811 0 451079 116261 148200 0 1810
1812 0 450979 116217 148160 0 1811
1813 0 450907 116193 148120 0 1812
1814 0 450819 116160 148080 0 1813
1815 0 450737 116131 148040 0 1814
1816 0 450707 116093 148000 0 1815
1817 0 450682 116046 147960 0 1816
1818 0 450659 116014 147920 0 1817
1819 0 450636 115985 147880 0 1818
1820 0 450612 115944 147840 0 1819
1821 0 450586 115903 147800 0 1820
1822 0 450551 115887 147760 0 1821
1823 0 450503 115874 147720 0 1822
1824 0 450459 115855 147680 0 1823
1825 0 450413 115840 147640 0 1824
1826 0 450383 115820 147600 0 1825
1827 0 450341 115806 147560 0 1826
1828 0 450327 115796 147520 0 1827
1829 0 450306 115777 147480 0 1828
1830 0 450278 115742 147440 0 1829
1831 0 450264 115731 147400 0 1830
1832 0 450246 115710 147360 0 1831
1833 0 450224 115705 147320 0 1832
1834 0 450212 115711 147280 0 1833
1835 0 450199 115716 147240 0 1834
1836 0 450192 115732 147200 0 1835
1837 0 450180 115761 147160 0 1836
1838 0 450137 115795 147120 0 1837
1839 0 450113 115796 147080 0 1838
1840 0 450069 115785 147040 0 1839
1841 0 450018 115778 147000 0 1840
1842 0 449978 115792 146960 0 1841
1843 0 449939 115806 146920 0 1842
1844 0 449894 115811 146880 0 1843
1845 0 449840 115820 146840 0 1844
1846 0 449820 115837 146800 0 1845
1847 0 449792 115860 146760 0 1846
1848 0 449767 115886 146720 0 1847
1849 0 449740 115879 146680 0 1848
1850 0 449713 115895 146640 0 1849
1851 0 449686 115930 146600 0 1850
1852 0 449634 115968 146560 0 1851
1853 0 449585 115995 146520 0 1852
1854 0 449529 116021 146480 0 1853
1855 0 449474 116068 146440 0 1854
1856 0 449422 116107 146400 0 1855
1857 0 449335 116153 146360 0 1856
1858 0 449250 116197 146320 0 1857
1859 0 449170 116225 146280 0 1858
1860 0 449082 116267 146240 0 1859
1861 0 449039 116281 146200 0 1860
1862 0 449026 116299 146160 0 1861
1863 0 448956 116312 146120 0 1862
1864 0 448890 116325 146080 0 1863
1865 0 448785 116363 146040 0 1864
1866 0 448730 116350 146000 0 1865
1867 0 448670 116368 145960 0 1866
1868 0 448604 116398 145920 0 1867
1869 0 448538 116365 145880 0 1868
1870 0 448483 116376 145840 0 1869
1871 0 448419 116414 145800 0 1870
1872 0 448378 116445 145760 0 1871
1873 0 448316 116369 145720 0 1872
1874 0 448262 116294 145680 0 1873
1875 0 448191 116275 145640 0 1874
1876 0 448120 116259 145600 0 1875
1877 0 448047 116248 145560 0 1876
1878 0 447977 116240 145520 0 1877
1879 0 447909 116231 145480 0 1878
1880 0 447832 116224 145440 0 1879
1881 0 447804 116232 145400 0 1880
1882 0 447767 116225 145360 0 1881
1883 0 447731 116240 145320 0 1882
1884 0 447698 116239 145280 0 1883
1885 0 447664 116230 145240 0 1884
1886 0 447629 116245 145200 0 1885
1887 0 447497 116329 145160 0 1886
1888 0 447359 116408 145120 0 1887
1889 0 447225 116500 145080 0 1888
1890 0 447101 116569 145040 0 1889
1891 0 446967 116646 145000 0 1890
1892 0 446833 116723 144960 0 1891
1893 0 446620 116711 144920 0 1892
1894 0 446408 116699 144880 0 1893
1895 0 446206 116699 144840 0 1894
1896 0 445998 116680 144800 0 1895
1897 0 445801 116661 144760 0 1896
1898 0 445582 116685 144720 0 1897
1899 0 445376 116687 144680 0 1898
1900 0 444898 116660 144640 0 1899
1901 0 444417 116634 144600 0 1900
1902 0 443940 116604 144560 0 1901
1903 0 443465 116590 144520 0 1902
1904 0 442979 116554 144480 0 1903
1905 0 442851 116547 144440 0 1904
1906 0 442712 116519 144400 0 1905
1907 0 442578 116512 144360 0 1906
1908 0 442346 116485 144320 0 1907
1909 0 442124 116459 144280 0 1908
1910 0 441894 116433 144240 0 1909
1911 0 441822 116419 144200 0 1910
1912 0 441737 116403 144160 0 1911
1913 0 441661 116391 144120 0 1912
1914 0 441576 116373 144080 0 1913
1915 0 441495 116369 144040 0 1914
1916 0 441414 116361 144000 0 1915
1917 0 441225 116436 143960 0 1916
1918 0 441039 116509 143920 0 1917
1919 0 440609 116703 143760 0 1918
1920 0 440477 116746 143720 0 1919
1921 0 440339 116793 143680 0 1920
1922 0 440207 116832 143640 0 1921
1923 0 440046 116836 143600 0 1922
1924 0 439906 116846 143560 0 1923
1925 5 438121 117073 143560 0 1924
1926 0 436623 117470 143560 0 1925
1927 0 436580 117417 143600 0 1926
1928 0 436462 117476 143640 0 1927
1929 0 436387 117473 143680 0 1928
1930 0 436240 117491 143720 0 1929
1931 0 436096 117505 143760 0 1930
1932 0 435018 117488 143920 0 1931
1933 0 434800 117531 143960 0 1932
1934 0 434564 117675 144000 0 1933
1935 0 434467 117804 144040 0 1934
1936 0 434427 117872 144080 0 1935
1937 0 434299 117924 144120 0 1936
1938 0 434171 117992 144160 0 1937
1939 0 434045 118053 144200 0 1938
1940 0 433922 118119 144240 0 1939
1941 0 433795 118182 144280 0 1940
1942 0 433664 118248 144320 0 1941
1943 0 433577 118291 144360 0 1942
1944 0 433493 118346 144400 0 1943
1945 0 433403 118406 144440 0 1944
1946 0 433316 118456 144480 0 1945
1947 0 433228 118505 144520 0 1946
1948 0 433173 118553 144560 0 1947
1949 0 433114 118610 144600 0 1948
1950 0 433057 118660 144640 0 1949
1951 0 433001 118718 144680 0 1950
1952 0 432940 118768 144720 0 1951
1953 0 432865 118840 144760 0 1952
1954 0 432779 118909 144800 0 1953
1955 0 432701 118984 144840 0 1954
1956 0 432618 119047 144880 0 1955
1957 0 432545 119129 144920 0 1956
1958 0 432466 119200 144960 0 1957
1959 0 432374 119268 145000 0 1958
1960 0 432301 119301 145040 0 1959
1961 0 432224 119324 145080 0 1960
1962 0 432142 119356 145120 0 1961
1963 0 432063 119388 145160 0 1962
1964 0 431999 119433 145200 0 1963
1965 0 431934 119468 145240 0 1964
1966 0 431872 119507 145280 0 1965
1967 0 431811 119551 145320 0 1966
1968 0 431750 119591 145360 0 1967
1969 0 431690 119633 145400 0 1968
1970 0 431662 119709 145440 0 1969
1971 0 431632 119788 145480 0 1970
1972 0 431612 119878 145520 0 1971
1973 0 431593 119959 145560 0 1972
1974 0 431522 119993 145600 0 1973
1975 0 431444 119979 145640 0 1974
1976 0 431418 120021 145680 0 1975
1977 0 431379 119944 145720 0 1976
1978 0 431349 120071 145760 0 1977
1979 0 431304 120074 145800 0 1978
1980 0 431265 120089 145840 0 1979
1981 0 431224 120096 145880 0 1980
1982 0 431185 120108 145920 0 1981
1983 0 431142 120108 145960 0 1982
1984 0 431071 120144 146000 0 1983
1985 0 430997 120171 146040 0 1984
1986 0 430925 120199 146080 0 1985
1987 0 430849 120223 146120 0 1986
1988 0 430778 120253 146160 0 1987
1989 0 430698 120275 146200 0 1988
1990 0 430630 120307 146240 0 1989
1991 0 430550 120331 146280 0 1990
1992 0 430478 120353 146320 0 1991
1993 0 430410 120427 146360 0 1992
1994 0 430352 120463 146400 0 1993
1995 0 430297 120486 146440 0 1994
1996 0 430226 120527 146480 0 1995
1997 0 430163 120578 146520 0 1996
1998 0 430091 120654 146560 0 1997
1999 0 430012 120718 146600 0 1998
2000 0 429899 120780 146640 0 1999
2001 0 429779 120806 146680 0 2000
2002 0 429666 120835 146720 0 2001
2003 0 429546 120854 146760 0 2002
2004 0 429437 120892 146800 0 2003
2005 0 429316 120918 146840 0 2004
2006 0 429197 120949 146880 0 2005
2007 0 429078 120988 146920 0 2006
2008 0 428960 121021 146960 0 2007
2009 0 428836 121064 147000 0 2008
2010 0 428717 121092 147040 0 2009
2011 0 428616 121116 147080 0 2010
2012 0 428513 121135 147120 0 2011
2013 0 428414 121172 147160 0 2012
2014 0 428299 121203 147200 0 2013
2015 0 428195 121243 147240 0 2014
2016 0 428076 121282 147280 0 2015
2017 0 427974 121326 147320 0 2016
2018 0 427869 121377 147360 0 2017
2019 0 427825 121406 147400 0 2018
2020 0 427775 121455 147440 0 2019
2021 0 427727 121495 147480 0 2020
2022 0 427684 121541 147520 0 2021
2023 0 427639 121595 147560 0 2022
2024 0 427591 121634 147600 0 2023
2025 0 427542 121675 147640 0 2024
2026 0 427510 121726 147680 0 2025
2027 0 427475 121781 147720 0 2026
2028 0 427444 121837 147760 0 2027
2029 0 427416 121904 147800 0 2028
2030 0 427382 121954 147840 0 2029
2031 0 427344 121996 147880 0 2030
2032 0 427312 122054 147920 0 2031
2033 0 427266 122117 147960 0 2032
2034 0 427235 122183 148000 0 2033
2035 0 427183 122241 148040 0 2034
2036 0 427155 122285 148080 0 2035
2037 0 427118 122330 148120 0 2036
2038 0 427085 122390 148160 0 2037
2039 0 427046 122423 148200 0 2038
2040 0 427020 122471 148240 0 2039
2041 0 426991 122503 148280 0 2040
2042 0 426956 122555 148320 0 2041
2043 0 426926 122602 148360 0 2042
2044 0 426895 122666 148400 0 2043
2045 0 426865 122714 148440 0 2044
2046 0 426820 122762 148480 0 2045
2047 0 426789 122809 148520 0 2046
2048 0 426762 122867 148560 0 2047
2049 0 426696 122956 148640 0 2048
2050 0 426549 123053 148680 0 2049
2051 0 426402 123135 148720 0 2050
2052 0 426251 123234 148760 0 2051
2053 0 426112 123312 148800 0 2052
2054 0 425975 123412 148840 0 2053
2055 0 425844 123456 148880 0 2054
2056 0 425721 123508 148920 0 2055
2057 0 425599 123561 148960 0 2056
2058 0 425471 123603 149000 0 2057
2059 0 425350 123665 149040 0 2058
2060 0 425212 123704 149080 0 2059
2061 0 425067 123748 149120 0 2060
2062 0 424930 123781 149160 0 2061
2063 0 424784 123820 149200 0 2062
2064 0 424652 123853 149240 0 2063
2065 0 424526 123883 149280 0 2064
2066 0 424406 123912 149320 0 2065
2067 5 424287 123936 149360 0 2066
2068 0 424158 123964 149400 0 2067
2069 0 424044 124006 149440 0 2068
2070 0 423910 124014 149480 0 2069
2071 0 423780 124025 149520 0 2070
2072 0 423665 124077 149560 0 2071
2073 0 423637 124209 149600 0 2072
2074 0 423514 124401 149640 0 2073
2075 0 423413 124570 149680 0 2074
2076 0 423351 124807 149720 0 2075
2077 0 423265 125035 149760 0 2076
2078 0 423178 125200 149800 0 2077
2079 0 423104 125415 149840 0 2078
2080 0 423011 125589 149880 0 2079
2081 0 422800 125798 149920 0 2080
2082 5 421158 126382 149920 0 2081
2083 0 421298 126447 149960 0 2082
2084 0 421457 126546 150000 0 2083
2085 0 421556 126510 150040 0 2084
2086 0 421591 126627 150080 0 2085
2087 0 421692 126593 150120 0 2086
2088 0 421802 126538 150160 0 2087
2089 0 421751 126564 150200 0 2088
2090 0 421719 126572 150240 0 2089
2091 0 421646 126560 150280 0 2090
2092 0 421577 126536 150320 0 2091
2093 0 421493 126477 150360 0 2092
2094 0 421434 126390 150400 0 2093
2095 0 421368 126291 150440 0 2094
2096 0 421285 126151 150480 0 2095
2097 0 421195 125991 150520 0 2096
2098 0 421110 125850 150560 0 2097
2099 0 421007 125714 150600 0 2098
2100 0 420938 125575 150640 0 2099
2101 0 420856 125393 150680 0 2100
2102 0 420791 125241 150720 0 2101
2103 0 420702 125194 150760 0 2102
2104 0 420656 125194 150800 0 2103
2105 0 420635 125186 150840 0 2104
2106 0 420604 125179 150880 0 2105
2107 0 420588 125171 150920 0 2106
2108 0 420589 125170 150960 0 2107
2109 0 420582 125179 151000 0 2108
2110 0 420571 125177 151040 0 2109
2111 0 420558 125181 151080 0 2110
2112 0 420529 125186 151120 0 2111
2113 0 420496 125189 151160 0 2112
2114 0 420465 125194 151200 0 2113
2115 0 420432 125196 151240 0 2114
2116 0 420398 125190 151280 0 2115
2117 0 420367 125195 151320 0 2116
2118 0 420351 125201 151360 0 2117
2119 0 420323 125199 151400 0 2118
2120 0 420295 125196 151440 0 2119
2121 0 420275 125196 151480 0 2120
2122 0 420262 125199 151520 0 2121
2123 0 420246 125195 151560 0 2122
2124 0 420231 125197 151600 0 2123
2125 0 420216 125193 151640 0 2124
2126 0 420213 125200 151680 0 2125
2127 0 420213 125207 151720 0 2126
2128 0 420209 125202 151760 0 2127
2129 0 420202 125199 151800 0 2128
2130 0 420221 125188 151840 0 2129
2131 0 420241 125175 151880 0 2130
2132 0 420263 125167 151920 0 2131
2133 0 420281 125161 151960 0 2132
2134 0 420302 125155 152000 0 2133
2135 0 420302 125167 152040 0 2134
2136 0 420302 125172 152080 0 2135
2137 0 420299 125188 152120 0 2136
2138 0 420303 125217 152160 0 2137
2139 0 420305 125232 152200 0 2138
2140 0 420319 125241 152240 0 2139
2141 0 420328 125253 152280 0 2140
2142 0 420331 125257 152320 0 2141
2143 0 420346 125281 152360 0 2142
2144 0 420350 125306 152400 0 2143
2145 0 420370 125317 152440 0 2144
2146 0 420382 125343 152480 0 2145
2147 0 420400 125369 152520 0 2146
2148 0 420435 125403 152560 0 2147
2149 0 420471 125429 152600 0 2148
2150 0 420504 125454 152640 0 2149
2151 0 420536 125477 152680 0 2150
2152 0 420569 125496 152720 0 2151
2153 0 420605 125515 152760 0 2152
2154 0 420639 125535 152800 0 2153
2155 0 420665 125552 152840 0 2154
2156 0 420694 125563 152880 0 2155
2157 0 420722 125568 152920 0 2156
2158 0 420757 125585 152960 0 2157
2159 0 420788 125596 153000 0 2158
2160 0 420821 125605 153040 0 2159
2161 0 420855 125615 153080 0 2160
2162 0 420864 125634 153120 0 2161
2163 0 420875 125640 153160 0 2162
2164 0 420882 125659 153200 0 2163
2165 0 420895 125687 153240 0 2164
2166 0 420911 125710 153280 0 2165
2167 0 420926 125725 153320 0 2166
2168 0 420939 125757 153360 0 2167
2169 0 420946 125776 153400 0 2168
2170 0 420954 125802 153440 0 2169
2171 0 420967 125822 153480 0 2170
2172 0 420979 125851 153520 0 2171
2173 0 420988 125880 153560 0 2172
2174 0 421004 125907 153600 0 2173
2175 0 421008 125937 153640 0 2174
2176 0 421016 125968 153680 0 2175
2177 0 421026 126009 153720 0 2176
2178 0 421039 126042 153760 0 2177
2179 0 421055 126080 153800 0 2178
2180 0 421063 126114 153840 0 2179
2181 0 421068 126146 153880 0 2180
2182 0 421060 126166 153920 0 2181
2183 0 421056 126186 153960 0 2182
2184 0 421056 126214 154000 0 2183
2185 0 421048 126235 154040 0 2184
2186 0 421050 126256 154080 0 2185
2187 0 421048 126292 154120 0 2186
2188 0 421028 126311 154160 0 2187
2189 0 421010 126342 154200 0 2188
2190 0 420997 126363 154240 0 2189
2191 0 420994 126391 154280 0 2190
2192 0 420990 126404 154320 0 2191
2193 0 420984 126414 154360 0 2192
2194 0 420984 126426 154400 0 2193
2195 0 420983 126444 154440 0 2194
2196 0 420983 126456 154480 0 2195
2197 0 420982 126477 154520 0 2196
2198 0 420972 126486 154560 0 2197
2199 0 420972 126506 154600 0 2198
2200 0 420959 126521 154640 0 2199
2201 0 420953 126533 154680 0 2200
2202 0 420939 126545 154720 0 2201
2203 0 420922 126563 154760 0 2202
2204 0 420905 126589 154800 0 2203
2205 0 420884 126602 154840 0 2204
2206 0 420866 126625 154880 0 2205
2207 0 420856 126626 154920 0 2206
2208 0 420806 126628 154960 0 2207
2209 0 420723 126599 155000 0 2208
2210 0 420725 126580 155040 0 2209
2211 0 420793 126610 155080 0 2210
2212 0 420790 126634 155120 0 2211
2213 0 420788 126628 155160 0 2212
2214 0 420776 126648 155200 0 2213
2215 0 420777 126681 155240 0 2214
2216 0 420761 126725 155280 0 2215
2217 0 420719 126808 155320 0 2216
2218 0 420708 126835 155360 0 2217
2219 0 420679 126866 155400 0 2218
2220 0 420640 126888 155440 0 2219
2221 0 420605 126929 155480 0 2220
2222 0 420577 126948 155520 0 2221
2223 0 420556 126985 155560 0 2222
2224 0 420524 127010 155600 0 2223
2225 0 420501 127042 155640 0 2224
2226 0 420493 127068 155680 0 2225
2227 0 420468 127072 155720 0 2226
2228 0 420452 127083 155760 0 2227
2229 0 420424 127095 155800 0 2228
2230 0 420398 127099 155840 0 2229
2231 0 420382 127110 155880 0 2230
2232 0 420358 127124 155920 0 2231
2233 0 420353 127138 155960 0 2232
2234 0 420342 127129 156000 0 2233
2235 0 420323 127112 156040 0 2234
2236 0 420296 127087 156080 0 2235
2237 0 420285 127070 156120 0 2236
2238 0 420229 127091 156160 0 2237
2239 0 420181 127103 156200 0 2238
2240 0 420138 127123 156240 0 2239
2241 0 420097 127139 156280 0 2240
2242 0 420048 127170 156320 0 2241
2243 0 420027 127176 156360 0 2242
2244 0 419994 127203 156400 0 2243
2245 0 419970 127222 156440 0 2244
2246 0 419952 127249 156480 0 2245
2247 0 419939 127271 156520 0 2246
2248 0 419931 127306 156560 0 2247
2249 0 419921 127344 156600 0 2248
2250 0 419916 127380 156640 0 2249
2251 0 419901 127422 156680 0 2250
2252 0 419881 127457 156720 0 2251
2253 0 419853 127487 156760 0 2252
2254 0 419828 127525 156800 0 2253
2255 0 419794 127563 156840 0 2254
2256 0 419768 127595 156880 0 2255
2257 0 419738 127639 156920 0 2256
2258 0 419717 127678 156960 0 2257
2259 0 419695 127723 157000 0 2258
2260 0 419670 127765 157040 0 2259
2261 0 419642 127787 157080 0 2260
2262 0 419617 127812 157120 0 2261
2263 0 419586 127853 157160 0 2262
2264 0 419560 127880 157200 0 2263
2265 0 419534 127911 157240 0 2264
2266 0 419507 127985 157280 0 2265
2267 0 419465 128060 157320 0 2266
2268 0 419422 128115 157360 0 2267
2269 0 419395 128181 157400 0 2268
2270 0 419355 128245 157440 0 2269
2271 0 419331 128260 157480 0 2270
2272 0 419302 128292 157520 0 2271
2273 0 419273 128309 157560 0 2272
2274 0 419252 128344 157600 0 2273
2275 0 419226 128373 157640 0 2274
2276 0 419186 128401 157680 0 2275
2277 0 419143 128430 157720 0 2276
2278 0 419102 128468 157760 0 2277
2279 0 419065 128506 157800 0 2278
2280 0 419027 128554 157840 0 2279
2281 0 419003 128592 157880 0 2280
2282 0 418969 128633 157920 0 2281
2283 0 418936 128678 157960 0 2282
2284 0 418892 128721 158000 0 2283
2285 0 418853 128785 158040 0 2284
2286 0 418780 128864 158080 0 2285
2287 0 418776 128912 158120 0 2286
2288 0 418729 128966 158160 0 2287
2289 0 418697 129043 158200 0 2288
2290 0 418596 129164 158240 0 2289
2291 0 418491 129283 158280 0 2290
2292 0 418477 129352 158320 0 2291
2293 0 418455 129422 158360 0 2292
2294 0 418435 129495 158400 0 2293
2295 0 418404 129565 158440 0 2294
2296 0 418393 129643 158480 0 2295
2297 0 418341 129693 158520 0 2296
2298 0 418298 129763 158560 0 2297
2299 0 418273 129802 158600 0 2298
2300 0 418239 129857 158640 0 2299
2301 0 418214 129906 158680 0 2300
2302 0 418193 129935 158720 0 2301
2303 0 418162 129982 158760 0 2302
2304 0 418140 130011 158800 0 2303
2305 0 418110 130026 158840 0 2304
2306 0 418075 130046 158880 0 2305
2307 0 418055 130084 158920 0 2306
2308 0 418024 130122 158960 0 2307
2309 0 417986 130153 159000 0 2308
2310 0 417953 130191 159040 0 2309
2311 0 417926 130220 159080 0 2310
2312 0 417902 130266 159120 0 2311
2313 0 417873 130285 159160 0 2312
2314 0 417846 130305 159200 0 2313
2315 0 417816 130318 159240 0 2314
2316 0 417799 130342 159280 0 2315
2317 0 417763 130362 159320 0 2316
2318 0 417736 130378 159360 0 2317
2319 0 417718 130390 159400 0 2318
2320 0 417685 130408 159440 0 2319
2321 0 417657 130443 159480 0 2320
2322 0 417621 130486 159520 0 2321
2323 0 417572 130505 159560 0 2322
2324 0 417541 130521 159600 0 2323
2325 0 417500 130535 159640 0 2324
2326 0 417435 130556 159680 0 2325
2327 0 417375 130592 159720 0 2326
2328 0 417325 130630 159760 0 2327
2329 0 417293 130612 159800 0 2328
2330 0 417252 130599 159840 0 2329
2331 0 417215 130594 159880 0 2330
2332 0 417183 130594 159920 0 2331
2333 0 417145 130602 159960 0 2332
2334 0 417112 130607 160000 0 2333
2335 0 417086 130604 160040 0 2334
2336 0 416973 130660 160080 0 2335
2337 0 416843 130703 160120 0 2336
2338 0 416720 130745 160160 0 2337
2339 0 416596 130793 160200 0 2338
2340 0 416542 130765 160240 0 2339
2341 0 416485 130724 160280 0 2340
2342 0 416451 130716 160320 0 2341
2343 0 416420 130714 160360 0 2342
2344 0 416378 130695 160400 0 2343
2345 0 416341 130709 160440 0 2344
2346 0 416315 130724 160480 0 2345
2347 0 416291 130740 160520 0 2346
2348 0 416233 130760 160560 0 2347
2349 0 416191 130773 160600 0 2348
2350 0 416126 130791 160640 0 2349
2351 0 416067 130811 160680 0 2350
2352 0 416028 130828 160720 0 2351
2353 0 416006 130820 160760 0 2352
2354 0 415956 130843 160800 0 2353
2355 0 415933 130832 160840 0 2354
2356 0 415915 130852 160880 0 2355
2357 0 415889 130856 160920 0 2356
2358 0 415865 130849 160960 0 2357
2359 0 415818 130883 161000 0 2358
2360 0 415787 130904 161040 0 2359
2361 0 415747 130896 161080 0 2360
2362 0 415705 130892 161120 0 2361
2363 0 415635 130887 161160 0 2362
2364 0 415576 130887 161200 0 2363
2365 0 415518 130874 161240 0 2364
2366 0 415441 130879 161280 0 2365
2367 0 415371 130875 161320 0 2366
2368 0 415306 130884 161360 0 2367
2369 0 415247 130873 161400 0 2368
2370 0 415184 130877 161440 0 2369
2371 0 415142 130860 161480 0 2370
2372 0 415092 130847 161520 0 2371
2373 0 415046 130860 161560 0 2372
2374 0 415000 130868 161600 0 2373
2375 0 414957 130871 161640 0 2374
2376 0 414911 130876 161680 0 2375
2377 0 414860 130908 161720 0 2376
2378 0 414802 130954 161760 0 2377
2379 0 414754 130976 161800 0 2378
2380 0 414713 130991 161840 0 2379
2381 0 414663 131020 161880 0 2380
2382 0 414616 131040 161920 0 2381
2383 0 414563 131052 161960 0 2382
2384 0 414488 131074 162000 0 2383
2385 0 414439 131052 162040 0 2384
2386 0 414354 131071 162080 0 2385
2387 0 414316 131101 162120 0 2386
2388 0 414305 131108 162160 0 2387
2389 0 414268 131140 162200 0 2388
2390 0 414235 131178 162240 0 2389
2391 0 414228 131181 162280 0 2390
2392 0 414215 131193 162320 0 2391
2393 0 414219 131201 162360 0 2392
2394 0 414171 131254 162400 0 2393
2395 0 414151 131268 162440 0 2394
2396 0 414122 131305 162480 0 2395
2397 0 414081 131357 162520 0 2396
2398 0 414051 131391 162560 0 2397
2399 0 414040 131401 162600 0 2398
2400 0 414029 131415 162640 0 2399
2401 0 414012 131444 162680 0 2400
2402 0 413994 131474 162720 0 2401
2403 0 413984 131504 162760 0 2402
2404 0 413970 131520 162800 0 2403
2405 0 413969 131567 162840 0 2404
2406 0 413969 131614 162880 0 2405
2407 0 413966 131661 162920 0 2406
2408 0 413954 131707 162960 0 2407
2409 0 413934 131773 163000 0 2408
2410 0 413942 131800 163040 0 2409
2411 0 413956 131828 163080 0 2410
2412 0 413951 131827 163120 0 2411
2413 0 413950 131834 163160 0 2412
2414 0 413934 131849 163200 0 2413
2415 0 413927 131860 163240 0 2414
2416 0 413914 131870 163280 0 2415
2417 0 413911 131881 163320 0 2416
2418 0 413901 131883 163360 0 2417
2419 0 413906 131877 163400 0 2418
2420 0 413913 131881 163440 0 2419
2421 0 413932 131885 163480 0 2420
2422 0 413932 131909 163520 0 2421
2423 0 413934 131938 163560 0 2422
2424 0 413922 131978 163600 0 2423
2425 0 413902 131978 163640 0 2424
2426 0 413859 132003 163680 0 2425
2427 0 413867 132014 163720 0 2426
2428 0 413832 132019 163760 0 2427
2429 0 413816 132027 163800 0 2428
2430 0 413775 132025 163840 0 2429
2431 0 413760 132017 163880 0 2430
2432 0 413729 132032 163920 0 2431
2433 0 413706 132024 163960 0 2432
2434 0 413685 132022 164000 0 2433
2435 0 413685 131987 164040 0 2434
2436 0 413686 131990 164080 0 2435
2437 0 413661 131979 164120 0 2436
2438 0 413659 131954 164160 0 2437
2439 0 413657 131948 164200 0 2438
2440 0 413669 131938 164240 0 2439
2441 0 413672 131939 164280 0 2440
2442 0 413674 131947 164320 0 2441
2443 0 413651 131957 164360 0 2442
2444 0 413652 131970 164400 0 2443
2445 0 413626 131970 164440 0 2444
2446 0 413622 131967 164480 0 2445
2447 0 413613 131974 164520 0 2446
2448 0 413609 131969 164560 0 2447
2449 0 413592 131988 164600 0 2448
2450 0 413566 131997 164640 0 2449
2451 0 413540 132021 164680 0 2450
2452 0 413505 132045 164720 0 2451
2453 0 413475 132061 164760 0 2452
2454 0 413464 132060 164800 0 2453
2455 0 413441 132063 164840 0 2454
2456 0 413418 132075 164880 0 2455
2457 0 413408 132078 164920 0 2456
2458 0 413392 132085 164960 0 2457
2459 0 413370 132096 165000 0 2458
2460 0 413349 132109 165040 0 2459
2461 0 413320 132112 165080 0 2460
2462 0 413297 132128 165120 0 2461
2463 0 413248 132180 165160 0 2462
2464 0 413239 132188 165200 0 2463
2465 0 413224 132202 165240 0 2464
2466 0 413199 132246 165280 0 2465
2467 0 413176 132251 165320 0 2466
2468 0 413173 132251 165360 0 2467
2469 0 413131 132274 165400 0 2468
2470 0 413104 132274 165440 0 2469
2471 0 413075 132262 165480 0 2470
2472 0 413041 132256 165520 0 2471
2473 0 413012 132233 165560 0 2472
2474 0 412980 132219 165600 0 2473
2475 0 412936 132245 165640 0 2474
2476 0 412893 132236 165680 0 2475
2477 0 412856 132232 165720 0 2476
2478 0 412819 132220 165760 0 2477
2479 0 412781 132209 165800 0 2478
2480 0 412730 132213 165840 0 2479
2481 0 412688 132187 165880 0 2480
2482 0 412648 132161 165920 0 2481
2483 0 412583 132137 165960 0 2482
2484 0 412528 132121 166000 0 2483
2485 0 412477 132094 166040 0 2484
2486 0 412434 132098 166080 0 2485
2487 0 412404 132092 166120 0 2486
2488 0 412374 132108 166160 0 2487
2489 0 412322 132120 166200 0 2488
2490 0 412264 132045 166280 0 2489
2491 0 412215 131997 166320 0 2490
2492 0 412170 131986 166360 0 2491
2493 0 412136 131972 166400 0 2492
2494 0 412105 131953 166440 0 2493
2495 0 412075 131942 166480 0 2494
2496 0 412028 131942 166520 0 2495
2497 0 411962 131934 166560 0 2496
2498 0 411896 131904 166600 0 2497
2499 0 411832 131890 166640 0 2498
2500 0 411780 131858 166680 0 2499
2501 0 411711 131827 166720 0 2500
2502 0 411645 131798 166760 0 2501
2503 0 411590 131782 166800 0 2502
2504 0 411506 131727 166840 0 2503
2505 0 411449 131689 166880 0 2504
2506 0 411400 131644 166920 0 2505
2507 0 411348 131578 166960 0 2506
2508 0 411291 131523 167000 0 2507
2509 0 411241 131473 167040 0 2508
2510 0 411197 131438 167080 0 2509
2511 0 411156 131396 167120 0 2510
2512 0 411087 131363 167160 0 2511
2513 0 411041 131335 167200 0 2512
2514 0 411010 131303 167240 0 2513
2515 0 410973 131273 167280 0 2514
2516 0 410937 131215 167320 0 2515
2517 0 410892 131193 167360 0 2516
2518 0 410834 131154 167400 0 2517
2519 0 410787 131064 167440 0 2518
2520 0 410740 131028 167480 0 2519
2521 0 410706 130974 167520 0 2520
2522 0 410672 130988 167560 0 2521
2523 0 410647 130989 167600 0 2522
2524 0 410597 131018 167640 0 2523
2525 0 410595 130940 167720 0 2524
2526 0 410581 130926 167760 0 2525
2527 0 410549 130930 167800 0 2526
2528 0 410522 130926 167840 0 2527
2529 0 410478 130904 167880 0 2528
2530 0 410424 130894 167920 0 2529
2531 0 410358 130886 167960 0 2530
2532 0 410296 130880 168000 0 2531
2533 0 410264 130828 168040 0 2532
2534 0 410221 130767 168080 0 2533
2535 0 410176 130720 168120 0 2534
2536 0 410133 130657 168160 0 2535
2537 0 410094 130617 168200 0 2536
2538 0 409988 130596 168240 0 2537
2539 0 409912 130566 168280 0 2538
2540 0 409826 130529 168320 0 2539
2541 0 409729 130509 168360 0 2540
2542 0 409695 130504 168400 0 2541
2543 0 409671 130489 168440 0 2542
2544 0 409652 130473 168480 0 2543
2545 0 409625 130465 168520 0 2544
2546 0 409593 130481 168560 0 2545
2547 0 409566 130474 168600 0 2546
2548 0 409554 130466 168640 0 2547
2549 0 409528 130465 168680 0 2548
2550 0 409499 130464 168720 0 2549
2551 0 409464 130463 168760 0 2550
2552 0 409424 130458 168800 0 2551
2553 0 409386 130453 168840 0 2552
2554 0 409332 130459 168880 0 2553
2555 0 409270 130467 168920 0 2554
2556 0 409225 130464 168960 0 2555
2557 0 409190 130448 169000 0 2556
2558 0 409122 130452 169040 0 2557
2559 0 409076 130467 169080 0 2558
2560 0 409028 130468 169120 0 2559
2561 0 408990 130473 169160 0 2560
2562 0 408953 130472 169200 0 2561
2563 0 408903 130476 169240 0 2562
2564 0 408877 130477 169280 0 2563
2565 0 408854 130507 169320 0 2564
2566 0 408835 130530 169360 0 2565
2567 0 408814 130553 169400 0 2566
2568 0 408784 130580 169440 0 2567
2569 0 408754 130595 169480 0 2568
2570 0 408755 130628 169520 0 2569
2571 0 408707 130656 169560 0 2570
2572 0 408697 130685 169600 0 2571
2573 0 408680 130715 169640 0 2572
2574 0 408666 130743 169680 0 2573
2575 0 408649 130772 169720 0 2574
2576 0 408644 130798 169760 0 2575
2577 0 408638 130828 169800 0 2576
2578 0 408628 130854 169840 0 2577
2579 0 408613 130871 169880 0 2578
2580 0 408618 130893 169920 0 2579
2581 0 408610 130906 169960 0 2580
2582 0 408607 130920 170000 0 2581
2583 0 408597 130947 170040 0 2582
2584 0 408598 130983 170080 0 2583
2585 0 408591 131009 170120 0 2584
2586 0 408585 131033 170160 0 2585
2587 0 408582 131063 170200 0 2586
2588 0 408566 131114 170240 0 2587
2589 0 408579 131138 170280 0 2588
2590 0 408580 131178 170320 0 2589
2591 0 408563 131219 170360 0 2590
2592 0 408543 131268 170400 0 2591
2593 0 408558 131315 170440 0 2592
2594 0 408555 131351 170480 0 2593
2595 0 408543 131356 170520 0 2594
2596 0 408525 131371 170560 0 2595
2597 0 408493 131398 170600 0 2596
2598 0 408484 131410 170640 0 2597
2599 0 408482 131442 170680 0 2598
2600 0 408482 131463 170720 0 2599
2601 0 408465 131505 170760 0 2600
2602 0 408436 131547 170800 0 2601
2603 0 408440 131577 170840 0 2602
2604 0 408444 131603 170880 0 2603
2605 0 408432 131639 170920 0 2604
2606 0 408427 131667 170960 0 2605
2607 0 408442 131675 171000 0 2606
2608 0 408456 131686 171040 0 2607
2609 0 408472 131690 171080 0 2608
2610 0 408482 131695 171120 0 2609
2611 0 408493 131701 171160 0 2610
2612 0 408509 131707 171200 0 2611
2613 0 408505 131741 171240 0 2612
2614 0 408508 131764 171280 0 2613
2615 0 408503 131791 171320 0 2614
2616 0 408497 131818 171360 0 2615
2617 0 408475 131856 171400 0 2616
2618 0 408496 131874 171440 0 2617
2619 0 408468 131916 171480 0 2618
2620 5 408452 131936 171520 0 2619
2621 0 408425 131970 171560 0 2620
2622 0 408419 131994 171600 0 2621
2623 0 408422 132026 171640 0 2622
2624 0 408417 132053 171680 0 2623
2625 0 408428 132088 171720 0 2624
2626 0 408441 132112 171760 0 2625
2627 0 408434 132132 171800 0 2626
2628 0 408443 132131 171840 0 2627
2629 0 408456 132142 171880 0 2628
2630 0 408452 132144 171920 0 2629
2631 0 408452 132148 171960 0 2630
2632 0 408433 132178 172000 0 2631
2633 0 408438 132207 172040 0 2632
2634 0 408387 132254 172080 0 2633
2635 0 408428 132206 172120 0 2634
2636 0 408431 132217 172160 0 2635
2637 0 408449 132217 172200 0 2636
2638 0 408446 132228 172240 0 2637
2639 0 408477 132215 172280 0 2638
2640 0 408447 132229 172320 0 2639
2641 0 408437 132230 172360 0 2640
2642 0 408408 132247 172400 0 2641
2643 0 408393 132253 172440 0 2642
2644 0 408384 132240 172480 0 2643
2645 0 408382 132238 172520 0 2644
2646 0 408358 132252 172560 0 2645
2647 0 408369 132242 172600 0 2646
2648 0 408364 132251 172640 0 2647
2649 0 408344 132262 172680 0 2648
2650 0 408331 132276 172720 0 2649
2651 0 408311 132286 172760 0 2650
2652 0 408278 132300 172800 0 2651
2653 0 408284 132253 172840 0 2652
2654 0 408240 132269 172880 0 2653
2655 0 408203 132297 172920 0 2654
2656 0 408175 132316 172960 0 2655
2657 0 408144 132339 173000 0 2656
2658 0 408101 132394 173040 0 2657
2659 0 408054 132441 173080 0 2658
2660 0 408037 132476 173120 0 2659
2661 0 407969 132535 173160 0 2660
2662 0 407957 132566 173200 0 2661
2663 0 407923 132636 173240 0 2662
2664 0 407915 132591 173280 0 2663
2665 0 407903 132572 173320 0 2664
2666 0 407870 132574 173360 0 2665
2667 0 407839 132576 173400 0 2666
2668 0 407841 132558 173440 0 2667
2669 0 407841 132542 173480 0 2668
2670 0 407818 132549 173520 0 2669
2671 0 407833 132522 173560 0 2670
2672 0 407798 132525 173600 0 2671
2673 0 407783 132534 173640 0 2672
2674 0 407766 132545 173680 0 2673
2675 0 407768 132547 173720 0 2674
2676 0 407745 132556 173760 0 2675
2677 0 407732 132567 173800 0 2676
2678 0 407720 132585 173840 0 2677
2679 0 407700 132602 173880 0 2678
2680 0 407694 132603 173920 0 2679
2681 0 407656 132621 173960 0 2680
2682 0 407580 132734 174000 0 2681
2683 0 407524 132774 174040 0 2682
2684 0 407465 132800 174080 0 2683
2685 0 407528 132803 174160 0 2684
2686 0 407528 132855 174200 0 2685
2687 0 407524 132909 174240 0 2686
2688 0 407538 132976 174280 0 2687
2689 0 407542 133058 174320 0 2688
2690 0 407576 133121 174360 0 2689
2691 0 407614 133182 174400 0 2690
2692 0 407621 133254 174440 0 2691
2693 0 407630 133290 174480 0 2692
2694 0 407630 133331 174520 0 2693
2695 0 407656 133367 174560 0 2694
2696 0 407654 133423 174600 0 2695
2697 0 407662 133484 174640 0 2696
2698 0 407664 133529 174680 0 2697
2699 0 407682 133580 174720 0 2698
2700 0 407685 133618 174760 0 2699
2701 0 407691 133657 174800 0 2700
2702 0 407720 133680 174840 0 2701
2703 0 407716 133713 174880 0 2702
2704 0 407676 133963 174920 0 2703
2705 0 407557 134160 174960 0 2704
2706 0 407455 134195 175000 0 2705
2707 0 407378 134282 175040 0 2706
2708 0 407311 134300 175080 0 2707
2709 0 407318 134279 175120 0 2708
2710 0 407303 134262 175160 0 2709
2711 0 407333 134236 175200 0 2710
2712 0 407273 134332 175280 0 2711
2713 0 407201 134429 175320 0 2712
2714 0 407174 134440 175360 0 2713
2715 0 407137 134474 175400 0 2714
2716 0 407110 134489 175440 0 2715
2717 0 407083 134505 175480 0 2716
2718 0 407065 134507 175520 0 2717
2719 0 407025 134541 175560 0 2718
2720 0 407028 134555 175600 0 2719
2721 0 406992 134610 175640 0 2720
2722 0 406975 134648 175680 0 2721
2723 0 406961 134692 175720 0 2722
2724 0 406972 134715 175760 0 2723
2725 0 406980 134744 175800 0 2724
2726 0 406954 134888 175840 0 2725
2727 0 406868 135034 175880 0 2726
2728 0 406846 135145 175920 0 2727
2729 0 406834 135170 175960 0 2728
2730 0 406845 135186 176000 0 2729
2731 0 406835 135224 176040 0 2730
2732 0 406795 135252 176080 0 2731
2733 0 406759 135276 176120 0 2732
2734 0 406727 135296 176160 0 2733
2735 0 406697 135305 176200 0 2734
2736 0 406669 135299 176240 0 2735
2737 0 406618 135305 176280 0 2736
2738 0 406565 135314 176320 0 2737
2739 0 406508 135325 176360 0 2738
2740 0 406503 135377 176400 0 2739
2741 0 406497 135409 176440 0 2740
2742 0 406469 135476 176480 0 2741
2743 0 406428 135536 176520 0 2742
2744 0 406399 135572 176560 0 2743
2745 0 406377 135602 176600 0 2744
2746 0 406294 135650 176640 0 2745
2747 0 406275 135684 176680 0 2746
2748 0 406250 135763 176720 0 2747
2749 0 406200 135802 176760 0 2748
2750 0 406178 135866 176800 0 2749
2751 0 406119 135912 176840 0 2750
2752 0 406058 135949 176880 0 2751
2753 0 405998 135986 176920 0 2752
2754 0 405940 136040 176960 0 2753
2755 0 405880 136088 177000 0 2754
2756 0 405825 136133 177040 0 2755
2757 0 405772 136190 177080 0 2756
2758 0 405724 136250 177120 0 2757
2759 0 405686 136311 177160 0 2758
2760 0 405641 136369 177200 0 2759
2761 0 405595 136427 177240 0 2760
2762 0 405539 136461 177280 0 2761
2763 0 405485 136484 177320 0 2762
2764 0 405443 136506 177360 0 2763
2765 0 405374 136540 177400 0 2764
2766 0 405319 136569 177440 0 2765
2767 0 405231 136618 177480 0 2766
2768 0 405159 136666 177520 0 2767
2769 0 405077 136720 177560 0 2768
2770 0 404996 136786 177600 0 2769
2771 0 404898 136831 177640 0 2770
2772 0 404806 136886 177680 0 2771
2773 0 404736 136931 177720 0 2772
2774 0 404610 136987 177760 0 2773
2775 0 404506 137034 177800 0 2774
2776 0 404379 137094 177840 0 2775
2777 0 404287 137139 177880 0 2776
2778 0 404163 137195 177920 0 2777
2779 0 403993 137248 177960 0 2778
2780 0 403814 137304 178000 0 2779
2781 0 403655 137354 178040 0 2780
2782 0 403464 137411 178080 0 2781
2783 0 403417 137417 178120 0 2782
2784 0 403376 137414 178160 0 2783
2785 0 403340 137419 178200 0 2784
2786 0 403269 137440 178240 0 2785
2787 0 403232 137424 178280 0 2786
2788 0 403189 137422 178320 0 2787
2789 0 403103 137412 178360 0 2788
2790 0 403027 137393 178400 0 2789
2791 5 402154 137307 178400 0 2790
2792 0 402168 137280 178440 0 2791
2793 0 402132 137283 178480 0 2792
2794 0 402090 137279 178520 0 2793
2795 0 402045 137274 178560 0 2794
2796 0 402038 137302 178600 0 2795
2797 5 402023 137326 178640 0 2796
2798 0 402125 137343 178680 0 2797
2799 0 402216 137347 178720 0 2798
2800 0 402317 137354 178760 0 2799
2801 0 402427 137376 178800 0 2800
2802 0 402542 137440 178840 0 2801
2803 0 402647 137512 178880 0 2802
2804 5 402745 137579 178920 0 2803
2805 0 402862 138156 178920 0 2804
2806 0 402830 138267 179000 0 2805
2807 0 402813 138296 179040 0 2806
2808 0 402774 138333 179080 0 2807
2809 0 402754 138360 179120 0 2808
2810 0 402732 138386 179160 0 2809
2811 0 402698 138418 179200 0 2810
2812 0 402673 138434 179240 0 2811
2813 0 402661 138446 179280 0 2812
2814 0 402643 138463 179320 0 2813
2815 0 402629 138476 179360 0 2814
2816 0 402600 138470 179400 0 2815
2817 0 402572 138463 179440 0 2816
2818 0 402541 138454 179480 0 2817
2819 0 402518 138440 179520 0 2818
2820 0 402474 138439 179560 0 2819
2821 0 402451 138443 179600 0 2820
2822 0 402394 138443 179640 0 2821
2823 0 402359 138441 179680 0 2822
2824 0 402240 138426 179720 0 2823
2825 0 402130 138413 179760 0 2824
2826 0 402038 138415 179800 0 2825
2827 0 401907 138406 179840 0 2826
2828 0 401909 138432 179880 0 2827
2829 0 401885 138470 179920 0 2828
2830 0 401886 138503 179960 0 2829
2831 0 401883 138529 180000 0 2830
2832 0 401809 138589 180040 0 2831
2833 0 401778 138626 180080 0 2832
2834 0 401897 138806 180120 0 2833
2835 0 401869 138811 180160 0 2834
2836 0 401867 138827 180200 0 2835
2837 0 401784 138841 180240 0 2836
2838 0 401724 138932 180280 0 2837
2839 0 401718 138990 180320 0 2838
2840 0 401706 139051 180360 0 2839
2841 0 401713 139074 180400 0 2840
2842 0 401695 139105 180440 0 2841
2843 0 401696 139142 180480 0 2842
2844 0 401663 139164 180520 0 2843
2845 0 401628 139185 180560 0 2844
2846 0 401595 139207 180600 0 2845
2847 0 401556 139242 180640 0 2846
2848 0 401516 139295 180680 0 2847
2849 0 401469 139355 180720 0 2848
2850 0 401424 139406 180760 0 2849
2851 0 401377 139462 180800 0 2850
2852 0 401341 139517 180840 0 2851
2853 0 401302 139574 180880 0 2852
2854 0 401243 139641 180920 0 2853
2855 0 401189 139703 180960 0 2854
2856 0 401164 139752 181000 0 2855
2857 0 401133 139808 181040 0 2856
2858 0 401108 139839 181080 0 2857
2859 0 401081 139883 181120 0 2858
2860 0 400961 139971 181160 0 2859
2861 0 400846 140080 181200 0 2860
2862 0 400642 140319 181320 0 2861
2863 0 400612 140354 181360 0 2862
2864 0 400604 140381 181400 0 2863
2865 0 400562 140424 181440 0 2864
2866 0 400519 140470 181480 0 2865
2867 0 400439 140538 181520 0 2866
2868 0 400385 140592 181560 0 2867
2869 0 400331 140647 181600 0 2868
2870 0 400215 140727 181640 0 2869
2871 0 400120 140808 181680 0 2870
2872 0 400006 140896 181720 0 2871
2873 0 399942 140968 181760 0 2872
2874 0 399863 141041 181800 0 2873
2875 0 399792 141108 181840 0 2874
2876 0 399722 141174 181880 0 2875
2877 0 399634 141193 181920 0 2876
2878 0 399542 141220 181960 0 2877
2879 0 399449 141251 182000 0 2878
2880 0 399113 141950 182040 0 2879
2881 0 399266 141417 182080 0 2880
2882 0 399188 141456 182120 0 2881
2883 0 399113 141455 182160 0 2882
2884 0 399040 141457 182200 0 2883
2885 0 398970 141458 182240 0 2884
2886 0 398921 141456 182280 0 2885
2887 0 398818 141486 182320 0 2886
2888 0 398750 141511 182360 0 2887
2889 0 398622 141583 182400 0 2888
2890 0 398480 141666 182440 0 2889
2891 0 398371 141749 182480 0 2890
2892 0 398280 141779 182520 0 2891
2893 0 398192 141814 182560 0 2892
2894 0 398107 141851 182600 0 2893
2895 0 398014 141902 182640 0 2894
2896 0 397929 141941 182680 0 2895
2897 0 397813 141966 182720 0 2896
2898 0 397702 141983 182760 0 2897
2899 0 397588 142005 182800 0 2898
2900 0 397525 142054 182840 0 2899
2901 0 397469 142090 182880 0 2900
2902 0 397417 142139 182920 0 2901
2903 0 397358 142181 182960 0 2902
2904 0 397268 142180 183000 0 2903
2905 0 397154 142201 183040 0 2904
2906 0 397013 142282 183080 0 2905
2907 0 396823 142319 183120 0 2906
2908 0 396526 142312 183120 0 2907
2909 0 396238 142204 183120 0 2908
2910 0 396012 142171 183160 0 2909
2911 0 395812 142172 183200 0 2910
2912 0 395660 142147 183240 0 2911
2913 0 395494 142132 183280 0 2912
2914 0 395340 142115 183320 0 2913
2915 0 395251 142123 183360 0 2914
2916 0 395153 142130 183400 0 2915
2917 0 395100 142150 183440 0 2916
2918 0 394899 142054 183480 0 2917
2919 0 394858 142068 183520 0 2918
2920 0 394783 142129 183560 0 2919
2921 0 394696 142180 183600 0 2920
2922 0 394621 142221 183640 0 2921
2923 0 394522 142289 183680 0 2922
2924 0 394417 142376 183720 0 2923
2925 0 394318 142452 183760 0 2924
2926 0 394262 142477 183800 0 2925
2927 0 394197 142510 183840 0 2926
2928 0 394130 142546 183880 0 2927
2929 0 394045 142585 183920 0 2928
2930 0 393939 142652 183960 0 2929
2931 0 393819 142731 184000 0 2930
2932 0 393715 142814 184040 0 2931
2933 0 393650 142846 184080 0 2932
2934 0 393606 142881 184120 0 2933
2935 0 393538 142980 184160 0 2934
2936 0 393518 143080 184200 0 2935
2937 0 393457 143180 184240 0 2936
2938 0 393422 143235 184280 0 2937
2939 0 393387 143282 184320 0 2938
2940 0 393329 143345 184360 0 2939
2941 0 393320 143394 184400 0 2940
2942 0 393300 143454 184440 0 2941
2943 0 393275 143490 184480 0 2942
2944 0 393241 143545 184520 0 2943
2945 0 393225 143599 184560 0 2944
2946 0 393204 143655 184600 0 2945
2947 0 393168 143713 184640 0 2946
2948 0 393162 143745 184680 0 2947
2949 0 393144 143783 184720 0 2948
2950 0 393117 143832 184760 0 2949
2951 0 393098 143857 184800 0 2950
2952 0 393092 143895 184840 0 2951
2953 0 393076 143937 184880 0 2952
2954 0 393053 143974 184920 0 2953
2955 0 393032 143982 184960 0 2954
2956 0 393030 144000 185000 0 2955
2957 0 393025 144041 185040 0 2956
2958 0 393015 144080 185080 0 2957
2959 0 393015 144095 185120 0 2958
2960 0 393026 144111 185160 0 2959
2961 0 392969 144172 185200 0 2960
2962 0 392890 144253 185240 0 2961
2963 0 392828 144344 185280 0 2962
2964 0 392789 144414 185320 0 2963
2965 0 392747 144486 185360 0 2964
2966 0 392715 144546 185400 0 2965
2967 0 392677 144614 185440 0 2966
2968 0 392646 144654 185480 0 2967
2969 0 392613 144707 185520 0 2968
2970 0 392547 144786 185560 0 2969
2971 0 392529 144883 185600 0 2970
2972 5 392509 144985 185640 0 2971
2973 0 392269 145367 185640 0 2972
2974 0 391991 145860 185640 0 2973
2975 0 391981 145904 185680 0 2974
2976 0 391937 145979 185720 0 2975
2977 0 391888 146039 185760 0 2976
2978 0 391851 146104 185800 0 2977
2979 0 391809 146173 185840 0 2978
2980 0 391770 146237 185880 0 2979
2981 0 391717 146316 185920 0 2980
2982 0 391707 146364 185960 0 2981
2983 0 391688 146420 186000 0 2982
2984 0 391652 146546 186080 0 2983
2985 0 391605 146639 186120 0 2984
2986 0 391571 146709 186160 0 2985
2987 0 391526 146792 186200 0 2986
2988 0 391487 146855 186240 0 2987
2989 5 391333 146964 186280 0 2988
2990 0 391038 147133 186280 0 2989
2991 0 390873 147353 186280 0 2990
2992 0 390612 147485 186280 0 2991
2993 0 390627 147419 186240 0 2992
2994 0 390566 147451 186200 0 2993
2995 0 390507 147462 186160 0 2994
2996 0 390450 147481 186120 0 2995
2997 0 390390 147519 186080 0 2996
2998 0 390349 147534 186000 0 2997
2999 0 390320 147577 185960 0 2998
3000 0 390284 147578 185920 0 2999
3001 0 390254 147546 185880 0 3000
3002 0 390203 147541 185840 0 3001
3003 0 390144 147555 185800 0 3002
3004 0 390063 147575 185760 0 3003
3005 0 390010 147592 185720 0 3004
3006 0 389962 147594 185680 0 3005
3007 0 389928 147575 185640 0 3006
3008 0 389394 147910 185640 0 3007
3009 0 388967 148104 185640 0 3008
3010 5 387628 148596 185640 0 3009
3011 0 387629 148676 185680 0 3010
3012 0 387613 148741 185720 0 3011
3013 0 387622 148766 185760 0 3012
3014 0 387654 148792 185800 0 3013
3015 0 387598 148832 185840 0 3014
3016 0 387583 148847 185880 0 3015
3017 0 387544 148891 185920 0 3016
3018 0 387500 148940 185960 0 3017
3019 0 387446 149004 186000 0 3018
3020 0 387259 149074 186080 0 3019
3021 0 386760 149120 186120 0 3020
3022 0 386469 149264 186160 0 3021
3023 0 386456 149378 186200 0 3022
3024 5 385396 149760 186200 0 3023
3025 0 384693 150157 186200 0 3024
3026 0 384762 150138 186160 0 3025
3027 0 384674 150177 186120 0 3026
3028 0 384596 150194 186080 0 3027
3029 0 384520 150207 186000 0 3028
3030 0 384321 150164 186000 0 3029
3031 0 383921 150368 186000 0 3030
3032 0 383866 150463 185960 0 3031
3033 0 383708 150537 185920 0 3032
3034 0 383610 150593 185880 0 3033
3035 0 383525 150618 185840 0 3034
3036 0 383462 150624 185800 0 3035
3037 0 383277 150654 185760 0 3036
3038 0 383121 150681 185720 0 3037
3039 0 382864 150808 185680 0 3038
3040 0 382383 150824 185680 0 3039
3041 0 382185 150841 185640 0 3040
3042 0 381828 150865 185600 0 3041
3043 0 381680 150916 185560 0 3042
3044 0 381521 151030 185520 0 3043
3045 0 381384 151061 185480 0 3044
3046 0 381290 151162 185440 0 3045
3047 0 381092 151312 185400 0 3046
3048 0 380993 151384 185360 0 3047
3049 0 380959 151391 185320 0 3048
3050 0 380912 151438 185280 0 3049
3051 0 380760 151513 185280 0 3050
3052 0 380392 151540 185280 0 3051
3053 0 380228 151704 185280 0 3052
3054 0 380271 151695 185240 0 3053
3055 0 380110 151845 185200 0 3054
3056 0 379997 151891 185160 0 3055
3057 0 379337 151956 185160 0 3056
3058 0 379332 151985 185120 0 3057
3059 0 379318 151960 185080 0 3058
3060 0 379314 151938 185040 0 3059
3061 0 379300 151933 185000 0 3060
3062 0 379110 152003 184960 0 3061
3063 0 378990 151996 184920 0 3062
3064 0 378884 151963 184880 0 3063
3065 0 378772 151940 184840 0 3064
3066 0 378653 151932 184800 0 3065
3067 0 378580 151900 184760 0 3066
3068 0 378482 151908 184720 0 3067
3069 0 378361 151849 184680 0 3068
3070 0 378239 151864 184640 0 3069
3071 0 378197 151840 184600 0 3070
3072 0 378171 151858 184560 0 3071
3073 0 378134 151841 184520 0 3072
3074 0 378205 151784 184480 0 3073
3075 0 378203 151815 184440 0 3074
3076 0 378150 151848 184400 0 3075
3077 0 378065 151882 184360 0 3076
3078 0 377955 151872 184320 0 3077
3079 0 377881 151785 184280 0 3078
3080 0 377652 151698 184240 0 3079
3081 0 377364 151747 184200 0 3080
3082 0 377205 151666 184160 0 3081
3083 0 376945 151714 184120 0 3082
3084 0 376873 151732 184080 0 3083
3085 0 376845 151749 184040 0 3084
3086 0 376817 151746 184000 0 3085
3087 0 376781 151753 183960 0 3086
3088 0 376707 151779 183920 0 3087
3089 0 376646 151805 183880 0 3088
3090 0 376604 151801 183840 0 3089
3091 0 376561 151804 183800 0 3090
3092 0 376516 151804 183760 0 3091
3093 0 376485 151787 183720 0 3092
3094 0 376437 151768 183680 0 3093
3095 0 376392 151759 183640 0 3094
3096 0 376380 151724 183600 0 3095
3097 0 376348 151746 183560 0 3096
3098 0 376328 151760 183520 0 3097
3099 0 376321 151773 183480 0 3098
3100 0 376305 151794 183440 0 3099
3101 0 376296 151824 183400 0 3100
3102 0 376242 151898 183360 0 3101
3103 0 376146 152068 183320 0 3102
3104 0 376046 152256 183280 0 3103
3105 0 375965 152443 183240 0 3104
3106 0 375921 152589 183200 0 3105
3107 0 375876 152746 183160 0 3106
3108 0 375812 152928 183120 0 3107
3109 0 375866 152719 183080 0 3108
3110 0 375804 152783 183040 0 3109
3111 0 375769 152842 183000 0 3110
3112 0 375684 152914 182960 0 3111
3113 0 375622 152974 182920 0 3112
3114 0 375566 153016 182880 0 3113
3115 0 375501 153049 182840 0 3114
3116 0 375438 153084 182800 0 3115
3117 0 375402 153102 182760 0 3116
3118 0 375287 153231 182720 0 3117
3119 0 375188 153344 182680 0 3118
3120 0 375192 153411 182640 0 3119
3121 0 375183 153485 182600 0 3120
3122 0 375180 153494 182560 0 3121
3123 0 375164 153524 182520 0 3122
3124 0 375060 153618 182480 0 3123
3125 0 374966 153704 182440 0 3124
3126 0 374969 153793 182400 0 3125
3127 0 374968 153890 182360 0 3126
3128 0 374925 153944 182320 0 3127
3129 0 374876 154000 182280 0 3128
3130 0 374841 154055 182240 0 3129
3131 0 374781 154086 182200 0 3130
3132 0 374736 154116 182160 0 3131
3133 0 374684 154147 182120 0 3132
3134 0 374658 154164 182080 0 3133
3135 0 374585 154064 182040 0 3134
3136 0 374617 154186 182000 0 3135
3137 0 374581 154233 181960 0 3136
3138 0 374561 154249 181920 0 3137
3139 0 374537 154264 181880 0 3138
3140 0 374530 154280 181840 0 3139
3141 0 374507 154322 181800 0 3140
3142 0 374480 154348 181760 0 3141
3143 0 374473 154361 181720 0 3142
3144 0 374457 154395 181680 0 3143
3145 0 374449 154430 181640 0 3144
3146 0 374409 154473 181600 0 3145
3147 0 374371 154633 181560 0 3146
3148 0 374299 154845 181520 0 3147
3149 0 374265 154866 181480 0 3148
3150 0 374260 154870 181440 0 3149
3151 0 374220 154886 181400 0 3150
3152 0 374203 154894 181360 0 3151
3153 0 374178 154933 181320 0 3152
3154 0 374172 154959 181280 0 3153
3155 0 374188 154835 181240 0 3154
3156 0 374191 154881 181200 0 3155
3157 0 374174 154905 181160 0 3156
3158 0 374145 154955 181120 0 3157
3159 0 373976 154957 181080 0 3158
3160 0 373797 154960 181040 0 3159
3161 0 373740 154963 181000 0 3160
3162 0 373678 154972 180960 0 3161
3163 0 373628 154983 180920 0 3162
3164 0 373498 155006 180880 0 3163
3165 0 373422 155021 180840 0 3164
3166 0 373369 155042 180800 0 3165
3167 0 373286 155032 180760 0 3166
3168 0 373232 155035 180720 0 3167
3169 0 373190 155064 180680 0 3168
3170 0 373166 155078 180640 0 3169
3171 0 373150 155122 180600 0 3170
3172 0 373119 155145 180560 0 3171
3173 0 373125 155180 180520 0 3172
3174 0 373042 155199 180480 0 3173
3175 0 373025 155210 180440 0 3174
3176 0 372986 155205 180400 0 3175
3177 0 372962 155233 180360 0 3176
3178 0 372945 155246 180320 0 3177
3179 0 372927 155255 180280 0 3178
3180 0 372888 155250 180240 0 3179
3181 0 372851 155233 180200 0 3180
3182 0 372809 155231 180160 0 3181
3183 0 372788 155224 180120 0 3182
3184 0 372729 155181 180080 0 3183
3185 0 372724 155142 180040 0 3184
3186 0 372709 155129 180000 0 3185
3187 0 372678 155124 179960 0 3186
3188 0 372654 155097 179920 0 3187
3189 0 372594 155082 179880 0 3188
3190 0 372564 155103 179840 0 3189
3191 0 372543 155105 179800 0 3190
3192 0 372513 155131 179760 0 3191
3193 0 372470 155175 179720 0 3192
3194 0 372513 155146 179680 0 3193
3195 0 372538 155133 179640 0 3194
3196 0 372558 155138 179600 0 3195
3197 0 372591 155093 179560 0 3196
3198 0 372599 155104 179520 0 3197
3199 0 372648 155076 179480 0 3198
3200 0 372645 155095 179440 0 3199
3201 0 372650 155095 179400 0 3200
3202 0 372663 155117 179360 0 3201
3203 0 372689 155117 179320 0 3202
3204 0 372707 155119 179280 0 3203
3205 0 372744 155109 179240 0 3204
3206 0 372775 155101 179200 0 3205
3207 0 372781 155105 179160 0 3206
3208 0 372828 155102 179120 0 3207
3209 0 372859 155113 179080 0 3208
3210 0 372874 155115 179040 0 3209
3211 0 372926 155129 179000 0 3210
3212 0 373053 155155 178920 0 3211
3213 0 373093 155189 178880 0 3212
3214 0 373130 155192 178840 0 3213
3215 0 373166 155183 178800 0 3214
3216 0 373192 155181 178760 0 3215
3217 0 373279 155162 178720 0 3216
3218 0 373360 155110 178680 0 3217
3219 0 373417 155073 178640 0 3218
3220 0 373492 155047 178600 0 3219
3221 0 373615 155014 178560 0 3220
3222 0 373721 154994 178520 0 3221
3223 0 373829 154970 178480 0 3222
3224 0 373889 154959 178440 0 3223
3225 0 373962 154943 178400 0 3224
3226 0 374002 154979 178360 0 3225
3227 0 374026 154999 178320 0 3226
3228 0 374049 155009 178280 0 3227
3229 0 374086 155019 178240 0 3228
3230 0 374101 155037 178200 0 3229
3231 0 374158 155026 178160 0 3230
3232 0 374204 155044 178120 0 3231
3233 0 374248 155061 178080 0 3232
3234 0 374215 155055 178040 0 3233
3235 0 374187 155035 178000 0 3234
3236 0 374164 155019 177960 0 3235
3237 0 374151 155000 177920 0 3236
3238 0 374106 154994 177880 0 3237
3239 0 374078 154975 177840 0 3238
3240 0 374055 154953 177800 0 3239
3241 0 374014 154937 177760 0 3240
3242 0 373980 154933 177720 0 3241
3243 0 373971 154922 177680 0 3242
3244 0 373962 154916 177640 0 3243
3245 0 373942 154906 177600 0 3244
3246 0 373950 154886 177560 0 3245
3247 0 373980 154895 177520 0 3246
3248 0 373993 154910 177480 0 3247
3249 0 374005 154927 177440 0 3248
3250 0 374023 154948 177400 0 3249
3251 0 374026 154950 177360 0 3250
3252 0 374050 154948 177320 0 3251
3253 0 374042 154960 177280 0 3252
3254 0 374060 154967 177240 0 3253
3255 0 374072 154948 177200 0 3254
3256 0 374073 154948 177160 0 3255
3257 0 374084 154929 177120 0 3256
3258 0 374095 154904 177080 0 3257
3259 0 374120 154866 177040 0 3258
3260 0 374137 154840 177000 0 3259
3261 0 374151 154820 176960 0 3260
3262 0 374186 154783 176920 0 3261
3263 0 374180 154771 176880 0 3262
3264 0 374190 154765 176840 0 3263
3265 0 374160 154745 176800 0 3264
3266 0 374129 154715 176760 0 3265
3267 0 374082 154696 176720 0 3266
3268 0 374071 154696 176680 0 3267
3269 0 374060 154667 176640 0 3268
3270 0 374034 154657 176600 0 3269
3271 0 374012 154648 176560 0 3270
3272 0 374009 154633 176520 0 3271
3273 0 373977 154630 176480 0 3272
3274 0 373924 154669 176440 0 3273
3275 0 373874 154687 176400 0 3274
3276 5 373852 154698 176360 0 3275
3277 0 373809 154716 176320 0 3276
3278 0 373749 154750 176280 0 3277
3279 0 373683 154783 176240 0 3278
3280 0 373647 154793 176200 0 3279
3281 0 373620 154813 176160 0 3280
3282 0 373599 154813 176120 0 3281
3283 0 373594 154796 176080 0 3282
3284 0 373561 154815 176040 0 3283
3285 0 373552 154856 176000 0 3284
3286 0 373531 154922 175960 0 3285
3287 0 373501 154986 175920 0 3286
3288 0 373512 155014 175880 0 3287
3289 0 373486 155073 175840 0 3288
3290 0 373554 155062 175800 0 3289
3291 0 373627 155038 175760 0 3290
3292 6 373710 155027 175720 0 3291
3293 0 420316 126948 149920 0 2082
3294 0 420115 126817 149880 0 3293
3295 0 419991 126724 149840 0 3294
3296 0 419830 126583 149800 0 3295
3297 0 419701 126489 149760 0 3296
3298 0 419562 126363 149720 0 3297
3299 0 419070 126089 149680 0 3298
3300 0 418910 125926 149640 0 3299
3301 0 418841 125803 149600 0 3300
3302 0 417715 125989 149600 0 3301
3303 0 417325 126121 149600 0 3302
3304 5 416999 126291 149600 0 3303
3305 0 415978 127224 149600 0 3304
3306 0 416053 127372 149640 0 3305
3307 0 416131 127533 149680 0 3306
3308 0 416094 127789 149720 0 3307
3309 0 416036 127988 149760 0 3308
3310 0 415962 128180 149800 0 3309
3311 0 415924 128405 149840 0 3310
3312 0 415858 128588 149880 0 3311
3313 0 415805 128799 149920 0 3312
3314 0 415724 128977 149960 0 3313
3315 0 415634 129150 150000 0 3314
3316 0 415500 129245 150040 0 3315
3317 0 415405 129415 150080 0 3316
3318 0 415290 129501 150120 0 3317
3319 0 415177 129575 150160 0 3318
3320 0 415055 129632 150200 0 3319
3321 0 414673 129771 150240 0 3320
3322 0 414548 129813 150280 0 3321
3323 0 414410 129827 150320 0 3322
3324 0 414261 129824 150360 0 3323
3325 0 414106 129820 150400 0 3324
3326 0 413992 129743 150440 0 3325
3327 0 413868 129642 150480 0 3326
3328 0 413748 129533 150520 0 3327
3329 0 413625 129434 150560 0 3328
3330 0 413503 129334 150600 0 3329
3331 0 413379 129211 150640 0 3330
3332 0 413224 129054 150680 0 3331
3333 0 413109 128952 150720 0 3332
3334 0 413043 128956 150760 0 3333
3335 0 412959 128999 150800 0 3334
3336 0 412876 129039 150840 0 3335
3337 0 412775 129081 150880 0 3336
3338 0 412679 129142 150920 0 3337
3339 0 412607 129189 150960 0 3338
3340 0 412596 129197 151000 0 3339
3341 0 412584 129199 151040 0 3340
3342 0 412573 129205 151080 0 3341
3343 0 412561 129214 151120 0 3342
3344 0 412545 129213 151160 0 3343
3345 0 412531 129217 151200 0 3344
3346 0 412501 129223 151240 0 3345
3347 0 412490 129228 151280 0 3346
3348 0 412481 129229 151320 0 3347
3349 0 412441 129253 151360 0 3348
3350 0 412399 129278 151400 0 3349
3351 0 412355 129300 151440 0 3350
3352 0 412314 129326 151480 0 3351
3353 0 412278 129340 151520 0 3352
3354 0 412225 129350 151560 0 3353
3355 0 412201 129361 151600 0 3354
3356 0 412174 129370 151640 0 3355
3357 0 412143 129386 151680 0 3356
3358 0 412116 129400 151720 0 3357
3359 0 412040 129456 151760 0 3358
3360 0 411971 129515 151800 0 3359
3361 0 411893 129561 151840 0 3360
3362 0 411818 129625 151880 0 3361
3363 0 411737 129690 151920 0 3362
3364 0 411637 129744 151960 0 3363
3365 0 411551 129806 152000 0 3364
3366 0 411455 129877 152040 0 3365
3367 0 411370 129941 152080 0 3366
3368 0 411286 130010 152120 0 3367
3369 0 411196 130080 152160 0 3368
3370 0 411026 130144 152200 0 3369
3371 0 410854 130206 152240 0 3370
3372 0 410682 130271 152280 0 3371
3373 0 410578 130313 152320 0 3372
3374 0 410474 130373 152360 0 3373
3375 0 410376 130429 152400 0 3374
3376 0 410275 130494 152440 0 3375
3377 0 410176 130541 152480 0 3376
3378 0 410062 130612 152520 0 3377
3379 0 409953 130651 152560 0 3378
3380 0 409842 130698 152600 0 3379
3381 0 409725 130749 152640 0 3380
3382 0 409603 130814 152680 0 3381
3383 0 409411 130800 152720 0 3382
3384 0 409217 130788 152760 0 3383
3385 0 409027 130779 152800 0 3384
3386 0 408825 130763 152840 0 3385
3387 0 408630 130759 152880 0 3386
3388 0 408545 130754 152920 0 3387
3389 0 408465 130757 152960 0 3388
3390 0 408377 130768 153000 0 3389
3391 0 408295 130784 153040 0 3390
3392 0 408215 130804 153080 0 3391
3393 0 408147 130833 153120 0 3392
3394 0 408066 130847 153160 0 3393
3395 0 407999 130880 153200 0 3394
3396 0 407922 130913 153240 0 3395
3397 0 407875 130935 153280 0 3396
3398 0 407831 130948 153320 0 3397
3399 0 407780 130979 153360 0 3398
3400 0 407739 131000 153400 0 3399
3401 0 407694 131031 153440 0 3400
3402 0 407647 131062 153480 0 3401
3403 0 407604 131079 153520 0 3402
3404 0 407545 131093 153560 0 3403
3405 0 407488 131108 153600 0 3404
3406 0 407427 131126 153640 0 3405
3407 0 407364 131142 153680 0 3406
3408 0 407317 131173 153720 0 3407
3409 0 407279 131190 153760 0 3408
3410 0 407239 131223 153800 0 3409
3411 0 407197 131244 153840 0 3410
3412 0 407150 131266 153880 0 3411
3413 0 407108 131293 153920 0 3412
3414 0 407057 131313 153960 0 3413
3415 0 407013 131334 154000 0 3414
3416 0 406953 131354 154040 0 3415
3417 0 406818 131348 154080 0 3416
3418 0 406699 131342 154120 0 3417
3419 0 406549 131339 154160 0 3418
3420 0 406416 131334 154200 0 3419
3421 0 406279 131320 154240 0 3420
3422 0 406189 131329 154280 0 3421
3423 0 406108 131342 154320 0 3422
3424 0 406021 131347 154360 0 3423
3425 0 405939 131365 154400 0 3424
3426 0 405859 131382 154440 0 3425
3427 0 405782 131397 154480 0 3426
3428 0 405701 131417 154520 0 3427
3429 0 405649 131442 154560 0 3428
3430 0 405599 131462 154600 0 3429
3431 0 405547 131476 154640 0 3430
3432 0 405480 131486 154680 0 3431
3433 0 405436 131503 154720 0 3432
3434 0 405236 131458 154760 0 3433
3435 0 405026 131413 154800 0 3434
3436 0 404825 131353 154840 0 3435
3437 0 404707 131372 154880 0 3436
3438 0 404590 131398 154920 0 3437
3439 0 404484 131408 154960 0 3438
3440 0 404365 131430 155000 0 3439
3441 0 404250 131454 155040 0 3440
3442 0 404129 131474 155080 0 3441
3443 0 403952 131531 155120 0 3442
3444 0 403776 131603 155160 0 3443
3445 0 403587 131662 155200 0 3444
3446 0 403410 131731 155240 0 3445
3447 0 403414 131736 155280 0 3446
3448 0 403341 131801 155320 0 3447
3449 0 402454 132130 155320 0 3448
3450 5 401948 132683 155320 0 3449
3451 0 401928 132707 155360 0 3450
3452 0 401908 132731 155400 0 3451
3453 0 401894 132760 155440 0 3452
3454 0 401872 132783 155480 0 3453
3455 0 401743 132826 155520 0 3454
3456 0 401624 132867 155560 0 3455
3457 0 401497 132922 155600 0 3456
3458 0 401358 132963 155640 0 3457
3459 0 401238 133010 155680 0 3458
3460 0 401151 133052 155720 0 3459
3461 0 401038 133074 155760 0 3460
3462 0 400956 133109 155800 0 3461
3463 0 400850 133142 155840 0 3462
3464 0 400743 133162 155880 0 3463
3465 0 400656 133197 155920 0 3464
3466 0 400571 133228 155960 0 3465
3467 0 400310 133313 156000 0 3466
3468 0 400039 133395 156040 0 3467
3469 0 399737 133474 156080 0 3468
3470 0 399580 133523 156120 0 3469
3471 0 399412 133576 156160 0 3470
3472 0 399241 133630 156200 0 3471
3473 0 399069 133688 156240 0 3472
3474 0 398936 133764 156280 0 3473
3475 0 398803 133841 156320 0 3474
3476 0 398660 133936 156360 0 3475
3477 0 398528 134017 156400 0 3476
3478 0 398443 134030 156440 0 3477
3479 0 398350 134063 156480 0 3478
3480 0 398271 134093 156520 0 3479
3481 0 398183 134117 156560 0 3480
3482 0 398094 134137 156600 0 3481
3483 0 398002 134296 156640 0 3482
3484 0 397893 134454 156680 0 3483
3485 0 397794 134605 156720 0 3484
3486 0 397690 134759 156760 0 3485
3487 0 397526 134808 156800 0 3486
3488 0 397364 134868 156840 0 3487
3489 0 397188 134905 156880 0 3488
3490 0 397017 134959 156920 0 3489
3491 0 396851 135001 156960 0 3490
3492 0 396628 135054 157000 0 3491
3493 0 396398 135104 157040 0 3492
3494 0 396162 135149 157080 0 3493
3495 0 395952 135196 157120 0 3494
3496 0 395875 135228 157160 0 3495
3497 0 395797 135263 157200 0 3496
3498 0 395714 135294 157240 0 3497
3499 0 395647 135331 157280 0 3498
3500 0 395328 135468 157320 0 3499
3501 0 395026 135606 157360 0 3500
3502 0 394717 135750 157400 0 3501
3503 0 394506 135767 157440 0 3502
3504 0 394295 135769 157480 0 3503
3505 0 394085 135794 157520 0 3504
3506 0 393876 135796 157560 0 3505
3507 0 393666 135799 157600 0 3506
3508 0 393465 135803 157640 0 3507
3509 0 393266 135814 157680 0 3508
3510 0 393053 135824 157720 0 3509
3511 0 392842 135836 157760 0 3510
3512 0 392638 135855 157800 0 3511
3513 0 392451 135796 157840 0 3512
3514 0 392260 135714 157880 0 3513
3515 0 391776 135743 157920 0 3514
3516 5 391602 135743 157960 0 3515
3517 0 391498 135784 158000 0 3516
3518 0 391387 135826 158040 0 3517
3519 0 391285 135862 158080 0 3518
3520 0 391185 135902 158120 0 3519
3521 0 391086 135956 158160 0 3520
3522 0 391060 135984 158200 0 3521
3523 0 391026 136003 158240 0 3522
3524 0 390993 136032 158280 0 3523
3525 0 391029 136006 158320 0 3524
3526 0 391065 135983 158360 0 3525
3527 0 391103 135955 158400 0 3526
3528 0 391134 135931 158440 0 3527
3529 0 391107 135976 158480 0 3528
3530 0 391066 136035 158520 0 3529
3531 0 390910 135987 158560 0 3530
3532 0 390510 135875 158600 0 3531
3533 0 390413 135901 158640 0 3532
3534 0 390203 135873 158680 0 3533
3535 0 389961 135833 158720 0 3534
3536 0 389709 135794 158760 0 3535
3537 0 389469 135749 158800 0 3536
3538 0 389232 135691 158840 0 3537
3539 5 388216 135636 158840 0 3538
3540 0 387363 135763 158840 0 3539
3541 0 387436 135739 158800 0 3540
3542 0 387246 135805 158760 0 3541
3543 0 387056 135788 158720 0 3542
3544 0 387025 135802 158680 0 3543
3545 0 386979 135795 158640 0 3544
3546 0 385830 135439 158640 0 3545
3547 0 384828 134623 158640 0 3546
3548 0 384338 134350 158640 0 3547
3549 5 383916 133823 158640 0 3548
3550 0 383784 133760 158600 0 3549
3551 0 383815 133722 158560 0 3550
3552 0 383846 133680 158520 0 3551
3553 0 383206 133522 158520 0 3552
3554 0 383133 133494 158480 0 3553
3555 0 383051 133476 158440 0 3554
3556 0 382775 133444 158400 0 3555
3557 0 382725 133403 158360 0 3556
3558 0 382664 133352 158320 0 3557
3559 0 382449 133273 158280 0 3558
3560 0 382260 133191 158240 0 3559
3561 0 380997 132574 158240 0 3560
3562 0 380209 132214 158240 0 3561
3563 5 379594 131587 158240 0 3562
3564 0 378085 131303 158240 0 3563
3565 5 377688 131383 158240 0 3564
3566 0 376374 131093 158240 0 3565
3567 5 376296 131139 158280 0 3566
3568 0 376251 131162 158320 0 3567
3569 0 376196 131189 158360 0 3568
3570 5 376142 131213 158400 0 3569
3571 0 375538 131256 158440 0 3570
3572 0 375153 131307 158480 0 3571
3573 0 374523 131347 158520 0 3572
3574 0 374131 131503 158560 0 3573
3575 0 373713 131512 158600 0 3574
3576 0 373551 131667 158640 0 3575
3577 0 373459 131721 158680 0 3576
3578 0 373375 131764 158720 0 3577
3579 0 373288 131833 158760 0 3578
3580 0 373212 131888 158800 0 3579
3581 0 373130 131934 158840 0 3580
3582 0 372979 131989 158880 0 3581
3583 0 372811 132076 158920 0 3582
3584 0 372658 132115 158960 0 3583
3585 0 372490 132180 159000 0 3584
3586 0 372358 132210 159040 0 3585
3587 0 372206 132238 159080 0 3586
3588 0 372057 132282 159120 0 3587
3589 0 371909 132306 159160 0 3588
3590 0 371772 132325 159200 0 3589
3591 0 371735 132346 159240 0 3590
3592 0 371721 132356 159280 0 3591
3593 0 371691 132360 159320 0 3592
3594 0 371670 132370 159360 0 3593
3595 5 371638 132378 159400 0 3594
3596 0 371076 132468 159440 0 3595
3597 0 370859 132570 159480 0 3596
3598 0 370665 132689 159520 0 3597
3599 0 370525 132750 159560 0 3598
3600 0 370177 132871 159600 0 3599
3601 0 369968 132999 159640 0 3600
3602 0 369928 133066 159680 0 3601
3603 0 369839 133129 159720 0 3602
3604 0 369804 133165 159760 0 3603
3605 0 369723 133169 159800 0 3604
3606 0 369665 133188 159840 0 3605
3607 0 369609 133213 159880 0 3606
3608 0 369554 133236 159920 0 3607
3609 0 369504 133246 159960 0 3608
3610 0 369395 133332 160000 0 3609
3611 0 368887 133656 160000 0 3610
3612 0 368661 133973 160000 0 3611
3613 5 367502 134264 160000 0 3612
3614 0 367443 134284 160040 0 3613
3615 0 367378 134329 160080 0 3614
3616 0 367310 134380 160120 0 3615
3617 0 367247 134418 160160 0 3616
3618 0 367165 134438 160200 0 3617
3619 0 367079 134478 160240 0 3618
3620 0 366996 134496 160280 0 3619
3621 0 366711 134602 160320 0 3620
3622 0 366423 134766 160360 0 3621
3623 0 366148 134926 160400 0 3622
3624 0 366066 134942 160440 0 3623
3625 0 365970 134943 160480 0 3624
3626 0 365878 134953 160520 0 3625
3627 0 365791 134970 160560 0 3626
3628 0 365624 134952 160600 0 3627
3629 0 365445 134945 160640 0 3628
3630 0 365269 134938 160680 0 3629
3631 0 365083 134931 160720 0 3630
3632 0 364912 134911 160760 0 3631
3633 0 364703 134923 160800 0 3632
3634 0 364405 135066 160840 0 3633
3635 0 364269 135054 160880 0 3634
3636 0 364025 135062 160920 0 3635
3637 0 363825 135018 160960 0 3636
3638 0 363665 134963 161000 0 3637
3639 0 363616 134965 161040 0 3638
3640 0 363566 134974 161080 0 3639
3641 0 363457 134920 161120 0 3640
3642 5 363348 134874 161160 0 3641
3643 0 362974 134822 161160 0 3642
3644 0 361752 135194 161160 0 3643
3645 0 361445 135338 161200 0 3644
3646 0 361442 135315 161280 0 3645
3647 0 361413 135269 161320 0 3646
3648 0 361346 135316 161360 0 3647
3649 0 361275 135369 161400 0 3648
3650 0 361182 135427 161440 0 3649
3651 0 360920 135486 161480 0 3650
3652 0 360660 135554 161520 0 3651
3653 0 360381 135625 161560 0 3652
3654 0 360106 135704 161600 0 3653
3655 0 359975 135761 161640 0 3654
3656 0 359843 135811 161680 0 3655
3657 0 359716 135864 161720 0 3656
3658 0 359579 135913 161760 0 3657
3659 0 359468 135974 161800 0 3658
3660 0 359400 135998 161840 0 3659
3661 0 359338 136034 161880 0 3660
3662 0 359284 136054 161920 0 3661
3663 0 359239 136085 161960 0 3662
3664 0 359188 136120 162000 0 3663
3665 0 359134 136155 162040 0 3664
3666 0 359082 136176 162080 0 3665
3667 0 359023 136175 162120 0 3666
3668 5 358971 136178 162160 0 3667
3669 0 358916 136203 162200 0 3668
3670 0 358846 136236 162240 0 3669
3671 0 358744 136249 162280 0 3670
3672 0 358657 136265 162320 0 3671
3673 0 358564 136284 162360 0 3672
3674 0 358496 136312 162400 0 3673
3675 0 358436 136317 162440 0 3674
3676 0 358377 136319 162480 0 3675
3677 0 358322 136351 162520 0 3676
3678 0 358252 136384 162560 0 3677
3679 0 358178 136389 162600 0 3678
3680 0 358105 136423 162640 0 3679
3681 0 358014 136448 162680 0 3680
3682 0 357909 136453 162720 0 3681
3683 0 357819 136472 162760 0 3682
3684 0 357714 136461 162800 0 3683
3685 0 357617 136462 162840 0 3684
3686 0 357554 136448 162880 0 3685
3687 0 357486 136453 162920 0 3686
3688 0 357422 136462 162960 0 3687
3689 0 357319 136486 163000 0 3688
3690 0 357221 136513 163040 0 3689
3691 0 357150 136518 163080 0 3690
3692 0 357141 136513 163120 0 3691
3693 5 357080 136583 163160 0 3692
3694 0 356934 136559 163200 0 3693
3695 0 356779 136526 163240 0 3694
3696 0 356628 136508 163280 0 3695
3697 0 356465 136500 163320 0 3696
3698 0 356338 136462 163360 0 3697
3699 0 356200 136427 163400 0 3698
3700 0 356076 136381 163440 0 3699
3701 0 356027 136342 163480 0 3700
3702 0 355961 136319 163520 0 3701
3703 0 355908 136295 163560 0 3702
3704 0 355860 136273 163600 0 3703
3705 0 355882 136246 163640 0 3704
3706 0 355867 136240 163680 0 3705
3707 0 355899 136209 163720 0 3706
3708 0 355884 136177 163760 0 3707
3709 0 355880 136125 163800 0 3708
3710 0 355858 136065 163840 0 3709
3711 0 355822 136039 163880 0 3710
3712 0 355787 136013 163920 0 3711
3713 0 355774 135988 163960 0 3712
3714 0 355739 135970 164000 0 3713
3715 0 355711 135950 164040 0 3714
3716 0 355664 135957 164080 0 3715
3717 0 355656 135911 164120 0 3716
3718 0 355654 135892 164160 0 3717
3719 0 355642 135845 164200 0 3718
3720 0 355642 135796 164240 0 3719
3721 0 355606 135753 164280 0 3720
3722 0 355594 135717 164320 0 3721
3723 0 355553 135682 164360 0 3722
3724 0 355467 135646 164400 0 3723
3725 0 355380 135606 164440 0 3724
3726 0 355308 135555 164480 0 3725
3727 0 355233 135511 164520 0 3726
3728 0 355166 135453 164560 0 3727
3729 0 355161 135502 164600 0 3728
3730 0 355096 135473 164640 0 3729
3731 0 355026 135456 164680 0 3730
3732 0 354982 135437 164720 0 3731
3733 0 354906 135410 164760 0 3732
3734 0 354844 135394 164800 0 3733
3735 0 354772 135368 164840 0 3734
3736 0 354733 135379 164880 0 3735
3737 0 354684 135405 164920 0 3736
3738 0 354636 135405 164960 0 3737
3739 0 354568 135415 165000 0 3738
3740 0 354510 135405 165040 0 3739
3741 0 354396 135446 165080 0 3740
3742 0 354274 135501 165120 0 3741
3743 0 354171 135533 165160 0 3742
3744 0 354128 135544 165200 0 3743
3745 0 354093 135538 165240 0 3744
3746 0 354032 135635 165280 0 3745
3747 0 353989 135634 165320 0 3746
3748 0 353935 135624 165360 0 3747
3749 0 353863 135619 165400 0 3748
3750 0 353804 135610 165440 0 3749
3751 0 353734 135610 165480 0 3750
3752 0 353667 135594 165520 0 3751
3753 0 353610 135589 165560 0 3752
3754 0 353548 135583 165600 0 3753
3755 0 353474 135636 165640 0 3754
3756 0 353427 135614 165680 0 3755
3757 0 353370 135590 165720 0 3756
3758 0 353309 135565 165760 0 3757
3759 0 353246 135542 165800 0 3758
3760 0 353088 135564 165840 0 3759
3761 0 352943 135563 165880 0 3760
3762 0 352792 135581 165920 0 3761
3763 0 352667 135590 165960 0 3762
3764 0 352546 135572 166000 0 3763
3765 0 352427 135555 166040 0 3764
3766 0 352316 135555 166080 0 3765
3767 0 352178 135570 166120 0 3766
3768 0 352021 135622 166160 0 3767
3769 0 351878 135635 166200 0 3768
3770 0 350572 134868 166320 0 3769
3771 0 350950 135104 166360 0 3770
3772 0 350924 135107 166400 0 3771
3773 0 350885 135120 166440 0 3772
3774 0 350853 135132 166480 0 3773
3775 0 350810 135162 166520 0 3774
3776 0 350788 135179 166560 0 3775
3777 0 350772 135185 166600 0 3776
3778 0 350748 135193 166640 0 3777
3779 0 350733 135207 166680 0 3778
3780 0 350700 135231 166720 0 3779
3781 0 350675 135233 166760 0 3780
3782 0 350657 135239 166800 0 3781
3783 0 350621 135214 166840 0 3782
3784 0 350598 135217 166880 0 3783
3785 0 350503 135234 166920 0 3784
3786 0 350416 135237 166960 0 3785
3787 5 350367 135294 167000 0 3786
3788 0 349506 135498 167000 0 3787
3789 0 348514 135494 167000 0 3788
3790 5 347518 135769 167000 0 3789
3791 5 345794 135941 167000 0 3790
3792 0 345766 135908 167040 0 3791
3793 0 345732 135902 167080 0 3792
3794 0 345720 135861 167120 0 3793
3795 0 345693 135842 167160 0 3794
3796 0 345679 135833 167200 0 3795
3797 0 345650 135814 167240 0 3796
3798 0 345582 135815 167280 0 3797
3799 0 345515 135785 167320 0 3798
3800 0 345465 135771 167360 0 3799
3801 0 345396 135741 167400 0 3800
3802 0 345352 135732 167440 0 3801
3803 0 345278 135745 167480 0 3802
3804 0 345235 135759 167520 0 3803
3805 0 345169 135756 167560 0 3804
3806 0 345133 135746 167600 0 3805
3807 0 345093 135733 167640 0 3806
3808 0 344983 135723 167720 0 3807
3809 0 344960 135700 167760 0 3808
3810 0 344941 135683 167800 0 3809
3811 0 344911 135665 167840 0 3810
3812 0 344877 135639 167880 0 3811
3813 0 344828 135618 167920 0 3812
3814 0 344790 135639 167960 0 3813
3815 0 344616 135604 168000 0 3814
3816 0 344459 135600 168040 0 3815
3817 0 344289 135557 168080 0 3816
3818 0 344179 135512 168120 0 3817
3819 0 344049 135493 168160 0 3818
3820 0 343970 135462 168200 0 3819
3821 0 343901 135432 168240 0 3820
3822 0 343833 135404 168280 0 3821
3823 0 343759 135390 168320 0 3822
3824 0 343682 135397 168360 0 3823
3825 0 343620 135391 168400 0 3824
3826 0 343534 135384 168440 0 3825
3827 0 343475 135395 168480 0 3826
3828 0 343423 135392 168520 0 3827
3829 0 343362 135361 168560 0 3828
3830 0 343327 135324 168600 0 3829
3831 0 343318 135301 168640 0 3830
3832 0 343269 135312 168680 0 3831
3833 0 343211 135316 168720 0 3832
3834 0 343165 135314 168760 0 3833
3835 0 343123 135294 168800 0 3834
3836 0 343077 135283 168840 0 3835
3837 0 343013 135318 168880 0 3836
3838 0 342931 135360 168920 0 3837
3839 0 342860 135394 168960 0 3838
3840 0 342801 135409 169000 0 3839
3841 0 342689 135439 169040 0 3840
3842 0 342614 135482 169080 0 3841
3843 0 342538 135516 169120 0 3842
3844 0 342485 135522 169160 0 3843
3845 0 342423 135524 169200 0 3844
3846 0 342384 135553 169240 0 3845
3847 0 342331 135586 169280 0 3846
3848 0 342298 135623 169320 0 3847
3849 0 342218 135655 169360 0 3848
3850 0 342175 135671 169400 0 3849
3851 0 342093 135687 169440 0 3850
3852 0 342050 135698 169480 0 3851
3853 0 342000 135723 169520 0 3852
3854 0 341945 135744 169560 0 3853
3855 0 341909 135801 169600 0 3854
3856 0 341878 135861 169640 0 3855
3857 0 341854 135917 169680 0 3856
3858 0 341829 135941 169720 0 3857
3859 0 341805 135968 169760 0 3858
3860 0 341777 136000 169800 0 3859
3861 0 341762 136097 169840 0 3860
3862 0 341749 136059 169880 0 3861
3863 0 341747 136052 169920 0 3862
3864 0 341746 136050 169960 0 3863
3865 0 341743 136059 170000 0 3864
3866 0 341737 136078 170040 0 3865
3867 0 341746 136093 170080 0 3866
3868 0 341760 136095 170120 0 3867
3869 0 341753 136115 170160 0 3868
3870 0 341745 136140 170200 0 3869
3871 0 341732 136157 170240 0 3870
3872 0 341714 136177 170280 0 3871
3873 0 341703 136192 170320 0 3872
3874 0 341723 136243 170360 0 3873
3875 0 341722 136291 170400 0 3874
3876 0 341742 136345 170440 0 3875
3877 0 341760 136390 170480 0 3876
3878 0 341782 136427 170520 0 3877
3879 0 341803 136438 170560 0 3878
3880 0 341821 136449 170600 0 3879
3881 0 341844 136459 170640 0 3880
3882 0 341850 136481 170680 0 3881
3883 0 341879 136477 170720 0 3882
3884 0 341900 136500 170760 0 3883
3885 0 341898 136527 170800 0 3884
3886 0 341915 136549 170840 0 3885
3887 0 341920 136557 170880 0 3886
3888 0 341879 136584 170920 0 3887
3889 0 341863 136598 170960 0 3888
3890 0 341846 136609 171000 0 3889
3891 0 341828 136655 171040 0 3890
3892 0 341823 136693 171080 0 3891
3893 0 341827 136720 171120 0 3892
3894 0 341807 136758 171160 0 3893
3895 0 341795 136797 171200 0 3894
3896 0 341783 136841 171240 0 3895
3897 0 341770 136870 171280 0 3896
3898 0 341754 136887 171320 0 3897
3899 0 341735 136913 171360 0 3898
3900 0 341711 136943 171400 0 3899
3901 0 341721 136928 171440 0 3900
3902 0 341710 136936 171480 0 3901
3903 0 341721 136927 171520 0 3902
3904 0 341721 136926 171560 0 3903
3905 0 341725 136922 171600 0 3904
3906 0 341695 136944 171640 0 3905
3907 5 341673 136977 171680 0 3906
3908 0 341654 137005 171720 0 3907
3909 0 341628 137023 171760 0 3908
3910 0 341593 137053 171800 0 3909
3911 0 341573 137064 171840 0 3910
3912 0 341565 137085 171880 0 3911
3913 0 341564 137086 171920 0 3912
3914 0 341541 137099 171960 0 3913
3915 0 341545 137097 172000 0 3914
3916 0 341512 137157 172040 0 3915
3917 0 341467 137211 172080 0 3916
3918 0 341423 137260 172120 0 3917
3919 0 341378 137311 172160 0 3918
3920 0 341335 137368 172200 0 3919
3921 0 341270 137435 172240 0 3920
3922 0 341277 137465 172280 0 3921
3923 0 341269 137518 172320 0 3922
3924 0 341273 137545 172360 0 3923
3925 0 341269 137583 172400 0 3924
3926 0 341176 137905 172440 0 3925
3927 0 341136 137976 172480 0 3926
3928 0 341093 138048 172520 0 3927
3929 0 341055 138125 172560 0 3928
3930 0 341026 138192 172600 0 3929
3931 0 340989 138255 172640 0 3930
3932 0 340955 138308 172680 0 3931
3933 0 340931 138356 172720 0 3932
3934 0 340908 138399 172760 0 3933
3935 0 340855 138477 172800 0 3934
3936 0 340661 138314 172880 0 3935
3937 0 340570 138331 172920 0 3936
3938 0 340504 138348 172960 0 3937
3939 0 340429 138360 173000 0 3938
3940 0 340323 138399 173040 0 3939
3941 0 340259 138410 173080 0 3940
3942 0 340196 138425 173120 0 3941
3943 0 340108 138454 173160 0 3942
3944 0 340032 138472 173200 0 3943
3945 0 339959 138546 173240 0 3944
3946 0 339904 138586 173280 0 3945
3947 0 339861 138609 173320 0 3946
3948 0 339799 138641 173360 0 3947
3949 0 339761 138653 173400 0 3948
3950 0 339727 138665 173440 0 3949
3951 0 339697 138677 173480 0 3950
3952 0 339662 138690 173520 0 3951
3953 0 339627 138696 173560 0 3952
3954 0 339600 138710 173600 0 3953
3955 0 339579 138700 173640 0 3954
3956 0 339550 138691 173680 0 3955
3957 0 339510 138694 173720 0 3956
3958 0 339492 138679 173760 0 3957
3959 0 339449 138711 173800 0 3958
3960 0 339410 138728 173840 0 3959
3961 0 339379 138732 173880 0 3960
3962 0 339347 138746 173920 0 3961
3963 0 339304 138768 173960 0 3962
3964 0 339271 138793 174000 0 3963
3965 5 339220 138857 174040 0 3964
3966 0 339153 138870 174080 0 3965
3967 0 339045 138839 174160 0 3966
3968 5 338976 138866 174200 0 3967
3969 0 338904 138903 174240 0 3968
3970 0 338933 138922 174280 0 3969
3971 0 338953 138940 174320 0 3970
3972 0 338980 138963 174360 0 3971
3973 0 339010 138983 174400 0 3972
3974 0 339028 138998 174440 0 3973
3975 0 339026 138999 174480 0 3974
3976 0 339038 138998 174520 0 3975
3977 0 339049 139014 174560 0 3976
3978 0 339042 139027 174600 0 3977
3979 0 339081 139022 174640 0 3978
3980 0 339125 139029 174680 0 3979
3981 0 339165 139032 174720 0 3980
3982 0 339194 139018 174760 0 3981
3983 0 339222 139012 174800 0 3982
3984 0 339237 138999 174840 0 3983
3985 0 339272 138977 174880 0 3984
3986 0 339303 138941 174920 0 3985
3987 0 339324 138912 174960 0 3986
3988 0 339363 138878 175000 0 3987
3989 0 339390 138892 175040 0 3988
3990 0 339396 138861 175080 0 3989
3991 0 339403 138828 175120 0 3990
3992 0 339415 138768 175160 0 3991
3993 0 339432 138760 175200 0 3992
3994 0 339487 138684 175320 0 3993
3995 0 339489 138704 175360 0 3994
3996 0 339498 138712 175400 0 3995
3997 0 339492 138697 175440 0 3996
3998 0 339479 138684 175480 0 3997
3999 0 339432 138677 175520 0 3998
4000 0 339391 138676 175560 0 3999
4001 0 339325 138660 175600 0 4000
4002 0 339365 138696 175640 0 4001
4003 0 339412 138695 175680 0 4002
4004 0 339463 138692 175720 0 4003
4005 0 339446 138711 175760 0 4004
4006 0 339449 138718 175800 0 4005
4007 0 339450 138706 175840 0 4006
4008 0 339475 138716 175880 0 4007
4009 0 339494 138733 175920 0 4008
4010 0 339503 138749 175960 0 4009
4011 0 339525 138758 176000 0 4010
4012 0 339512 138728 176040 0 4011
4013 0 339486 138703 176080 0 4012
4014 0 339477 138684 176120 0 4013
4015 0 339462 138650 176160 0 4014
4016 0 339434 138709 176200 0 4015
4017 0 339458 138669 176240 0 4016
4018 0 339454 138638 176280 0 4017
4019 0 339453 138614 176320 0 4018
4020 0 339438 138630 176360 0 4019
4021 0 339457 138636 176400 0 4020
4022 0 339460 138635 176440 0 4021
4023 0 339450 138645 176480 0 4022
4024 0 339445 138647 176520 0 4023
4025 0 339446 138631 176560 0 4024
4026 0 339455 138626 176600 0 4025
4027 0 339443 138616 176640 0 4026
4028 0 339455 138604 176680 0 4027
4029 0 339474 138610 176720 0 4028
4030 0 339447 138606 176760 0 4029
4031 0 339462 138613 176800 0 4030
4032 0 339481 138606 176840 0 4031
4033 0 339500 138605 176880 0 4032
4034 0 339514 138600 176920 0 4033
4035 0 339533 138609 176960 0 4034
4036 0 339565 138648 177000 0 4035
4037 0 339593 138687 177040 0 4036
4038 0 339651 138699 177080 0 4037
4039 0 339674 138704 177120 0 4038
4040 0 339725 138694 177160 0 4039
4041 0 339755 138696 177200 0 4040
4042 0 339758 138707 177240 0 4041
4043 0 339772 138702 177280 0 4042
4044 0 339767 138687 177320 0 4043
4045 0 339766 138687 177360 0 4044
4046 0 339793 138748 177400 0 4045
4047 0 339832 138794 177440 0 4046
4048 0 339863 138838 177480 0 4047
4049 0 339898 138886 177520 0 4048
4050 0 339898 138906 177560 0 4049
4051 0 339923 138917 177600 0 4050
4052 0 339899 138940 177640 0 4051
4053 0 339904 138957 177680 0 4052
4054 0 339924 138961 177720 0 4053
4055 0 339922 138966 177760 0 4054
4056 0 339942 138964 177800 0 4055
4057 0 339950 138983 177840 0 4056
4058 0 339959 138993 177880 0 4057
4059 0 339954 138998 177920 0 4058
4060 0 339964 138990 177960 0 4059
4061 0 339967 138985 178000 0 4060
4062 0 339956 138966 178040 0 4061
4063 0 339950 138962 178080 0 4062
4064 0 339937 138968 178120 0 4063
4065 0 339938 138963 178160 0 4064
4066 0 339945 138983 178200 0 4065
4067 0 339933 138992 178240 0 4066
4068 0 339933 139000 178280 0 4067
4069 0 339937 139006 178320 0 4068
4070 0 339932 138992 178360 0 4069
4071 0 339965 138951 178400 0 4070
4072 0 339988 138920 178440 0 4071
4073 0 340001 138896 178480 0 4072
4074 0 340026 138860 178520 0 4073
4075 0 340041 138833 178560 0 4074
4076 0 340073 138813 178600 0 4075
4077 0 340122 138808 178640 0 4076
4078 0 340164 138823 178680 0 4077
4079 0 340215 138808 178720 0 4078
4080 0 340265 138799 178760 0 4079
4081 0 340302 138822 178800 0 4080
4082 0 340354 138850 178840 0 4081
4083 0 340392 138867 178880 0 4082
4084 0 340422 138880 178920 0 4083
4085 0 340475 138973 179000 0 4084
4086 0 340525 138979 179040 0 4085
4087 0 340536 139013 179080 0 4086
4088 0 340566 139022 179120 0 4087
4089 0 340574 139056 179160 0 4088
4090 0 340574 139091 179200 0 4089
4091 0 340574 139108 179240 0 4090
4092 0 340577 139118 179280 0 4091
4093 0 340559 139156 179320 0 4092
4094 0 340561 139181 179360 0 4093
4095 0 340556 139194 179400 0 4094
4096 0 340546 139216 179440 0 4095
4097 0 340546 139235 179480 0 4096
4098 0 340561 139238 179520 0 4097
4099 0 340539 139252 179560 0 4098
4100 0 340539 139267 179600 0 4099
4101 0 340556 139263 179640 0 4100
4102 0 340549 139271 179680 0 4101
4103 0 340587 139241 179720 0 4102
4104 0 340560 139272 179760 0 4103
4105 0 340594 139298 179800 0 4104
4106 0 340599 139335 179840 0 4105
4107 0 340626 139357 179880 0 4106
4108 0 340643 139391 179920 0 4107
4109 0 340658 139432 179960 0 4108
4110 0 340706 139426 180000 0 4109
4111 0 340772 139516 180040 0 4110
4112 0 340765 139590 180080 0 4111
4113 0 340841 139601 180120 0 4112
4114 0 340850 139670 180160 0 4113
4115 0 340860 139675 180200 0 4114
4116 0 340844 139695 180240 0 4115
4117 0 340856 139714 180280 0 4116
4118 0 340873 139765 180320 0 4117
4119 0 340875 139828 180360 0 4118
4120 0 340884 139863 180400 0 4119
4121 0 340907 139904 180440 0 4120
4122 0 340936 139961 180480 0 4121
4123 0 340922 139956 180520 0 4122
4124 0 340910 139947 180560 0 4123
4125 0 340909 139974 180600 0 4124
4126 0 340965 140003 180640 0 4125
4127 0 341009 140056 180680 0 4126
4128 0 341045 140090 180720 0 4127
4129 0 341069 140107 180760 0 4128
4130 0 341086 140160 180800 0 4129
4131 0 341122 140199 180840 0 4130
4132 0 341157 140218 180880 0 4131
4133 0 341170 140287 180920 0 4132
4134 0 341201 140332 180960 0 4133
4135 0 341217 140355 181000 0 4134
4136 0 341228 140386 181040 0 4135
4137 0 341225 140384 181080 0 4136
4138 0 341239 140399 181120 0 4137
4139 0 341201 140412 181160 0 4138
4140 0 341189 140385 181200 0 4139
4141 0 341198 140433 181240 0 4140
4142 0 341211 140565 181320 0 4141
4143 0 341202 140613 181360 0 4142
4144 0 341205 140615 181400 0 4143
4145 0 341156 140662 181440 0 4144
4146 0 341133 140688 181480 0 4145
4147 0 341141 140701 181520 0 4146
4148 0 341142 140717 181560 0 4147
4149 0 341152 140719 181600 0 4148
4150 0 341181 140718 181640 0 4149
4151 0 341208 140717 181680 0 4150
4152 0 341256 140744 181720 0 4151
4153 0 341310 140776 181760 0 4152
4154 0 341350 140801 181800 0 4153
4155 0 341386 140857 181840 0 4154
4156 0 341427 140885 181880 0 4155
4157 0 341465 140913 181920 0 4156
4158 0 341468 140880 181960 0 4157
4159 0 341451 140926 182000 0 4158
4160 0 341450 140907 182040 0 4159
4161 0 341393 140828 182080 0 4160
4162 0 341316 140829 182120 0 4161
4163 0 341237 140811 182160 0 4162
4164 0 341160 140792 182200 0 4163
4165 0 341083 140758 182240 0 4164
4166 0 341022 140725 182280 0 4165
4167 0 340988 140715 182320 0 4166
4168 0 340994 140697 182360 0 4167
4169 0 340994 140663 182400 0 4168
4170 0 340948 140680 182440 0 4169
4171 0 340921 140693 182480 0 4170
4172 0 340888 140681 182520 0 4171
4173 0 340850 140691 182560 0 4172
4174 0 340816 140677 182600 0 4173
4175 0 340786 140672 182640 0 4174
4176 0 340752 140656 182680 0 4175
4177 0 340733 140669 182720 0 4176
4178 0 340703 140668 182760 0 4177
4179 0 340693 140673 182800 0 4178
4180 0 340668 140661 182840 0 4179
4181 0 340672 140612 182880 0 4180
4182 0 340661 140626 182920 0 4181
4183 0 340644 140630 182960 0 4182
4184 0 340637 140638 183000 0 4183
4185 0 340637 140619 183040 0 4184
4186 0 340614 140617 183080 0 4185
4187 0 340622 140596 183120 0 4186
4188 0 340585 140578 183160 0 4187
4189 0 340564 140554 183200 0 4188
4190 0 340546 140538 183240 0 4189
4191 0 340511 140536 183280 0 4190
4192 0 340493 140537 183320 0 4191
4193 0 340471 140556 183360 0 4192
4194 0 340454 140559 183400 0 4193
4195 0 340441 140564 183440 0 4194
4196 0 340444 140587 183480 0 4195
4197 0 340417 140614 183520 0 4196
4198 0 340407 140612 183560 0 4197
4199 0 340404 140619 183600 0 4198
4200 0 340413 140625 183640 0 4199
4201 0 340386 140647 183680 0 4200
4202 0 340394 140686 183720 0 4201
4203 0 340394 140734 183760 0 4202
4204 0 340414 140779 183800 0 4203
4205 0 340428 140821 183840 0 4204
4206 0 340428 140850 183880 0 4205
4207 0 340382 140891 183920 0 4206
4208 0 340368 140925 183960 0 4207
4209 0 340358 140984 184000 0 4208
4210 0 340333 141058 184040 0 4209
4211 0 340309 141077 184080 0 4210
4212 0 340282 141117 184120 0 4211
4213 0 340253 141133 184160 0 4212
4214 0 340243 141162 184200 0 4213
4215 0 340224 141224 184240 0 4214
4216 0 340223 141280 184280 0 4215
4217 0 340231 141326 184320 0 4216
4218 0 340211 141379 184360 0 4217
4219 0 340203 141407 184400 0 4218
4220 0 340230 141458 184440 0 4219
4221 5 340249 141484 184480 0 4220
4222 0 340126 141328 184480 0 4221
4223 0 339771 141375 184480 0 4222
4224 0 339734 141505 184520 0 4223
4225 0 339718 141514 184560 0 4224
4226 0 339699 141513 184600 0 4225
4227 0 339656 141546 184640 0 4226
4228 0 339581 141532 184680 0 4227
4229 0 339575 141523 184720 0 4228
4230 0 339568 141510 184760 0 4229
4231 0 339454 141510 184800 0 4230
4232 0 339361 141517 184840 0 4231
4233 0 339253 141520 184880 0 4232
4234 0 339209 141533 184920 0 4233
4235 0 339164 141536 184960 0 4234
4236 0 339127 141512 185000 0 4235
4237 0 339075 141520 185040 0 4236
4238 0 339040 141536 185080 0 4237
4239 0 339007 141540 185120 0 4238
4240 0 338983 141530 185160 0 4239
4241 0 338928 141511 185200 0 4240
4242 0 338876 141539 185240 0 4241
4243 0 338811 141565 185280 0 4242
4244 0 338755 141580 185320 0 4243
4245 0 338654 141608 185360 0 4244
4246 0 338544 141649 185400 0 4245
4247 0 338429 141708 185440 0 4246
4248 0 338282 141760 185480 0 4247
4249 0 338136 141822 185520 0 4248
4250 0 337914 141903 185560 0 4249
4251 0 337799 141982 185600 0 4250
4252 0 337684 142084 185640 0 4251
4253 0 337583 142163 185680 0 4252
4254 0 337512 142230 185720 0 4253
4255 0 337453 142295 185760 0 4254
4256 0 337393 142383 185800 0 4255
4257 0 337294 142408 185840 0 4256
4258 0 337189 142452 185880 0 4257
4259 0 337067 142484 185920 0 4258
4260 0 336973 142530 185960 0 4259
4261 0 337001 142605 186000 0 4260
4262 0 336630 142669 186080 0 4261
4263 0 336178 142693 186120 0 4262
4264 0 335844 142677 186160 0 4263
4265 0 335625 142698 186200 0 4264
4266 0 335413 142683 186240 0 4265
4267 0 335180 142718 186280 0 4266
4268 0 334986 142704 186320 0 4267
4269 0 334887 142705 186360 0 4268
4270 0 334833 142690 186400 0 4269
4271 0 334783 142652 186440 0 4270
4272 0 334728 142629 186480 0 4271
4273 0 334665 142608 186520 0 4272
4274 0 334512 142585 186560 0 4273
4275 0 334385 142566 186600 0 4274
4276 0 334254 142527 186640 0 4275
4277 0 334043 142505 186680 0 4276
4278 0 333742 142580 186720 0 4277
4279 0 333251 142725 186720 0 4278
4280 0 332958 142689 186760 0 4279
4281 0 332708 142634 186800 0 4280
4282 5 332117 142891 186800 0 4281
4283 0 331856 143107 186760 0 4282
4284 0 331449 143245 186720 0 4283
4285 0 331269 143628 186680 0 4284
4286 0 331189 143952 186640 0 4285
4287 0 330565 144032 186600 0 4286
4288 0 330500 144008 186560 0 4287
4289 0 330460 143995 186520 0 4288
4290 0 330407 143981 186480 0 4289
4291 0 330341 143988 186440 0 4290
4292 0 330272 144002 186400 0 4291
4293 0 330210 143991 186360 0 4292
4294 0 330236 143931 186320 0 4293
4295 0 330251 143871 186280 0 4294
4296 0 330161 143821 186240 0 4295
4297 0 330081 143771 186200 0 4296
4298 0 330011 143774 186160 0 4297
4299 0 329935 143779 186120 0 4298
4300 0 329931 143727 186080 0 4299
4301 0 329906 143719 186000 0 4300
4302 0 329874 143701 185960 0 4301
4303 0 329841 143686 185920 0 4302
4304 0 329814 143604 185880 0 4303
4305 0 329831 143592 185840 0 4304
4306 0 329812 143578 185800 0 4305
4307 0 329790 143525 185760 0 4306
4308 0 329752 143466 185720 0 4307
4309 0 329652 143464 185680 0 4308
4310 0 329549 143479 185640 0 4309
4311 0 329503 143488 185600 0 4310
4312 0 329455 143475 185560 0 4311
4313 0 329456 143440 185520 0 4312
4314 0 329433 143425 185480 0 4313
4315 0 329428 143402 185440 0 4314
4316 0 329381 143410 185400 0 4315
4317 0 329230 143486 185400 0 4316
4318 0 329162 143335 185400 0 4317
4319 5 328397 143402 185400 0 4318
4320 0 328341 143383 185440 0 4319
4321 0 328296 143395 185480 0 4320
4322 0 328265 143402 185520 0 4321
4323 0 328215 143420 185560 0 4322
4324 0 328145 143425 185600 0 4323
4325 0 328075 143408 185640 0 4324
4326 0 328015 143375 185680 0 4325
4327 0 327986 143358 185720 0 4326
4328 0 327946 143340 185760 0 4327
4329 0 327952 143342 185800 0 4328
4330 0 327967 143328 185840 0 4329
4331 0 327973 143305 185880 0 4330
4332 0 327989 143296 185920 0 4331
4333 0 327949 143289 185960 0 4332
4334 0 327910 143282 186000 0 4333
4335 0 327915 143231 186080 0 4334
4336 0 327985 143079 186120 0 4335
4337 0 328080 142911 186160 0 4336
4338 0 328093 142933 186200 0 4337
4339 0 328078 142950 186240 0 4338
4340 0 328084 142964 186280 0 4339
4341 0 328009 142697 186280 0 4340
4342 0 328197 142553 186320 0 4341
4343 0 328331 142475 186360 0 4342
4344 0 328373 142379 186400 0 4343
4345 0 328402 142179 186440 0 4344
4346 0 328368 141832 186480 0 4345
4347 0 328358 141809 186520 0 4346
4348 0 328329 141779 186560 0 4347
4349 0 328318 141757 186600 0 4348
4350 0 328309 141721 186640 0 4349
4351 0 328268 141410 186640 0 4350
4352 0 328216 141240 186680 0 4351
4353 0 328158 140954 186720 0 4352
4354 0 328137 140828 186760 0 4353
4355 0 328128 140701 186800 0 4354
4356 0 328124 140571 186840 0 4355
4357 0 328122 140521 186880 0 4356
4358 0 328086 140470 186920 0 4357
4359 0 328048 140425 186960 0 4358
4360 0 328076 140454 187000 0 4359
4361 0 328042 140287 187040 0 4360
4362 0 328047 140227 187080 0 4361
4363 0 328046 140165 187120 0 4362
4364 0 328033 140122 187160 0 4363
4365 0 328040 140068 187200 0 4364
4366 0 328037 139923 187240 0 4365
4367 0 327946 139262 187240 0 4366
4368 5 328092 138508 187240 0 4367
4369 0 328148 138391 187280 0 4368
4370 0 328212 138272 187320 0 4369
4371 0 328224 138232 187360 0 4370
4372 0 328212 138204 187400 0 4371
4373 0 328214 138179 187440 0 4372
4374 0 328230 138101 187480 0 4373
4375 0 328250 138022 187520 0 4374
4376 0 328271 137951 187560 0 4375
4377 0 328300 137927 187600 0 4376
4378 0 328323 137901 187640 0 4377
4379 0 328338 137872 187680 0 4378
4380 0 328352 137858 187720 0 4379
4381 0 328380 137863 187760 0 4380
4382 0 328404 137867 187800 0 4381
4383 0 328412 137893 187840 0 4382
4384 0 328441 137913 187880 0 4383
4385 0 328467 137934 187920 0 4384
4386 0 328481 137916 187960 0 4385
4387 0 328492 137940 188000 0 4386
4388 0 328505 137947 188040 0 4387
4389 0 328503 137813 188080 0 4388
4390 0 328591 137800 188120 0 4389
4391 0 328668 137645 188160 0 4390
4392 0 328651 137504 188200 0 4391
4393 0 328670 137364 188240 0 4392
4394 0 328659 137221 188280 0 4393
4395 0 328668 137091 188320 0 4394
4396 0 328673 137039 188360 0 4395
4397 0 328670 136993 188400 0 4396
4398 0 328615 136901 188440 0 4397
4399 0 328625 136786 188480 0 4398
4400 0 328664 136683 188520 0 4399
4401 0 328665 136684 188560 0 4400
4402 0 328536 136528 188600 0 4401
4403 0 328522 136450 188640 0 4402
4404 0 328546 136426 188680 0 4403
4405 0 328584 136422 188720 0 4404
4406 0 328609 136419 188760 0 4405
4407 0 328660 136439 188800 0 4406
4408 0 328713 136440 188840 0 4407
4409 0 328741 136453 188880 0 4408
4410 0 328793 136410 188920 0 4409
4411 0 328803 136394 188960 0 4410
4412 0 328793 136316 189000 0 4411
4413 0 328821 136250 189040 0 4412
4414 0 328824 136210 189080 0 4413
4415 0 328887 136259 189120 0 4414
4416 0 328907 136281 189160 0 4415
4417 0 328910 136123 189200 0 4416
4418 0 328916 136161 189240 0 4417
4419 0 328928 136157 189280 0 4418
4420 0 328896 135997 189320 0 4419
4421 0 328912 136007 189360 0 4420
4422 0 328944 136004 189400 0 4421
4423 0 328982 135875 189440 0 4422
4424 0 329022 135728 189480 0 4423
4425 0 329063 135572 189520 0 4424
4426 0 329107 135444 189560 0 4425
4427 0 329129 135319 189600 0 4426
4428 0 329118 135313 189640 0 4427
4429 0 329151 135222 189680 0 4428
4430 0 329191 135154 189720 0 4429
4431 6 329235 135081 189760 0 4430
4432 0 391014 136430 157960 0 3516
4433 0 390553 136708 157960 0 4432
4434 0 390452 136896 157960 0 4433
4435 0 390102 137088 157960 0 4434
4436 5 388910 137483 157960 0 4435
4437 0 388341 137780 157960 0 4436
4438 0 388363 138056 157960 0 4437
4439 0 387950 138306 157960 0 4438
4440 0 387633 138422 157960 0 4439
4441 5 387266 138829 157960 0 4440
4442 0 386819 139356 157960 0 4441
4443 0 386833 139341 157920 0 4442
4444 0 386850 139300 157880 0 4443
4445 0 386859 139276 157840 0 4444
4446 0 385921 140318 157840 0 4445
4447 0 385214 140700 157840 0 4446
4448 5 383625 141265 157840 0 4447
4449 5 382121 142322 157840 0 4448
4450 0 382162 142293 157880 0 4449
4451 0 382203 142276 157920 0 4450
4452 0 382253 142246 157960 0 4451
4453 0 382287 142233 158000 0 4452
4454 0 382264 142278 158040 0 4453
4455 0 382253 142315 158080 0 4454
4456 0 382230 142371 158120 0 4455
4457 5 382217 142419 158160 0 4456
4458 0 381259 142900 158160 0 4457
4459 5 380606 143545 158160 0 4458
4460 0 380533 143595 158200 0 4459
4461 0 380458 143659 158240 0 4460
4462 0 380378 143714 158280 0 4461
4463 0 380304 143773 158320 0 4462
4464 0 380211 143806 158360 0 4463
4465 0 380119 143834 158400 0 4464
4466 0 380020 143870 158440 0 4465
4467 0 379844 143926 158480 0 4466
4468 0 379675 143983 158520 0 4467
4469 0 379504 144040 158560 0 4468
4470 0 379321 144116 158600 0 4469
4471 0 379150 144184 158640 0 4470
4472 0 378978 144234 158680 0 4471
4473 0 378807 144308 158720 0 4472
4474 0 378634 144381 158760 0 4473
4475 0 378565 144426 158800 0 4474
4476 0 378489 144471 158840 0 4475
4477 0 378418 144507 158880 0 4476
4478 0 378342 144547 158920 0 4477
4479 0 378267 144539 158960 0 4478
4480 0 378183 144525 159000 0 4479
4481 0 378108 144531 159040 0 4480
4482 0 378036 144525 159080 0 4481
4483 0 377952 144516 159120 0 4482
4484 0 377957 144517 159160 0 4483
4485 0 377957 144508 159200 0 4484
4486 0 377958 144502 159240 0 4485
4487 0 377909 144565 159280 0 4486
4488 5 377184 145150 159280 0 4487
4489 5 377095 145045 159320 0 4488
4490 0 376998 145026 159360 0 4489
4491 5 376945 145080 159400 0 4490
4492 0 376513 144947 159440 0 4491
4493 0 375937 145060 159480 0 4492
4494 0 375706 145120 159520 0 4493
4495 0 375415 145091 159560 0 4494
4496 0 375047 145083 159600 0 4495
4497 0 374841 145147 159640 0 4496
4498 0 374600 145186 159680 0 4497
4499 0 374512 145179 159720 0 4498
4500 0 374427 145126 159760 0 4499
4501 0 374295 145047 159800 0 4500
4502 0 374176 145024 159840 0 4501
4503 0 374043 145002 159880 0 4502
4504 0 374004 144940 159920 0 4503
4505 0 373941 144916 159960 0 4504
4506 0 373862 144870 160000 0 4505
4507 0 373783 144850 160040 0 4506
4508 0 373720 144815 160080 0 4507
4509 0 373706 144797 160120 0 4508
4510 0 373670 144766 160160 0 4509
4511 0 373650 144747 160200 0 4510
4512 0 373572 144725 160240 0 4511
4513 0 373526 144702 160280 0 4512
4514 0 373453 144701 160320 0 4513
4515 0 373396 144682 160360 0 4514
4516 0 373319 144681 160400 0 4515
4517 0 373261 144686 160440 0 4516
4518 0 373183 144699 160480 0 4517
4519 0 373113 144703 160520 0 4518
4520 0 373048 144700 160560 0 4519
4521 0 372985 144708 160600 0 4520
4522 0 372906 144726 160640 0 4521
4523 0 372836 144717 160680 0 4522
4524 0 372749 144714 160720 0 4523
4525 0 372675 144707 160760 0 4524
4526 0 372587 144711 160800 0 4525
4527 0 372508 144718 160840 0 4526
4528 0 372428 144715 160880 0 4527
4529 0 372385 144690 160920 0 4528
4530 0 372335 144692 160960 0 4529
4531 0 372282 144680 161000 0 4530
4532 0 372241 144670 161040 0 4531
4533 0 372188 144657 161080 0 4532
4534 0 372149 144653 161120 0 4533
4535 0 372096 144662 161160 0 4534
4536 0 372039 144649 161200 0 4535
4537 0 372006 144643 161240 0 4536
4538 0 371951 144648 161280 0 4537
4539 0 371931 144623 161320 0 4538
4540 0 371900 144624 161360 0 4539
4541 0 371860 144622 161400 0 4540
4542 0 371827 144621 161440 0 4541
4543 0 371809 144589 161480 0 4542
4544 0 371744 144592 161520 0 4543
4545 0 371678 144576 161560 0 4544
4546 0 371623 144557 161600 0 4545
4547 0 371565 144532 161640 0 4546
4548 0 371532 144489 161680 0 4547
4549 0 371494 144447 161720 0 4548
4550 0 371451 144420 161760 0 4549
4551 0 371421 144389 161800 0 4550
4552 0 371380 144347 161840 0 4551
4553 0 371374 144351 161880 0 4552
4554 0 371361 144338 161920 0 4553
4555 0 371342 144370 161960 0 4554
4556 0 371316 144346 162000 0 4555
4557 0 371291 144331 162040 0 4556
4558 0 371286 144264 162080 0 4557
4559 0 371245 144271 162120 0 4558
4560 0 371241 144214 162160 0 4559
4561 0 371236 144119 162200 0 4560
4562 0 371229 144108 162240 0 4561
4563 0 371217 144112 162280 0 4562
4564 0 371227 144086 162320 0 4563
4565 0 371261 144082 162360 0 4564
4566 0 371302 144086 162400 0 4565
4567 0 371237 144060 162440 0 4566
4568 0 371170 144035 162480 0 4567
4569 0 371095 144043 162520 0 4568
4570 0 371077 143994 162560 0 4569
4571 0 371053 143952 162600 0 4570
4572 0 371024 143920 162640 0 4571
4573 0 371048 143924 162680 0 4572
4574 0 371067 143942 162720 0 4573
4575 0 371081 143959 162760 0 4574
4576 0 371107 143940 162800 0 4575
4577 0 371127 143946 162840 0 4576
4578 0 371154 143937 162880 0 4577
4579 0 371130 143912 162920 0 4578
4580 5 371091 143928 162960 0 4579
4581 0 371013 143932 163000 0 4580
4582 0 370909 143952 163040 0 4581
4583 0 370693 143897 163080 0 4582
4584 0 370474 143814 163120 0 4583
4585 0 370249 143752 163160 0 4584
4586 0 370033 143671 163200 0 4585
4587 0 369873 143573 163240 0 4586
4588 0 369777 143365 163280 0 4587
4589 0 369755 143318 163320 0 4588
4590 0 369701 143292 163360 0 4589
4591 0 369662 143264 163400 0 4590
4592 0 369602 143235 163440 0 4591
4593 0 369649 143156 163480 0 4592
4594 0 369679 143089 163520 0 4593
4595 0 369713 143023 163560 0 4594
4596 0 369765 142952 163600 0 4595
4597 0 369729 142902 163640 0 4596
4598 0 369660 142842 163680 0 4597
4599 0 369591 142822 163720 0 4598
4600 0 369556 142756 163760 0 4599
4601 0 369506 142702 163800 0 4600
4602 0 369443 142622 163840 0 4601
4603 0 369435 142622 163880 0 4602
4604 0 369457 142591 163920 0 4603
4605 0 369479 142541 163960 0 4604
4606 0 369440 142528 164000 0 4605
4607 0 369409 142473 164040 0 4606
4608 0 369393 142425 164080 0 4607
4609 0 369368 142400 164120 0 4608
4610 0 369335 142364 164160 0 4609
4611 0 369334 142302 164200 0 4610
4612 0 369332 142230 164240 0 4611
4613 0 369323 142184 164280 0 4612
4614 0 369284 142159 164320 0 4613
4615 0 369302 142081 164360 0 4614
4616 0 369321 142012 164400 0 4615
4617 0 369332 141995 164440 0 4616
4618 0 369313 141963 164480 0 4617
4619 0 369229 141922 164520 0 4618
4620 0 369162 141909 164560 0 4619
4621 0 369123 141869 164600 0 4620
4622 0 369101 141814 164640 0 4621
4623 0 369044 141776 164680 0 4622
4624 0 369061 141784 164720 0 4623
4625 0 369054 141773 164760 0 4624
4626 0 369040 141798 164800 0 4625
4627 0 369032 141795 164840 0 4626
4628 0 369021 141803 164880 0 4627
4629 0 369016 141810 164920 0 4628
4630 0 369006 141815 164960 0 4629
4631 0 368966 141856 165000 0 4630
4632 0 368918 141926 165040 0 4631
4633 0 368860 141916 165080 0 4632
4634 0 368812 141898 165120 0 4633
4635 0 368772 141871 165160 0 4634
4636 0 368709 141856 165200 0 4635
4637 0 368658 141836 165240 0 4636
4638 0 368660 141825 165280 0 4637
4639 0 368648 141830 165320 0 4638
4640 0 368598 141840 165360 0 4639
4641 0 368552 141836 165400 0 4640
4642 0 368507 141822 165440 0 4641
4643 0 368459 141816 165480 0 4642
4644 0 368476 141764 165520 0 4643
4645 0 368496 141724 165560 0 4644
4646 0 368514 141677 165600 0 4645
4647 0 368468 141627 165640 0 4646
4648 0 368404 141641 165680 0 4647
4649 0 368379 141588 165720 0 4648
4650 0 368332 141539 165760 0 4649
4651 0 368297 141466 165800 0 4650
4652 0 368272 141382 165840 0 4651
4653 0 368235 141308 165880 0 4652
4654 0 368204 141226 165920 0 4653
4655 0 368168 141229 165960 0 4654
4656 0 368132 141220 166000 0 4655
4657 0 368100 141217 166040 0 4656
4658 0 368071 141223 166080 0 4657
4659 0 368046 141222 166120 0 4658
4660 0 368029 141239 166160 0 4659
4661 0 368026 141192 166200 0 4660
4662 0 367319 140709 166320 0 4661
4663 0 367342 140723 166360 0 4662
4664 0 367339 140716 166400 0 4663
4665 0 367318 140660 166440 0 4664
4666 0 367309 140664 166480 0 4665
4667 0 367313 140643 166520 0 4666
4668 0 367293 140647 166560 0 4667
4669 0 367284 140652 166600 0 4668
4670 0 367265 140649 166640 0 4669
4671 0 367249 140653 166680 0 4670
4672 0 367237 140620 166720 0 4671
4673 0 367239 140593 166760 0 4672
4674 0 367239 140555 166800 0 4673
4675 0 367226 140508 166840 0 4674
4676 0 367198 140467 166880 0 4675
4677 0 367185 140414 166920 0 4676
4678 0 367173 140361 166960 0 4677
4679 0 367155 140290 167000 0 4678
4680 0 367154 140206 167040 0 4679
4681 0 367124 140164 167080 0 4680
4682 0 367139 140098 167120 0 4681
4683 0 367134 140040 167160 0 4682
4684 0 367118 139990 167200 0 4683
4685 0 367089 139965 167240 0 4684
4686 0 367081 139922 167280 0 4685
4687 0 367047 139883 167320 0 4686
4688 0 367014 139858 167360 0 4687
4689 0 366986 139812 167400 0 4688
4690 0 366964 139757 167440 0 4689
4691 0 366949 139725 167480 0 4690
4692 0 366921 139685 167520 0 4691
4693 0 366893 139651 167560 0 4692
4694 0 366873 139621 167600 0 4693
4695 0 366876 139592 167640 0 4694
4696 0 366891 139479 167720 0 4695
4697 0 366895 139437 167760 0 4696
4698 0 366883 139403 167800 0 4697
4699 0 366893 139343 167840 0 4698
4700 0 366894 139295 167880 0 4699
4701 0 366881 139253 167920 0 4700
4702 0 366869 139211 167960 0 4701
4703 0 366856 139177 168000 0 4702
4704 0 366851 139130 168040 0 4703
4705 0 366799 139103 168080 0 4704
4706 0 366752 139065 168120 0 4705
4707 0 366704 139020 168160 0 4706
4708 0 366651 139003 168200 0 4707
4709 0 366588 138972 168240 0 4708
4710 0 366520 138961 168280 0 4709
4711 0 366453 138947 168320 0 4710
4712 0 366386 138924 168360 0 4711
4713 0 366374 138918 168400 0 4712
4714 0 366376 138912 168440 0 4713
4715 0 366363 138909 168480 0 4714
4716 0 366340 138908 168520 0 4715
4717 0 366330 138910 168560 0 4716
4718 0 366320 138912 168600 0 4717
4719 0 366316 138925 168640 0 4718
4720 0 366293 138930 168680 0 4719
4721 0 366269 138934 168720 0 4720
4722 0 366256 138915 168760 0 4721
4723 0 366250 138883 168800 0 4722
4724 0 366217 138876 168840 0 4723
4725 0 366149 138852 168880 0 4724
4726 0 366067 138844 168920 0 4725
4727 0 365983 138837 168960 0 4726
4728 0 365901 138817 169000 0 4727
4729 0 365839 138790 169040 0 4728
4730 0 365745 138747 169080 0 4729
4731 0 365692 138767 169120 0 4730
4732 0 365639 138732 169160 0 4731
4733 0 365586 138700 169200 0 4732
4734 0 365521 138682 169240 0 4733
4735 0 365444 138675 169280 0 4734
4736 0 365368 138662 169320 0 4735
4737 0 365283 138650 169360 0 4736
4738 0 365205 138648 169400 0 4737
4739 0 365113 138640 169440 0 4738
4740 0 365027 138640 169480 0 4739
4741 0 364988 138640 169520 0 4740
4742 0 364977 138645 169560 0 4741
4743 0 364928 138655 169600 0 4742
4744 0 364959 138618 169640 0 4743
4745 0 364941 138608 169680 0 4744
4746 0 364949 138589 169720 0 4745
4747 0 364946 138569 169760 0 4746
4748 0 364928 138553 169800 0 4747
4749 0 364913 138572 169840 0 4748
4750 0 364889 138562 169880 0 4749
4751 0 364844 138573 169920 0 4750
4752 0 364798 138546 169960 0 4751
4753 0 364761 138548 170000 0 4752
4754 0 364718 138542 170040 0 4753
4755 0 364666 138543 170080 0 4754
4756 0 364590 138525 170120 0 4755
4757 0 364538 138504 170160 0 4756
4758 0 364428 138488 170200 0 4757
4759 0 364357 138452 170240 0 4758
4760 0 364314 138426 170280 0 4759
4761 0 364278 138391 170320 0 4760
4762 0 364273 138367 170360 0 4761
4763 0 364207 138353 170400 0 4762
4764 0 364201 138361 170440 0 4763
4765 0 364196 138354 170480 0 4764
4766 0 364182 138354 170520 0 4765
4767 0 364183 138362 170560 0 4766
4768 0 364152 138371 170600 0 4767
4769 0 364140 138378 170640 0 4768
4770 0 364108 138395 170680 0 4769
4771 0 364109 138396 170720 0 4770
4772 0 364081 138380 170760 0 4771
4773 0 364050 138364 170800 0 4772
4774 0 364008 138361 170840 0 4773
4775 0 364002 138340 170880 0 4774
4776 0 363953 138336 170920 0 4775
4777 0 363922 138321 170960 0 4776
4778 0 363892 138310 171000 0 4777
4779 0 363864 138306 171040 0 4778
4780 0 363836 138293 171080 0 4779
4781 0 363815 138281 171120 0 4780
4782 0 363792 138264 171160 0 4781
4783 0 363765 138254 171200 0 4782
4784 0 363735 138271 171240 0 4783
4785 0 363710 138276 171280 0 4784
4786 0 363668 138285 171320 0 4785
4787 0 363638 138292 171360 0 4786
4788 0 363591 138313 171400 0 4787
4789 0 363550 138312 171440 0 4788
4790 0 363512 138325 171480 0 4789
4791 0 363483 138325 171520 0 4790
4792 0 363450 138331 171560 0 4791
4793 0 363407 138343 171600 0 4792
4794 0 363356 138352 171640 0 4793
4795 0 363320 138372 171680 0 4794
4796 0 363280 138402 171720 0 4795
4797 0 363250 138413 171760 0 4796
4798 0 363212 138433 171800 0 4797
4799 0 363191 138477 171840 0 4798
4800 0 363178 138525 171880 0 4799
4801 0 363148 138571 171920 0 4800
4802 0 363108 138637 171960 0 4801
4803 0 363077 138681 172000 0 4802
4804 0 363061 138660 172040 0 4803
4805 0 363051 138628 172080 0 4804
4806 0 363057 138564 172120 0 4805
4807 0 363039 138526 172160 0 4806
4808 0 363031 138499 172200 0 4807
4809 0 363042 138427 172240 0 4808
4810 0 363058 138341 172280 0 4809
4811 0 363061 138282 172320 0 4810
4812 0 363086 138199 172360 0 4811
4813 0 363051 138228 172400 0 4812
4814 0 363002 138261 172440 0 4813
4815 5 362972 138304 172480 0 4814
4816 0 362392 138881 172480 0 4815
4817 0 362350 138920 172520 0 4816
4818 0 362314 138973 172560 0 4817
4819 0 362288 139005 172600 0 4818
4820 0 362241 138932 172640 0 4819
4821 0 362191 138861 172680 0 4820
4822 0 362142 138793 172720 0 4821
4823 0 362055 138865 172760 0 4822
4824 0 361956 138954 172800 0 4823
4825 0 361777 139148 172840 0 4824
4826 0 361652 139162 172880 0 4825
4827 0 361471 139282 172920 0 4826
4828 0 361381 139346 172960 0 4827
4829 0 361335 139326 173000 0 4828
4830 0 361244 139345 173040 0 4829
4831 0 361158 139395 173080 0 4830
4832 0 361071 139462 173120 0 4831
4833 0 360982 139522 173160 0 4832
4834 0 360906 139533 173200 0 4833
4835 0 360793 139617 173240 0 4834
4836 0 360717 139636 173280 0 4835
4837 0 360657 139645 173320 0 4836
4838 0 360575 139661 173360 0 4837
4839 0 360531 139650 173400 0 4838
4840 0 360453 139669 173440 0 4839
4841 0 360350 139667 173480 0 4840
4842 0 360252 139664 173520 0 4841
4843 0 360141 139665 173560 0 4842
4844 0 360058 139668 173600 0 4843
4845 0 360000 139676 173640 0 4844
4846 0 359932 139682 173680 0 4845
4847 0 359836 139713 173720 0 4846
4848 0 359758 139722 173760 0 4847
4849 0 359671 139755 173800 0 4848
4850 0 359572 139795 173840 0 4849
4851 0 359528 139817 173880 0 4850
4852 0 359474 139855 173920 0 4851
4853 0 359423 139884 173960 0 4852
4854 0 359347 139993 174000 0 4853
4855 0 359268 140068 174040 0 4854
4856 0 359231 140061 174080 0 4855
4857 0 359191 139994 174160 0 4856
4858 0 359027 139980 174200 0 4857
4859 0 358977 140020 174240 0 4858
4860 0 358933 140068 174280 0 4859
4861 0 358885 140102 174320 0 4860
4862 0 358830 140143 174360 0 4861
4863 0 358764 140178 174400 0 4862
4864 0 358678 140221 174440 0 4863
4865 0 358593 140247 174480 0 4864
4866 0 358513 140276 174520 0 4865
4867 0 358458 140303 174560 0 4866
4868 0 358408 140317 174600 0 4867
4869 0 358346 140344 174640 0 4868
4870 0 358305 140388 174680 0 4869
4871 0 358249 140430 174720 0 4870
4872 0 358204 140451 174760 0 4871
4873 0 358167 140473 174800 0 4872
4874 0 358134 140464 174840 0 4873
4875 0 358118 140468 174880 0 4874
4876 0 358093 140464 174920 0 4875
4877 0 358061 140467 174960 0 4876
4878 0 358032 140457 175000 0 4877
4879 0 357998 140454 175040 0 4878
4880 0 357967 140465 175080 0 4879
4881 0 357921 140479 175120 0 4880
4882 0 357886 140479 175160 0 4881
4883 0 357857 140482 175200 0 4882
4884 0 357738 140443 175280 0 4883
4885 0 357697 140446 175320 0 4884
4886 0 357709 140414 175360 0 4885
4887 0 357695 140407 175400 0 4886
4888 0 357707 140419 175440 0 4887
4889 0 357715 140429 175480 0 4888
4890 0 357730 140441 175520 0 4889
4891 0 357733 140468 175560 0 4890
4892 0 357737 140478 175600 0 4891
4893 0 357766 140455 175640 0 4892
4894 0 357720 140490 175680 0 4893
4895 0 357669 140530 175720 0 4894
4896 0 357607 140573 175760 0 4895
4897 0 357572 140555 175800 0 4896
4898 0 357546 140494 175840 0 4897
4899 0 357504 140488 175880 0 4898
4900 0 357474 140463 175920 0 4899
4901 0 357440 140447 175960 0 4900
4902 0 357427 140421 176000 0 4901
4903 0 357410 140393 176040 0 4902
4904 0 357394 140371 176080 0 4903
4905 0 357371 140359 176120 0 4904
4906 0 357352 140321 176160 0 4905
4907 0 357257 140441 176200 0 4906
4908 0 357248 140418 176240 0 4907
4909 0 357229 140344 176280 0 4908
4910 0 357187 140339 176320 0 4909
4911 0 357158 140339 176360 0 4910
4912 0 357129 140333 176400 0 4911
4913 0 357104 140323 176440 0 4912
4914 0 357073 140299 176480 0 4913
4915 0 357003 140313 176520 0 4914
4916 0 356960 140304 176560 0 4915
4917 0 356920 140302 176600 0 4916
4918 0 356874 140308 176640 0 4917
4919 0 356867 140327 176680 0 4918
4920 0 356822 140314 176720 0 4919
4921 0 356772 140312 176760 0 4920
4922 0 356755 140311 176800 0 4921
4923 0 356744 140303 176840 0 4922
4924 0 356731 140319 176880 0 4923
4925 0 356735 140239 176920 0 4924
4926 0 356707 140311 176960 0 4925
4927 0 356706 140292 177000 0 4926
4928 0 356699 140318 177040 0 4927
4929 0 356708 140315 177080 0 4928
4930 0 356692 140326 177120 0 4929
4931 0 356689 140322 177160 0 4930
4932 0 356674 140326 177200 0 4931
4933 0 356681 140309 177240 0 4932
4934 0 356694 140290 177280 0 4933
4935 0 356669 140284 177320 0 4934
4936 0 356677 140258 177360 0 4935
4937 0 356647 140236 177400 0 4936
4938 0 356620 140206 177440 0 4937
4939 0 356599 140174 177480 0 4938
4940 0 356573 140137 177520 0 4939
4941 0 356555 140102 177560 0 4940
4942 0 356565 140088 177600 0 4941
4943 0 356549 140061 177640 0 4942
4944 0 356550 140042 177680 0 4943
4945 0 356557 140020 177720 0 4944
4946 0 356516 140007 177760 0 4945
4947 0 356488 139992 177800 0 4946
4948 0 356455 139990 177840 0 4947
4949 0 356421 139991 177880 0 4948
4950 0 356392 139973 177920 0 4949
4951 0 356395 139936 177960 0 4950
4952 0 356382 139905 178000 0 4951
4953 0 356392 139873 178040 0 4952
4954 0 356410 139844 178080 0 4953
4955 0 356430 139823 178120 0 4954
4956 0 356452 139794 178160 0 4955
4957 0 356451 139787 178200 0 4956
4958 0 356430 139776 178240 0 4957
4959 0 356425 139755 178280 0 4958
4960 0 356416 139737 178320 0 4959
4961 0 356389 139744 178360 0 4960
4962 0 356383 139740 178400 0 4961
4963 0 356374 139737 178440 0 4962
4964 0 356353 139736 178480 0 4963
4965 0 356345 139719 178520 0 4964
4966 0 356336 139719 178560 0 4965
4967 0 356339 139733 178600 0 4966
4968 0 356323 139741 178640 0 4967
4969 0 356307 139749 178680 0 4968
4970 0 356307 139730 178720 0 4969
4971 0 356308 139702 178760 0 4970
4972 0 356314 139703 178800 0 4971
4973 0 356346 139699 178840 0 4972
4974 0 356351 139690 178880 0 4973
4975 0 356358 139678 178920 0 4974
4976 0 356404 139573 179000 0 4975
4977 0 356434 139443 179040 0 4976
4978 0 356449 139309 179080 0 4977
4979 0 356477 139158 179120 0 4978
4980 0 356499 139014 179160 0 4979
4981 0 356495 139005 179200 0 4980
4982 0 356505 139000 179240 0 4981
4983 0 356506 139003 179280 0 4982
4984 0 356503 139002 179320 0 4983
4985 0 356514 138982 179360 0 4984
4986 0 356524 138949 179400 0 4985
4987 5 356507 139013 179440 0 4986
4988 0 356800 138184 179440 0 4987
4989 0 356810 138244 179480 0 4988
4990 0 356824 138264 179520 0 4989
4991 0 356845 138204 179560 0 4990
4992 0 356869 138149 179600 0 4991
4993 0 356871 138122 179640 0 4992
4994 0 356838 138106 179680 0 4993
4995 0 356809 138090 179720 0 4994
4996 0 356804 138060 179760 0 4995
4997 0 356835 137988 179800 0 4996
4998 0 356872 137923 179840 0 4997
4999 0 356920 137824 179880 0 4998
5000 0 357038 137731 179920 0 4999
5001 0 357057 137760 179960 0 5000
5002 5 357219 137398 179960 0 5001
5003 0 357261 137374 180000 0 5002
5004 0 357348 137313 180040 0 5003
5005 0 357405 137324 180080 0 5004
5006 0 357629 137189 180160 0 5005
5007 0 357666 137072 180200 0 5006
5008 0 357665 137071 180240 0 5007
5009 0 357693 137090 180280 0 5008
5010 0 357702 137098 180320 0 5009
5011 0 357710 137108 180360 0 5010
5012 0 357739 137096 180400 0 5011
5013 0 357760 137093 180440 0 5012
5014 0 357770 137102 180480 0 5013
5015 0 357826 137071 180520 0 5014
5016 0 357885 137033 180560 0 5015
5017 0 357922 137084 180600 0 5016
5018 5 358330 136844 180600 0 5017
5019 0 358302 136929 180640 0 5018
5020 0 358307 136931 180680 0 5019
5021 0 358293 136943 180720 0 5020
5022 0 358280 136939 180760 0 5021
5023 0 358306 136934 180800 0 5022
5024 0 358342 136935 180840 0 5023
5025 0 358378 136922 180880 0 5024
5026 0 358437 136922 180920 0 5025
5027 0 358468 136963 180960 0 5026
5028 0 358540 136980 181000 0 5027
5029 0 358596 137001 181040 0 5028
5030 0 358670 137003 181080 0 5029
5031 0 358705 136955 181120 0 5030
5032 0 358727 136897 181160 0 5031
5033 0 358743 136853 181200 0 5032
5034 0 358910 136954 181320 0 5033
5035 0 358935 136831 181360 0 5034
5036 0 358919 136875 181400 0 5035
5037 0 358895 136931 181440 0 5036
5038 0 358986 136864 181480 0 5037
5039 0 359067 136813 181520 0 5038
5040 0 359144 136751 181560 0 5039
5041 0 359236 136682 181600 0 5040
5042 0 359287 136639 181640 0 5041
5043 0 359357 136589 181680 0 5042
5044 0 359418 136540 181720 0 5043
5045 0 359477 136490 181760 0 5044
5046 0 359524 136446 181800 0 5045
5047 0 359602 136411 181840 0 5046
5048 0 359741 136258 181880 0 5047
5049 0 359897 136094 181920 0 5048
5050 0 359987 136080 181960 0 5049
5051 5 360596 136063 181960 0 5050
5052 0 360566 136012 182000 0 5051
5053 0 360879 137138 182040 0 5052
5054 0 360526 135921 182080 0 5053
5055 0 360558 135908 182120 0 5054
5056 0 360591 135880 182160 0 5055
5057 0 360631 135836 182200 0 5056
5058 0 360680 135800 182240 0 5057
5059 0 360711 135770 182280 0 5058
5060 0 360773 135745 182320 0 5059
5061 0 360829 135712 182360 0 5060
5062 0 360888 135680 182400 0 5061
5063 0 360947 135643 182440 0 5062
5064 0 360954 135627 182480 0 5063
5065 0 360956 135614 182520 0 5064
5066 0 360958 135604 182560 0 5065
5067 0 360938 135601 182600 0 5066
5068 0 360897 135611 182640 0 5067
5069 0 360883 135605 182680 0 5068
5070 0 360991 135623 182720 0 5069
5071 0 361079 135639 182760 0 5070
5072 0 361181 135657 182800 0 5071
5073 0 361280 135679 182840 0 5072
5074 0 361286 135692 182880 0 5073
5075 0 361295 135700 182920 0 5074
5076 0 361321 135702 182960 0 5075
5077 0 361486 135654 183000 0 5076
5078 0 361672 135612 183040 0 5077
5079 0 361670 135631 183080 0 5078
5080 0 361663 135646 183120 0 5079
5081 0 361651 135665 183160 0 5080
5082 0 361718 135632 183200 0 5081
5083 0 361730 135665 183240 0 5082
5084 0 361757 135699 183280 0 5083
5085 0 361728 135730 183320 0 5084
5086 0 361733 135787 183360 0 5085
5087 0 361776 135828 183400 0 5086
5088 0 361836 135851 183440 0 5087
5089 0 361854 135902 183480 0 5088
5090 0 361900 135939 183520 0 5089
5091 0 361943 135959 183560 0 5090
5092 0 361965 135993 183600 0 5091
5093 0 362005 136016 183640 0 5092
5094 0 362027 136063 183680 0 5093
5095 0 362059 136102 183720 0 5094
5096 0 362095 136130 183760 0 5095
5097 0 362093 136161 183800 0 5096
5098 0 362091 136183 183840 0 5097
5099 0 362086 136226 183880 0 5098
5100 0 362072 136270 183920 0 5099
5101 0 362082 136315 183960 0 5100
5102 0 362092 136347 184000 0 5101
5103 0 362068 136423 184040 0 5102
5104 0 362064 136437 184080 0 5103
5105 0 362070 136466 184120 0 5104
5106 0 362047 136500 184160 0 5105
5107 0 362042 136545 184200 0 5106
5108 0 362134 136593 184240 0 5107
5109 0 362143 136675 184280 0 5108
5110 0 362188 136710 184320 0 5109
5111 0 362257 136770 184360 0 5110
5112 0 362323 136821 184400 0 5111
5113 0 362368 136833 184440 0 5112
5114 0 362382 136829 184480 0 5113
5115 0 362398 136941 184520 0 5114
5116 0 362408 136980 184560 0 5115
5117 0 362452 136989 184600 0 5116
5118 0 362484 137018 184640 0 5117
5119 0 362504 137023 184680 0 5118
5120 0 362535 137063 184720 0 5119
5121 0 362586 137070 184760 0 5120
5122 0 362589 137091 184800 0 5121
5123 0 362635 137110 184840 0 5122
5124 0 362662 137108 184880 0 5123
5125 0 362699 137124 184920 0 5124
5126 0 362711 137126 184960 0 5125
5127 0 362734 137118 185000 0 5126
5128 0 362750 137106 185040 0 5127
5129 0 362767 137119 185080 0 5128
5130 0 362767 137130 185120 0 5129
5131 0 362804 137177 185160 0 5130
5132 0 362825 137208 185200 0 5131
5133 0 362860 137253 185240 0 5132
5134 0 362847 137305 185280 0 5133
5135 0 362883 137348 185320 0 5134
5136 0 362905 137387 185360 0 5135
5137 0 362931 137421 185400 0 5136
5138 0 362916 137471 185440 0 5137
5139 0 362938 137507 185480 0 5138
5140 0 362930 137541 185520 0 5139
5141 0 362914 137594 185560 0 5140
5142 0 362940 137640 185600 0 5141
5143 0 362942 137690 185640 0 5142
5144 0 362990 137696 185680 0 5143
5145 0 363020 137726 185720 0 5144
5146 0 363061 137753 185760 0 5145
5147 0 363095 137815 185800 0 5146
5148 0 363123 137871 185840 0 5147
5149 0 363160 137919 185880 0 5148
5150 0 363195 137969 185920 0 5149
5151 0 363196 138020 185960 0 5150
5152 0 363247 138029 186000 0 5151
5153 0 363285 138076 186080 0 5152
5154 0 363257 138135 186120 0 5153
5155 0 363267 138164 186160 0 5154
5156 0 363271 138198 186200 0 5155
5157 0 363243 138218 186240 0 5156
5158 0 363250 138211 186280 0 5157
5159 0 363237 138209 186320 0 5158
5160 0 363225 138193 186360 0 5159
5161 0 363198 138209 186400 0 5160
5162 0 363175 138214 186440 0 5161
5163 0 363146 138223 186480 0 5162
5164 0 363137 138216 186520 0 5163
5165 0 363100 138226 186560 0 5164
5166 0 363083 138237 186600 0 5165
5167 0 363067 138242 186640 0 5166
5168 0 363059 138234 186680 0 5167
5169 0 363056 138226 186720 0 5168
5170 0 363048 138216 186760 0 5169
5171 0 363033 138206 186800 0 5170
5172 0 363034 138183 186840 0 5171
5173 0 363006 138172 186880 0 5172
5174 0 362994 138144 186920 0 5173
5175 0 363001 138118 186960 0 5174
5176 0 363031 138098 187000 0 5175
5177 0 363022 138058 187040 0 5176
5178 0 363043 138034 187080 0 5177
5179 0 363014 138026 187120 0 5178
5180 0 362980 138028 187160 0 5179
5181 0 362947 138042 187200 0 5180
5182 0 362919 138044 187240 0 5181
5183 0 362884 138092 187280 0 5182
5184 0 362853 138145 187320 0 5183
5185 0 362825 138194 187360 0 5184
5186 0 362801 138205 187400 0 5185
5187 0 362792 138227 187440 0 5186
5188 0 362786 138246 187480 0 5187
5189 0 362777 138263 187520 0 5188
5190 0 362768 138287 187560 0 5189
5191 0 362786 138296 187600 0 5190
5192 0 362796 138308 187640 0 5191
5193 0 362814 138311 187680 0 5192
5194 0 362815 138325 187720 0 5193
5195 0 362825 138328 187760 0 5194
5196 0 362833 138337 187800 0 5195
5197 0 362841 138342 187840 0 5196
5198 0 362856 138363 187880 0 5197
5199 0 362865 138398 187920 0 5198
5200 0 362875 138419 187960 0 5199
5201 0 362892 138448 188000 0 5200
5202 0 362895 138468 188040 0 5201
5203 0 362899 138487 188080 0 5202
5204 0 362905 138492 188120 0 5203
5205 0 362909 138506 188160 0 5204
5206 0 362902 138510 188200 0 5205
5207 0 362904 138522 188240 0 5206
5208 0 362897 138540 188280 0 5207
5209 0 362899 138561 188320 0 5208
5210 0 362896 138571 188360 0 5209
5211 0 362893 138584 188400 0 5210
5212 0 362918 138640 188440 0 5211
5213 0 362948 138711 188480 0 5212
5214 0 362991 138775 188520 0 5213
5215 0 363032 138837 188560 0 5214
5216 0 363032 138840 188600 0 5215
5217 0 363025 138843 188640 0 5216
5218 0 363022 138839 188680 0 5217
5219 0 363021 138852 188720 0 5218
5220 0 363038 138861 188760 0 5219
5221 0 363065 138861 188800 0 5220
5222 0 363076 138854 188840 0 5221
5223 0 363081 138861 188880 0 5222
5224 0 363103 138877 188920 0 5223
5225 0 363127 138889 188960 0 5224
5226 0 363142 138917 189000 0 5225
5227 0 363146 138961 189040 0 5226
5228 0 363182 138986 189080 0 5227
5229 0 363196 139015 189120 0 5228
5230 0 363224 139029 189160 0 5229
5231 0 363223 139062 189200 0 5230
5232 0 363227 139115 189240 0 5231
5233 0 363256 139144 189280 0 5232
5234 0 363280 139168 189320 0 5233
5235 0 363289 139201 189360 0 5234
5236 0 363302 139220 189400 0 5235
5237 0 363327 139310 189440 0 5236
5238 0 363351 139403 189480 0 5237
5239 0 363359 139448 189520 0 5238
5240 0 363367 139491 189560 0 5239
5241 0 363369 139538 189600 0 5240
5242 0 363358 139589 189640 0 5241
5243 0 363337 139651 189680 0 5242
5244 0 363312 139720 189720 0 5243
5245 0 363288 139777 189760 0 5244
5246 0 363258 139838 189800 0 5245
5247 0 363227 139953 189840 0 5246
5248 0 363192 140073 189880 0 5247
5249 0 363161 140191 189920 0 5248
5250 0 363129 140314 189960 0 5249
5251 5 363134 140339 190000 0 5250
5252 0 363197 140418 190040 0 5251
5253 0 363194 140485 190080 0 5252
5254 0 363196 140540 190120 0 5253
5255 0 363166 140617 190160 0 5254
5256 0 363179 140642 190200 0 5255
5257 0 363193 140669 190240 0 5256
5258 0 363206 140696 190280 0 5257
5259 0 363240 140714 190320 0 5258
5260 0 363230 140734 190360 0 5259
5261 0 363275 140760 190400 0 5260
5262 0 363328 140776 190440 0 5261
5263 0 363378 140799 190480 0 5262
5264 0 363425 140815 190520 0 5263
5265 0 363458 140846 190560 0 5264
5266 0 363492 140881 190600 0 5265
5267 0 363521 140905 190640 0 5266
5268 0 363550 140939 190680 0 5267
5269 0 363622 140975 190720 0 5268
5270 0 363681 141008 190760 0 5269
5271 0 363689 141050 190800 0 5270
5272 0 363699 141082 190840 0 5271
5273 0 363698 141102 190880 0 5272
5274 0 363714 141145 190920 0 5273
5275 0 363699 141152 190960 0 5274
5276 0 363686 141158 191000 0 5275
5277 0 363672 141158 191040 0 5276
5278 0 363654 141154 191080 0 5277
5279 0 363631 141179 191120 0 5278
5280 0 363610 141206 191160 0 5279
5281 0 363577 141216 191200 0 5280
5282 0 363550 141221 191240 0 5281
5283 0 363540 141236 191280 0 5282
5284 0 363525 141256 191320 0 5283
5285 0 363521 141268 191360 0 5284
5286 0 363495 141287 191400 0 5285
5287 0 363513 141266 191440 0 5286
5288 0 363542 141233 191480 0 5287
5289 0 363541 141213 191520 0 5288
5290 0 363575 141190 191560 0 5289
5291 0 363576 141185 191600 0 5290
5292 0 363597 141169 191640 0 5291
5293 0 363605 141157 191680 0 5292
5294 0 363621 141139 191720 0 5293
5295 0 363624 141130 191760 0 5294
5296 0 363638 141115 191800 0 5295
5297 0 363622 141118 191840 0 5296
5298 0 363515 141146 191880 0 5297
5299 6 363483 141135 191920 0 5298
5300 0 356151 137204 163160 0 3693
5301 5 355277 138176 163160 0 5300
5302 0 354614 138751 163160 0 5301
5303 0 354548 138836 163200 0 5302
5304 0 354492 138927 163240 0 5303
5305 0 354386 139032 163280 0 5304
5306 0 354299 139127 163320 0 5305
5307 0 354245 139186 163360 0 5306
5308 0 354166 139260 163400 0 5307
5309 0 354103 139314 163440 0 5308
5310 0 353945 139435 163480 0 5309
5311 0 353830 139522 163520 0 5310
5312 0 353742 139573 163560 0 5311
5313 0 353669 139619 163600 0 5312
5314 0 353541 139693 163640 0 5313
5315 5 352906 139977 163640 0 5314
5316 0 352278 140198 163640 0 5315
5317 0 352160 140200 163600 0 5316
5318 0 352001 140291 163560 0 5317
5319 0 351962 140347 163520 0 5318
5320 0 351625 140789 163520 0 5319
5321 5 350790 141223 163520 0 5320
5322 0 350695 141591 163520 0 5321
5323 0 349900 142299 163520 0 5322
5324 5 349152 142673 163520 0 5323
5325 5 348571 143315 163520 0 5324
5326 0 347872 144289 163520 0 5325
5327 0 347747 144551 163480 0 5326
5328 0 347710 144730 163440 0 5327
5329 0 347646 144754 163400 0 5328
5330 0 347560 144830 163360 0 5329
5331 0 347023 145069 163360 0 5330
5332 5 345881 145855 163360 0 5331
5333 0 345872 145914 163320 0 5332
5334 0 345820 145986 163280 0 5333
5335 0 345772 146052 163240 0 5334
5336 0 345782 146059 163200 0 5335
5337 0 345797 146060 163160 0 5336
5338 0 345796 146101 163120 0 5337
5339 0 345745 146145 163080 0 5338
5340 5 345809 146055 163040 0 5339
5341 0 345710 146255 163000 0 5340
5342 0 345739 146291 162960 0 5341
5343 0 345771 146313 162920 0 5342
5344 0 345800 146355 162880 0 5343
5345 0 345786 146417 162840 0 5344
5346 0 345791 146465 162800 0 5345
5347 0 345790 146506 162760 0 5346
5348 0 345789 146551 162720 0 5347
5349 0 345795 146580 162680 0 5348
5350 0 345789 146635 162640 0 5349
5351 0 345788 146628 162600 0 5350
5352 0 345788 146646 162560 0 5351
5353 0 345774 146674 162520 0 5352
5354 0 345719 146698 162480 0 5353
5355 0 345670 146726 162440 0 5354
5356 0 345627 146749 162400 0 5355
5357 0 345589 146795 162360 0 5356
5358 0 345543 146838 162320 0 5357
5359 0 345417 146934 162280 0 5358
5360 0 345315 147006 162240 0 5359
5361 0 345204 147062 162200 0 5360
5362 0 345050 147181 162160 0 5361
5363 0 345031 147196 162120 0 5362
5364 0 345058 147213 162080 0 5363
5365 0 345084 147207 162040 0 5364
5366 0 345112 147211 162000 0 5365
5367 0 345080 147262 161960 0 5366
5368 0 344999 147320 161920 0 5367
5369 0 344957 147338 161880 0 5368
5370 0 344910 147353 161840 0 5369
5371 0 344865 147382 161800 0 5370
5372 0 344691 147441 161760 0 5371
5373 0 344644 147490 161720 0 5372
5374 0 344628 147541 161680 0 5373
5375 0 344601 147541 161640 0 5374
5376 0 344560 147560 161600 0 5375
5377 0 344519 147585 161560 0 5376
5378 0 344523 147624 161520 0 5377
5379 0 344532 147651 161480 0 5378
5380 0 344521 147713 161440 0 5379
5381 0 344475 147809 161400 0 5380
5382 0 344452 147873 161360 0 5381
5383 0 344415 147953 161320 0 5382
5384 0 344354 148023 161280 0 5383
5385 0 344296 148088 161240 0 5384
5386 0 344240 148194 161200 0 5385
5387 0 344192 148298 161160 0 5386
5388 0 344117 148369 161120 0 5387
5389 0 344052 148435 161080 0 5388
5390 0 343990 148496 161040 0 5389
5391 0 343919 148574 161000 0 5390
5392 0 343850 148658 160960 0 5391
5393 0 343792 148736 160920 0 5392
5394 0 343715 148821 160880 0 5393
5395 0 343612 148950 160840 0 5394
5396 0 343572 149019 160800 0 5395
5397 0 343531 149088 160760 0 5396
5398 0 343469 149133 160720 0 5397
5399 0 343400 149195 160680 0 5398
5400 0 343329 149247 160640 0 5399
5401 0 343289 149289 160600 0 5400
5402 0 343244 149324 160560 0 5401
5403 0 343196 149365 160520 0 5402
5404 0 343179 149403 160480 0 5403
5405 0 343167 149432 160440 0 5404
5406 0 343108 149465 160400 0 5405
5407 0 343072 149495 160360 0 5406
5408 0 343015 149535 160320 0 5407
5409 0 342949 149626 160280 0 5408
5410 0 342876 149723 160240 0 5409
5411 0 342858 149783 160200 0 5410
5412 0 342832 149828 160160 0 5411
5413 0 342786 149867 160120 0 5412
5414 0 342714 149909 160080 0 5413
5415 0 342648 149960 160040 0 5414
5416 0 342581 149999 160000 0 5415
5417 0 342572 150039 159960 0 5416
5418 0 342533 150088 159920 0 5417
5419 0 342511 150132 159880 0 5418
5420 0 342492 150172 159840 0 5419
5421 0 342526 150262 159800 0 5420
5422 0 342562 150348 159760 0 5421
5423 0 342517 150467 159720 0 5422
5424 0 342470 150586 159680 0 5423
5425 0 342415 150698 159640 0 5424
5426 0 342405 150824 159600 0 5425
5427 0 342402 150951 159560 0 5426
5428 0 342380 151066 159520 0 5427
5429 0 342371 151106 159480 0 5428
5430 0 342357 151157 159440 0 5429
5431 0 342349 151204 159400 0 5430
5432 0 342350 151252 159360 0 5431
5433 0 342309 151497 159320 0 5432
5434 0 342327 151592 159280 0 5433
5435 0 342332 151666 159240 0 5434
5436 0 342320 151681 159200 0 5435
5437 0 342307 151688 159160 0 5436
5438 0 342286 151693 159120 0 5437
5439 0 342300 151693 159080 0 5438
5440 0 342284 151701 159040 0 5439
5441 0 342263 151694 159000 0 5440
5442 0 342254 151708 158960 0 5441
5443 0 342216 151705 158920 0 5442
5444 0 342220 151702 158880 0 5443
5445 0 342207 151704 158840 0 5444
5446 0 342208 151712 158800 0 5445
5447 0 342186 151692 158760 0 5446
5448 0 342176 151722 158720 0 5447
5449 0 342159 151732 158680 0 5448
5450 0 342177 151719 158640 0 5449
5451 0 342174 151760 158600 0 5450
5452 0 342188 151749 158560 0 5451
5453 0 342217 151750 158520 0 5452
5454 0 342237 151746 158480 0 5453
5455 0 342249 151747 158440 0 5454
5456 0 342242 151742 158400 0 5455
5457 0 342260 151751 158360 0 5456
5458 0 342256 151744 158320 0 5457
5459 0 342268 151743 158280 0 5458
5460 0 342270 151740 158240 0 5459
5461 0 342270 151733 158200 0 5460
5462 0 342278 151734 158160 0 5461
5463 0 342293 151748 158120 0 5462
5464 0 342311 151744 158080 0 5463
5465 0 342341 151741 158040 0 5464
5466 0 342353 151753 158000 0 5465
5467 0 342343 151754 157960 0 5466
5468 0 342318 151778 157920 0 5467
5469 0 342299 151799 157880 0 5468
5470 0 342267 151807 157840 0 5469
5471 0 342248 151881 157800 0 5470
5472 0 342236 151958 157760 0 5471
5473 0 342216 152040 157720 0 5472
5474 0 342261 152001 157680 0 5473
5475 0 342297 151978 157640 0 5474
5476 0 342334 151956 157600 0 5475
5477 5 342158 152538 157600 0 5476
5478 0 342966 152946 157600 0 5477
5479 0 342986 152984 157640 0 5478
5480 0 343003 152987 157680 0 5479
5481 0 342965 153029 157720 0 5480
5482 0 343000 153016 157760 0 5481
5483 0 343044 153052 157800 0 5482
5484 0 343051 153074 157840 0 5483
5485 0 343067 153093 157880 0 5484
5486 0 343093 153096 157920 0 5485
5487 0 343118 153108 157960 0 5486
5488 0 343123 153127 158000 0 5487
5489 0 343140 153145 158040 0 5488
5490 0 343143 153172 158080 0 5489
5491 0 343160 153201 158120 0 5490
5492 0 343173 153233 158160 0 5491
5493 0 343192 153275 158200 0 5492
5494 0 343209 153323 158240 0 5493
5495 0 343222 153357 158280 0 5494
5496 0 343248 153390 158320 0 5495
5497 0 343276 153422 158360 0 5496
5498 0 343299 153446 158400 0 5497
5499 0 343336 153470 158440 0 5498
5500 0 343375 153488 158480 0 5499
5501 0 343399 153504 158520 0 5500
5502 0 343415 153523 158560 0 5501
5503 0 343498 153553 158600 0 5502
5504 0 343577 153566 158640 0 5503
5505 0 343651 153617 158680 0 5504
5506 0 343707 153666 158720 0 5505
5507 0 343757 153703 158760 0 5506
5508 0 343804 153767 158800 0 5507
5509 0 343836 153809 158840 0 5508
5510 0 343870 153856 158880 0 5509
5511 0 343876 153900 158920 0 5510
5512 0 343903 153927 158960 0 5511
5513 0 343924 153953 159000 0 5512
5514 0 343960 153994 159040 0 5513
5515 0 343987 154022 159080 0 5514
5516 0 344002 154061 159120 0 5515
5517 0 344001 154094 159160 0 5516
5518 0 344018 154123 159200 0 5517
5519 0 344027 154146 159240 0 5518
5520 0 344032 154173 159280 0 5519
5521 0 344036 154182 159320 0 5520
5522 0 344036 154197 159360 0 5521
5523 0 344029 154216 159400 0 5522
5524 0 344031 154230 159440 0 5523
5525 0 344059 154244 159480 0 5524
5526 0 344074 154264 159520 0 5525
5527 0 344120 154290 159560 0 5526
5528 0 344145 154292 159600 0 5527
5529 0 344208 154288 159640 0 5528
5530 0 344265 154295 159680 0 5529
5531 0 344320 154294 159720 0 5530
5532 0 344338 154308 159760 0 5531
5533 0 344376 154334 159800 0 5532
5534 0 344392 154340 159840 0 5533
5535 0 344411 154342 159880 0 5534
5536 0 344439 154340 159920 0 5535
5537 0 344467 154339 159960 0 5536
5538 0 344489 154334 160000 0 5537
5539 0 344499 154343 160040 0 5538
5540 0 344521 154348 160080 0 5539
5541 0 344539 154375 160120 0 5540
5542 0 344548 154388 160160 0 5541
5543 0 344576 154397 160200 0 5542
5544 0 344597 154393 160240 0 5543
5545 0 344620 154424 160280 0 5544
5546 0 344625 154427 160320 0 5545
5547 0 344640 154421 160360 0 5546
5548 0 344660 154428 160400 0 5547
5549 0 344701 154433 160440 0 5548
5550 0 344742 154459 160480 0 5549
5551 0 344795 154456 160520 0 5550
5552 0 344847 154456 160560 0 5551
5553 0 344920 154516 160600 0 5552
5554 0 345013 154630 160640 0 5553
5555 0 345047 154638 160680 0 5554
5556 0 345096 154640 160720 0 5555
5557 0 345168 154683 160760 0 5556
5558 0 345236 154742 160800 0 5557
5559 0 345404 154888 160840 0 5558
5560 0 345564 154935 160880 0 5559
5561 0 345554 154937 160920 0 5560
5562 0 345549 154921 160960 0 5561
5563 0 345551 154913 161000 0 5562
5564 0 345553 155019 161040 0 5563
5565 0 345720 155164 161080 0 5564
5566 0 345737 155208 161120 0 5565
5567 0 345749 155217 161160 0 5566
5568 0 345779 155248 161200 0 5567
5569 0 345822 155276 161240 0 5568
5570 5 346106 155546 161240 0 5569
5571 0 346086 155549 161280 0 5570
5572 0 346207 155547 161320 0 5571
5573 0 346278 155585 161360 0 5572
5574 0 346331 155605 161400 0 5573
5575 0 346346 155606 161440 0 5574
5576 0 346357 155655 161480 0 5575
5577 0 346365 155690 161520 0 5576
5578 0 346387 155707 161560 0 5577
5579 0 346416 155710 161600 0 5578
5580 0 346424 155756 161640 0 5579
5581 0 346437 155792 161680 0 5580
5582 0 346483 155744 161720 0 5581
5583 0 346494 155797 161760 0 5582
5584 0 346512 155819 161800 0 5583
5585 0 346528 155833 161840 0 5584
5586 0 346545 155851 161880 0 5585
5587 0 346551 155868 161920 0 5586
5588 0 346559 155886 161960 0 5587
5589 0 346584 155859 162000 0 5588
5590 0 346602 155829 162040 0 5589
5591 0 346617 155795 162080 0 5590
5592 0 346643 155775 162120 0 5591
5593 0 346632 155745 162160 0 5592
5594 0 346637 155718 162200 0 5593
5595 0 346613 155705 162240 0 5594
5596 0 346589 155674 162280 0 5595
5597 0 346573 155633 162320 0 5596
5598 0 346557 155616 162360 0 5597
5599 0 346562 155621 162400 0 5598
5600 0 346578 155610 162440 0 5599
5601 0 346598 155594 162480 0 5600
5602 0 346731 155607 162520 0 5601
5603 0 346754 155643 162560 0 5602
5604 0 346763 155678 162600 0 5603
5605 0 346878 155696 162640 0 5604
5606 0 346926 155785 162680 0 5605
5607 0 346942 155807 162720 0 5606
5608 0 346975 155853 162760 0 5607
5609 0 347067 155881 162800 0 5608
5610 0 347132 155914 162840 0 5609
5611 0 347180 155926 162880 0 5610
5612 0 347184 155957 162920 0 5611
5613 0 347202 155979 162960 0 5612
5614 0 347217 156027 163000 0 5613
5615 0 347238 156070 163040 0 5614
5616 0 347253 156084 163080 0 5615
5617 0 347295 156115 163120 0 5616
5618 0 347299 156123 163160 0 5617
5619 0 347319 156137 163200 0 5618
5620 0 347333 156145 163240 0 5619
5621 0 347332 156144 163280 0 5620
5622 0 347414 156175 163320 0 5621
5623 0 347467 156214 163360 0 5622
5624 0 347508 156259 163400 0 5623
5625 0 347485 156331 163440 0 5624
5626 0 347461 156384 163480 0 5625
5627 0 347452 156447 163520 0 5626
5628 0 347462 156449 163560 0 5627
5629 0 347497 156434 163600 0 5628
5630 0 347571 156482 163640 0 5629
5631 0 347639 156503 163680 0 5630
5632 0 347829 156492 163720 0 5631
5633 0 347742 156571 163760 0 5632
5634 0 347797 156659 163800 0 5633
5635 0 347790 156654 163840 0 5634
5636 0 347850 156664 163880 0 5635
5637 0 347982 156691 163920 0 5636
5638 0 347985 156685 163960 0 5637
5639 0 348026 156690 164000 0 5638
5640 0 348028 156729 164040 0 5639
5641 0 348065 156770 164080 0 5640
5642 0 348076 156787 164120 0 5641
5643 0 348123 156822 164160 0 5642
5644 0 348123 156848 164200 0 5643
5645 0 348165 156860 164240 0 5644
5646 0 348207 156883 164280 0 5645
5647 0 348208 156893 164320 0 5646
5648 0 348253 156876 164360 0 5647
5649 0 348259 156894 164400 0 5648
5650 0 348291 156840 164440 0 5649
5651 0 348265 156863 164480 0 5650
5652 0 348272 156878 164520 0 5651
5653 0 348292 156882 164560 0 5652
5654 0 348308 156896 164600 0 5653
5655 0 348380 156917 164640 0 5654
5656 0 348445 156928 164680 0 5655
5657 0 348497 156988 164720 0 5656
5658 0 348612 157020 164760 0 5657
5659 0 348709 157087 164800 0 5658
5660 0 348808 157137 164840 0 5659
5661 0 348890 157272 164880 0 5660
5662 0 349011 157380 164920 0 5661
5663 0 349066 157423 164960 0 5662
5664 0 349131 157453 165000 0 5663
5665 0 349207 157481 165040 0 5664
5666 0 349265 157544 165080 0 5665
5667 0 349352 157574 165120 0 5666
5668 0 349452 157600 165160 0 5667
5669 0 349587 157619 165200 0 5668
5670 0 349670 157681 165240 0 5669
5671 0 349716 157732 165280 0 5670
5672 0 349881 157718 165320 0 5671
5673 0 349858 157778 165360 0 5672
5674 0 349919 157895 165400 0 5673
5675 0 350019 157986 165440 0 5674
5676 0 350098 158148 165480 0 5675
5677 0 350169 158322 165520 0 5676
5678 0 350259 158476 165560 0 5677
5679 0 350354 158504 165600 0 5678
5680 0 350456 158537 165640 0 5679
5681 0 350512 158531 165680 0 5680
5682 0 350577 158443 165720 0 5681
5683 0 350576 158468 165760 0 5682
5684 0 350576 158490 165800 0 5683
5685 0 350554 158519 165840 0 5684
5686 0 350610 158492 165880 0 5685
5687 0 350618 158444 165920 0 5686
5688 0 350667 158409 165960 0 5687
5689 0 350605 158417 166000 0 5688
5690 0 350565 158409 166040 0 5689
5691 0 350519 158428 166080 0 5690
5692 0 350530 158386 166120 0 5691
5693 0 350535 158383 166160 0 5692
5694 0 350545 158339 166200 0 5693
5695 0 349857 157843 166360 0 5694
5696 0 349868 157833 166400 0 5695
5697 0 349878 157818 166440 0 5696
5698 0 349887 157812 166480 0 5697
5699 0 349895 157850 166520 0 5698
5700 0 349963 157841 166560 0 5699
5701 0 349995 157832 166600 0 5700
5702 0 350036 157829 166640 0 5701
5703 0 350090 157819 166680 0 5702
5704 0 350118 157816 166720 0 5703
5705 0 350151 157812 166760 0 5704
5706 0 350265 157833 166800 0 5705
5707 0 350423 157780 166840 0 5706
5708 0 350564 157750 166880 0 5707
5709 0 350628 157725 166920 0 5708
5710 0 350678 157703 166960 0 5709
5711 0 350744 157651 167000 0 5710
5712 0 350763 157618 167040 0 5711
5713 0 350788 157581 167080 0 5712
5714 0 350824 157544 167120 0 5713
5715 0 350890 157488 167160 0 5714
5716 0 350950 157453 167200 0 5715
5717 0 351005 157413 167240 0 5716
5718 0 351116 157360 167280 0 5717
5719 0 351228 157330 167320 0 5718
5720 0 351258 157293 167360 0 5719
5721 0 351282 157278 167400 0 5720
5722 0 351321 157242 167440 0 5721
5723 0 351375 157192 167480 0 5722
5724 0 351442 157151 167520 0 5723
5725 0 351512 157098 167560 0 5724
5726 0 351563 157068 167600 0 5725
5727 0 351594 157069 167640 0 5726
5728 0 351708 157004 167720 0 5727
5729 0 351780 156999 167760 0 5728
5730 0 351830 156997 167800 0 5729
5731 0 351876 157001 167840 0 5730
5732 0 352018 156950 167880 0 5731
5733 0 352138 156884 167920 0 5732
5734 0 352218 156845 167960 0 5733
5735 0 352322 156777 168000 0 5734
5736 0 352365 156755 168040 0 5735
5737 0 352444 156713 168080 0 5736
5738 0 352519 156686 168120 0 5737
5739 0 352663 156601 168160 0 5738
5740 0 352680 156594 168200 0 5739
5741 0 352708 156578 168240 0 5740
5742 0 352738 156570 168280 0 5741
5743 0 352743 156571 168320 0 5742
5744 0 352742 156586 168360 0 5743
5745 0 352727 156597 168400 0 5744
5746 0 352734 156560 168440 0 5745
5747 0 352808 156495 168480 0 5746
5748 0 352860 156512 168520 0 5747
5749 0 352857 156524 168560 0 5748
5750 0 352870 156530 168600 0 5749
5751 0 352889 156543 168640 0 5750
5752 0 352893 156557 168680 0 5751
5753 0 353004 156607 168720 0 5752
5754 0 353047 156610 168760 0 5753
5755 0 353104 156583 168800 0 5754
5756 0 353151 156596 168840 0 5755
5757 0 353136 156594 168880 0 5756
5758 0 353175 156563 168920 0 5757
5759 0 353189 156552 168960 0 5758
5760 0 353249 156559 169000 0 5759
5761 0 353326 156583 169040 0 5760
5762 0 353431 156600 169080 0 5761
5763 0 353580 156640 169120 0 5762
5764 0 353636 156692 169160 0 5763
5765 0 353720 156725 169200 0 5764
5766 0 353811 156766 169240 0 5765
5767 0 353948 156750 169280 0 5766
5768 0 354177 156796 169320 0 5767
5769 0 354235 156818 169360 0 5768
5770 0 354420 156840 169400 0 5769
5771 0 354521 156818 169440 0 5770
5772 0 354565 156777 169480 0 5771
5773 0 354629 156753 169520 0 5772
5774 0 354681 156754 169560 0 5773
5775 0 354914 156881 169600 0 5774
5776 0 354839 156739 169640 0 5775
5777 0 354886 156727 169680 0 5776
5778 0 354919 156730 169720 0 5777
5779 0 354975 156729 169760 0 5778
5780 0 355003 156728 169800 0 5779
5781 0 355012 156738 169840 0 5780
5782 0 355014 156738 169880 0 5781
5783 0 355011 156770 169920 0 5782
5784 0 355025 156786 169960 0 5783
5785 0 355001 156802 170000 0 5784
5786 0 355013 156811 170040 0 5785
5787 0 355020 156822 170080 0 5786
5788 0 355044 156815 170120 0 5787
5789 0 355054 156827 170160 0 5788
5790 0 355067 156838 170200 0 5789
5791 0 355124 156850 170240 0 5790
5792 0 355183 156897 170280 0 5791
5793 0 355255 156910 170320 0 5792
5794 0 355317 156927 170360 0 5793
5795 0 355358 156936 170400 0 5794
5796 0 355416 156942 170440 0 5795
5797 0 355440 156918 170480 0 5796
5798 0 355482 156876 170520 0 5797
5799 0 355497 156885 170560 0 5798
5800 0 355528 156891 170600 0 5799
5801 0 355638 156895 170640 0 5800
5802 0 355716 156920 170680 0 5801
5803 0 355824 156934 170720 0 5802
5804 0 355955 156962 170760 0 5803
5805 0 355996 156997 170800 0 5804
5806 0 356043 157030 170840 0 5805
5807 0 356065 157023 170880 0 5806
5808 0 356088 157055 170920 0 5807
5809 0 356138 157106 170960 0 5808
5810 0 356179 157091 171000 0 5809
5811 0 356236 157068 171040 0 5810
5812 0 356295 156988 171080 0 5811
5813 0 356339 157003 171120 0 5812
5814 0 356430 157024 171160 0 5813
5815 0 356452 157024 171200 0 5814
5816 0 356506 157062 171240 0 5815
5817 0 356562 157084 171280 0 5816
5818 0 356704 157139 171320 0 5817
5819 0 356891 157093 171360 0 5818
5820 0 356915 157131 171400 0 5819
5821 0 356959 157130 171440 0 5820
5822 0 356986 157168 171480 0 5821
5823 0 357032 157172 171520 0 5822
5824 0 357088 157159 171560 0 5823
5825 0 357122 157176 171600 0 5824
5826 0 357173 157189 171640 0 5825
5827 0 357202 157214 171680 0 5826
5828 0 357328 157304 171720 0 5827
5829 0 357396 157354 171760 0 5828
5830 0 357444 157414 171800 0 5829
5831 0 357545 157461 171840 0 5830
5832 0 357591 157515 171880 0 5831
5833 0 357652 157553 171920 0 5832
5834 0 357804 157599 171960 0 5833
5835 0 357870 157624 172000 0 5834
5836 0 358025 157557 172000 0 5835
5837 0 358010 157454 172000 0 5836
5838 0 358052 157437 172040 0 5837
5839 0 358489 157631 172040 0 5838
5840 0 358504 157631 172080 0 5839
5841 0 358533 157635 172120 0 5840
5842 0 358666 157648 172160 0 5841
5843 0 358730 157693 172200 0 5842
5844 0 358817 157711 172240 0 5843
5845 0 358884 157712 172280 0 5844
5846 0 359026 157705 172320 0 5845
5847 0 359064 157698 172360 0 5846
5848 0 359118 157690 172400 0 5847
5849 0 359162 157638 172440 0 5848
5850 0 359222 157591 172480 0 5849
5851 0 359300 157538 172520 0 5850
5852 0 359343 157498 172560 0 5851
5853 0 359387 157449 172600 0 5852
5854 0 359618 157479 172640 0 5853
5855 0 359869 157478 172680 0 5854
5856 0 360061 157448 172720 0 5855
5857 0 360256 157349 172760 0 5856
5858 0 360306 157331 172800 0 5857
5859 0 360730 157308 172800 0 5858
5860 0 360992 157250 172800 0 5859
5861 5 361626 157286 172800 0 5860
5862 0 361554 157283 172840 0 5861
5863 0 361642 157219 172880 0 5862
5864 0 361661 157194 172920 0 5863
5865 0 361707 157140 172960 0 5864
5866 0 361720 157128 173000 0 5865
5867 0 361741 157126 173040 0 5866
5868 0 361764 157112 173080 0 5867
5869 0 361784 157115 173120 0 5868
5870 0 361807 157118 173160 0 5869
5871 0 361803 157132 173200 0 5870
5872 0 362248 156949 173240 0 5871
5873 0 362519 156780 173280 0 5872
5874 0 363154 156792 173320 0 5873
5875 0 363660 156740 173360 0 5874
5876 0 363931 156665 173360 0 5875
5877 0 364198 156699 173400 0 5876
5878 0 364488 156659 173440 0 5877
5879 0 364885 156646 173480 0 5878
5880 0 365259 156344 173520 0 5879
5881 0 365642 156209 173560 0 5880
5882 0 365855 156169 173600 0 5881
5883 0 365825 156171 173640 0 5882
5884 0 366273 156104 173680 0 5883
5885 0 366686 155981 173720 0 5884
5886 0 366808 155847 173760 0 5885
5887 0 367080 155656 173800 0 5886
5888 0 367314 155666 173840 0 5887
5889 0 367935 155765 173840 0 5888
5890 0 368123 155743 173840 0 5889
5891 0 368239 155754 173840 0 5890
5892 0 368378 155622 173840 0 5891
5893 0 368388 155612 173880 0 5892
5894 0 368510 155562 173920 0 5893
5895 0 368699 155586 173840 0 5894
5896 0 368855 155594 173760 0 5895
5897 0 368975 155618 173720 0 5896
5898 0 369007 155594 173680 0 5897
5899 0 369099 155594 173640 0 5898
5900 0 369259 155566 173600 0 5899
5901 0 369323 155574 173560 0 5900
5902 0 369419 155614 173480 0 5901
5903 0 369631 155606 173360 0 5902
5904 0 369907 155430 173320 0 5903
5905 0 370123 155370 173240 0 5904
5906 0 370359 155326 173120 0 5905
5907 0 370759 155246 172960 0 5906
5908 6 370771 155194 172920 0 5907
5909 0 401178 133096 155320 0 3450
5910 0 401147 133139 155280 0 5909
5911 0 400898 133175 155240 0 5910
5912 0 400655 133200 155200 0 5911
5913 0 400515 133274 155160 0 5912
5914 0 400512 133379 155120 0 5913
5915 0 400551 133381 155080 0 5914
5916 0 400565 133398 155040 0 5915
5917 0 400569 133405 155000 0 5916
5918 0 400576 133418 154960 0 5917
5919 0 400594 133422 154920 0 5918
5920 0 400618 133423 154880 0 5919
5921 0 400643 133425 154840 0 5920
5922 0 400668 133435 154800 0 5921
5923 0 400695 133427 154760 0 5922
5924 0 400704 133427 154720 0 5923
5925 0 400715 133427 154680 0 5924
5926 0 400738 133437 154640 0 5925
5927 0 400745 133423 154600 0 5926
5928 0 400740 133435 154560 0 5927
5929 0 400735 133434 154520 0 5928
5930 0 400732 133439 154480 0 5929
5931 0 400723 133450 154440 0 5930
5932 0 400713 133463 154400 0 5931
5933 0 400701 133480 154360 0 5932
5934 0 400697 133486 154320 0 5933
5935 0 400691 133506 154280 0 5934
5936 0 400692 133523 154240 0 5935
5937 0 400690 133514 154200 0 5936
5938 0 400680 133496 154160 0 5937
5939 0 400673 133479 154120 0 5938
5940 0 400662 133467 154080 0 5939
5941 0 400660 133453 154040 0 5940
5942 0 400657 133421 154000 0 5941
5943 0 400665 133404 153960 0 5942
5944 0 400671 133376 153920 0 5943
5945 0 400678 133360 153880 0 5944
5946 0 400688 133364 153840 0 5945
5947 0 400705 133408 153800 0 5946
5948 0 400715 133433 153760 0 5947
5949 0 400737 133465 153720 0 5948
5950 0 400759 133491 153680 0 5949
5951 0 400732 133521 153640 0 5950
5952 0 400710 133564 153600 0 5951
5953 0 400678 133565 153560 0 5952
5954 0 400684 133548 153520 0 5953
5955 0 400686 133542 153480 0 5954
5956 0 400666 133512 153440 0 5955
5957 0 400644 133491 153400 0 5956
5958 0 400616 133459 153360 0 5957
5959 0 400614 133448 153320 0 5958
5960 0 400617 133427 153280 0 5959
5961 0 400622 133412 153240 0 5960
5962 0 400625 133372 153200 0 5961
5963 0 400645 133338 153160 0 5962
5964 0 400655 133305 153120 0 5963
5965 0 400695 133279 153080 0 5964
5966 0 400715 133250 153040 0 5965
5967 0 400766 133249 153000 0 5966
5968 0 400814 133249 152960 0 5967
5969 0 400860 133246 152920 0 5968
5970 0 400920 133275 152880 0 5969
5971 0 400927 133293 152840 0 5970
5972 0 400949 133318 152800 0 5971
5973 0 400949 133338 152760 0 5972
5974 0 400948 133359 152720 0 5973
5975 0 400973 133389 152680 0 5974
5976 0 400999 133375 152640 0 5975
5977 0 401032 133378 152600 0 5976
5978 0 401083 133337 152560 0 5977
5979 0 401129 133294 152520 0 5978
5980 0 401180 133246 152480 0 5979
5981 0 401232 133206 152440 0 5980
5982 0 401275 133150 152400 0 5981
5983 0 401326 133123 152360 0 5982
5984 0 401394 133072 152320 0 5983
5985 0 401443 133050 152280 0 5984
5986 0 401497 133027 152240 0 5985
5987 0 401528 133007 152200 0 5986
5988 0 401548 132982 152160 0 5987
5989 0 401572 132965 152120 0 5988
5990 0 401590 132938 152080 0 5989
5991 0 401620 132920 152040 0 5990
5992 0 401666 132938 152000 0 5991
5993 0 401715 132959 151960 0 5992
5994 0 401757 132987 151920 0 5993
5995 0 401809 133007 151880 0 5994
5996 0 401870 133039 151840 0 5995
5997 0 401887 133058 151800 0 5996
5998 0 401909 133073 151760 0 5997
5999 0 401931 133098 151720 0 5998
6000 0 401957 133104 151680 0 5999
6001 0 401981 133111 151640 0 6000
6002 0 402013 133122 151600 0 6001
6003 0 402042 133121 151560 0 6002
6004 0 402087 133116 151520 0 6003
6005 0 402129 133126 151480 0 6004
6006 0 402203 133116 151440 0 6005
6007 0 402288 133112 151400 0 6006
6008 0 402371 133079 151360 0 6007
6009 0 402377 133078 151320 0 6008
6010 0 402390 133061 151280 0 6009
6011 0 402411 133080 151240 0 6010
6012 0 402424 133087 151200 0 6011
6013 0 402454 133106 151160 0 6012
6014 0 402490 133127 151120 0 6013
6015 0 402525 133146 151080 0 6014
6016 0 402569 133151 151040 0 6015
6017 0 402622 133158 151000 0 6016
6018 0 402662 133160 150960 0 6017
6019 0 402692 133167 150920 0 6018
6020 0 402721 133183 150880 0 6019
6021 0 402751 133195 150840 0 6020
6022 0 402786 133210 150800 0 6021
6023 0 402819 133223 150760 0 6022
6024 0 402852 133225 150720 0 6023
6025 0 402941 133340 150680 0 6024
6026 0 403040 133480 150640 0 6025
6027 0 403157 133614 150600 0 6026
6028 0 403252 133741 150560 0 6027
6029 0 403361 133863 150520 0 6028
6030 0 403451 133958 150480 0 6029
6031 0 403541 134106 150440 0 6030
6032 0 403633 134223 150400 0 6031
6033 0 403693 134313 150360 0 6032
6034 0 403754 134399 150320 0 6033
6035 0 403800 134446 150280 0 6034
6036 0 403820 134485 150240 0 6035
6037 0 403864 134506 150200 0 6036
6038 0 403890 134500 150160 0 6037
6039 0 403896 134468 150120 0 6038
6040 0 403919 134427 150080 0 6039
6041 0 403904 134352 150040 0 6040
6042 0 403917 134317 150000 0 6041
6043 0 403939 134239 149960 0 6042
6044 0 403933 134138 149920 0 6043
6045 0 403935 133978 149880 0 6044
6046 0 403934 133821 149840 0 6045
6047 0 403943 133628 149800 0 6046
6048 0 403932 133433 149760 0 6047
6049 0 403936 133272 149720 0 6048
6050 0 403924 133054 149680 0 6049
6051 0 403904 132925 149640 0 6050
6052 0 403877 132771 149600 0 6051
6053 0 403838 132618 149560 0 6052
6054 0 403884 132583 149520 0 6053
6055 0 403923 132584 149480 0 6054
6056 0 403995 132565 149440 0 6055
6057 0 404042 132554 149400 0 6056
6058 0 404098 132539 149360 0 6057
6059 0 404131 132513 149320 0 6058
6060 0 404162 132473 149280 0 6059
6061 0 404194 132444 149240 0 6060
6062 0 404236 132408 149200 0 6061
6063 0 404273 132388 149160 0 6062
6064 0 404310 132362 149120 0 6063
6065 0 404344 132325 149080 0 6064
6066 0 404375 132299 149040 0 6065
6067 0 404414 132262 149000 0 6066
6068 0 404446 132234 148960 0 6067
6069 0 404481 132220 148920 0 6068
6070 0 404518 132211 148880 0 6069
6071 0 404548 132205 148840 0 6070
6072 0 404584 132195 148800 0 6071
6073 0 404630 132195 148760 0 6072
6074 0 404666 132198 148720 0 6073
6075 0 404709 132202 148680 0 6074
6076 0 404763 132194 148640 0 6075
6077 0 404780 132218 148560 0 6076
6078 0 404838 132217 148520 0 6077
6079 0 404880 132223 148480 0 6078
6080 0 404916 132206 148440 0 6079
6081 0 404947 132183 148400 0 6080
6082 0 404996 132177 148360 0 6081
6083 0 405022 132155 148320 0 6082
6084 0 405068 132155 148280 0 6083
6085 0 405154 132188 148240 0 6084
6086 0 405116 132147 148200 0 6085
6087 0 405134 132127 148160 0 6086
6088 0 405159 132112 148120 0 6087
6089 0 405195 132098 148080 0 6088
6090 0 405231 132092 148040 0 6089
6091 0 405272 132068 148000 0 6090
6092 0 405310 132030 147960 0 6091
6093 0 405343 131996 147920 0 6092
6094 0 405371 131957 147880 0 6093
6095 0 405402 131910 147840 0 6094
6096 0 405441 131883 147800 0 6095
6097 0 405466 131822 147760 0 6096
6098 0 405498 131756 147720 0 6097
6099 0 405521 131686 147680 0 6098
6100 0 405543 131621 147640 0 6099
6101 0 405561 131568 147600 0 6100
6102 0 405593 131533 147560 0 6101
6103 0 405603 131498 147520 0 6102
6104 0 405630 131471 147480 0 6103
6105 0 405641 131435 147440 0 6104
6106 0 405657 131402 147400 0 6105
6107 0 405673 131375 147360 0 6106
6108 0 405695 131345 147320 0 6107
6109 0 405756 131325 147280 0 6108
6110 0 405809 131302 147240 0 6109
6111 0 405872 131288 147200 0 6110
6112 0 405928 131261 147160 0 6111
6113 0 405976 131229 147120 0 6112
6114 0 406028 131066 147080 0 6113
6115 0 406052 131062 147040 0 6114
6116 0 406080 131049 147000 0 6115
6117 0 406095 131041 146960 0 6116
6118 0 406107 131028 146920 0 6117
6119 0 406126 131017 146880 0 6118
6120 0 406186 130997 146840 0 6119
6121 0 406246 130975 146800 0 6120
6122 0 406309 130960 146760 0 6121
6123 0 406384 130938 146720 0 6122
6124 0 406428 130931 146680 0 6123
6125 0 406463 130902 146640 0 6124
6126 0 406479 130885 146600 0 6125
6127 0 406500 130860 146560 0 6126
6128 0 406515 130850 146520 0 6127
6129 0 406559 130804 146480 0 6128
6130 0 406611 130725 146440 0 6129
6131 0 406654 130642 146400 0 6130
6132 0 406726 130545 146360 0 6131
6133 0 406757 130536 146320 0 6132
6134 0 406785 130589 146280 0 6133
6135 0 406806 130604 146240 0 6134
6136 0 406833 130621 146200 0 6135
6137 0 406859 130628 146160 0 6136
6138 0 406896 130630 146120 0 6137
6139 0 406926 130631 146080 0 6138
6140 0 406957 130622 146040 0 6139
6141 0 406974 130620 146000 0 6140
6142 0 407007 130615 145960 0 6141
6143 0 407091 130567 145920 0 6142
6144 0 407176 130542 145880 0 6143
6145 0 407267 130508 145840 0 6144
6146 0 407274 130460 145800 0 6145
6147 0 407286 130434 145760 0 6146
6148 0 407301 130402 145720 0 6147
6149 0 407319 130362 145680 0 6148
6150 0 407358 130334 145640 0 6149
6151 0 407371 130309 145600 0 6150
6152 0 407382 130276 145560 0 6151
6153 0 407447 130250 145520 0 6152
6154 0 407495 130211 145480 0 6153
6155 0 407544 130167 145440 0 6154
6156 0 407624 130136 145400 0 6155
6157 0 407734 130099 145360 0 6156
6158 0 407763 130075 145320 0 6157
6159 0 407816 130046 145280 0 6158
6160 0 407906 130016 145240 0 6159
6161 0 407928 129985 145200 0 6160
6162 0 407997 129944 145160 0 6161
6163 0 408053 129921 145120 0 6162
6164 0 408090 129883 145080 0 6163
6165 0 408168 129833 145040 0 6164
6166 0 408240 129772 145000 0 6165
6167 0 408317 129720 144960 0 6166
6168 0 408379 129666 144920 0 6167
6169 0 408431 129604 144880 0 6168
6170 0 408586 129576 144840 0 6169
6171 0 408630 129545 144800 0 6170
6172 0 408665 129493 144760 0 6171
6173 0 408710 129454 144720 0 6172
6174 0 408741 129442 144680 0 6173
6175 0 408780 129410 144640 0 6174
6176 0 408797 129337 144600 0 6175
6177 0 408846 129298 144560 0 6176
6178 0 408855 129275 144520 0 6177
6179 0 408851 129261 144480 0 6178
6180 0 408850 129242 144440 0 6179
6181 0 408853 129218 144400 0 6180
6182 0 408900 129180 144360 0 6181
6183 0 408949 129137 144320 0 6182
6184 0 408987 129096 144280 0 6183
6185 0 409028 129075 144240 0 6184
6186 0 409073 129050 144200 0 6185
6187 0 409124 129028 144160 0 6186
6188 0 409175 129025 144120 0 6187
6189 0 409223 129004 144080 0 6188
6190 0 409278 128992 144040 0 6189
6191 0 409332 128977 144000 0 6190
6192 0 409523 128977 143960 0 6191
6193 0 409651 128957 143920 0 6192
6194 0 409971 128979 143760 0 6193
6195 0 410051 128985 143720 0 6194
6196 0 410215 128965 143640 0 6195
6197 0 410647 128885 143480 0 6196
6198 0 411011 128573 143320 0 6197
6199 0 411163 128553 143200 0 6198
6200 0 411335 128373 143040 0 6199
6201 0 411499 128157 142840 0 6200
6202 0 411575 128045 142680 0 6201
6203 0 411683 127861 142480 0 6202
6204 0 411799 127845 142440 0 6203
6205 0 411843 127745 142320 0 6204
6206 0 411927 127693 142200 0 6205
6207 0 412047 127509 142080 0 6206
6208 0 412143 127413 141960 0 6207
6209 0 412383 127233 141800 0 6208
6210 0 412519 127213 141680 0 6209
6211 0 412643 127165 141560 0 6210
6212 0 412735 127101 141360 0 6211
6213 0 412883 127037 141160 0 6212
6214 0 413047 126965 141000 0 6213
6215 0 413147 126905 140760 0 6214
6216 0 413311 126901 140560 0 6215
6217 0 413443 126769 140320 0 6216
6218 0 413527 126757 140080 0 6217
6219 0 413855 126621 139880 0 6218
6220 0 414043 126553 139680 0 6219
6221 0 414215 126169 139440 0 6220
6222 0 414391 126069 139280 0 6221
6223 0 414295 125401 139240 0 6222
6224 0 414275 125277 139200 0 6223
6225 0 414295 125353 139080 0 6224
6226 0 414315 125197 138920 0 6225
6227 0 414331 125185 138880 0 6226
6228 0 414391 125017 138720 0 6227
6229 0 414416 124997 138680 0 6228
6230 0 414441 124977 138640 0 6229
6231 0 414491 124937 138560 0 6230
6232 0 414615 124805 138360 0 6231
6233 0 414931 124777 138200 0 6232
6234 0 415139 124721 138040 0 6233
6235 0 415451 124793 137880 0 6234
6236 0 415567 124821 137720 0 6235
6237 0 415655 124765 137560 0 6236
6238 0 415819 124717 137360 0 6237
6239 0 416099 124709 137200 0 6238
6240 0 416611 124497 137000 0 6239
6241 0 416715 124361 136840 0 6240
6242 0 416779 124289 136680 0 6241
6243 0 417083 124221 136480 0 6242
6244 0 417091 124089 136280 0 6243
6245 0 417011 123961 136160 0 6244
6246 0 417059 123861 135960 0 6245
6247 0 417339 123705 135840 0 6246
6248 0 417487 123501 135680 0 6247
6249 0 417771 123377 135560 0 6248
6250 0 418031 123265 135400 0 6249
6251 0 418263 123185 135240 0 6250
6252 0 418663 123177 135040 0 6251
6253 0 418959 123065 134880 0 6252
6254 0 419151 123105 134720 0 6253
6255 0 419539 123237 134520 0 6254
6256 0 419839 123253 134360 0 6255
6257 0 419975 123377 134160 0 6256
6258 0 420059 123429 133960 0 6257
6259 0 420183 123325 133760 0 6258
6260 0 420327 123265 133520 0 6259
6261 0 420691 123073 133320 0 6260
6262 0 420799 123009 133160 0 6261
6263 0 420955 122841 132960 0 6262
6264 0 421083 122725 132720 0 6263
6265 0 421187 122565 132520 0 6264
6266 0 421215 122413 132360 0 6265
6267 0 421355 122313 132240 0 6266
6268 0 421439 122165 132120 0 6267
6269 0 421407 122029 131920 0 6268
6270 0 421392 121758 131720 0 6269
6271 0 421328 121630 131600 0 6270
6272 0 421392 121598 131480 0 6271
6273 0 421556 121502 131280 0 6272
6274 0 421836 121450 131120 0 6273
6275 0 421912 121458 130960 0 6274
6276 0 421992 121426 130760 0 6275
6277 5 422228 121394 130600 0 6276
6278 0 422756 121122 130480 0 6277
6279 0 423148 121018 130320 0 6278
6280 0 423348 120898 130120 0 6279
6281 0 423496 120702 129920 0 6280
6282 0 423724 120526 129720 0 6281
6283 0 423788 120422 129520 0 6282
6284 0 423964 120470 129480 0 6283
6285 0 424104 120582 129360 0 6284
6286 0 424404 120606 129240 0 6285
6287 0 424540 120526 129120 0 6286
6288 0 424564 120386 128960 0 6287
6289 0 424889 120349 128880 0 6288
6290 0 425162 120267 128800 0 6289
6291 0 425222 120168 128680 0 6290
6292 0 425303 120109 128600 0 6291
6293 0 425345 120110 128560 0 6292
6294 0 425400 120099 128480 0 6293
6295 0 425446 120094 128400 0 6294
6296 0 425538 120091 128320 0 6295
6297 0 425570 120069 128280 0 6296
6298 0 425599 119949 128200 0 6297
6299 0 425557 119965 128120 0 6298
6300 0 425579 119835 128040 0 6299
6301 0 425671 119710 127960 0 6300
6302 0 425677 119670 127880 0 6301
6303 0 425519 119630 127800 0 6302
6304 0 425523 119554 127760 0 6303
6305 0 425523 119490 127680 0 6304
6306 0 425584 119422 127600 0 6305
6307 0 425587 119372 127560 0 6306
6308 0 425624 119269 127480 0 6307
6309 0 425680 119207 127400 0 6308
6310 0 425765 119106 127320 0 6309
6311 0 425789 118984 127200 0 6310
6312 0 425837 118845 127080 0 6311
6313 0 425940 118774 127000 0 6312
6314 0 425980 118715 126920 0 6313
6315 0 425984 118663 126840 0 6314
6316 0 426026 118599 126760 0 6315
6317 0 426080 118490 126680 0 6316
6318 0 426081 118380 126600 0 6317
6319 0 426066 118255 126520 0 6318
6320 0 426119 118157 126400 0 6319
6321 0 426177 118177 126320 0 6320
6322 0 426221 118233 126240 0 6321
6323 0 426248 118240 126160 0 6322
6324 0 426284 118192 126080 0 6323
6325 0 426356 118162 126000 0 6324
6326 0 426461 118098 125920 0 6325
6327 0 426602 118000 125840 0 6326
6328 0 426690 117924 125760 0 6327
6329 0 426827 117836 125680 0 6328
6330 0 426900 117807 125600 0 6329
6331 0 426930 117745 125520 0 6330
6332 0 426980 117771 125440 0 6331
6333 0 427058 117759 125360 0 6332
6334 0 427064 117726 125280 0 6333
6335 0 427002 117744 125200 0 6334
6336 0 427080 117723 125120 0 6335
6337 0 427110 117673 125040 0 6336
6338 0 427140 117612 124960 0 6337
6339 0 427172 117544 124880 0 6338
6340 0 427198 117533 124800 0 6339
6341 0 427198 117524 124720 0 6340
6342 0 427203 117508 124640 0 6341
6343 0 427198 117527 124560 0 6342
6344 0 427176 117507 124480 0 6343
6345 0 427149 117465 124400 0 6344
6346 0 427126 117453 124280 0 6345
6347 0 427108 117443 124240 0 6346
6348 0 427091 117433 124200 0 6347
6349 0 427062 117366 124160 0 6348
6350 0 427041 117320 124120 0 6349
6351 0 427053 117250 124080 0 6350
6352 0 427081 117139 124000 0 6351
6353 0 427085 116974 123920 0 6352
6354 5 427094 116849 123840 0 6353
6355 0 427099 116786 123800 0 6354
6356 0 427034 116677 123760 0 6355
6357 0 427012 116713 123720 0 6356
6358 0 427106 116761 123680 0 6357
6359 0 427213 116728 123640 0 6358
6360 0 427248 116683 123600 0 6359
6361 0 427405 116561 123520 0 6360
6362 0 427472 116408 123440 0 6361
6363 0 427477 116292 123360 0 6362
6364 0 427501 116131 123280 0 6363
6365 0 427473 116120 123200 0 6364
6366 0 427480 116021 123120 0 6365
6367 6 427495 115921 123040 0 6366
6368 0 350320 135270 167040 0 3787
6369 0 350265 135249 167080 0 6368
6370 0 350238 135227 167120 0 6369
6371 0 350183 135195 167160 0 6370
6372 0 350159 135190 167200 0 6371
6373 0 350102 135169 167240 0 6372
6374 0 350061 135177 167280 0 6373
6375 0 350143 135045 167320 0 6374
6376 0 350236 134904 167360 0 6375
6377 0 350207 134862 167400 0 6376
6378 0 350174 134793 167440 0 6377
6379 0 350136 134767 167480 0 6378
6380 0 350115 134733 167520 0 6379
6381 0 350090 134704 167560 0 6380
6382 0 350083 134680 167600 0 6381
6383 0 350036 134673 167640 0 6382
6384 0 349988 134604 167720 0 6383
6385 0 349952 134581 167760 0 6384
6386 0 349911 134564 167800 0 6385
6387 0 349870 134543 167840 0 6386
6388 0 349853 134484 167880 0 6387
6389 0 349828 134406 167920 0 6388
6390 0 349790 134357 167960 0 6389
6391 0 349758 134300 168000 0 6390
6392 0 349747 134260 168040 0 6391
6393 0 349721 134185 168080 0 6392
6394 0 349668 134120 168120 0 6393
6395 0 349658 134047 168160 0 6394
6396 0 349629 134007 168200 0 6395
6397 0 349616 133953 168240 0 6396
6398 0 349590 133927 168280 0 6397
6399 0 349572 133874 168320 0 6398
6400 0 349560 133856 168360 0 6399
6401 0 349556 133827 168400 0 6400
6402 0 349538 133799 168440 0 6401
6403 0 349539 133763 168480 0 6402
6404 0 349496 133760 168520 0 6403
6405 0 349472 133753 168560 0 6404
6406 0 349452 133732 168600 0 6405
6407 0 349442 133719 168640 0 6406
6408 0 349433 133692 168680 0 6407
6409 0 349420 133658 168720 0 6408
6410 0 349409 133629 168760 0 6409
6411 0 349399 133589 168800 0 6410
6412 0 349392 133531 168840 0 6411
6413 0 349370 133485 168880 0 6412
6414 0 349341 133447 168920 0 6413
6415 0 349319 133396 168960 0 6414
6416 0 349303 133336 169000 0 6415
6417 0 349276 133322 169040 0 6416
6418 0 349267 133332 169080 0 6417
6419 0 349267 133326 169120 0 6418
6420 0 349273 133315 169160 0 6419
6421 0 349292 133250 169200 0 6420
6422 0 349312 133193 169240 0 6421
6423 0 349321 133149 169280 0 6422
6424 0 349353 133090 169320 0 6423
6425 0 349336 133053 169360 0 6424
6426 0 349337 133021 169400 0 6425
6427 0 349318 132991 169440 0 6426
6428 0 349313 132957 169480 0 6427
6429 0 349298 132892 169520 0 6428
6430 0 349263 132816 169560 0 6429
6431 0 349263 132768 169600 0 6430
6432 0 349258 132720 169640 0 6431
6433 0 349257 132665 169680 0 6432
6434 0 349261 132594 169720 0 6433
6435 0 349254 132539 169760 0 6434
6436 0 349257 132484 169800 0 6435
6437 0 349263 132510 169840 0 6436
6438 0 349261 132505 169880 0 6437
6439 0 349279 132505 169920 0 6438
6440 0 349273 132506 169960 0 6439
6441 0 349286 132511 170000 0 6440
6442 0 349251 132490 170040 0 6441
6443 0 349282 132466 170080 0 6442
6444 5 349318 132118 170080 0 6443
6445 0 349306 132171 170120 0 6444
6446 0 349287 132218 170160 0 6445
6447 0 349273 132274 170200 0 6446
6448 0 349264 132326 170240 0 6447
6449 0 349288 132313 170280 0 6448
6450 0 349323 132321 170320 0 6449
6451 0 349291 132338 170360 0 6450
6452 0 349277 132356 170400 0 6451
6453 0 349313 132373 170440 0 6452
6454 0 349316 132373 170480 0 6453
6455 0 349314 132374 170520 0 6454
6456 0 349307 132386 170560 0 6455
6457 0 349295 132392 170600 0 6456
6458 0 349290 132398 170640 0 6457
6459 0 349322 132397 170680 0 6458
6460 0 349348 132397 170720 0 6459
6461 0 349349 132424 170760 0 6460
6462 0 349316 132420 170800 0 6461
6463 0 349286 132423 170840 0 6462
6464 0 349270 132409 170880 0 6463
6465 0 349246 132421 170920 0 6464
6466 0 349228 132411 170960 0 6465
6467 0 349204 132406 171000 0 6466
6468 0 349192 132413 171040 0 6467
6469 0 349192 132416 171080 0 6468
6470 0 349189 132411 171120 0 6469
6471 0 349173 132417 171160 0 6470
6472 0 349137 132430 171200 0 6471
6473 0 349109 132442 171240 0 6472
6474 0 349078 132465 171280 0 6473
6475 0 349044 132470 171320 0 6474
6476 0 349022 132476 171360 0 6475
6477 0 348995 132489 171400 0 6476
6478 0 349042 132470 171440 0 6477
6479 0 349021 132484 171480 0 6478
6480 0 349057 132477 171520 0 6479
6481 0 349069 132483 171560 0 6480
6482 0 349082 132486 171600 0 6481
6483 0 349094 132487 171640 0 6482
6484 0 349102 132491 171680 0 6483
6485 0 349120 132508 171720 0 6484
6486 0 349141 132509 171760 0 6485
6487 0 349156 132522 171800 0 6486
6488 0 349151 132519 171840 0 6487
6489 0 349142 132524 171880 0 6488
6490 0 349142 132511 171920 0 6489
6491 0 349127 132514 171960 0 6490
6492 0 349122 132495 172000 0 6491
6493 0 349133 132474 172040 0 6492
6494 0 349103 132454 172080 0 6493
6495 0 349093 132427 172120 0 6494
6496 0 349084 132401 172160 0 6495
6497 0 349058 132420 172200 0 6496
6498 0 349038 132437 172240 0 6497
6499 0 349005 132445 172280 0 6498
6500 0 348994 132472 172320 0 6499
6501 0 348984 132458 172360 0 6500
6502 0 348961 132467 172400 0 6501
6503 0 348944 132467 172440 0 6502
6504 0 348914 132468 172480 0 6503
6505 0 348909 132462 172520 0 6504
6506 0 348874 132485 172560 0 6505
6507 0 348865 132491 172600 0 6506
6508 0 348844 132499 172640 0 6507
6509 0 348797 132513 172680 0 6508
6510 0 348791 132505 172720 0 6509
6511 0 348767 132502 172760 0 6510
6512 0 348764 132483 172800 0 6511
6513 0 348704 132224 172880 0 6512
6514 0 348686 132202 172920 0 6513
6515 0 348673 132208 172960 0 6514
6516 0 348652 132206 173000 0 6515
6517 0 348622 132219 173040 0 6516
6518 0 348622 132199 173080 0 6517
6519 0 348622 132192 173120 0 6518
6520 0 348617 132182 173160 0 6519
6521 0 348614 132129 173200 0 6520
6522 0 348577 132136 173240 0 6521
6523 0 348570 132092 173280 0 6522
6524 0 348555 132050 173320 0 6523
6525 0 348533 132014 173360 0 6524
6526 0 348506 131975 173400 0 6525
6527 0 348484 131930 173440 0 6526
6528 0 348470 131882 173480 0 6527
6529 0 348416 131830 173520 0 6528
6530 0 348407 131764 173560 0 6529
6531 0 348330 131725 173600 0 6530
6532 0 348291 131684 173640 0 6531
6533 0 348296 131627 173680 0 6532
6534 0 348315 131586 173720 0 6533
6535 0 348310 131541 173760 0 6534
6536 0 348324 131548 173800 0 6535
6537 0 348296 131520 173840 0 6536
6538 0 348256 131498 173880 0 6537
6539 0 348226 131478 173920 0 6538
6540 0 348195 131472 173960 0 6539
6541 0 348165 131452 174000 0 6540
6542 0 348150 131464 174040 0 6541
6543 0 348116 131482 174080 0 6542
6544 0 348113 131439 174160 0 6543
6545 0 348105 131453 174200 0 6544
6546 0 348082 131461 174240 0 6545
6547 0 348090 131461 174280 0 6546
6548 0 348060 131466 174320 0 6547
6549 0 348038 131468 174360 0 6548
6550 0 348030 131450 174400 0 6549
6551 0 348007 131458 174440 0 6550
6552 0 347997 131454 174480 0 6551
6553 0 347979 131456 174520 0 6552
6554 0 347966 131468 174560 0 6553
6555 0 347961 131484 174600 0 6554
6556 0 347944 131492 174640 0 6555
6557 0 347936 131509 174680 0 6556
6558 5 347916 131531 174720 0 6557
6559 0 347583 131502 174720 0 6558
6560 0 347435 131598 174720 0 6559
6561 0 346710 131424 174720 0 6560
6562 0 346595 131326 174680 0 6561
6563 0 346531 131276 174640 0 6562
6564 0 346474 131239 174600 0 6563
6565 0 346454 131210 174560 0 6564
6566 0 346434 131186 174520 0 6565
6567 0 346427 131168 174480 0 6566
6568 0 346370 131153 174440 0 6567
6569 0 346321 131120 174400 0 6568
6570 0 346241 131075 174360 0 6569
6571 0 346135 131031 174320 0 6570
6572 0 346035 130988 174280 0 6571
6573 0 345910 130958 174240 0 6572
6574 0 345830 130922 174200 0 6573
6575 0 345743 130867 174160 0 6574
6576 0 345550 130868 174080 0 6575
6577 0 345494 130827 174040 0 6576
6578 0 345317 130786 174000 0 6577
6579 0 345141 130746 173960 0 6578
6580 0 344974 130690 173920 0 6579
6581 0 344659 130555 173920 0 6580
6582 0 344544 130494 173880 0 6581
6583 0 344519 130461 173840 0 6582
6584 0 344448 130470 173800 0 6583
6585 0 344345 130453 173760 0 6584
6586 0 344242 130455 173720 0 6585
6587 0 344136 130402 173680 0 6586
6588 0 343983 130405 173640 0 6587
6589 0 343945 130383 173600 0 6588
6590 0 343901 130334 173560 0 6589
6591 0 343610 130207 173560 0 6590
6592 0 343337 129802 173560 0 6591
6593 0 343289 129776 173520 0 6592
6594 0 343077 129811 173480 0 6593
6595 0 342948 129702 173440 0 6594
6596 0 342841 129658 173400 0 6595
6597 5 342603 129653 173400 0 6596
6598 0 342233 129328 173400 0 6597
6599 0 342194 129380 173440 0 6598
6600 0 342147 129335 173480 0 6599
6601 0 342083 129301 173520 0 6600
6602 0 342026 129246 173560 0 6601
6603 0 341960 129231 173600 0 6602
6604 0 341893 129208 173640 0 6603
6605 0 341857 129174 173680 0 6604
6606 0 341811 129166 173720 0 6605
6607 0 341774 129146 173760 0 6606
6608 0 341505 129248 173800 0 6607
6609 0 341198 129294 173840 0 6608
6610 0 340961 129297 173880 0 6609
6611 0 340486 129243 173920 0 6610
6612 0 340071 129168 173960 0 6611
6613 0 339840 129173 174000 0 6612
6614 0 339406 129057 174040 0 6613
6615 0 339052 128971 174040 0 6614
6616 0 338800 128746 174040 0 6615
6617 0 338772 128651 174080 0 6616
6618 0 338664 128614 174160 0 6617
6619 0 338513 128561 174200 0 6618
6620 0 338373 128499 174240 0 6619
6621 5 338050 128373 174240 0 6620
6622 0 337600 128387 174240 0 6621
6623 0 337468 128362 174280 0 6622
6624 0 337386 128350 174320 0 6623
6625 0 337293 128363 174360 0 6624
6626 0 337202 128372 174400 0 6625
6627 0 337043 128366 174440 0 6626
6628 0 336995 128346 174480 0 6627
6629 0 336949 128321 174520 0 6628
6630 0 336905 128378 174560 0 6629
6631 0 336898 128400 174600 0 6630
6632 0 336885 128381 174640 0 6631
6633 0 336888 128381 174680 0 6632
6634 0 336903 128382 174720 0 6633
6635 0 336908 128360 174760 0 6634
6636 0 336828 128317 174800 0 6635
6637 0 336769 128263 174840 0 6636
6638 0 336765 128237 174880 0 6637
6639 0 336748 128189 174920 0 6638
6640 0 336746 128182 174960 0 6639
6641 0 336722 128139 175000 0 6640
6642 0 336707 128033 175040 0 6641
6643 0 336697 128032 175080 0 6642
6644 0 336621 127943 175120 0 6643
6645 0 336525 127878 175160 0 6644
6646 0 336507 127875 175200 0 6645
6647 0 336500 127943 175280 0 6646
6648 0 336449 127868 175320 0 6647
6649 0 336414 127840 175360 0 6648
6650 0 336278 127705 175400 0 6649
6651 0 336181 127704 175440 0 6650
6652 0 336156 127672 175480 0 6651
6653 0 336124 127665 175520 0 6652
6654 0 336090 127685 175560 0 6653
6655 0 336144 127781 175600 0 6654
6656 0 335789 127755 175640 0 6655
6657 0 335729 127714 175680 0 6656
6658 0 335685 127655 175720 0 6657
6659 0 335629 127599 175760 0 6658
6660 0 335484 127520 175800 0 6659
6661 0 335470 127442 175840 0 6660
6662 0 335354 127414 175880 0 6661
6663 0 334999 127250 175920 0 6662
6664 0 334716 127141 175960 0 6663
6665 5 334263 126378 175960 0 6664
6666 0 334237 126394 176000 0 6665
6667 0 334237 126381 176040 0 6666
6668 0 334213 126341 176080 0 6667
6669 0 334172 126348 176120 0 6668
6670 0 334145 126276 176160 0 6669
6671 0 334100 126280 176200 0 6670
6672 5 334070 126271 176240 0 6671
6673 0 334060 126263 176280 0 6672
6674 0 334060 126217 176320 0 6673
6675 0 334002 126231 176360 0 6674
6676 0 333950 126236 176400 0 6675
6677 0 333892 126251 176440 0 6676
6678 0 333868 126201 176480 0 6677
6679 0 333757 126114 176520 0 6678
6680 0 333623 126056 176560 0 6679
6681 0 333500 125958 176600 0 6680
6682 0 333355 125848 176640 0 6681
6683 0 333168 125728 176680 0 6682
6684 0 333119 125745 176720 0 6683
6685 0 333042 125728 176760 0 6684
6686 0 333002 125773 176800 0 6685
6687 0 332982 125816 176840 0 6686
6688 0 332951 125862 176880 0 6687
6689 0 332910 125936 176920 0 6688
6690 0 332900 125960 176960 0 6689
6691 0 332854 125962 177000 0 6690
6692 0 332834 125968 177040 0 6691
6693 0 332815 125950 177080 0 6692
6694 0 332785 125978 177120 0 6693
6695 0 332699 126051 177160 0 6694
6696 0 332649 126059 177200 0 6695
6697 5 332620 126145 177240 0 6696
6698 0 332593 126121 177280 0 6697
6699 0 332583 126061 177320 0 6698
6700 0 332520 126031 177360 0 6699
6701 0 332534 125975 177400 0 6700
6702 0 332524 125920 177440 0 6701
6703 0 332492 125908 177480 0 6702
6704 0 332480 125888 177520 0 6703
6705 0 332439 125911 177560 0 6704
6706 0 332409 125910 177600 0 6705
6707 0 332383 125888 177640 0 6706
6708 0 332381 125894 177680 0 6707
6709 0 332368 125898 177720 0 6708
6710 0 332370 125921 177760 0 6709
6711 0 332372 125916 177800 0 6710
6712 0 332321 125994 177840 0 6711
6713 0 332092 126120 177880 0 6712
6714 0 331924 126242 177920 0 6713
6715 0 331810 126292 177960 0 6714
6716 0 331746 126275 178000 0 6715
6717 0 331727 126267 178040 0 6716
6718 0 331715 126272 178080 0 6717
6719 0 331674 126262 178120 0 6718
6720 0 331656 126264 178160 0 6719
6721 0 331629 126270 178200 0 6720
6722 0 331608 126237 178240 0 6721
6723 0 331589 126219 178280 0 6722
6724 0 331561 126169 178320 0 6723
6725 0 331550 126217 178360 0 6724
6726 0 331518 126210 178400 0 6725
6727 0 331459 126217 178440 0 6726
6728 0 331447 126216 178480 0 6727
6729 0 331448 126262 178520 0 6728
6730 0 331389 126191 178560 0 6729
6731 0 331326 126231 178600 0 6730
6732 0 331295 126212 178640 0 6731
6733 0 331266 126206 178680 0 6732
6734 0 331259 126232 178720 0 6733
6735 0 331208 126245 178760 0 6734
6736 0 331178 126200 178800 0 6735
6737 0 331163 126230 178840 0 6736
6738 0 331171 126245 178880 0 6737
6739 0 331152 126266 178920 0 6738
6740 0 331128 126257 179000 0 6739
6741 0 331112 126300 179040 0 6740
6742 0 331036 126369 179080 0 6741
6743 0 330969 126438 179120 0 6742
6744 0 330922 126496 179160 0 6743
6745 0 330840 126531 179200 0 6744
6746 0 330774 126593 179240 0 6745
6747 0 330695 126644 179280 0 6746
6748 0 330611 126697 179320 0 6747
6749 0 330584 126703 179360 0 6748
6750 0 330529 126719 179400 0 6749
6751 0 330483 126711 179440 0 6750
6752 0 330455 126714 179480 0 6751
6753 0 330401 126720 179520 0 6752
6754 0 330364 126706 179560 0 6753
6755 0 330317 126686 179600 0 6754
6756 0 330288 126694 179640 0 6755
6757 0 330210 126651 179680 0 6756
6758 0 330189 126647 179720 0 6757
6759 0 330154 126644 179760 0 6758
6760 0 330144 126601 179800 0 6759
6761 0 330169 126629 179840 0 6760
6762 0 330004 126716 179880 0 6761
6763 0 329928 126735 179920 0 6762
6764 0 329920 126721 179960 0 6763
6765 0 329927 126676 180000 0 6764
6766 0 329876 126692 180040 0 6765
6767 0 329779 126802 180080 0 6766
6768 0 329700 126831 180120 0 6767
6769 0 329543 126973 180160 0 6768
6770 0 329383 126981 180200 0 6769
6771 0 329379 126947 180240 0 6770
6772 0 329350 126974 180280 0 6771
6773 0 329311 126993 180320 0 6772
6774 0 329303 127007 180360 0 6773
6775 0 329270 127014 180400 0 6774
6776 0 329166 127053 180440 0 6775
6777 0 329040 127088 180480 0 6776
6778 0 328882 127002 180520 0 6777
6779 0 328748 127022 180560 0 6778
6780 0 328774 127129 180600 0 6779
6781 0 328758 127181 180640 0 6780
6782 0 328727 127197 180680 0 6781
6783 0 328689 127235 180720 0 6782
6784 0 328637 127231 180760 0 6783
6785 0 328593 127254 180800 0 6784
6786 0 328465 127176 180840 0 6785
6787 6 328586 127318 180880 0 6786
6788 0 375829 145134 159280 0 4488
6789 0 375473 145261 159280 0 6788
6790 0 375299 145045 159280 0 6789
6791 0 374771 145028 159280 0 6790
6792 0 374878 144976 159240 0 6791
6793 0 374886 144959 159200 0 6792
6794 0 374844 144963 159160 0 6793
6795 0 374798 144976 159120 0 6794
6796 0 374756 144975 159080 0 6795
6797 0 374709 144982 159040 0 6796
6798 5 374663 144973 159000 0 6797
6799 0 374636 144976 158960 0 6798
6800 0 374599 144981 158920 0 6799
6801 0 374566 144992 158880 0 6800
6802 0 374489 144994 158840 0 6801
6803 0 374423 144994 158800 0 6802
6804 0 374346 144986 158760 0 6803
6805 0 374270 144986 158720 0 6804
6806 0 374231 145014 158680 0 6805
6807 0 374178 145047 158640 0 6806
6808 0 374134 145092 158600 0 6807
6809 0 374097 145118 158560 0 6808
6810 0 374054 145168 158520 0 6809
6811 0 374034 145193 158480 0 6810
6812 0 374035 145213 158440 0 6811
6813 0 374027 145232 158400 0 6812
6814 0 374015 145258 158360 0 6813
6815 0 374003 145270 158320 0 6814
6816 0 373996 145275 158280 0 6815
6817 0 373946 145319 158240 0 6816
6818 0 373912 145361 158200 0 6817
6819 0 373863 145405 158160 0 6818
6820 0 373822 145455 158120 0 6819
6821 0 373776 145477 158080 0 6820
6822 0 373800 145440 158040 0 6821
6823 0 373818 145404 158000 0 6822
6824 0 373849 145375 157960 0 6823
6825 0 373873 145349 157920 0 6824
6826 0 373875 145329 157880 0 6825
6827 0 373900 145306 157840 0 6826
6828 0 373907 145278 157800 0 6827
6829 5 373931 145250 157760 0 6828
6830 0 373878 145032 157760 0 6829
6831 0 373860 144975 157720 0 6830
6832 0 373882 144901 157680 0 6831
6833 0 373900 144821 157640 0 6832
6834 0 373915 144755 157600 0 6833
6835 0 373913 144685 157560 0 6834
6836 0 373933 144609 157520 0 6835
6837 0 373938 144539 157480 0 6836
6838 0 373952 144466 157440 0 6837
6839 0 373877 144433 157400 0 6838
6840 0 373815 144388 157360 0 6839
6841 0 373744 144348 157320 0 6840
6842 0 373732 144312 157280 0 6841
6843 0 373720 144272 157240 0 6842
6844 0 373702 144240 157200 0 6843
6845 0 373672 144193 157160 0 6844
6846 0 373636 144155 157120 0 6845
6847 0 373606 144115 157080 0 6846
6848 0 373605 144092 157040 0 6847
6849 0 373590 144061 157000 0 6848
6850 0 373601 144029 156960 0 6849
6851 0 373597 143999 156920 0 6850
6852 0 373596 143979 156880 0 6851
6853 0 373567 143964 156840 0 6852
6854 0 373540 143959 156800 0 6853
6855 0 373504 143941 156760 0 6854
6856 0 373484 143920 156720 0 6855
6857 0 373452 143904 156680 0 6856
6858 0 373406 143898 156640 0 6857
6859 0 373375 143892 156600 0 6858
6860 0 373329 143888 156560 0 6859
6861 0 373299 143883 156520 0 6860
6862 0 373262 143893 156480 0 6861
6863 0 373229 143900 156440 0 6862
6864 0 373198 143901 156400 0 6863
6865 0 373163 143904 156360 0 6864
6866 0 373136 143915 156320 0 6865
6867 0 373120 143923 156280 0 6866
6868 0 373102 143937 156240 0 6867
6869 0 373097 143955 156200 0 6868
6870 0 373103 143956 156160 0 6869
6871 0 373104 143957 156120 0 6870
6872 0 373136 143977 156080 0 6871
6873 0 373147 143976 156040 0 6872
6874 0 373153 143979 156000 0 6873
6875 0 373127 143980 155960 0 6874
6876 0 373126 143973 155920 0 6875
6877 0 373122 143972 155880 0 6876
6878 0 373106 143995 155840 0 6877
6879 0 373090 144024 155800 0 6878
6880 0 373073 144052 155760 0 6879
6881 0 373052 144071 155720 0 6880
6882 0 373038 144086 155680 0 6881
6883 0 372992 144088 155640 0 6882
6884 0 372936 144092 155600 0 6883
6885 0 372893 144081 155560 0 6884
6886 0 372835 144086 155520 0 6885
6887 0 372749 144031 155480 0 6886
6888 0 372639 143998 155440 0 6887
6889 0 372544 143955 155400 0 6888
6890 0 372445 143900 155360 0 6889
6891 0 372339 143860 155320 0 6890
6892 0 372232 143814 155280 0 6891
6893 0 372238 143825 155240 0 6892
6894 0 372246 143828 155200 0 6893
6895 0 372255 143842 155160 0 6894
6896 0 372254 143829 155120 0 6895
6897 0 372259 143826 155080 0 6896
6898 0 372265 143805 155040 0 6897
6899 0 372263 143797 155000 0 6898
6900 0 372190 143889 154960 0 6899
6901 0 372154 143904 154920 0 6900
6902 0 372106 143917 154880 0 6901
6903 0 372066 143929 154840 0 6902
6904 0 372036 143952 154800 0 6903
6905 0 371980 143971 154760 0 6904
6906 0 371542 144329 154760 0 6905
6907 0 371386 144504 154720 0 6906
6908 0 371218 144671 154680 0 6907
6909 0 371090 144713 154640 0 6908
6910 0 371073 144718 154600 0 6909
6911 0 371053 144733 154560 0 6910
6912 0 371022 144742 154520 0 6911
6913 0 370988 144744 154480 0 6912
6914 0 370772 144820 154440 0 6913
6915 0 370726 144836 154400 0 6914
6916 0 370689 144845 154360 0 6915
6917 0 370643 144852 154320 0 6916
6918 0 370610 144872 154280 0 6917
6919 0 370513 144895 154240 0 6918
6920 0 370515 145042 154200 0 6919
6921 0 370324 145041 154160 0 6920
6922 0 370222 144970 154120 0 6921
6923 0 370128 145005 154080 0 6922
6924 0 370004 145022 154040 0 6923
6925 0 369875 145027 154000 0 6924
6926 0 369506 145204 154000 0 6925
6927 0 369296 145200 154000 0 6926
6928 5 368490 145307 154000 0 6927
6929 0 367610 145268 154000 0 6928
6930 0 367625 145302 154040 0 6929
6931 0 367458 145278 154080 0 6930
6932 0 367287 145264 154120 0 6931
6933 0 367126 145252 154160 0 6932
6934 0 366998 145260 154200 0 6933
6935 0 366869 145278 154240 0 6934
6936 0 366744 145296 154280 0 6935
6937 0 366620 145310 154320 0 6936
6938 0 366507 145323 154360 0 6937
6939 0 366318 145312 154400 0 6938
6940 0 366129 145292 154440 0 6939
6941 0 365945 145278 154480 0 6940
6942 0 365583 145224 154520 0 6941
6943 0 365424 145083 154560 0 6942
6944 0 365232 145016 154600 0 6943
6945 0 365021 145076 154640 0 6944
6946 0 364958 145127 154680 0 6945
6947 0 364898 145162 154720 0 6946
6948 0 364824 145199 154760 0 6947
6949 0 364773 145192 154800 0 6948
6950 0 364699 145179 154840 0 6949
6951 0 364637 145163 154880 0 6950
6952 0 364596 145190 154920 0 6951
6953 0 364546 145224 154960 0 6952
6954 0 364507 145246 155000 0 6953
6955 0 364437 145272 155040 0 6954
6956 0 364428 145299 155080 0 6955
6957 0 364404 145299 155120 0 6956
6958 0 364375 145319 155160 0 6957
6959 0 364346 145326 155200 0 6958
6960 0 364310 145346 155240 0 6959
6961 0 364288 145362 155280 0 6960
6962 0 364245 145411 155320 0 6961
6963 0 364218 145455 155360 0 6962
6964 0 364160 145537 155400 0 6963
6965 0 364102 145599 155440 0 6964
6966 0 364054 145655 155480 0 6965
6967 0 363996 145721 155520 0 6966
6968 0 363971 145804 155560 0 6967
6969 0 363940 145886 155600 0 6968
6970 0 363911 145967 155640 0 6969
6971 0 363912 146003 155680 0 6970
6972 0 363916 146039 155720 0 6971
6973 0 363881 146072 155760 0 6972
6974 0 363838 146096 155800 0 6973
6975 0 363808 146118 155840 0 6974
6976 0 363766 146145 155880 0 6975
6977 0 363724 146187 155920 0 6976
6978 0 363683 146228 155960 0 6977
6979 0 363650 146264 156000 0 6978
6980 0 363607 146299 156040 0 6979
6981 0 363560 146340 156080 0 6980
6982 0 363490 146380 156120 0 6981
6983 0 363457 146417 156160 0 6982
6984 0 363433 146452 156200 0 6983
6985 0 363409 146485 156240 0 6984
6986 0 363398 146517 156280 0 6985
6987 0 363334 146590 156320 0 6986
6988 0 363283 146665 156360 0 6987
6989 0 363221 146738 156400 0 6988
6990 0 363170 146814 156440 0 6989
6991 0 363154 146867 156480 0 6990
6992 0 363126 146893 156520 0 6991
6993 0 363103 146934 156560 0 6992
6994 0 363086 146959 156600 0 6993
6995 0 363031 147024 156640 0 6994
6996 0 362999 147067 156680 0 6995
6997 0 362964 147117 156720 0 6996
6998 0 362899 147161 156760 0 6997
6999 0 362855 147215 156800 0 6998
7000 0 362767 147286 156840 0 6999
7001 0 362670 147370 156880 0 7000
7002 0 362463 147474 156920 0 7001
7003 0 362284 147556 156960 0 7002
7004 0 362202 147641 157000 0 7003
7005 0 362144 147762 157040 0 7004
7006 0 362120 147888 157080 0 7005
7007 0 362086 147918 157120 0 7006
7008 0 362054 147938 157160 0 7007
7009 0 362022 147960 157200 0 7008
7010 0 362041 148011 157240 0 7009
7011 0 362053 148081 157280 0 7010
7012 0 362072 148139 157320 0 7011
7013 0 362075 148164 157360 0 7012
7014 0 362050 148205 157400 0 7013
7015 0 362045 148233 157440 0 7014
7016 0 362033 148265 157480 0 7015
7017 0 362000 148309 157520 0 7016
7018 0 361951 148357 157560 0 7017
7019 0 361909 148395 157600 0 7018
7020 0 361861 148445 157640 0 7019
7021 0 361814 148497 157680 0 7020
7022 0 361761 148549 157720 0 7021
7023 0 361716 148611 157760 0 7022
7024 0 361679 148655 157800 0 7023
7025 0 361639 148715 157840 0 7024
7026 0 361601 148775 157880 0 7025
7027 0 361565 148826 157920 0 7026
7028 0 361525 148887 157960 0 7027
7029 0 361471 148954 158000 0 7028
7030 0 361429 149022 158040 0 7029
7031 0 361399 149083 158080 0 7030
7032 0 361385 149161 158120 0 7031
7033 0 361381 149214 158160 0 7032
7034 0 361371 149283 158200 0 7033
7035 0 361333 149352 158240 0 7034
7036 0 361301 149423 158280 0 7035
7037 0 361261 149477 158320 0 7036
7038 0 361235 149543 158360 0 7037
7039 0 361192 149606 158400 0 7038
7040 0 361165 149649 158440 0 7039
7041 0 361135 149693 158480 0 7040
7042 0 361100 149745 158520 0 7041
7043 0 361064 149791 158560 0 7042
7044 0 361019 149834 158600 0 7043
7045 0 360986 149851 158640 0 7044
7046 0 360944 149897 158680 0 7045
7047 0 360919 149933 158720 0 7046
7048 0 360884 149964 158760 0 7047
7049 0 360867 150008 158800 0 7048
7050 0 360837 150039 158840 0 7049
7051 0 360816 150102 158880 0 7050
7052 0 360773 150193 158920 0 7051
7053 0 360751 150284 158960 0 7052
7054 0 360714 150362 159000 0 7053
7055 0 360696 150458 159040 0 7054
7056 0 360659 150498 159080 0 7055
7057 0 360612 150559 159120 0 7056
7058 0 360583 150605 159160 0 7057
7059 0 360541 150666 159200 0 7058
7060 0 360500 150699 159240 0 7059
7061 0 360464 150737 159280 0 7060
7062 0 360428 150759 159320 0 7061
7063 0 360392 150781 159360 0 7062
7064 0 360364 150808 159400 0 7063
7065 0 360360 150857 159440 0 7064
7066 0 360366 150909 159480 0 7065
7067 0 360362 150986 159520 0 7066
7068 0 360364 151051 159560 0 7067
7069 0 360367 151105 159600 0 7068
7070 0 360367 151145 159640 0 7069
7071 0 360366 151193 159680 0 7070
7072 0 360357 151250 159720 0 7071
7073 0 360349 151297 159760 0 7072
7074 0 360345 151346 159800 0 7073
7075 0 360334 151377 159840 0 7074
7076 0 360318 151415 159880 0 7075
7077 0 360307 151462 159920 0 7076
7078 0 360274 151487 159960 0 7077
7079 0 360233 151524 160000 0 7078
7080 0 360202 151553 160040 0 7079
7081 0 360181 151574 160080 0 7080
7082 0 360155 151596 160120 0 7081
7083 0 360109 151649 160160 0 7082
7084 0 360080 151686 160200 0 7083
7085 0 360053 151712 160240 0 7084
7086 0 360022 151762 160280 0 7085
7087 0 359992 151797 160320 0 7086
7088 0 359961 151819 160360 0 7087
7089 0 359922 151856 160400 0 7088
7090 0 359876 151888 160440 0 7089
7091 0 359836 151926 160480 0 7090
7092 0 359810 151938 160520 0 7091
7093 0 359768 151964 160560 0 7092
7094 0 359760 151978 160600 0 7093
7095 0 359717 151993 160640 0 7094
7096 0 359694 152002 160680 0 7095
7097 0 359652 152024 160720 0 7096
7098 0 359612 152041 160760 0 7097
7099 0 359584 152053 160800 0 7098
7100 0 359541 152089 160840 0 7099
7101 0 359538 152081 160880 0 7100
7102 0 359488 152089 160920 0 7101
7103 0 359423 152107 160960 0 7102
7104 0 359295 152131 161000 0 7103
7105 0 359244 152177 161040 0 7104
7106 0 359188 152221 161080 0 7105
7107 0 359151 152241 161120 0 7106
7108 0 359110 152255 161160 0 7107
7109 0 359071 152281 161200 0 7108
7110 0 359007 152329 161240 0 7109
7111 0 358920 152404 161280 0 7110
7112 0 358840 152464 161320 0 7111
7113 0 358758 152492 161360 0 7112
7114 0 358681 152520 161400 0 7113
7115 0 358609 152534 161440 0 7114
7116 0 358599 152546 161480 0 7115
7117 0 358579 152561 161520 0 7116
7118 0 358570 152575 161560 0 7117
7119 0 358564 152607 161600 0 7118
7120 0 358557 152644 161640 0 7119
7121 0 358534 152703 161680 0 7120
7122 0 358506 152750 161720 0 7121
7123 0 358465 152814 161760 0 7122
7124 0 358438 152860 161800 0 7123
7125 0 358416 152902 161840 0 7124
7126 0 358407 152982 161880 0 7125
7127 0 358383 153078 161920 0 7126
7128 0 358377 153148 161960 0 7127
7129 0 358339 153181 162000 0 7128
7130 0 358298 153208 162040 0 7129
7131 0 358259 153230 162080 0 7130
7132 0 358213 153255 162120 0 7131
7133 0 358182 153272 162160 0 7132
7134 0 358154 153283 162200 0 7133
7135 0 358114 153317 162240 0 7134
7136 0 358088 153328 162280 0 7135
7137 0 358074 153351 162320 0 7136
7138 0 358059 153375 162360 0 7137
7139 0 358022 153401 162400 0 7138
7140 0 358024 153412 162440 0 7139
7141 0 358010 153442 162480 0 7140
7142 0 358006 153490 162520 0 7141
7143 0 357995 153508 162560 0 7142
7144 0 357992 153542 162600 0 7143
7145 0 357977 153547 162640 0 7144
7146 0 357967 153569 162680 0 7145
7147 0 357953 153606 162720 0 7146
7148 0 357945 153640 162760 0 7147
7149 0 357938 153649 162800 0 7148
7150 0 357924 153678 162840 0 7149
7151 0 357901 153704 162880 0 7150
7152 0 357886 153743 162920 0 7151
7153 0 357871 153781 162960 0 7152
7154 0 357881 153806 163000 0 7153
7155 0 357902 153831 163040 0 7154
7156 0 357930 153850 163080 0 7155
7157 0 357948 153839 163120 0 7156
7158 0 357976 153845 163160 0 7157
7159 0 358000 153856 163200 0 7158
7160 0 358020 153852 163240 0 7159
7161 0 358042 153862 163280 0 7160
7162 0 358065 153863 163320 0 7161
7163 0 358104 153858 163360 0 7162
7164 0 358131 153856 163400 0 7163
7165 0 358150 153875 163440 0 7164
7166 0 358172 153879 163480 0 7165
7167 0 358190 153897 163520 0 7166
7168 0 358221 153908 163560 0 7167
7169 5 358274 153957 163600 0 7168
7170 0 359097 154094 163600 0 7169
7171 0 359508 154083 163600 0 7170
7172 0 359872 153873 163600 0 7171
7173 5 360542 153885 163600 0 7172
7174 0 361136 153752 163600 0 7173
7175 0 361731 153710 163600 0 7174
7176 0 362174 153484 163600 0 7175
7177 0 362191 153485 163640 0 7176
7178 0 362260 153502 163680 0 7177
7179 0 362481 153459 163720 0 7178
7180 0 363214 153383 163720 0 7179
7181 5 364151 153522 163720 0 7180
7182 0 364315 153635 163680 0 7181
7183 0 364471 153676 163640 0 7182
7184 0 364631 153719 163600 0 7183
7185 0 364674 153708 163560 0 7184
7186 0 364700 153720 163520 0 7185
7187 0 364736 153711 163480 0 7186
7188 0 364676 153692 163440 0 7187
7189 0 364624 153654 163400 0 7188
7190 0 364567 153631 163360 0 7189
7191 0 364501 153617 163320 0 7190
7192 0 364483 153578 163280 0 7191
7193 0 364466 153543 163240 0 7192
7194 0 364451 153501 163200 0 7193
7195 0 364440 153521 163160 0 7194
7196 0 364438 153544 163120 0 7195
7197 0 364429 153568 163080 0 7196
7198 0 364427 153552 163040 0 7197
7199 0 364426 153521 163000 0 7198
7200 0 364435 153488 162960 0 7199
7201 6 364464 153514 162920 0 7200
7202 0 345798 135960 166960 0 3791
7203 5 345794 135982 166920 0 7202
7204 0 345810 135982 166880 0 7203
7205 0 345824 135980 166840 0 7204
7206 0 345834 135998 166800 0 7205
7207 0 345837 135996 166760 0 7206
7208 0 345812 135997 166720 0 7207
7209 0 345789 135988 166680 0 7208
7210 0 345753 135974 166640 0 7209
7211 0 345584 136035 166600 0 7210
7212 0 345543 136048 166560 0 7211
7213 0 345513 136070 166520 0 7212
7214 0 345447 136178 166480 0 7213
7215 0 345351 136399 166440 0 7214
7216 0 345336 136460 166400 0 7215
7217 0 345281 136498 166360 0 7216
7218 0 344745 136055 166320 0 7217
7219 0 346045 137126 166200 0 7218
7220 0 346071 137163 166160 0 7219
7221 0 346093 137174 166120 0 7220
7222 0 346106 137199 166080 0 7221
7223 0 346113 137238 166040 0 7222
7224 0 346128 137272 166000 0 7223
7225 0 346135 137279 165960 0 7224
7226 0 346195 137250 165920 0 7225
7227 0 346197 137266 165880 0 7226
7228 0 346219 137278 165840 0 7227
7229 0 346236 137273 165800 0 7228
7230 0 346262 137277 165760 0 7229
7231 0 346283 137264 165720 0 7230
7232 0 346284 137277 165680 0 7231
7233 0 346306 137274 165640 0 7232
7234 0 346287 137264 165600 0 7233
7235 0 346254 137290 165560 0 7234
7236 0 346238 137293 165520 0 7235
7237 0 346221 137313 165480 0 7236
7238 0 346209 137296 165440 0 7237
7239 0 346191 137287 165400 0 7238
7240 0 346194 137262 165360 0 7239
7241 0 346182 137251 165320 0 7240
7242 0 346191 137241 165280 0 7241
7243 0 346177 137204 165240 0 7242
7244 0 346161 137219 165200 0 7243
7245 0 346132 137232 165160 0 7244
7246 0 346098 137266 165120 0 7245
7247 0 346096 137306 165080 0 7246
7248 0 346098 137308 165040 0 7247
7249 0 346101 137332 165000 0 7248
7250 0 346108 137346 164960 0 7249
7251 0 346105 137353 164920 0 7250
7252 0 346096 137363 164880 0 7251
7253 0 346087 137368 164840 0 7252
7254 0 346069 137385 164800 0 7253
7255 0 346045 137444 164760 0 7254
7256 0 346016 137501 164720 0 7255
7257 0 345996 137542 164680 0 7256
7258 0 345982 137570 164640 0 7257
7259 0 345950 137607 164600 0 7258
7260 0 345927 137612 164560 0 7259
7261 0 345899 137622 164520 0 7260
7262 0 345881 137637 164480 0 7261
7263 0 345837 137655 164440 0 7262
7264 0 345776 137718 164400 0 7263
7265 0 345761 137718 164360 0 7264
7266 0 345704 137746 164320 0 7265
7267 0 345657 137769 164280 0 7266
7268 0 345621 137795 164240 0 7267
7269 0 345575 137830 164200 0 7268
7270 0 345561 137855 164160 0 7269
7271 0 345532 137899 164120 0 7270
7272 0 345489 137933 164080 0 7271
7273 0 345404 137986 164040 0 7272
7274 0 345405 138051 164000 0 7273
7275 0 345425 138088 163960 0 7274
7276 0 345438 138089 163920 0 7275
7277 0 345347 138148 163880 0 7276
7278 0 345266 138178 163840 0 7277
7279 0 345213 138198 163800 0 7278
7280 0 345223 138206 163760 0 7279
7281 0 345175 138244 163720 0 7280
7282 0 345124 138269 163680 0 7281
7283 0 345126 138255 163640 0 7282
7284 0 345105 138236 163600 0 7283
7285 0 345080 138236 163560 0 7284
7286 0 345069 138239 163520 0 7285
7287 0 345030 138262 163480 0 7286
7288 0 344991 138298 163440 0 7287
7289 0 344961 138337 163400 0 7288
7290 0 344934 138374 163360 0 7289
7291 0 344897 138391 163320 0 7290
7292 0 344884 138405 163280 0 7291
7293 0 344859 138428 163240 0 7292
7294 0 344862 138439 163200 0 7293
7295 0 344890 138428 163160 0 7294
7296 0 344912 138436 163120 0 7295
7297 0 344896 138442 163080 0 7296
7298 0 344732 138568 163040 0 7297
7299 0 344569 138700 163000 0 7298
7300 0 344484 138741 162960 0 7299
7301 0 344462 138709 162920 0 7300
7302 5 344510 138628 162880 0 7301
7303 0 344419 138742 162880 0 7302
7304 0 344102 138814 162880 0 7303
7305 0 343650 139013 162880 0 7304
7306 0 343632 139037 162840 0 7305
7307 0 343158 139212 162800 0 7306
7308 0 343050 139265 162760 0 7307
7309 0 342987 139257 162720 0 7308
7310 0 342853 139275 162680 0 7309
7311 0 342838 139266 162640 0 7310
7312 0 342749 139299 162600 0 7311
7313 0 342646 139320 162560 0 7312
7314 0 342480 139344 162520 0 7313
7315 0 342369 139304 162480 0 7314
7316 0 342292 139260 162440 0 7315
7317 0 342253 139213 162400 0 7316
7318 0 342237 139216 162360 0 7317
7319 0 342203 139313 162320 0 7318
7320 0 341903 139335 162280 0 7319
7321 0 341700 139381 162240 0 7320
7322 0 341696 139422 162200 0 7321
7323 5 341765 139407 162160 0 7322
7324 0 341085 139342 162160 0 7323
7325 0 341139 139367 162120 0 7324
7326 0 341108 139379 162080 0 7325
7327 0 341047 139313 162040 0 7326
7328 0 341001 139262 162000 0 7327
7329 0 340998 139229 161960 0 7328
7330 0 340961 139205 161920 0 7329
7331 0 340932 139174 161880 0 7330
7332 0 340946 139146 161840 0 7331
7333 0 340952 139106 161800 0 7332
7334 0 340973 139034 161760 0 7333
7335 0 340988 139023 161720 0 7334
7336 0 340977 139021 161680 0 7335
7337 0 340967 139002 161640 0 7336
7338 0 340960 138992 161600 0 7337
7339 0 340936 138953 161560 0 7338
7340 0 340932 138929 161520 0 7339
7341 0 340899 138875 161480 0 7340
7342 0 340872 138851 161440 0 7341
7343 0 340673 138870 161400 0 7342
7344 0 340534 138900 161360 0 7343
7345 0 340445 138844 161320 0 7344
7346 0 340371 138845 161280 0 7345
7347 0 340312 138840 161240 0 7346
7348 0 340156 138756 161200 0 7347
7349 0 340151 138752 161160 0 7348
7350 0 340117 138741 161120 0 7349
7351 0 340015 138646 161080 0 7350
7352 0 339891 138551 161040 0 7351
7353 0 339779 138455 161000 0 7352
7354 0 339508 138443 160960 0 7353
7355 0 339034 138250 160960 0 7354
7356 0 338960 138114 160960 0 7355
7357 0 338779 138065 160920 0 7356
7358 0 338748 138023 160880 0 7357
7359 0 338611 137963 160840 0 7358
7360 0 338489 137974 160800 0 7359
7361 0 338500 137910 160760 0 7360
7362 0 338423 137885 160720 0 7361
7363 0 338349 137828 160680 0 7362
7364 0 338258 137771 160640 0 7363
7365 0 338197 137708 160600 0 7364
7366 0 338156 137680 160560 0 7365
7367 0 338050 137614 160520 0 7366
7368 0 338002 137593 160480 0 7367
7369 0 337974 137618 160440 0 7368
7370 0 337925 137607 160400 0 7369
7371 0 337938 137574 160360 0 7370
7372 0 337946 137527 160320 0 7371
7373 0 337928 137476 160280 0 7372
7374 0 337920 137462 160240 0 7373
7375 0 337866 137407 160200 0 7374
7376 0 337806 137344 160160 0 7375
7377 0 337774 137321 160120 0 7376
7378 0 337739 137295 160080 0 7377
7379 0 337701 137269 160040 0 7378
7380 0 337688 137247 160000 0 7379
7381 0 337693 137222 159960 0 7380
7382 0 337680 137209 159920 0 7381
7383 0 337681 137178 159880 0 7382
7384 0 337634 137121 159840 0 7383
7385 0 337591 137064 159800 0 7384
7386 0 337529 137016 159760 0 7385
7387 0 337461 136970 159720 0 7386
7388 0 337413 136922 159680 0 7387
7389 0 337341 136868 159640 0 7388
7390 0 337304 136830 159600 0 7389
7391 0 337251 136785 159560 0 7390
7392 0 337215 136732 159520 0 7391
7393 0 337197 136692 159480 0 7392
7394 0 337189 136641 159440 0 7393
7395 0 337027 136456 159400 0 7394
7396 0 336887 136419 159360 0 7395
7397 0 336872 136365 159320 0 7396
7398 0 336842 136317 159280 0 7397
7399 0 336804 136314 159240 0 7398
7400 0 336781 136277 159200 0 7399
7401 0 336725 136176 159160 0 7400
7402 0 336761 136123 159120 0 7401
7403 0 336676 136086 159080 0 7402
7404 5 336470 135840 159080 0 7403
7405 0 336330 135675 159080 0 7404
7406 0 336320 135699 159120 0 7405
7407 0 336251 135586 159160 0 7406
7408 0 336176 135508 159200 0 7407
7409 0 336117 135396 159240 0 7408
7410 0 336051 135283 159280 0 7409
7411 0 335979 135185 159320 0 7410
7412 0 335516 134976 159320 0 7411
7413 0 335308 134759 159320 0 7412
7414 5 335160 134047 159320 0 7413
7415 0 335178 134000 159360 0 7414
7416 0 335171 133952 159400 0 7415
7417 0 335181 133913 159440 0 7416
7418 0 335181 133880 159480 0 7417
7419 0 335177 133868 159520 0 7418
7420 0 335167 133847 159560 0 7419
7421 0 335145 133822 159600 0 7420
7422 0 335121 133783 159640 0 7421
7423 0 334993 133680 159680 0 7422
7424 0 334835 133556 159720 0 7423
7425 0 334730 133436 159760 0 7424
7426 0 334656 133390 159800 0 7425
7427 0 334580 133337 159840 0 7426
7428 0 334516 133300 159880 0 7427
7429 0 334414 133219 159920 0 7428
7430 0 334340 133154 159960 0 7429
7431 0 334256 133083 160000 0 7430
7432 0 334189 132988 160040 0 7431
7433 0 334115 132939 160080 0 7432
7434 0 334035 132879 160120 0 7433
7435 0 333985 132825 160160 0 7434
7436 0 333916 132787 160200 0 7435
7437 0 333872 132758 160240 0 7436
7438 0 333814 132704 160280 0 7437
7439 0 333805 132692 160320 0 7438
7440 0 333779 132666 160360 0 7439
7441 0 333755 132629 160400 0 7440
7442 0 333570 132433 160440 0 7441
7443 0 333360 132226 160480 0 7442
7444 0 333364 132172 160520 0 7443
7445 0 333340 132136 160560 0 7444
7446 0 333309 132118 160600 0 7445
7447 0 333296 132062 160640 0 7446
7448 0 333232 132001 160680 0 7447
7449 0 333101 131899 160720 0 7448
7450 0 333106 131871 160760 0 7449
7451 0 333056 131811 160800 0 7450
7452 0 333046 131855 160840 0 7451
7453 0 333040 131862 160880 0 7452
7454 0 333021 131865 160920 0 7453
7455 0 333004 131871 160960 0 7454
7456 0 333003 131864 161000 0 7455
7457 0 333051 131899 161040 0 7456
7458 0 333024 131860 161080 0 7457
7459 0 333019 131847 161120 0 7458
7460 0 332995 131861 161160 0 7459
7461 0 333018 131872 161200 0 7460
7462 0 333017 131874 161240 0 7461
7463 0 333000 131884 161280 0 7462
7464 0 332959 131833 161320 0 7463
7465 0 333053 131910 161360 0 7464
7466 0 333052 131811 161400 0 7465
7467 0 333043 131750 161440 0 7466
7468 0 333049 131698 161480 0 7467
7469 0 333010 131649 161520 0 7468
7470 0 333071 131686 161560 0 7469
7471 0 333064 131684 161600 0 7470
7472 0 333089 131697 161640 0 7471
7473 0 333102 131692 161680 0 7472
7474 0 333273 131577 161720 0 7473
7475 0 333295 131618 161760 0 7474
7476 0 333284 131560 161800 0 7475
7477 0 333273 131525 161840 0 7476
7478 0 333279 131467 161880 0 7477
7479 0 333262 131463 161920 0 7478
7480 0 333237 131487 161960 0 7479
7481 0 333188 131530 162000 0 7480
7482 0 333086 131600 162040 0 7481
7483 0 333035 131648 162080 0 7482
7484 0 333000 131672 162120 0 7483
7485 0 333016 131606 162160 0 7484
7486 0 333056 131569 162200 0 7485
7487 0 333037 131553 162240 0 7486
7488 0 333008 131526 162280 0 7487
7489 0 333024 131580 162320 0 7488
7490 0 332989 131528 162360 0 7489
7491 0 332887 131455 162400 0 7490
7492 0 332903 131278 162440 0 7491
7493 0 332895 131309 162480 0 7492
7494 0 332891 131365 162520 0 7493
7495 0 332900 131384 162560 0 7494
7496 0 332911 131409 162600 0 7495
7497 0 332948 131412 162640 0 7496
7498 0 332914 131406 162680 0 7497
7499 0 332931 131399 162720 0 7498
7500 0 332889 131368 162760 0 7499
7501 0 332832 131367 162800 0 7500
7502 0 332863 131261 162840 0 7501
7503 0 332876 131098 162880 0 7502
7504 0 332943 131018 162920 0 7503
7505 0 333076 130947 162960 0 7504
7506 0 333158 130862 163000 0 7505
7507 0 333126 130863 163040 0 7506
7508 0 333095 130859 163080 0 7507
7509 0 333080 130885 163120 0 7508
7510 0 333043 130886 163160 0 7509
7511 0 333024 130827 163200 0 7510
7512 0 332987 130756 163240 0 7511
7513 0 332994 130711 163280 0 7512
7514 0 332975 130668 163320 0 7513
7515 0 332937 130658 163360 0 7514
7516 0 332862 130630 163400 0 7515
7517 0 332850 130630 163440 0 7516
7518 0 332824 130602 163480 0 7517
7519 0 332798 130616 163520 0 7518
7520 0 332757 130598 163560 0 7519
7521 0 332826 130656 163600 0 7520
7522 0 332815 130613 163640 0 7521
7523 0 332810 130567 163680 0 7522
7524 0 332798 130496 163720 0 7523
7525 0 332785 130460 163760 0 7524
7526 0 332744 130410 163800 0 7525
7527 0 332703 130347 163840 0 7526
7528 0 332704 130321 163880 0 7527
7529 0 332675 130310 163920 0 7528
7530 0 332667 130266 163960 0 7529
7531 0 332737 130289 164000 0 7530
7532 0 332752 130344 164040 0 7531
7533 0 332733 130362 164080 0 7532
7534 0 332714 130441 164120 0 7533
7535 0 332687 130419 164160 0 7534
7536 0 332762 130412 164200 0 7535
7537 0 332782 130343 164240 0 7536
7538 0 332801 130345 164280 0 7537
7539 0 332861 130354 164320 0 7538
7540 0 332892 130382 164360 0 7539
7541 0 332910 130385 164400 0 7540
7542 0 332959 130423 164440 0 7541
7543 0 332956 130343 164480 0 7542
7544 0 332978 130320 164520 0 7543
7545 0 333021 130320 164560 0 7544
7546 0 333044 130325 164600 0 7545
7547 0 333052 130343 164640 0 7546
7548 0 333065 130336 164680 0 7547
7549 0 333093 130346 164720 0 7548
7550 0 333098 130316 164760 0 7549
7551 0 333154 130305 164800 0 7550
7552 0 333111 130372 164840 0 7551
7553 5 333046 130434 164880 0 7552
7554 0 333312 130138 164880 0 7553
7555 0 333356 130027 164920 0 7554
7556 0 333381 129940 164960 0 7555
7557 0 333391 129946 165000 0 7556
7558 0 333392 129919 165040 0 7557
7559 0 333387 129912 165080 0 7558
7560 0 333402 129929 165120 0 7559
7561 0 333448 129933 165160 0 7560
7562 0 333456 129938 165200 0 7561
7563 0 333471 129924 165240 0 7562
7564 0 333471 129898 165280 0 7563
7565 0 333454 129954 165320 0 7564
7566 0 333496 129953 165360 0 7565
7567 0 333580 129933 165400 0 7566
7568 0 333628 129897 165440 0 7567
7569 0 333732 129913 165560 0 7568
7570 0 333916 129937 165640 0 7569
7571 0 334072 129825 165720 0 7570
7572 0 334112 129749 165840 0 7571
7573 0 334092 129649 165960 0 7572
7574 0 334008 129557 166080 0 7573
7575 0 334168 129405 166200 0 7574
7576 0 333028 128413 166320 0 7575
7577 0 333380 128805 166360 0 7576
7578 0 333376 128781 166400 0 7577
7579 0 333504 128669 166520 0 7578
7580 0 333788 128513 166640 0 7579
7581 0 333952 128405 166720 0 7580
7582 0 334004 128281 166880 0 7581
7583 0 333992 128113 167000 0 7582
7584 0 334052 127881 167160 0 7583
7585 0 334256 127597 167240 0 7584
7586 0 334580 127229 167320 0 7585
7587 0 334696 126945 167440 0 7586
7588 0 334580 126709 167600 0 7587
7589 0 334696 126717 167760 0 7588
7590 0 334684 126645 167800 0 7589
7591 0 334664 126661 167880 0 7590
7592 0 334448 126433 167920 0 7591
7593 0 334456 126401 167960 0 7592
7594 6 334476 126217 168000 0 7593
7595 0 479095 250552 73720 0 272
7596 0 478997 250571 73480 0 7595
7597 0 478877 250569 73160 0 7596
7598 0 478953 250524 72920 0 7597
7599 0 478962 250523 72680 0 7598
7600 0 478946 250493 72400 0 7599
7601 0 479033 250588 72120 0 7600
7602 0 479037 250700 71760 0 7601
7603 0 478949 250847 71480 0 7602
7604 0 478857 250892 71200 0 7603
7605 0 478936 250939 71120 0 7604
7606 0 478482 250957 70640 0 7605
7607 0 478163 250993 70320 0 7606
7608 0 478089 250987 70040 0 7607
7609 0 477842 251120 69680 0 7608
7610 0 477586 251198 69320 0 7609
7611 0 477489 251286 69040 0 7610
7612 0 477213 251462 68680 0 7611
7613 0 476936 251515 68400 0 7612
7614 0 476683 251718 68040 0 7613
7615 0 476357 251790 67720 0 7614
7616 0 476374 251853 67360 0 7615
7617 0 475700 252047 67080 0 7616
7618 0 474942 252487 66760 0 7617
7619 0 474660 252694 66440 0 7618
7620 0 474282 252770 66160 0 7619
7621 0 474133 252861 65840 0 7620
7622 0 473993 253032 65560 0 7621
7623 0 473857 253216 65280 0 7622
7624 0 473702 253501 65000 0 7623
7625 0 473762 253824 64600 0 7624
7626 0 474066 253873 64280 0 7625
7627 0 473928 254143 64040 0 7626
7628 0 473433 254575 63760 0 7627
7629 0 473074 254875 63480 0 7628
7630 0 472710 255126 63240 0 7629
7631 0 472473 255232 63200 0 7630
7632 0 472198 255405 62960 0 7631
7633 0 471753 255500 62720 0 7632
7634 0 471145 255790 62480 0 7633
7635 0 470573 255955 62320 0 7634
7636 0 470089 256180 62120 0 7635
7637 0 469689 256259 61960 0 7636
7638 0 469224 256253 61840 0 7637
7639 0 468828 256327 61720 0 7638
7640 0 468090 256529 61560 0 7639
7641 0 467323 256655 61440 0 7640
7642 5 466723 256708 61360 0 7641
7643 0 466423 256734 61320 0 7642
7644 0 466303 256728 61280 0 7643
7645 0 465475 256848 61080 0 7644
7646 0 465121 256788 61040 0 7645
7647 0 465065 257025 61000 0 7646
7648 0 464741 257147 60920 0 7647
7649 0 464473 257140 60880 0 7648
7650 0 464318 257230 60840 0 7649
7651 0 464191 257349 60800 0 7650
7652 0 463935 257480 60760 0 7651
7653 0 457327 256582 60760 0 7652
7654 0 455088 255450 60760 0 7653
7655 0 453858 254988 60800 0 7654
7656 0 453049 254355 60960 0 7655
7657 0 452836 254199 61000 0 7656
7658 0 452683 254000 61040 0 7657
7659 0 452677 253956 61080 0 7658
7660 0 452267 253574 61320 0 7659
7661 0 451628 253008 61520 0 7660
7662 0 451569 252881 61640 0 7661
7663 0 451496 252800 61680 0 7662
7664 5 448383 251203 61680 0 7663
7665 0 448421 250773 62240 0 7664
7666 0 448872 250401 62400 0 7665
7667 0 448994 249563 62560 0 7666
7668 0 448669 248888 62680 0 7667
7669 0 447963 248237 62800 0 7668
7670 0 447654 247025 62920 0 7669
7671 0 447805 246295 63080 0 7670
7672 0 447649 245722 63240 0 7671
7673 0 447557 245228 63400 0 7672
7674 0 447410 244924 63440 0 7673
7675 0 447349 244907 63480 0 7674
7676 5 447357 244916 63520 0 7675
7677 0 447556 244568 63640 0 7676
7678 0 447796 244366 63800 0 7677
7679 0 447926 244270 63840 0 7678
7680 0 448426 244064 64040 0 7679
7681 0 448824 243609 64200 0 7680
7682 0 449108 243062 64400 0 7681
7683 0 449268 242693 64560 0 7682
7684 0 449288 242515 64600 0 7683
7685 0 449308 242398 64720 0 7684
7686 0 449356 242263 64800 0 7685
7687 0 449566 241937 64960 0 7686
7688 5 449688 241653 65040 0 7687
7689 0 452323 239852 65040 0 7688
7690 0 452410 239707 65080 0 7689
7691 0 452553 239462 65160 0 7690
7692 0 452963 238764 65320 0 7691
7693 5 453225 238218 65320 0 7692
7694 0 453263 238062 65520 0 7693
7695 0 453362 237913 65600 0 7694
7696 0 453501 237799 65800 0 7695
7697 0 453698 237747 66040 0 7696
7698 0 454205 237693 66280 0 7697
7699 0 454585 237270 66440 0 7698
7700 0 455213 236942 66680 0 7699
7701 0 455891 236785 66800 0 7700
7702 5 456449 236308 67000 0 7701
7703 0 457406 235385 66960 0 7702
7704 5 457283 235193 66880 0 7703
7705 0 457426 233785 66920 0 7704
7706 0 457534 233725 67000 0 7705
7707 0 457602 233665 67120 0 7706
7708 0 457674 233589 67200 0 7707
7709 0 457414 233313 67320 0 7708
7710 0 457314 233201 67480 0 7709
7711 0 456990 233133 67600 0 7710
7712 0 456630 233101 67760 0 7711
7713 5 456418 232873 67920 0 7712
7714 0 455846 232341 67960 0 7713
7715 0 455566 232113 68120 0 7714
7716 0 455198 231681 68240 0 7715
7717 0 454222 230941 68200 0 7716
7718 0 453802 230497 68080 0 7717
7719 0 453010 230025 68040 0 7718
7720 0 452166 229141 68080 0 7719
7721 0 451662 228941 68160 0 7720
7722 0 451514 228825 68280 0 7721
7723 0 451326 228761 68440 0 7722
7724 0 450942 228569 68560 0 7723
7725 0 450202 228253 68760 0 7724
7726 0 449918 228133 68920 0 7725
7727 0 449830 228033 69080 0 7726
7728 0 449798 228009 69320 0 7727
7729 5 449714 227969 69520 0 7728
7730 0 449638 227933 69720 0 7729
7731 0 449686 227945 69920 0 7730
7732 0 449706 227969 70200 0 7731
7733 0 449718 227873 70440 0 7732
7734 0 449738 227801 70680 0 7733
7735 0 449782 227713 70880 0 7734
7736 0 449818 227609 71080 0 7735
7737 0 449918 227549 71280 0 7736
7738 5 449918 227537 71360 0 7737
7739 0 449910 227477 71520 0 7738
7740 0 450006 227337 71680 0 7739
7741 0 450042 227189 71880 0 7740
7742 0 450018 227053 72000 0 7741
7743 0 449998 226925 72160 0 7742
7744 0 450038 226805 72400 0 7743
7745 0 450122 226589 72600 0 7744
7746 0 450174 226277 72840 0 7745
7747 0 450258 226097 73000 0 7746
7748 5 450533 225846 73080 0 7747
7749 0 450670 225721 73120 0 7748
7750 0 450814 225705 73160 0 7749
7751 0 450974 225481 73440 0 7750
7752 0 450750 225457 73640 0 7751
7753 0 450394 225093 74200 0 7752
7754 0 450302 225121 74440 0 7753
7755 0 450466 225193 74760 0 7754
7756 0 450730 225201 75160 0 7755
7757 0 451042 225101 75440 0 7756
7758 0 451146 225093 75640 0 7757
7759 0 451190 225098 75680 0 7758
7760 0 451246 225084 75840 0 7759
7761 0 451402 225130 76080 0 7760
7762 0 451480 225088 76240 0 7761
7763 5 451560 225038 76280 0 7762
7764 5 451552 224964 76560 0 7763
7765 0 451536 224832 76600 0 7764
7766 0 451554 224654 76760 0 7765
7767 5 451762 224506 76920 0 7766
7768 0 452634 224286 76960 0 7767
7769 0 452802 224168 77000 0 7768
7770 0 453958 223974 77040 0 7769
7771 0 454730 223726 76960 0 7770
7772 0 455238 223450 76920 0 7771
7773 0 455782 223242 76840 0 7772
7774 0 456514 223102 76720 0 7773
7775 0 456782 223042 76600 0 7774
7776 0 456966 223042 76440 0 7775
7777 0 457262 222962 76280 0 7776
7778 0 457434 222922 76160 0 7777
7779 0 457570 222870 76040 0 7778
7780 0 457734 222866 75840 0 7779
7781 0 457774 222802 75640 0 7780
7782 0 457914 222722 75440 0 7781
7783 0 458018 222702 75200 0 7782
7784 0 458222 222630 75160 0 7783
7785 0 458346 222638 74960 0 7784
7786 0 458538 222538 74800 0 7785
7787 0 459154 222482 74600 0 7786
7788 0 459982 222298 74400 0 7787
7789 0 460438 222178 74240 0 7788
7790 0 460574 222090 74280 0 7789
7791 0 460886 221994 74360 0 7790
7792 0 461498 221850 74320 0 7791
7793 0 461650 221794 74280 0 7792
7794 0 461802 221718 74240 0 7793
7795 0 461918 221654 74200 0 7794
7796 0 462102 221526 74120 0 7795
7797 0 462602 221166 73960 0 7796
7798 0 462736 220999 74000 0 7797
7799 0 462796 220829 74040 0 7798
7800 0 462880 220651 74120 0 7799
7801 0 462970 220439 74240 0 7800
7802 0 463156 220387 74280 0 7801
7803 0 463514 220177 74200 0 7802
7804 0 463718 219999 74080 0 7803
7805 0 463958 219873 73960 0 7804
7806 0 464060 219749 73840 0 7805
7807 0 464052 219731 73800 0 7806
7808 0 464254 219747 73760 0 7807
7809 0 464564 219771 73680 0 7808
7810 0 465010 219693 73560 0 7809
7811 0 465278 219611 73600 0 7810
7812 0 465622 219579 73760 0 7811
7813 0 465946 219575 73840 0 7812
7814 0 466488 219461 73960 0 7813
7815 0 467886 219047 73920 0 7814
7816 0 468620 218801 73840 0 7815
7817 0 469032 218673 73680 0 7816
7818 0 469436 218425 73560 0 7817
7819 0 470156 218009 73440 0 7818
7820 0 470368 217961 73320 0 7819
7821 0 470608 217853 73120 0 7820
7822 0 470828 217693 72960 0 7821
7823 0 471084 217569 72800 0 7822
7824 0 471112 217545 72760 0 7823
7825 0 471224 217465 72720 0 7824
7826 0 471340 217381 72640 0 7825
7827 0 471420 217229 72560 0 7826
7828 0 471504 217153 72440 0 7827
7829 0 471684 217093 72320 0 7828
7830 0 472260 216885 72160 0 7829
7831 0 472472 216737 72120 0 7830
7832 0 472568 216733 71960 0 7831
7833 0 472752 216745 71760 0 7832
7834 0 473368 216889 71600 0 7833
7835 0 473496 216865 71400 0 7834
7836 0 473592 216829 71200 0 7835
7837 0 473692 216725 71080 0 7836
7838 0 473812 216621 70880 0 7837
7839 0 473928 216353 70640 0 7838
7840 0 474308 216097 70480 0 7839
7841 0 474412 216009 70440 0 7840
7842 0 474472 215969 70240 0 7841
7843 0 474656 215773 70080 0 7842
7844 0 474752 215705 69880 0 7843
7845 0 474924 215553 69680 0 7844
7846 0 475356 215329 69640 0 7845
7847 0 475528 215237 69560 0 7846
7848 0 475936 214649 69400 0 7847
7849 0 476036 214325 69240 0 7848
7850 0 476124 214241 69160 0 7849
7851 5 476332 213953 68960 0 7850
7852 0 477240 213389 69000 0 7851
7853 0 477316 213369 69120 0 7852
7854 0 477496 213261 69280 0 7853
7855 0 477584 213301 69480 0 7854
7856 0 477732 213225 69680 0 7855
7857 0 477996 213105 69640 0 7856
7858 0 478160 213029 69520 0 7857
7859 0 478264 213057 69400 0 7858
7860 0 478324 213017 69280 0 7859
7861 0 478440 212993 69160 0 7860
7862 0 478684 212869 69000 0 7861
7863 0 478884 212817 68880 0 7862
7864 0 479020 212757 68760 0 7863
7865 0 479312 212609 68640 0 7864
7866 0 479696 212481 68480 0 7865
7867 0 480040 212453 68320 0 7866
7868 0 480236 212377 68240 0 7867
7869 0 480360 212349 68120 0 7868
7870 0 480552 212285 67960 0 7869
7871 0 480768 212297 67880 0 7870
7872 0 480944 212237 67680 0 7871
7873 0 481064 212293 67600 0 7872
7874 0 481356 212185 67520 0 7873
7875 0 481812 212065 67480 0 7874
7876 0 482468 211961 67240 0 7875
7877 0 482680 211805 67120 0 7876
7878 0 482864 211589 66960 0 7877
7879 0 482924 211545 66920 0 7878
7880 0 483058 211464 66840 0 7879
7881 0 483184 211334 66720 0 7880
7882 0 483284 211236 66600 0 7881
7883 0 483448 211070 66480 0 7882
7884 0 483690 210956 66320 0 7883
7885 0 484132 210880 66240 0 7884
7886 0 484752 210810 66120 0 7885
7887 0 484890 210844 66080 0 7886
7888 0 485224 210850 65960 0 7887
7889 0 485640 211060 66000 0 7888
7890 0 485820 211212 66040 0 7889
7891 0 486188 211340 66000 0 7890
7892 0 486532 211456 65960 0 7891
7893 0 486814 211766 66000 0 7892
7894 0 486960 211840 66040 0 7893
7895 0 487088 212028 66120 0 7894
7896 0 487322 212260 66200 0 7895
7897 0 487478 212332 66240 0 7896
7898 0 487578 212374 66360 0 7897
7899 5 487686 212670 66400 0 7898
7900 0 487624 213122 66440 0 7899
7901 0 487664 213462 66480 0 7900
7902 0 487738 213628 66640 0 7901
7903 0 487842 213890 66680 0 7902
7904 0 488548 214584 66640 0 7903
7905 0 488980 215032 66560 0 7904
7906 0 489084 215168 66480 0 7905
7907 0 489300 215404 66400 0 7906
7908 0 490084 216320 66440 0 7907
7909 0 490264 216480 66520 0 7908
7910 0 490328 216560 66640 0 7909
7911 0 490776 217012 66680 0 7910
7912 0 490988 217164 66720 0 7911
7913 0 491052 217276 66760 0 7912
7914 0 491164 217440 66840 0 7913
7915 0 491344 217716 66960 0 7914
7916 0 491408 217760 67000 0 7915
7917 0 491456 217844 67040 0 7916
7918 0 491532 217900 67120 0 7917
7919 0 491592 217932 67240 0 7918
7920 0 491628 217940 67400 0 7919
7921 0 491652 217924 67520 0 7920
7922 0 491480 218008 67560 0 7921
7923 0 491444 218052 67600 0 7922
7924 0 491392 218088 67640 0 7923
7925 0 491236 218232 67760 0 7924
7926 0 491232 218404 67800 0 7925
7927 0 491212 218440 67880 0 7926
7928 0 491048 218712 68000 0 7927
7929 0 491060 218808 68120 0 7928
7930 0 491004 218888 68240 0 7929
7931 0 490904 218984 68320 0 7930
7932 0 490772 219080 68440 0 7931
7933 0 490448 219272 68520 0 7932
7934 0 490304 219540 68640 0 7933
7935 0 490140 219616 68760 0 7934
7936 0 490016 219684 68880 0 7935
7937 0 489948 219704 69040 0 7936
7938 0 489788 219664 69200 0 7937
7939 0 489676 219700 69320 0 7938
7940 0 489492 219852 69440 0 7939
7941 0 489336 219932 69560 0 7940
7942 0 489052 220100 69760 0 7941
7943 0 489064 220150 69800 0 7942
7944 5 489032 220138 69920 0 7943
7945 0 488948 220343 70040 0 7944
7946 0 488850 220461 70120 0 7945
7947 0 488800 220595 70200 0 7946
7948 0 488764 220679 70320 0 7947
7949 0 488754 220722 70360 0 7948
7950 0 488752 220746 70400 0 7949
7951 0 488754 220780 70480 0 7950
7952 0 488738 220806 70640 0 7951
7953 0 488878 220904 70840 0 7952
7954 0 489050 221040 71000 0 7953
7955 0 489148 221076 71120 0 7954
7956 0 489204 221112 71280 0 7955
7957 0 489336 221190 71440 0 7956
7958 0 489400 221298 71560 0 7957
7959 0 489660 221398 71680 0 7958
7960 0 489830 221320 71840 0 7959
7961 0 489862 221200 72000 0 7960
7962 0 490166 221088 72160 0 7961
7963 0 490620 220964 72120 0 7962
7964 0 490664 220936 72080 0 7963
7965 0 491672 220568 72040 0 7964
7966 0 492164 220252 71920 0 7965
7967 0 492372 220008 72080 0 7966
7968 0 492560 219848 72200 0 7967
7969 0 492848 219660 72320 0 7968
7970 0 493072 219484 72480 0 7969
7971 0 493296 219250 72520 0 7970
7972 6 493404 219174 72600 0 7971
7973 0 345866 145856 163400 0 5332
7974 0 345778 145926 163440 0 7973
7975 0 345735 145989 163480 0 7974
7976 0 345680 146063 163520 0 7975
7977 0 345301 146237 163560 0 7976
7978 0 344896 146343 163600 0 7977
7979 0 344582 146333 163640 0 7978
7980 0 344252 146319 163680 0 7979
7981 0 343743 146351 163720 0 7980
7982 0 343541 146449 163760 0 7981
7983 0 343303 146493 163800 0 7982
7984 0 343181 146524 163840 0 7983
7985 0 343062 146583 163880 0 7984
7986 0 342914 146564 163920 0 7985
7987 0 342780 146613 163960 0 7986
7988 0 342719 146634 164000 0 7987
7989 0 342664 146641 164040 0 7988
7990 0 342611 146657 164080 0 7989
7991 0 342581 146670 164120 0 7990
7992 0 342543 146676 164160 0 7991
7993 0 342509 146677 164200 0 7992
7994 0 342463 146692 164240 0 7993
7995 0 342414 146696 164280 0 7994
7996 0 342375 146700 164320 0 7995
7997 0 342308 146692 164360 0 7996
7998 0 342230 146701 164400 0 7997
7999 0 342153 146691 164440 0 7998
8000 0 342126 146669 164480 0 7999
8001 0 342072 146691 164520 0 8000
8002 0 342024 146699 164560 0 8001
8003 0 341885 146678 164600 0 8002
8004 0 341840 146668 164640 0 8003
8005 0 341782 146660 164680 0 8004
8006 0 341738 146644 164720 0 8005
8007 0 341694 146638 164760 0 8006
8008 0 341666 146636 164800 0 8007
8009 0 341639 146623 164840 0 8008
8010 0 341569 146689 164880 0 8009
8011 0 341364 146738 164920 0 8010
8012 5 341173 146799 164960 0 8011
8013 0 340970 146834 165000 0 8012
8014 0 340845 146850 165040 0 8013
8015 0 340730 146866 165080 0 8014
8016 5 340687 146963 165120 0 8015
8017 0 340629 146990 165160 0 8016
8018 0 340560 147039 165200 0 8017
8019 0 340498 147068 165240 0 8018
8020 0 340468 147034 165280 0 8019
8021 0 340427 147010 165320 0 8020
8022 0 340371 146997 165360 0 8021
8023 0 340325 146956 165400 0 8022
8024 0 340266 146934 165440 0 8023
8025 0 340304 146868 165480 0 8024
8026 0 340333 146801 165520 0 8025
8027 5 340360 146749 165560 0 8026
8028 0 340333 146729 165600 0 8027
8029 0 340295 146720 165640 0 8028
8030 0 340262 146730 165680 0 8029
8031 0 340224 146729 165720 0 8030
8032 0 340171 146722 165760 0 8031
8033 0 340113 146736 165800 0 8032
8034 0 340055 146720 165840 0 8033
8035 0 339974 146693 165880 0 8034
8036 0 339910 146644 165920 0 8035
8037 0 339836 146604 165960 0 8036
8038 0 339759 146552 166000 0 8037
8039 0 339688 146505 166040 0 8038
8040 0 339663 146505 166080 0 8039
8041 0 339634 146500 166120 0 8040
8042 0 339613 146494 166160 0 8041
8043 0 339603 146530 166200 0 8042
8044 0 338766 146048 166360 0 8043
8045 0 338716 146046 166400 0 8044
8046 0 338674 146028 166440 0 8045
8047 0 338653 146001 166480 0 8046
8048 0 338627 145960 166520 0 8047
8049 0 338544 145942 166560 0 8048
8050 0 338452 145923 166600 0 8049
8051 0 338355 145908 166640 0 8050
8052 0 338306 145912 166680 0 8051
8053 0 338236 145910 166720 0 8052
8054 0 338182 145918 166760 0 8053
8055 0 338114 145887 166800 0 8054
8056 0 338079 145900 166840 0 8055
8057 0 338046 145917 166880 0 8056
8058 0 338024 145920 166920 0 8057
8059 0 337975 145930 166960 0 8058
8060 0 337938 145907 167000 0 8059
8061 0 337893 145901 167040 0 8060
8062 0 337882 145911 167080 0 8061
8063 0 337877 145905 167120 0 8062
8064 0 337884 145886 167160 0 8063
8065 0 337871 145894 167200 0 8064
8066 0 337868 145888 167240 0 8065
8067 0 337862 145872 167280 0 8066
8068 0 337847 145875 167320 0 8067
8069 0 337812 145864 167360 0 8068
8070 0 337789 145844 167400 0 8069
8071 0 337756 145792 167440 0 8070
8072 0 337725 145783 167480 0 8071
8073 0 337695 145775 167520 0 8072
8074 0 337627 145768 167560 0 8073
8075 0 337607 145756 167600 0 8074
8076 0 337560 145765 167640 0 8075
8077 0 337561 145687 167720 0 8076
8078 0 337534 145643 167760 0 8077
8079 0 337506 145614 167800 0 8078
8080 0 337489 145586 167840 0 8079
8081 0 337453 145577 167880 0 8080
8082 0 337416 145553 167920 0 8081
8083 0 337401 145476 167960 0 8082
8084 0 337395 145420 168000 0 8083
8085 0 337390 145374 168040 0 8084
8086 0 337382 145303 168080 0 8085
8087 0 337356 145256 168120 0 8086
8088 0 337329 145197 168160 0 8087
8089 0 337296 145184 168200 0 8088
8090 0 337296 145148 168240 0 8089
8091 0 337241 145143 168280 0 8090
8092 0 337200 145134 168320 0 8091
8093 0 337191 145103 168360 0 8092
8094 0 337139 145096 168400 0 8093
8095 0 337107 145095 168440 0 8094
8096 0 337076 145095 168480 0 8095
8097 0 337057 145091 168520 0 8096
8098 0 337039 145092 168560 0 8097
8099 0 336991 145112 168600 0 8098
8100 0 336962 145130 168640 0 8099
8101 0 336920 145156 168680 0 8100
8102 0 336862 145175 168720 0 8101
8103 0 336816 145182 168760 0 8102
8104 0 336775 145175 168800 0 8103
8105 0 336736 145152 168840 0 8104
8106 0 336696 145127 168880 0 8105
8107 0 336635 145091 168920 0 8106
8108 0 336552 145061 168960 0 8107
8109 0 336480 145022 169000 0 8108
8110 0 336439 145010 169040 0 8109
8111 0 336415 145002 169080 0 8110
8112 0 336370 145008 169120 0 8111
8113 0 336338 144983 169160 0 8112
8114 0 336307 144956 169200 0 8113
8115 0 336288 144933 169240 0 8114
8116 0 336224 144920 169280 0 8115
8117 0 336187 144929 169320 0 8116
8118 0 336142 144933 169360 0 8117
8119 0 336128 144940 169400 0 8118
8120 0 336114 144926 169440 0 8119
8121 0 336072 144901 169480 0 8120
8122 0 336057 144902 169520 0 8121
8123 0 336068 144896 169560 0 8122
8124 0 336056 144922 169600 0 8123
8125 0 336050 144951 169640 0 8124
8126 0 336053 144964 169680 0 8125
8127 0 336052 144978 169720 0 8126
8128 0 336056 144984 169760 0 8127
8129 0 336065 144979 169800 0 8128
8130 0 336064 144990 169840 0 8129
8131 0 336062 144989 169880 0 8130
8132 0 336065 144989 169920 0 8131
8133 0 336042 144987 169960 0 8132
8134 0 336056 144977 170000 0 8133
8135 0 336030 144960 170040 0 8134
8136 0 336015 144943 170080 0 8135
8137 0 336024 144924 170120 0 8136
8138 0 336013 144909 170160 0 8137
8139 0 336030 144885 170200 0 8138
8140 0 336019 144860 170240 0 8139
8141 0 336033 144826 170280 0 8140
8142 0 336030 144822 170320 0 8141
8143 0 336020 144830 170360 0 8142
8144 0 336038 144836 170400 0 8143
8145 0 336051 144861 170440 0 8144
8146 0 336085 144871 170480 0 8145
8147 0 336105 144882 170520 0 8146
8148 0 336125 144903 170560 0 8147
8149 0 336116 144873 170600 0 8148
8150 0 336061 144855 170640 0 8149
8151 0 336059 144865 170680 0 8150
8152 0 336035 144865 170720 0 8151
8153 0 336047 144877 170760 0 8152
8154 0 336022 144908 170800 0 8153
8155 0 335995 144929 170840 0 8154
8156 0 336001 144928 170880 0 8155
8157 0 335991 144952 170920 0 8156
8158 0 335954 144984 170960 0 8157
8159 0 335954 144991 171000 0 8158
8160 0 335943 145010 171040 0 8159
8161 0 335841 145000 171080 0 8160
8162 0 335723 145005 171120 0 8161
8163 0 335677 144951 171160 0 8162
8164 0 335651 144933 171200 0 8163
8165 0 335656 144907 171240 0 8164
8166 0 335637 144893 171280 0 8165
8167 0 335644 144852 171320 0 8166
8168 0 335616 144840 171360 0 8167
8169 0 335630 144815 171400 0 8168
8170 0 335597 144820 171440 0 8169
8171 0 335577 144828 171480 0 8170
8172 0 335543 144840 171520 0 8171
8173 0 335534 144840 171560 0 8172
8174 0 335528 144837 171600 0 8173
8175 0 335520 144841 171640 0 8174
8176 0 335508 144846 171680 0 8175
8177 0 335514 144851 171720 0 8176
8178 0 335487 144892 171760 0 8177
8179 0 335484 144938 171800 0 8178
8180 0 335460 144951 171840 0 8179
8181 0 335472 144958 171880 0 8180
8182 0 335461 144963 171920 0 8181
8183 0 335446 144978 171960 0 8182
8184 0 335420 144988 172000 0 8183
8185 0 335390 145003 172040 0 8184
8186 0 335363 145011 172080 0 8185
8187 0 335353 145000 172120 0 8186
8188 0 335255 144999 172160 0 8187
8189 0 335215 144974 172200 0 8188
8190 0 335128 144966 172240 0 8189
8191 0 335079 144939 172280 0 8190
8192 0 334964 144933 172320 0 8191
8193 0 334858 144904 172360 0 8192
8194 0 334750 144885 172400 0 8193
8195 0 334661 144869 172440 0 8194
8196 0 334590 144854 172480 0 8195
8197 0 334534 144855 172520 0 8196
8198 0 334496 144852 172560 0 8197
8199 0 334473 144832 172600 0 8198
8200 0 334423 144834 172640 0 8199
8201 0 334261 144864 172680 0 8200
8202 0 334099 144887 172720 0 8201
8203 0 334043 144909 172760 0 8202
8204 0 334011 144908 172800 0 8203
8205 0 333896 144698 172880 0 8204
8206 0 333852 144729 172920 0 8205
8207 0 333761 144774 172960 0 8206
8208 0 333683 144806 173000 0 8207
8209 0 333606 144846 173040 0 8208
8210 0 333517 144898 173080 0 8209
8211 0 333424 144963 173120 0 8210
8212 0 333332 145019 173160 0 8211
8213 0 333264 145064 173200 0 8212
8214 0 333153 145173 173240 0 8213
8215 5 333073 145146 173280 0 8214
8216 0 332234 145869 173280 0 8215
8217 0 332173 146203 173280 0 8216
8218 0 331927 146434 173280 0 8217
8219 0 331874 146649 173240 0 8218
8220 0 331883 146668 173200 0 8219
8221 0 331980 147030 173160 0 8220
8222 0 332006 147118 173120 0 8221
8223 0 332044 147272 173080 0 8222
8224 0 332042 147312 173040 0 8223
8225 0 332023 147407 173000 0 8224
8226 0 332047 147624 172960 0 8225
8227 0 332038 147713 172920 0 8226
8228 0 332079 147799 172880 0 8227
8229 0 332121 147997 172800 0 8228
8230 0 332108 148036 172760 0 8229
8231 0 332052 148077 172720 0 8230
8232 0 331998 148171 172680 0 8231
8233 0 331922 148267 172640 0 8232
8234 0 331933 148293 172600 0 8233
8235 0 331923 148339 172560 0 8234
8236 0 331915 148451 172520 0 8235
8237 0 331833 148565 172480 0 8236
8238 0 331798 148681 172440 0 8237
8239 0 331709 148791 172400 0 8238
8240 0 331623 148844 172360 0 8239
8241 0 331235 149176 172320 0 8240
8242 0 331075 149331 172280 0 8241
8243 0 330764 149481 172240 0 8242
8244 5 330469 149422 172200 0 8243
8245 5 330148 149274 172160 0 8244
8246 0 329909 149052 172160 0 8245
8247 0 329233 149110 172160 0 8246
8248 0 329194 149160 172200 0 8247
8249 5 329074 149301 172200 0 8248
8250 0 328664 149258 172160 0 8249
8251 0 328242 148892 172160 0 8250
8252 0 328169 148802 172200 0 8251
8253 0 328043 148706 172240 0 8252
8254 0 327924 148569 172280 0 8253
8255 0 327916 148547 172320 0 8254
8256 0 327932 148503 172360 0 8255
8257 0 327938 148467 172400 0 8256
8258 0 327909 148443 172440 0 8257
8259 0 327866 148428 172480 0 8258
8260 0 327816 148428 172520 0 8259
8261 0 327794 148421 172560 0 8260
8262 0 327762 148339 172600 0 8261
8263 0 327713 148278 172640 0 8262
8264 0 327660 148184 172680 0 8263
8265 0 327582 148100 172720 0 8264
8266 0 327500 148009 172760 0 8265
8267 0 327458 147913 172800 0 8266
8268 0 327369 147479 172840 0 8267
8269 0 327256 147775 172880 0 8268
8270 0 327271 147705 172920 0 8269
8271 0 327172 147644 172960 0 8270
8272 0 327095 147474 172960 0 8271
8273 0 327036 147183 172960 0 8272
8274 0 326855 147044 173000 0 8273
8275 0 326849 147043 173040 0 8274
8276 0 326861 147018 173080 0 8275
8277 0 326794 146983 173120 0 8276
8278 0 326780 146922 173160 0 8277
8279 0 326771 146855 173200 0 8278
8280 0 326735 146763 173240 0 8279
8281 0 326689 146509 173240 0 8280
8282 0 326554 146430 173280 0 8281
8283 0 326448 146340 173320 0 8282
8284 0 326418 146288 173360 0 8283
8285 0 326387 146226 173400 0 8284
8286 0 326272 145948 173440 0 8285
8287 0 326227 145870 173480 0 8286
8288 0 326206 145785 173520 0 8287
8289 0 326168 145696 173560 0 8288
8290 0 326141 145623 173600 0 8289
8291 0 326184 145404 173640 0 8290
8292 0 326165 145369 173680 0 8291
8293 0 326158 145345 173720 0 8292
8294 0 326146 145286 173760 0 8293
8295 0 326162 145240 173800 0 8294
8296 0 326137 145208 173840 0 8295
8297 0 326086 145119 173880 0 8296
8298 0 326049 145028 173920 0 8297
8299 0 326016 144934 173960 0 8298
8300 0 325991 144725 174000 0 8299
8301 0 325936 144555 174040 0 8300
8302 0 325927 144549 174080 0 8301
8303 0 325952 144494 174160 0 8302
8304 0 325942 144502 174200 0 8303
8305 0 325848 144416 174240 0 8304
8306 0 325752 144325 174280 0 8305
8307 0 325644 144238 174320 0 8306
8308 0 325541 144148 174360 0 8307
8309 0 325462 143981 174400 0 8308
8310 5 325372 143809 174440 0 8309
8311 0 325359 143701 174480 0 8310
8312 0 325327 143722 174520 0 8311
8313 0 325288 143772 174560 0 8312
8314 0 325260 143812 174600 0 8313
8315 0 325257 143793 174640 0 8314
8316 0 325247 143766 174680 0 8315
8317 0 325244 143764 174720 0 8316
8318 0 325219 143727 174760 0 8317
8319 0 325196 143700 174800 0 8318
8320 0 325198 143661 174840 0 8319
8321 0 325190 143630 174880 0 8320
8322 0 325189 143576 174920 0 8321
8323 0 325175 143537 174960 0 8322
8324 0 325154 143502 175000 0 8323
8325 0 325147 143482 175040 0 8324
8326 0 325142 143472 175080 0 8325
8327 0 325126 143470 175120 0 8326
8328 0 325115 143464 175160 0 8327
8329 0 325113 143424 175200 0 8328
8330 0 325242 143520 175280 0 8329
8331 0 325173 143436 175320 0 8330
8332 0 325188 143416 175360 0 8331
8333 0 325164 143427 175400 0 8332
8334 0 325151 143445 175440 0 8333
8335 0 325136 143441 175480 0 8334
8336 0 325220 143623 175520 0 8335
8337 0 325315 143804 175560 0 8336
8338 0 325333 143803 175600 0 8337
8339 0 325313 143802 175640 0 8338
8340 6 325299 143804 175680 0 8339
8341 0 374015 145545 157760 0 6829
8342 0 373887 145901 157760 0 8341
8343 0 373880 145920 157720 0 8342
8344 0 373880 145949 157680 0 8343
8345 0 373877 145973 157640 0 8344
8346 0 373876 145982 157600 0 8345
8347 0 373866 145993 157560 0 8346
8348 0 373879 145999 157520 0 8347
8349 0 373868 146007 157480 0 8348
8350 0 373883 146045 157440 0 8349
8351 0 373876 146092 157400 0 8350
8352 0 373874 146131 157360 0 8351
8353 0 373866 146173 157320 0 8352
8354 0 373859 146223 157280 0 8353
8355 0 373859 146262 157240 0 8354
8356 0 373852 146309 157200 0 8355
8357 0 373850 146350 157160 0 8356
8358 0 373842 146398 157120 0 8357
8359 0 373836 146432 157080 0 8358
8360 0 373828 146482 157040 0 8359
8361 0 373817 146515 157000 0 8360
8362 0 373815 146549 156960 0 8361
8363 0 373813 146589 156920 0 8362
8364 0 373822 146640 156880 0 8363
8365 0 373832 146680 156840 0 8364
8366 0 373855 146738 156800 0 8365
8367 0 373865 146775 156760 0 8366
8368 0 373898 146822 156720 0 8367
8369 0 373911 146861 156680 0 8368
8370 0 373916 146906 156640 0 8369
8371 0 373955 146895 156600 0 8370
8372 0 373963 146906 156560 0 8371
8373 0 373992 146914 156520 0 8372
8374 0 374033 147072 156480 0 8373
8375 0 374078 147222 156440 0 8374
8376 0 374015 147406 156400 0 8375
8377 0 373936 147542 156360 0 8376
8378 0 373934 147584 156320 0 8377
8379 0 373940 147610 156280 0 8378
8380 0 373940 147649 156240 0 8379
8381 0 373950 147696 156200 0 8380
8382 0 373965 147737 156160 0 8381
8383 0 373981 147787 156120 0 8382
8384 0 374001 147844 156080 0 8383
8385 0 374018 147896 156040 0 8384
8386 0 374028 147947 156000 0 8385
8387 0 374061 148026 155960 0 8386
8388 0 374092 148109 155920 0 8387
8389 0 374137 148189 155880 0 8388
8390 0 374176 148274 155840 0 8389
8391 0 374180 148355 155800 0 8390
8392 0 374216 148432 155760 0 8391
8393 0 374228 148506 155720 0 8392
8394 0 374245 148575 155680 0 8393
8395 0 374264 148687 155640 0 8394
8396 0 374271 148799 155600 0 8395
8397 0 374236 149087 155560 0 8396
8398 0 374216 149360 155520 0 8397
8399 0 374217 149516 155480 0 8398
8400 0 374230 149655 155440 0 8399
8401 0 374220 149801 155400 0 8400
8402 0 374228 149943 155360 0 8401
8403 0 374196 150069 155320 0 8402
8404 5 374154 150194 155280 0 8403
8405 0 374849 150914 155280 0 8404
8406 0 374928 150945 155320 0 8405
8407 0 375237 151127 155360 0 8406
8408 0 375392 151330 155360 0 8407
8409 0 375469 151439 155400 0 8408
8410 0 375580 151525 155440 0 8409
8411 0 375708 151622 155480 0 8410
8412 0 375851 151715 155520 0 8411
8413 0 376063 151796 155560 0 8412
8414 0 376145 151884 155600 0 8413
8415 0 376286 151972 155640 0 8414
8416 0 376355 151985 155680 0 8415
8417 0 376393 151998 155720 0 8416
8418 0 376434 152001 155760 0 8417
8419 0 376466 152010 155800 0 8418
8420 0 376494 152027 155840 0 8419
8421 0 376530 152042 155880 0 8420
8422 0 376565 152061 155920 0 8421
8423 5 376599 152088 155960 0 8422
8424 0 376627 152117 156000 0 8423
8425 0 376597 152099 156040 0 8424
8426 0 376547 152091 156080 0 8425
8427 0 376507 152092 156120 0 8426
8428 0 376466 152070 156160 0 8427
8429 0 376439 152089 156200 0 8428
8430 0 376421 152099 156240 0 8429
8431 0 376410 152101 156280 0 8430
8432 0 376389 152128 156320 0 8431
8433 0 376396 152165 156360 0 8432
8434 0 376401 152207 156400 0 8433
8435 0 376401 152247 156440 0 8434
8436 0 376407 152261 156480 0 8435
8437 0 376408 152263 156520 0 8436
8438 0 376413 152266 156560 0 8437
8439 0 376401 152295 156600 0 8438
8440 0 376376 152317 156640 0 8439
8441 0 376356 152338 156680 0 8440
8442 0 376338 152348 156720 0 8441
8443 0 376361 152372 156760 0 8442
8444 0 376400 152383 156800 0 8443
8445 0 376435 152395 156840 0 8444
8446 0 376459 152411 156880 0 8445
8447 0 376505 152421 156920 0 8446
8448 0 376552 152427 156960 0 8447
8449 0 376591 152456 157000 0 8448
8450 0 376629 152455 157040 0 8449
8451 0 376672 152446 157080 0 8450
8452 0 376692 152461 157120 0 8451
8453 0 376715 152486 157160 0 8452
8454 0 376729 152497 157200 0 8453
8455 0 376744 152520 157240 0 8454
8456 0 376742 152542 157280 0 8455
8457 0 376753 152564 157320 0 8456
8458 0 376754 152577 157360 0 8457
8459 0 376763 152602 157400 0 8458
8460 0 376756 152611 157440 0 8459
8461 0 376751 152640 157480 0 8460
8462 0 376741 152641 157520 0 8461
8463 0 376721 152646 157560 0 8462
8464 0 376706 152643 157600 0 8463
8465 0 376694 152648 157640 0 8464
8466 0 376678 152658 157680 0 8465
8467 0 376711 152672 157720 0 8466
8468 0 376755 152692 157760 0 8467
8469 0 376787 152716 157800 0 8468
8470 0 376822 152738 157840 0 8469
8471 0 376790 152762 157880 0 8470
8472 0 376770 152762 157920 0 8471
8473 0 376741 152779 157960 0 8472
8474 0 376694 152814 158000 0 8473
8475 0 376691 152825 158040 0 8474
8476 0 376657 152846 158080 0 8475
8477 0 376641 152856 158120 0 8476
8478 0 376629 152871 158160 0 8477
8479 0 376601 152896 158200 0 8478
8480 0 376568 152936 158240 0 8479
8481 0 376532 152963 158280 0 8480
8482 0 376498 152991 158320 0 8481
8483 0 376456 153004 158360 0 8482
8484 0 376411 153021 158400 0 8483
8485 0 376367 153027 158440 0 8484
8486 0 376333 153047 158480 0 8485
8487 0 376326 153040 158520 0 8486
8488 0 376312 153051 158560 0 8487
8489 0 376308 153054 158600 0 8488
8490 0 376302 153060 158640 0 8489
8491 0 376308 153110 158680 0 8490
8492 0 376334 153142 158720 0 8491
8493 0 376354 153174 158760 0 8492
8494 0 376380 153221 158800 0 8493
8495 0 376401 153274 158840 0 8494
8496 0 376418 153321 158880 0 8495
8497 0 376427 153376 158920 0 8496
8498 0 376454 153426 158960 0 8497
8499 0 376472 153467 159000 0 8498
8500 0 376520 153515 159040 0 8499
8501 0 376555 153548 159080 0 8500
8502 0 376606 153635 159120 0 8501
8503 0 376672 153717 159160 0 8502
8504 0 376744 153796 159200 0 8503
8505 0 376809 153867 159240 0 8504
8506 0 376785 153999 159280 0 8505
8507 0 376758 154124 159320 0 8506
8508 0 376731 154255 159360 0 8507
8509 0 376698 154391 159400 0 8508
8510 0 376684 154421 159440 0 8509
8511 0 376676 154451 159480 0 8510
8512 0 376650 154485 159520 0 8511
8513 0 376657 154519 159560 0 8512
8514 0 376640 154531 159600 0 8513
8515 0 376629 154532 159640 0 8514
8516 0 376609 154550 159680 0 8515
8517 0 376592 154552 159720 0 8516
8518 0 376566 154524 159760 0 8517
8519 0 376564 154496 159800 0 8518
8520 0 376540 154462 159840 0 8519
8521 0 376515 154436 159880 0 8520
8522 0 376498 154393 159920 0 8521
8523 0 376453 154416 159960 0 8522
8524 0 376407 154435 160000 0 8523
8525 0 376369 154445 160040 0 8524
8526 0 376334 154441 160080 0 8525
8527 0 376300 154474 160120 0 8526
8528 0 376281 154456 160160 0 8527
8529 0 376265 154432 160200 0 8528
8530 0 376259 154397 160240 0 8529
8531 0 376256 154382 160280 0 8530
8532 0 376219 154391 160320 0 8531
8533 0 376183 154382 160360 0 8532
8534 0 376158 154404 160400 0 8533
8535 0 376124 154391 160440 0 8534
8536 0 376092 154400 160480 0 8535
8537 0 376069 154415 160520 0 8536
8538 0 376054 154432 160560 0 8537
8539 0 376033 154472 160600 0 8538
8540 0 376002 154500 160640 0 8539
8541 5 376014 154520 160680 0 8540
8542 0 376015 154558 160720 0 8541
8543 0 376015 154585 160760 0 8542
8544 0 376026 154608 160800 0 8543
8545 0 376029 154646 160840 0 8544
8546 0 376031 154677 160880 0 8545
8547 0 376023 154728 160920 0 8546
8548 0 376018 154714 160960 0 8547
8549 0 376018 154700 161000 0 8548
8550 0 376012 154706 161040 0 8549
8551 0 376001 154707 161080 0 8550
8552 0 376003 154699 161120 0 8551
8553 0 376009 154686 161160 0 8552
8554 0 376014 154671 161200 0 8553
8555 0 376023 154662 161240 0 8554
8556 0 376012 154672 161280 0 8555
8557 0 376022 154676 161320 0 8556
8558 0 376033 154680 161360 0 8557
8559 0 376053 154679 161400 0 8558
8560 0 376069 154666 161440 0 8559
8561 0 376043 154654 161480 0 8560
8562 0 376014 154649 161520 0 8561
8563 0 375997 154632 161560 0 8562
8564 0 375980 154615 161600 0 8563
8565 0 375956 154612 161640 0 8564
8566 0 375924 154608 161680 0 8565
8567 0 375909 154608 161720 0 8566
8568 0 375905 154617 161760 0 8567
8569 0 375889 154599 161800 0 8568
8570 0 375879 154581 161840 0 8569
8571 0 375885 154553 161880 0 8570
8572 0 375896 154529 161920 0 8571
8573 0 375898 154511 161960 0 8572
8574 0 375902 154490 162000 0 8573
8575 0 375888 154475 162040 0 8574
8576 0 375881 154451 162080 0 8575
8577 0 375873 154445 162120 0 8576
8578 0 375864 154429 162160 0 8577
8579 0 375855 154418 162200 0 8578
8580 0 375827 154431 162240 0 8579
8581 0 375805 154428 162280 0 8580
8582 0 375788 154430 162320 0 8581
8583 0 375764 154426 162360 0 8582
8584 0 375732 154435 162400 0 8583
8585 0 375700 154436 162440 0 8584
8586 0 375672 154437 162480 0 8585
8587 0 375674 154462 162520 0 8586
8588 0 375677 154476 162560 0 8587
8589 0 375689 154503 162600 0 8588
8590 0 375635 154532 162640 0 8589
8591 0 375608 154575 162680 0 8590
8592 0 375574 154598 162720 0 8591
8593 0 375547 154605 162760 0 8592
8594 0 375523 154600 162800 0 8593
8595 0 375510 154606 162840 0 8594
8596 0 375464 154623 162880 0 8595
8597 0 375441 154636 162920 0 8596
8598 0 375438 154638 162960 0 8597
8599 0 375430 154655 163000 0 8598
8600 0 375415 154657 163040 0 8599
8601 0 375414 154659 163080 0 8600
8602 0 375397 154666 163120 0 8601
8603 0 375373 154661 163160 0 8602
8604 0 375358 154663 163200 0 8603
8605 0 375364 154653 163240 0 8604
8606 0 375358 154632 163280 0 8605
8607 0 375346 154616 163320 0 8606
8608 0 375337 154611 163360 0 8607
8609 0 375349 154584 163400 0 8608
8610 0 375345 154581 163440 0 8609
8611 0 375348 154524 163480 0 8610
8612 0 375341 154484 163520 0 8611
8613 0 375343 154479 163560 0 8612
8614 0 375326 154493 163600 0 8613
8615 0 375332 154502 163640 0 8614
8616 0 375335 154496 163680 0 8615
8617 0 375347 154510 163720 0 8616
8618 0 375355 154489 163760 0 8617
8619 0 375360 154455 163800 0 8618
8620 0 375355 154404 163840 0 8619
8621 0 375360 154341 163880 0 8620
8622 0 375375 154291 163920 0 8621
8623 0 375387 154231 163960 0 8622
8624 0 375391 154242 164000 0 8623
8625 0 375401 154233 164040 0 8624
8626 0 375425 154238 164080 0 8625
8627 0 375418 154212 164120 0 8626
8628 0 375425 154186 164160 0 8627
8629 0 375436 154172 164200 0 8628
8630 0 375463 154119 164240 0 8629
8631 0 375483 154079 164280 0 8630
8632 0 375497 154026 164320 0 8631
8633 0 375512 153974 164360 0 8632
8634 0 375517 153912 164400 0 8633
8635 5 375480 153978 164440 0 8634
8636 0 375961 153274 164440 0 8635
8637 0 376032 153275 164480 0 8636
8638 0 376034 153273 164520 0 8637
8639 0 376064 153222 164560 0 8638
8640 0 376063 153234 164600 0 8639
8641 0 376063 153191 164640 0 8640
8642 0 376003 153112 164680 0 8641
8643 0 375993 153054 164720 0 8642
8644 0 375946 153038 164760 0 8643
8645 0 375918 152996 164800 0 8644
8646 0 375872 152939 164840 0 8645
8647 0 375908 152909 164880 0 8646
8648 0 375982 152836 164920 0 8647
8649 0 375970 152774 164960 0 8648
8650 0 375974 152703 165000 0 8649
8651 0 375971 152631 165040 0 8650
8652 0 375959 152600 165080 0 8651
8653 0 375953 152561 165120 0 8652
8654 0 375927 152528 165160 0 8653
8655 0 375936 152558 165200 0 8654
8656 0 375957 152556 165240 0 8655
8657 0 375970 152565 165280 0 8656
8658 0 375957 152543 165320 0 8657
8659 0 375918 152524 165360 0 8658
8660 5 375615 152156 165360 0 8659
8661 0 375692 152196 165400 0 8660
8662 0 375759 152227 165440 0 8661
8663 0 375827 152246 165480 0 8662
8664 0 375826 152235 165520 0 8663
8665 0 375814 152232 165560 0 8664
8666 0 375819 152235 165600 0 8665
8667 0 375792 152248 165640 0 8666
8668 0 375767 152256 165680 0 8667
8669 0 375727 152268 165720 0 8668
8670 0 375704 152238 165760 0 8669
8671 0 375651 152204 165800 0 8670
8672 0 375606 152163 165840 0 8671
8673 0 375584 152138 165880 0 8672
8674 0 375560 152099 165920 0 8673
8675 0 375498 152146 165960 0 8674
8676 5 375475 152111 166000 0 8675
8677 0 375692 152288 166000 0 8676
8678 0 375695 152302 166040 0 8677
8679 0 375842 152479 166080 0 8678
8680 0 375864 152502 166120 0 8679
8681 0 375855 152506 166160 0 8680
8682 0 376040 152617 166160 0 8681
8683 0 376176 152632 166160 0 8682
8684 0 376258 152625 166200 0 8683
8685 0 375906 152253 166320 0 8684
8686 0 376198 152485 166400 0 8685
8687 6 376222 152513 166440 0 8686
8688 0 401134 137215 178640 0 2797
8689 0 400939 137218 178640 0 8688
8690 0 400817 137327 178640 0 8689
8691 0 400223 137502 178640 0 8690
8692 0 399857 137685 178640 0 8691
8693 5 399886 137644 178600 0 8692
8694 0 398705 137909 178600 0 8693
8695 0 398342 137832 178600 0 8694
8696 0 398125 137863 178640 0 8695
8697 0 397918 137868 178680 0 8696
8698 0 397704 137870 178720 0 8697
8699 0 397505 137854 178760 0 8698
8700 0 397397 137884 178800 0 8699
8701 0 397297 137910 178840 0 8700
8702 0 397184 137939 178880 0 8701
8703 0 397069 137924 178920 0 8702
8704 0 396901 137946 179000 0 8703
8705 0 396671 138017 179040 0 8704
8706 0 395928 138244 179040 0 8705
8707 0 395253 138256 179040 0 8706
8708 0 394753 138161 179040 0 8707
8709 5 394186 138613 179040 0 8708
8710 0 394079 138786 179000 0 8709
8711 0 394009 138848 178920 0 8710
8712 0 393987 138859 178880 0 8711
8713 0 393965 138870 178840 0 8712
8714 0 393904 138885 178800 0 8713
8715 0 393862 138895 178760 0 8714
8716 0 393822 138922 178720 0 8715
8717 0 393783 138944 178680 0 8716
8718 0 393780 138957 178640 0 8717
8719 0 393768 138977 178600 0 8718
8720 0 393745 138993 178560 0 8719
8721 0 393726 139017 178520 0 8720
8722 0 393703 139038 178480 0 8721
8723 0 393694 139069 178440 0 8722
8724 0 393680 139105 178400 0 8723
8725 0 393668 139132 178360 0 8724
8726 0 393676 139149 178320 0 8725
8727 0 393663 139188 178280 0 8726
8728 0 393647 139232 178240 0 8727
8729 0 393669 139206 178200 0 8728
8730 0 393644 139211 178160 0 8729
8731 0 393628 139221 178120 0 8730
8732 0 393608 139221 178080 0 8731
8733 0 393611 139226 178040 0 8732
8734 0 393555 139241 178000 0 8733
8735 0 393496 139255 177960 0 8734
8736 0 393421 139278 177920 0 8735
8737 0 393382 139284 177880 0 8736
8738 0 393324 139292 177840 0 8737
8739 0 393276 139300 177800 0 8738
8740 0 393220 139316 177760 0 8739
8741 0 393176 139323 177720 0 8740
8742 0 393154 139315 177680 0 8741
8743 0 393135 139302 177640 0 8742
8744 0 393136 139285 177600 0 8743
8745 0 393134 139296 177560 0 8744
8746 0 393145 139302 177520 0 8745
8747 0 393159 139308 177480 0 8746
8748 0 393163 139325 177440 0 8747
8749 0 393161 139343 177400 0 8748
8750 0 393170 139345 177360 0 8749
8751 0 393157 139370 177320 0 8750
8752 0 393158 139390 177280 0 8751
8753 0 393151 139409 177240 0 8752
8754 0 393129 139408 177200 0 8753
8755 0 393138 139383 177160 0 8754
8756 0 393105 139396 177120 0 8755
8757 0 393116 139390 177080 0 8756
8758 0 393087 139381 177040 0 8757
8759 0 393064 139416 177000 0 8758
8760 0 393049 139429 176960 0 8759
8761 0 393028 139474 176920 0 8760
8762 0 392984 139488 176880 0 8761
8763 0 392968 139518 176840 0 8762
8764 0 392959 139553 176800 0 8763
8765 0 392937 139567 176760 0 8764
8766 0 392940 139601 176720 0 8765
8767 0 392940 139620 176680 0 8766
8768 0 392867 139644 176640 0 8767
8769 0 392862 139659 176600 0 8768
8770 0 392851 139682 176560 0 8769
8771 0 392837 139716 176520 0 8770
8772 0 392827 139753 176480 0 8771
8773 0 392792 139831 176440 0 8772
8774 0 392824 139763 176400 0 8773
8775 0 392804 139798 176360 0 8774
8776 0 392760 139882 176320 0 8775
8777 0 392731 139973 176280 0 8776
8778 0 392689 140072 176240 0 8777
8779 0 392692 140077 176200 0 8778
8780 0 392683 140111 176160 0 8779
8781 0 392675 140137 176120 0 8780
8782 0 392652 140162 176080 0 8781
8783 0 392628 140201 176040 0 8782
8784 0 392604 140239 176000 0 8783
8785 0 392563 140281 175960 0 8784
8786 0 392565 140293 175920 0 8785
8787 0 392547 140309 175880 0 8786
8788 0 392535 140331 175840 0 8787
8789 0 392519 140356 175800 0 8788
8790 0 392508 140355 175760 0 8789
8791 0 392490 140365 175720 0 8790
8792 0 392465 140373 175680 0 8791
8793 0 392432 140393 175640 0 8792
8794 0 392420 140390 175600 0 8793
8795 0 392383 140393 175560 0 8794
8796 0 392365 140450 175520 0 8795
8797 0 392326 140512 175480 0 8796
8798 0 392285 140582 175440 0 8797
8799 0 392248 140631 175400 0 8798
8800 0 392229 140661 175360 0 8799
8801 0 392207 140719 175320 0 8800
8802 0 392223 140714 175280 0 8801
8803 0 392195 140748 175200 0 8802
8804 0 392176 140743 175160 0 8803
8805 0 392021 140925 175160 0 8804
8806 0 391414 141025 175160 0 8805
8807 5 391014 141058 175160 0 8806
8808 0 390985 141024 175200 0 8807
8809 0 390946 141008 175280 0 8808
8810 0 390873 141013 175320 0 8809
8811 0 390832 140951 175360 0 8810
8812 0 390760 140931 175400 0 8811
8813 0 390707 140889 175440 0 8812
8814 0 390657 140818 175480 0 8813
8815 0 390608 140758 175520 0 8814
8816 0 390532 140700 175560 0 8815
8817 0 390529 140659 175600 0 8816
8818 0 390495 140623 175640 0 8817
8819 0 390488 140561 175680 0 8818
8820 0 390466 140514 175720 0 8819
8821 0 390441 140461 175760 0 8820
8822 0 390403 140462 175800 0 8821
8823 0 390365 140444 175840 0 8822
8824 0 390327 140418 175880 0 8823
8825 0 390278 140412 175920 0 8824
8826 0 390211 140410 175960 0 8825
8827 0 390162 140403 176000 0 8826
8828 0 390095 140401 176040 0 8827
8829 0 389797 140368 176040 0 8828
8830 0 389564 140462 176040 0 8829
8831 0 389574 140430 176080 0 8830
8832 0 389368 140450 176120 0 8831
8833 0 388892 140414 176160 0 8832
8834 0 388758 140461 176200 0 8833
8835 0 388607 140493 176240 0 8834
8836 0 388191 140496 176280 0 8835
8837 0 387970 140499 176320 0 8836
8838 0 387851 140491 176360 0 8837
8839 0 387723 140540 176400 0 8838
8840 0 387646 140494 176440 0 8839
8841 0 387518 140500 176480 0 8840
8842 0 387392 140447 176520 0 8841
8843 0 387272 140386 176560 0 8842
8844 0 387150 140333 176600 0 8843
8845 0 386962 140321 176640 0 8844
8846 0 386914 140318 176680 0 8845
8847 0 386837 140327 176720 0 8846
8848 0 386759 140316 176760 0 8847
8849 0 386695 140296 176800 0 8848
8850 0 386630 140323 176840 0 8849
8851 0 386572 140355 176880 0 8850
8852 0 386288 140334 176880 0 8851
8853 0 386115 140338 176920 0 8852
8854 0 385920 140240 176920 0 8853
8855 0 385873 140164 176960 0 8854
8856 0 385813 140153 177000 0 8855
8857 0 385755 140180 177040 0 8856
8858 0 385690 140195 177080 0 8857
8859 0 385618 140220 177120 0 8858
8860 0 385590 140263 177160 0 8859
8861 0 385450 140280 177200 0 8860
8862 0 385326 140280 177240 0 8861
8863 0 385200 140275 177280 0 8862
8864 0 385104 140241 177320 0 8863
8865 0 385026 140199 177360 0 8864
8866 0 384824 140100 177400 0 8865
8867 0 384708 140041 177440 0 8866
8868 0 384591 139936 177480 0 8867
8869 0 384512 139915 177520 0 8868
8870 0 384460 139914 177560 0 8869
8871 0 384415 139901 177600 0 8870
8872 0 384348 139882 177640 0 8871
8873 0 384291 139866 177680 0 8872
8874 0 384230 139858 177720 0 8873
8875 0 384165 139850 177760 0 8874
8876 0 384083 139810 177800 0 8875
8877 0 384002 139775 177840 0 8876
8878 0 383938 139779 177880 0 8877
8879 0 383807 139753 177920 0 8878
8880 0 383722 139723 177960 0 8879
8881 0 383609 139698 178000 0 8880
8882 0 383516 139721 178040 0 8881
8883 0 383480 139760 178080 0 8882
8884 0 383461 139747 178120 0 8883
8885 0 383427 139755 178160 0 8884
8886 0 383419 139744 178200 0 8885
8887 0 383367 139676 178240 0 8886
8888 0 383319 139689 178280 0 8887
8889 0 383076 139626 178320 0 8888
8890 0 383022 139605 178360 0 8889
8891 0 382976 139588 178400 0 8890
8892 0 382875 139573 178440 0 8891
8893 0 382804 139574 178480 0 8892
8894 0 382767 139576 178520 0 8893
8895 0 382722 139571 178560 0 8894
8896 0 382690 139574 178600 0 8895
8897 0 382631 139581 178640 0 8896
8898 0 382602 139542 178680 0 8897
8899 0 382569 139497 178720 0 8898
8900 0 382540 139456 178760 0 8899
8901 0 382494 139436 178800 0 8900
8902 0 382470 139411 178840 0 8901
8903 0 382422 139387 178880 0 8902
8904 0 382367 139363 178920 0 8903
8905 0 382241 139403 179000 0 8904
8906 0 381987 139347 179040 0 8905
8907 0 381712 139304 179080 0 8906
8908 0 381586 139313 179120 0 8907
8909 0 381474 139311 179160 0 8908
8910 0 381333 139318 179200 0 8909
8911 0 381224 139297 179240 0 8910
8912 0 381124 139281 179280 0 8911
8913 0 381010 139272 179320 0 8912
8914 0 380945 139301 179360 0 8913
8915 0 380875 139318 179400 0 8914
8916 0 380807 139307 179440 0 8915
8917 0 380736 139293 179480 0 8916
8918 0 380693 139270 179520 0 8917
8919 0 380494 139209 179560 0 8918
8920 0 380408 139206 179600 0 8919
8921 0 380360 139212 179640 0 8920
8922 0 380316 139207 179680 0 8921
8923 0 380262 139203 179720 0 8922
8924 0 380239 139196 179760 0 8923
8925 0 380206 139191 179800 0 8924
8926 0 380179 139204 179840 0 8925
8927 0 380164 139189 179880 0 8926
8928 0 380106 139188 179920 0 8927
8929 0 380078 139176 179960 0 8928
8930 0 380050 139150 180000 0 8929
8931 0 380044 139208 180040 0 8930
8932 0 380035 139257 180080 0 8931
8933 0 380116 139387 180120 0 8932
8934 0 380183 139374 180160 0 8933
8935 0 380169 139420 180200 0 8934
8936 0 380149 139433 180240 0 8935
8937 0 380138 139440 180280 0 8936
8938 0 380153 139464 180320 0 8937
8939 6 380152 139492 180360 0 8938
8940 0 356506 139349 179440 0 4987
8941 0 356138 139663 179440 0 8940
8942 0 356090 139970 179440 0 8941
8943 0 356122 140006 179480 0 8942
8944 0 356170 140044 179520 0 8943
8945 0 356166 140080 179560 0 8944
8946 0 356167 140122 179600 0 8945
8947 0 356166 140176 179640 0 8946
8948 0 356145 140198 179680 0 8947
8949 0 356094 140240 179720 0 8948
8950 0 356070 140242 179760 0 8949
8951 0 356076 140306 179800 0 8950
8952 0 356065 140379 179840 0 8951
8953 0 356064 140418 179880 0 8952
8954 0 356031 140482 179920 0 8953
8955 0 356032 140539 179960 0 8954
8956 0 356042 140566 180000 0 8955
8957 0 356046 140605 180040 0 8956
8958 0 356038 140685 180080 0 8957
8959 0 356127 140828 180160 0 8958
8960 0 356112 140906 180200 0 8959
8961 0 356102 140957 180240 0 8960
8962 0 356096 141264 180280 0 8961
8963 0 356087 141362 180320 0 8962
8964 0 356081 141421 180360 0 8963
8965 0 356085 141465 180400 0 8964
8966 0 356103 141510 180440 0 8965
8967 0 356105 141551 180480 0 8966
8968 0 356090 141577 180520 0 8967
8969 0 356097 141598 180560 0 8968
8970 0 356125 141627 180600 0 8969
8971 0 356140 141657 180640 0 8970
8972 0 356154 141679 180680 0 8971
8973 0 356197 141744 180720 0 8972
8974 0 356239 141795 180760 0 8973
8975 0 356282 141858 180800 0 8974
8976 0 356339 141917 180840 0 8975
8977 0 356373 141950 180880 0 8976
8978 0 356393 142024 180920 0 8977
8979 0 356420 142178 180960 0 8978
8980 0 356452 142316 181000 0 8979
8981 0 356446 142416 181040 0 8980
8982 0 356455 142499 181080 0 8981
8983 0 356458 142592 181120 0 8982
8984 0 356450 142680 181160 0 8983
8985 0 356442 142844 181200 0 8984
8986 0 356447 143502 181320 0 8985
8987 0 356447 143617 181360 0 8986
8988 0 356585 143821 181360 0 8987
8989 0 356554 143941 181400 0 8988
8990 0 356544 143966 181440 0 8989
8991 0 356536 144094 181480 0 8990
8992 0 356514 144160 181520 0 8991
8993 0 356516 144193 181560 0 8992
8994 0 356528 144232 181600 0 8993
8995 0 356478 144277 181640 0 8994
8996 0 356473 144303 181680 0 8995
8997 0 356465 144336 181720 0 8996
8998 0 356456 144359 181760 0 8997
8999 0 356417 144377 181800 0 8998
9000 0 356388 144395 181840 0 8999
9001 0 356369 144401 181880 0 9000
9002 0 356343 144386 181920 0 9001
9003 0 356319 144359 181960 0 9002
9004 0 356278 144365 182000 0 9003
9005 0 356256 144270 182040 0 9004
9006 0 356245 144321 182080 0 9005
9007 0 356222 144316 182120 0 9006
9008 0 356184 144319 182160 0 9007
9009 0 356148 144333 182200 0 9008
9010 0 356111 144361 182240 0 9009
9011 0 356113 144379 182280 0 9010
9012 0 356076 144407 182320 0 9011
9013 0 356049 144433 182360 0 9012
9014 0 356050 144448 182400 0 9013
9015 0 356040 144423 182440 0 9014
9016 0 356046 144394 182480 0 9015
9017 0 356016 144381 182520 0 9016
9018 0 356029 144345 182560 0 9017
9019 0 356016 144321 182600 0 9018
9020 0 356045 144325 182640 0 9019
9021 0 356077 144327 182680 0 9020
9022 0 356087 144365 182720 0 9021
9023 0 356099 144407 182760 0 9022
9024 0 356120 144448 182800 0 9023
9025 0 356140 144505 182840 0 9024
9026 0 356202 144539 182880 0 9025
9027 0 356242 144580 182920 0 9026
9028 0 356286 144618 182960 0 9027
9029 0 356280 144605 183000 0 9028
9030 0 356251 144605 183040 0 9029
9031 0 356265 144600 183080 0 9030
9032 0 356263 144585 183120 0 9031
9033 0 356255 144579 183160 0 9032
9034 0 356250 144575 183200 0 9033
9035 0 356236 144576 183240 0 9034
9036 0 356305 144573 183280 0 9035
9037 0 356351 144566 183320 0 9036
9038 0 356398 144587 183360 0 9037
9039 0 356416 144604 183400 0 9038
9040 0 356422 144625 183440 0 9039
9041 0 356400 144633 183480 0 9040
9042 0 356413 144643 183520 0 9041
9043 0 356419 144612 183560 0 9042
9044 0 356496 144651 183600 0 9043
9045 0 356500 144706 183640 0 9044
9046 0 356551 144718 183680 0 9045
9047 0 356550 144759 183720 0 9046
9048 0 356530 144782 183760 0 9047
9049 0 356545 144801 183800 0 9048
9050 0 356542 144833 183840 0 9049
9051 0 356541 144869 183880 0 9050
9052 0 356522 144920 183920 0 9051
9053 0 356546 144964 183960 0 9052
9054 0 356533 145011 184000 0 9053
9055 0 356509 145091 184040 0 9054
9056 0 356491 145107 184080 0 9055
9057 0 356492 145140 184120 0 9056
9058 0 356463 145161 184160 0 9057
9059 0 356452 145187 184200 0 9058
9060 0 356449 145223 184240 0 9059
9061 0 356458 145285 184280 0 9060
9062 0 356465 145333 184320 0 9061
9063 0 356439 145411 184360 0 9062
9064 0 356457 145444 184400 0 9063
9065 0 356467 145491 184440 0 9064
9066 0 356480 145521 184480 0 9065
9067 0 356465 145596 184520 0 9066
9068 0 356470 145654 184560 0 9067
9069 0 356481 145706 184600 0 9068
9070 0 356433 145775 184640 0 9069
9071 0 356417 145807 184680 0 9070
9072 5 356412 145933 184720 0 9071
9073 0 356367 145956 184760 0 9072
9074 0 356333 145971 184800 0 9073
9075 0 356313 145996 184840 0 9074
9076 0 356302 146012 184880 0 9075
9077 0 356281 146049 184920 0 9076
9078 0 356268 146061 184960 0 9077
9079 0 356249 146056 185000 0 9078
9080 0 356269 146141 185040 0 9079
9081 0 356298 146201 185080 0 9080
9082 0 356332 146267 185120 0 9081
9083 0 356371 146318 185160 0 9082
9084 0 356453 146331 185200 0 9083
9085 0 356505 146388 185240 0 9084
9086 0 356576 146432 185280 0 9085
9087 0 356674 146453 185320 0 9086
9088 0 356668 146497 185360 0 9087
9089 0 356671 146546 185400 0 9088
9090 0 356669 146598 185440 0 9089
9091 0 356674 146635 185480 0 9090
9092 0 356738 146632 185520 0 9091
9093 0 356793 146641 185560 0 9092
9094 0 356864 146641 185600 0 9093
9095 0 356854 146658 185640 0 9094
9096 0 356869 146665 185680 0 9095
9097 0 356854 146677 185720 0 9096
9098 0 356834 146697 185760 0 9097
9099 0 356820 146727 185800 0 9098
9100 0 356794 146755 185840 0 9099
9101 0 356788 146763 185880 0 9100
9102 0 356779 146796 185920 0 9101
9103 0 356777 146818 185960 0 9102
9104 0 356757 146848 186000 0 9103
9105 0 356753 146881 186080 0 9104
9106 0 356750 146923 186120 0 9105
9107 0 356756 146954 186160 0 9106
9108 0 356750 146998 186200 0 9107
9109 0 356725 147012 186240 0 9108
9110 0 356701 147018 186280 0 9109
9111 0 356672 147024 186320 0 9110
9112 0 356673 147030 186360 0 9111
9113 0 356681 147024 186400 0 9112
9114 0 356680 147013 186440 0 9113
9115 0 356677 147008 186480 0 9114
9116 0 356672 147014 186520 0 9115
9117 0 356678 147015 186560 0 9116
9118 0 356671 147027 186600 0 9117
9119 0 356675 147018 186640 0 9118
9120 0 356663 147014 186680 0 9119
9121 0 356674 147015 186720 0 9120
9122 0 356629 147028 186760 0 9121
9123 0 356611 147025 186800 0 9122
9124 0 356588 147033 186840 0 9123
9125 0 356556 147036 186880 0 9124
9126 0 356526 147032 186920 0 9125
9127 0 356514 147017 186960 0 9126
9128 0 356495 146996 187000 0 9127
9129 0 356511 146989 187040 0 9128
9130 0 356506 146986 187080 0 9129
9131 0 356527 146957 187120 0 9130
9132 0 356543 146926 187160 0 9131
9133 0 356507 146870 187200 0 9132
9134 0 356547 146698 187280 0 9133
9135 0 356703 146418 187400 0 9134
9136 0 356683 146362 187520 0 9135
9137 0 356639 146442 187680 0 9136
9138 0 356519 146518 187840 0 9137
9139 0 356399 146342 188000 0 9138
9140 0 356427 146210 188120 0 9139
9141 0 356431 146126 188280 0 9140
9142 0 356419 146006 188440 0 9141
9143 0 356387 145758 188560 0 9142
9144 0 356455 145658 188680 0 9143
9145 0 356475 145570 188840 0 9144
9146 0 356467 145578 189000 0 9145
9147 0 356583 145638 189160 0 9146
9148 0 356695 145650 189320 0 9147
9149 0 356795 145614 189440 0 9148
9150 0 356943 145642 189560 0 9149
9151 0 356931 145530 189720 0 9150
9152 0 356787 145370 189880 0 9151
9153 0 356915 145394 190080 0 9152
9154 0 356899 145302 190240 0 9153
9155 0 356747 145206 190400 0 9154
9156 0 356863 145170 190560 0 9155
9157 0 356831 145242 190760 0 9156
9158 0 356895 145098 190920 0 9157
9159 0 356923 145006 191080 0 9158
9160 0 356891 145022 191280 0 9159
9161 0 356799 144866 191440 0 9160
9162 0 356691 144678 191560 0 9161
9163 0 356682 144655 191600 0 9162
9164 0 356646 144559 191720 0 9163
9165 0 356718 144415 191880 0 9164
9166 0 356670 144383 191960 0 9165
9167 0 356574 144263 192080 0 9166
9168 0 356538 144239 192200 0 9167
9169 0 356210 143895 192280 0 9168
9170 0 356266 143799 192400 0 9169
9171 5 356350 143103 192440 0 9170
9172 0 356661 141962 192480 0 9171
9173 0 356290 142279 192640 0 9172
9174 0 356334 142303 192680 0 9173
9175 0 356390 142499 192840 0 9174
9176 0 356322 142595 192960 0 9175
9177 0 356270 142715 193080 0 9176
9178 0 356226 142767 193240 0 9177
9179 0 356238 142739 193320 0 9178
9180 0 355994 142607 193440 0 9179
9181 0 355990 142615 193520 0 9180
9182 0 355946 142663 193640 0 9181
9183 6 355878 142639 193720 0 9182
9184 0 349391 131617 170080 0 6444
9185 0 349345 131553 170040 0 9184
9186 0 349339 131498 170000 0 9185
9187 0 349302 131444 169960 0 9186
9188 0 349292 131388 169920 0 9187
9189 0 349242 131339 169880 0 9188
9190 0 349236 131317 169840 0 9189
9191 0 349232 131263 169800 0 9190
9192 0 349220 131227 169760 0 9191
9193 0 349221 131190 169720 0 9192
9194 0 349213 131185 169680 0 9193
9195 0 349221 131161 169640 0 9194
9196 0 349220 131133 169600 0 9195
9197 0 349220 131109 169560 0 9196
9198 0 349265 131106 169520 0 9197
9199 0 349266 131092 169480 0 9198
9200 0 349283 131093 169440 0 9199
9201 0 349306 131083 169400 0 9200
9202 0 349313 131048 169360 0 9201
9203 0 349325 131011 169320 0 9202
9204 0 349330 130973 169280 0 9203
9205 0 349338 130926 169240 0 9204
9206 0 349366 130886 169200 0 9205
9207 0 349362 130867 169160 0 9206
9208 0 349355 130840 169120 0 9207
9209 0 349337 130806 169080 0 9208
9210 0 349346 130760 169040 0 9209
9211 0 349356 130732 169000 0 9210
9212 0 349360 130710 168960 0 9211
9213 0 349342 130696 168920 0 9212
9214 0 349352 130660 168880 0 9213
9215 0 349347 130635 168840 0 9214
9216 0 349326 130616 168800 0 9215
9217 0 349330 130571 168760 0 9216
9218 0 349337 130514 168720 0 9217
9219 0 349351 130457 168680 0 9218
9220 0 349353 130405 168640 0 9219
9221 0 349335 130358 168600 0 9220
9222 0 349322 130315 168560 0 9221
9223 0 349275 130267 168520 0 9222
9224 0 349220 130218 168480 0 9223
9225 0 349165 130186 168440 0 9224
9226 0 349160 130202 168400 0 9225
9227 0 349158 130218 168360 0 9226
9228 0 349178 130212 168320 0 9227
9229 0 349170 130222 168280 0 9228
9230 0 349159 130216 168240 0 9229
9231 0 349196 130168 168200 0 9230
9232 0 349222 130107 168160 0 9231
9233 0 349255 130092 168120 0 9232
9234 0 349289 130054 168080 0 9233
9235 0 349266 130031 168040 0 9234
9236 0 349231 129980 168000 0 9235
9237 0 349215 129942 167960 0 9236
9238 0 349203 129910 167920 0 9237
9239 0 349218 129904 167880 0 9238
9240 0 349193 129887 167840 0 9239
9241 0 349198 129848 167800 0 9240
9242 0 349195 129800 167760 0 9241
9243 0 349183 129769 167720 0 9242
9244 0 349097 129721 167640 0 9243
9245 0 349076 129667 167600 0 9244
9246 0 349062 129604 167560 0 9245
9247 0 348990 129525 167520 0 9246
9248 0 348980 129468 167480 0 9247
9249 0 349012 129353 167440 0 9248
9250 0 349127 129367 167400 0 9249
9251 0 349197 129339 167360 0 9250
9252 5 349551 128614 167360 0 9251
9253 0 349934 128389 167360 0 9252
9254 0 349907 128334 167400 0 9253
9255 0 349945 128193 167440 0 9254
9256 0 350041 128205 167480 0 9255
9257 5 350887 127978 167480 0 9256
9258 0 350817 128017 167520 0 9257
9259 5 350841 128067 167560 0 9258
9260 0 350779 128109 167600 0 9259
9261 0 350448 128070 167640 0 9260
9262 0 350104 128129 167720 0 9261
9263 0 349963 128157 167760 0 9262
9264 0 349947 128149 167800 0 9263
9265 0 349922 128134 167840 0 9264
9266 0 349918 128100 167880 0 9265
9267 0 349896 128057 167920 0 9266
9268 0 349892 128027 167960 0 9267
9269 0 349907 128017 168000 0 9268
9270 0 349922 128018 168040 0 9269
9271 0 349905 127990 168080 0 9270
9272 0 349887 127960 168120 0 9271
9273 0 349866 127903 168160 0 9272
9274 0 349803 127924 168200 0 9273
9275 0 349754 127949 168240 0 9274
9276 0 349749 127939 168280 0 9275
9277 0 349754 127924 168320 0 9276
9278 0 349732 127921 168360 0 9277
9279 0 349715 127911 168400 0 9278
9280 0 349699 127903 168440 0 9279
9281 0 349680 127891 168480 0 9280
9282 0 349675 127902 168520 0 9281
9283 0 349656 127907 168560 0 9282
9284 0 349651 127904 168600 0 9283
9285 0 349669 127898 168640 0 9284
9286 0 349665 127892 168680 0 9285
9287 0 349637 127883 168720 0 9286
9288 0 349606 127886 168760 0 9287
9289 0 349576 127871 168800 0 9288
9290 0 349576 127831 168840 0 9289
9291 0 349566 127809 168880 0 9290
9292 0 349561 127779 168920 0 9291
9293 0 349532 127793 168960 0 9292
9294 0 349528 127759 169000 0 9293
9295 0 349495 127787 169040 0 9294
9296 0 349473 127795 169080 0 9295
9297 0 349454 127788 169120 0 9296
9298 0 349400 127777 169160 0 9297
9299 0 349386 127748 169200 0 9298
9300 0 349365 127728 169240 0 9299
9301 0 349366 127714 169280 0 9300
9302 0 349358 127689 169320 0 9301
9303 0 349350 127666 169360 0 9302
9304 0 349303 127647 169400 0 9303
9305 0 349269 127622 169440 0 9304
9306 0 349246 127572 169480 0 9305
9307 0 349196 127548 169520 0 9306
9308 0 349189 127528 169560 0 9307
9309 0 349215 127511 169600 0 9308
9310 0 349246 127513 169640 0 9309
9311 0 349242 127539 169680 0 9310
9312 0 349222 127564 169720 0 9311
9313 0 349224 127590 169760 0 9312
9314 0 349220 127611 169800 0 9313
9315 0 349180 127651 169840 0 9314
9316 0 349145 127662 169880 0 9315
9317 0 349133 127675 169920 0 9316
9318 0 349139 127665 169960 0 9317
9319 0 349111 127662 170000 0 9318
9320 0 349138 127669 170040 0 9319
9321 0 349111 127651 170080 0 9320
9322 0 349081 127642 170120 0 9321
9323 0 349054 127612 170160 0 9322
9324 0 349032 127605 170200 0 9323
9325 0 349073 127625 170240 0 9324
9326 0 349073 127640 170280 0 9325
9327 0 349090 127648 170320 0 9326
9328 0 349111 127662 170360 0 9327
9329 0 349114 127661 170400 0 9328
9330 0 349133 127702 170440 0 9329
9331 0 349133 127695 170480 0 9330
9332 0 349124 127682 170520 0 9331
9333 0 349115 127693 170560 0 9332
9334 0 349104 127699 170600 0 9333
9335 0 349123 127722 170640 0 9334
9336 0 349103 127728 170680 0 9335
9337 0 349125 127764 170720 0 9336
9338 0 349123 127784 170760 0 9337
9339 0 349150 127767 170800 0 9338
9340 0 349135 127766 170840 0 9339
9341 0 349121 127742 170880 0 9340
9342 0 349116 127748 170920 0 9341
9343 0 349116 127734 170960 0 9342
9344 0 349118 127724 171000 0 9343
9345 0 349115 127748 171040 0 9344
9346 0 349079 127765 171080 0 9345
9347 0 349021 127796 171120 0 9346
9348 0 348966 127789 171160 0 9347
9349 0 348965 127748 171200 0 9348
9350 0 348937 127751 171240 0 9349
9351 0 348929 127768 171280 0 9350
9352 0 348916 127778 171320 0 9351
9353 0 348908 127786 171360 0 9352
9354 0 348881 127801 171400 0 9353
9355 0 348893 127790 171440 0 9354
9356 0 348882 127803 171480 0 9355
9357 0 348890 127801 171520 0 9356
9358 0 348863 127823 171560 0 9357
9359 0 348820 127794 171600 0 9358
9360 0 348804 127752 171640 0 9359
9361 0 348776 127760 171680 0 9360
9362 0 348784 127769 171720 0 9361
9363 0 348772 127768 171760 0 9362
9364 0 348753 127764 171800 0 9363
9365 0 348803 127795 171840 0 9364
9366 0 348824 127824 171880 0 9365
9367 0 348857 127837 171920 0 9366
9368 0 348806 127820 171960 0 9367
9369 0 348742 127805 172000 0 9368
9370 0 348698 127806 172040 0 9369
9371 0 348626 127770 172080 0 9370
9372 0 348566 127776 172120 0 9371
9373 0 348544 127756 172160 0 9372
9374 0 348478 127723 172200 0 9373
9375 0 348484 127694 172240 0 9374
9376 0 348469 127725 172280 0 9375
9377 0 348431 127754 172320 0 9376
9378 0 348427 127726 172360 0 9377
9379 0 348389 127751 172400 0 9378
9380 0 348371 127732 172440 0 9379
9381 0 348318 127708 172480 0 9380
9382 0 348289 127670 172520 0 9381
9383 0 348262 127673 172560 0 9382
9384 0 348230 127663 172600 0 9383
9385 0 348231 127651 172640 0 9384
9386 0 348231 127649 172680 0 9385
9387 0 348256 127634 172720 0 9386
9388 0 348241 127612 172760 0 9387
9389 0 348227 127607 172800 0 9388
9390 0 348169 127319 172880 0 9389
9391 0 348156 127325 172920 0 9390
9392 0 348154 127377 172960 0 9391
9393 0 348180 127363 173000 0 9392
9394 0 348212 127354 173040 0 9393
9395 0 348214 127330 173080 0 9394
9396 0 348227 127297 173120 0 9395
9397 0 348233 127273 173160 0 9396
9398 0 348241 127232 173200 0 9397
9399 0 348231 127243 173240 0 9398
9400 0 348194 127255 173280 0 9399
9401 0 348207 127237 173320 0 9400
9402 0 348209 127238 173360 0 9401
9403 0 348239 127223 173400 0 9402
9404 0 348288 127195 173440 0 9403
9405 0 348325 127165 173480 0 9404
9406 0 348356 127142 173520 0 9405
9407 0 348390 127147 173560 0 9406
9408 0 348426 127089 173600 0 9407
9409 0 348450 127060 173640 0 9408
9410 0 348553 126901 173680 0 9409
9411 0 348653 126766 173720 0 9410
9412 0 348687 126636 173760 0 9411
9413 0 348847 126492 173800 0 9412
9414 0 348891 126437 173840 0 9413
9415 0 348942 126400 173880 0 9414
9416 0 348968 126360 173920 0 9415
9417 6 349023 126338 173960 0 9416
9418 0 382119 142384 157800 0 4449
9419 0 382116 142429 157760 0 9418
9420 0 382125 142475 157720 0 9419
9421 0 382129 142533 157680 0 9420
9422 0 382135 142547 157640 0 9421
9423 0 382118 142565 157600 0 9422
9424 0 382094 142574 157560 0 9423
9425 0 382086 142591 157520 0 9424
9426 0 382077 142595 157480 0 9425
9427 0 382059 142607 157440 0 9426
9428 0 382097 142550 157400 0 9427
9429 0 382147 142492 157360 0 9428
9430 0 382188 142436 157320 0 9429
9431 0 382216 142412 157280 0 9430
9432 0 382242 142401 157240 0 9431
9433 0 382249 142397 157200 0 9432
9434 0 382276 142381 157160 0 9433
9435 0 382273 142360 157120 0 9434
9436 0 382280 142339 157080 0 9435
9437 0 382278 142307 157040 0 9436
9438 0 382277 142285 157000 0 9437
9439 0 382288 142247 156960 0 9438
9440 0 382291 142228 156920 0 9439
9441 0 382289 142218 156880 0 9440
9442 0 382299 142207 156840 0 9441
9443 0 382287 142196 156800 0 9442
9444 0 382310 142175 156760 0 9443
9445 0 382337 142148 156720 0 9444
9446 0 382355 142118 156680 0 9445
9447 0 382373 142091 156640 0 9446
9448 0 382393 142076 156600 0 9447
9449 0 382408 142051 156560 0 9448
9450 0 382432 142027 156520 0 9449
9451 0 382454 142002 156480 0 9450
9452 0 382475 142002 156440 0 9451
9453 0 382502 141985 156400 0 9452
9454 0 382552 141985 156360 0 9453
9455 0 382606 141986 156320 0 9454
9456 0 382663 141990 156280 0 9455
9457 0 382721 142004 156240 0 9456
9458 0 382754 142016 156200 0 9457
9459 0 382782 142037 156160 0 9458
9460 0 382803 142041 156120 0 9459
9461 0 382854 142056 156080 0 9460
9462 0 382882 142050 156040 0 9461
9463 0 382900 142056 156000 0 9462
9464 0 382895 142056 155960 0 9463
9465 0 382932 142037 155920 0 9464
9466 0 382976 142060 155880 0 9465
9467 0 382998 142068 155840 0 9466
9468 0 383038 142084 155800 0 9467
9469 0 383074 142115 155760 0 9468
9470 0 383103 142124 155720 0 9469
9471 0 383140 142131 155680 0 9470
9472 0 383149 142127 155640 0 9471
9473 0 383166 142123 155600 0 9472
9474 0 383182 142108 155560 0 9473
9475 0 383197 142107 155520 0 9474
9476 0 383214 142087 155480 0 9475
9477 0 383219 142087 155440 0 9476
9478 0 383257 142083 155400 0 9477
9479 0 383281 142089 155360 0 9478
9480 0 383309 142087 155320 0 9479
9481 0 383323 142095 155280 0 9480
9482 0 383335 142080 155240 0 9481
9483 0 383356 142074 155200 0 9482
9484 0 383378 142067 155160 0 9483
9485 0 383392 142062 155120 0 9484
9486 0 383390 142041 155080 0 9485
9487 0 383410 142027 155040 0 9486
9488 0 383413 142014 155000 0 9487
9489 0 383415 142000 154960 0 9488
9490 0 383416 141986 154920 0 9489
9491 0 383418 141961 154880 0 9490
9492 0 383439 141960 154840 0 9491
9493 0 383463 141961 154800 0 9492
9494 0 383477 141963 154760 0 9493
9495 0 383506 141958 154720 0 9494
9496 0 383525 141967 154680 0 9495
9497 0 383531 141965 154640 0 9496
9498 0 383538 141978 154600 0 9497
9499 0 383540 141987 154560 0 9498
9500 0 383547 141983 154520 0 9499
9501 0 383550 141992 154480 0 9500
9502 0 383554 142000 154440 0 9501
9503 0 383563 142007 154400 0 9502
9504 0 383581 142022 154360 0 9503
9505 0 383588 142028 154320 0 9504
9506 0 383604 142038 154280 0 9505
9507 0 383637 142029 154240 0 9506
9508 0 383675 142031 154200 0 9507
9509 0 383711 142028 154160 0 9508
9510 0 383750 142021 154120 0 9509
9511 0 383759 142026 154080 0 9510
9512 0 383769 142032 154040 0 9511
9513 0 383921 141920 154000 0 9512
9514 0 384029 141848 153920 0 9513
9515 0 384149 141820 153800 0 9514
9516 0 384249 141776 153640 0 9515
9517 0 384445 141680 153560 0 9516
9518 0 384613 141572 153480 0 9517
9519 0 384705 141480 153320 0 9518
9520 0 384897 141356 153160 0 9519
9521 0 385169 141224 153040 0 9520
9522 0 385369 141268 152880 0 9521
9523 0 385721 141316 152800 0 9522
9524 0 386117 141328 152680 0 9523
9525 0 386236 141365 152600 0 9524
9526 0 386300 141389 152440 0 9525
9527 0 386292 141521 152280 0 9526
9528 0 386392 141749 152120 0 9527
9529 0 386580 141709 151960 0 9528
9530 0 386720 141557 151800 0 9529
9531 0 386736 141621 151640 0 9530
9532 0 387004 141689 151440 0 9531
9533 0 387244 141681 151240 0 9532
9534 0 387552 141849 151120 0 9533
9535 0 387711 141976 151000 0 9534
9536 0 387795 142128 150920 0 9535
9537 0 387931 142300 150800 0 9536
9538 0 388411 142484 150840 0 9537
9539 0 388611 142512 150920 0 9538
9540 0 388775 142508 150960 0 9539
9541 0 389271 142344 151080 0 9540
9542 0 389779 142168 151080 0 9541
9543 0 390111 142120 151000 0 9542
9544 0 390307 142012 150920 0 9543
9545 0 390547 141696 150800 0 9544
9546 0 390607 141580 150760 0 9545
9547 0 390995 141720 150640 0 9546
9548 0 391155 141772 150600 0 9547
9549 0 391395 141904 150520 0 9548
9550 0 391511 142008 150480 0 9549
9551 0 391591 142080 150440 0 9550
9552 0 391739 142284 150400 0 9551
9553 0 391775 142228 150360 0 9552
9554 0 391951 142284 150320 0 9553
9555 0 392067 142148 150280 0 9554
9556 0 392291 142076 150200 0 9555
9557 0 392343 141900 150080 0 9556
9558 0 392415 141612 149960 0 9557
9559 0 392479 141448 149880 0 9558
9560 0 392387 141152 149800 0 9559
9561 0 392315 140864 149720 0 9560
9562 0 392195 140584 149640 0 9561
9563 0 392283 140408 149600 0 9562
9564 0 392175 140192 149560 0 9563
9565 0 392287 140380 149520 0 9564
9566 0 392355 140280 149480 0 9565
9567 0 392491 140188 149440 0 9566
9568 0 392591 140076 149360 0 9567
9569 0 392715 140060 149280 0 9568
9570 0 392835 139964 149200 0 9569
9571 0 392891 139784 149080 0 9570
9572 0 392915 139816 149000 0 9571
9573 0 393111 139800 148880 0 9572
9574 0 393235 139760 148760 0 9573
9575 0 393479 139616 148680 0 9574
9576 0 393815 139692 148520 0 9575
9577 0 393983 139820 148440 0 9576
9578 0 394107 139872 148320 0 9577
9579 0 394263 139900 148200 0 9578
9580 0 394291 139892 148040 0 9579
9581 0 394395 139888 147960 0 9580
9582 0 394427 139740 147840 0 9581
9583 0 394507 139552 147680 0 9582
9584 0 394691 139520 147600 0 9583
9585 0 394931 139404 147480 0 9584
9586 0 394984 139389 147440 0 9585
9587 0 395087 139320 147360 0 9586
9588 0 395287 139124 147200 0 9587
9589 0 395519 138912 147000 0 9588
9590 0 396363 138392 146920 0 9589
9591 0 396579 138328 146880 0 9590
9592 0 396639 138280 146800 0 9591
9593 0 396691 138212 146760 0 9592
9594 0 396775 138188 146720 0 9593
9595 0 396651 138076 146680 0 9594
9596 0 396855 138164 146640 0 9595
9597 0 396931 138160 146600 0 9596
9598 0 397183 138160 146480 0 9597
9599 0 397363 138132 146400 0 9598
9600 0 397487 138100 146280 0 9599
9601 0 397579 138044 146160 0 9600
9602 0 397783 138084 146040 0 9601
9603 0 397935 138024 145920 0 9602
9604 0 398063 137924 145840 0 9603
9605 0 398279 137928 145680 0 9604
9606 0 398515 137828 145640 0 9605
9607 0 398719 137776 145480 0 9606
9608 0 398859 137688 145360 0 9607
9609 0 398947 137600 145240 0 9608
9610 0 399119 137496 145120 0 9609
9611 0 399267 137284 144960 0 9610
9612 0 399351 137104 144840 0 9611
9613 0 399555 137076 144720 0 9612
9614 0 399707 137080 144560 0 9613
9615 0 399915 137048 144400 0 9614
9616 0 400135 136948 144200 0 9615
9617 0 400611 136744 144040 0 9616
9618 0 400675 136660 144000 0 9617
9619 0 400787 136604 143920 0 9618
9620 0 401231 136488 143680 0 9619
9621 0 401371 136444 143600 0 9620
9622 0 401479 136400 143480 0 9621
9623 0 401707 136444 143360 0 9622
9624 0 401739 135888 143240 0 9623
9625 0 401779 135840 143200 0 9624
9626 0 401823 135824 143120 0 9625
9627 0 401891 135676 143000 0 9626
9628 0 402011 135592 142960 0 9627
9629 0 401999 135516 142840 0 9628
9630 0 401947 135456 142720 0 9629
9631 0 401979 135272 142600 0 9630
9632 0 402071 135368 142440 0 9631
9633 0 402183 135368 142320 0 9632
9634 0 402235 135192 142120 0 9633
9635 0 402283 135076 141960 0 9634
9636 0 402347 135024 141760 0 9635
9637 0 402511 135012 141640 0 9636
9638 0 402687 135004 141480 0 9637
9639 0 402887 134900 141320 0 9638
9640 0 403051 134808 141200 0 9639
9641 0 403087 134784 141040 0 9640
9642 0 403071 134732 140880 0 9641
9643 0 403175 134724 140760 0 9642
9644 0 403186 134750 140720 0 9643
9645 0 403219 134828 140600 0 9644
9646 0 403315 134876 140440 0 9645
9647 6 403363 134828 140360 0 9646
9648 0 447562 251368 61480 0 7664
9649 0 447012 251292 61480 0 9648
9650 0 446634 251336 61320 0 9649
9651 0 446148 251303 61240 0 9650
9652 0 446012 251317 61200 0 9651
9653 0 445769 251284 61120 0 9652
9654 0 445538 251275 61040 0 9653
9655 0 445467 251305 61000 0 9654
9656 0 445324 251367 60840 0 9655
9657 0 444874 251117 60640 0 9656
9658 0 444441 250969 60600 0 9657
9659 0 443882 250767 60520 0 9658
9660 0 443571 250629 60400 0 9659
9661 0 442798 250438 60240 0 9660
9662 0 442317 250367 60120 0 9661
9663 0 441409 250464 59960 0 9662
9664 0 441213 250503 59920 0 9663
9665 5 440799 250609 59760 0 9664
9666 0 440489 250689 59640 0 9665
9667 0 440226 250708 59440 0 9666
9668 0 439963 250687 59240 0 9667
9669 0 439573 250738 59040 0 9668
9670 0 439240 250889 58840 0 9669
9671 0 439226 251013 58520 0 9670
9672 0 439252 251114 58240 0 9671
9673 0 439246 251201 58040 0 9672
9674 0 439098 251324 57800 0 9673
9675 0 438987 251382 57640 0 9674
9676 0 438827 251497 57440 0 9675
9677 0 438559 251566 57200 0 9676
9678 0 438324 251712 56960 0 9677
9679 0 438052 251867 56760 0 9678
9680 0 437840 252063 56560 0 9679
9681 0 437666 252222 56360 0 9680
9682 0 437509 252312 56120 0 9681
9683 0 437359 252369 55720 0 9682
9684 0 437036 252277 55400 0 9683
9685 0 436676 252214 55200 0 9684
9686 5 436534 252138 55160 0 9685
9687 0 436441 252104 54960 0 9686
9688 0 436394 251855 54800 0 9687
9689 0 436304 251702 54680 0 9688
9690 0 436273 251664 54560 0 9689
9691 0 436284 251493 54440 0 9690
9692 0 436242 251336 54320 0 9691
9693 0 436104 251118 54200 0 9692
9694 0 436001 251076 54080 0 9693
9695 0 435835 250999 54000 0 9694
9696 0 435602 250955 53880 0 9695
9697 0 435527 250931 53760 0 9696
9698 0 435399 250778 53600 0 9697
9699 0 435197 250784 53440 0 9698
9700 0 434986 250538 53320 0 9699
9701 0 434865 250394 53200 0 9700
9702 0 434801 250240 53040 0 9701
9703 0 434713 250110 53000 0 9702
9704 0 434661 250082 52960 0 9703
9705 0 434621 250046 52920 0 9704
9706 0 434593 250022 52880 0 9705
9707 0 434493 249930 52800 0 9706
9708 0 434313 249806 52720 0 9707
9709 0 434113 249746 52600 0 9708
9710 0 433977 249698 52480 0 9709
9711 0 433865 249506 52320 0 9710
9712 0 433869 249446 52200 0 9711
9713 0 433865 249438 52040 0 9712
9714 0 433733 249490 51840 0 9713
9715 0 433633 249560 51800 0 9714
9716 0 433703 249770 51760 0 9715
9717 0 433621 249464 51720 0 9716
9718 0 433605 249426 51680 0 9717
9719 0 433555 249384 51600 0 9718
9720 0 433461 249370 51560 0 9719
9721 0 433447 249274 51480 0 9720
9722 0 433375 249096 51360 0 9721
9723 0 433325 248980 51320 0 9722
9724 0 433237 248824 51240 0 9723
9725 0 433029 248384 51120 0 9724
9726 0 433057 247948 51040 0 9725
9727 0 433013 247632 51000 0 9726
9728 5 432825 246832 50960 0 9727
9729 0 432741 246764 50920 0 9728
9730 0 432649 246748 50880 0 9729
9731 0 432109 246732 50800 0 9730
9732 0 431989 246727 50760 0 9731
9733 0 431707 246669 50680 0 9732
9734 0 431503 246771 50640 0 9733
9735 0 431335 246847 50560 0 9734
9736 0 431235 246901 50480 0 9735
9737 0 430931 247031 50360 0 9736
9738 0 430713 247515 50240 0 9737
9739 0 430577 247785 50160 0 9738
9740 0 430477 247909 50040 0 9739
9741 0 430631 247775 49960 0 9740
9742 0 430109 248335 49920 0 9741
9743 0 430005 248375 49880 0 9742
9744 0 429829 248479 49800 0 9743
9745 0 429667 248539 49680 0 9744
9746 0 429463 248553 49520 0 9745
9747 0 429199 248697 49360 0 9746
9748 0 429017 248741 49240 0 9747
9749 0 428679 248807 49120 0 9748
9750 0 428621 248833 49000 0 9749
9751 0 428657 248785 48840 0 9750
9752 0 428431 248645 48680 0 9751
9753 0 428369 248631 48560 0 9752
9754 0 428097 248583 48480 0 9753
9755 0 427889 248431 48360 0 9754
9756 0 427863 248377 48280 0 9755
9757 0 427727 248281 48160 0 9756
9758 0 427181 248167 48000 0 9757
9759 0 426959 248141 47880 0 9758
9760 0 426777 248181 47760 0 9759
9761 0 426885 247985 47720 0 9760
9762 0 426795 248097 47640 0 9761
9763 0 426751 247987 47600 0 9762
9764 0 426871 247891 47520 0 9763
9765 0 426907 247573 47400 0 9764
9766 0 426741 247493 47280 0 9765
9767 0 426559 247403 47160 0 9766
9768 0 426421 247347 47080 0 9767
9769 0 426253 247177 46960 0 9768
9770 0 426211 247195 46920 0 9769
9771 0 426079 247177 46880 0 9770
9772 0 425981 247293 46840 0 9771
9773 0 425937 247279 46800 0 9772
9774 0 425745 247203 46720 0 9773
9775 0 425587 247195 46600 0 9774
9776 0 425287 247075 46480 0 9775
9777 0 424999 246875 46400 0 9776
9778 5 425017 246887 46360 0 9777
9779 0 423673 245491 46360 0 9778
9780 0 423637 245339 46400 0 9779
9781 0 423597 245279 46440 0 9780
9782 0 423533 245167 46520 0 9781
9783 0 423457 245019 46640 0 9782
9784 5 423485 245015 46680 0 9783
9785 5 422649 244787 46720 0 9784
9786 0 422513 244591 46840 0 9785
9787 0 422781 244495 47040 0 9786
9788 0 422905 244627 47240 0 9787
9789 0 422925 244551 47400 0 9788
9790 0 422721 244635 47560 0 9789
9791 0 422277 244883 47680 0 9790
9792 0 422189 244659 47800 0 9791
9793 0 422121 244603 47960 0 9792
9794 0 422273 244575 48160 0 9793
9795 0 422425 244751 48360 0 9794
9796 0 422189 244923 48560 0 9795
9797 0 421973 245087 48680 0 9796
9798 0 422021 245119 48840 0 9797
9799 0 421757 245127 48960 0 9798
9800 0 421581 245223 49160 0 9799
9801 0 421773 245087 49280 0 9800
9802 0 421165 244811 49320 0 9801
9803 0 421165 244695 49400 0 9802
9804 0 421281 244559 49520 0 9803
9805 0 421361 244463 49640 0 9804
9806 0 421401 244283 49840 0 9805
9807 0 421509 243979 50040 0 9806
9808 0 421529 243787 50160 0 9807
9809 0 421513 243715 50200 0 9808
9810 0 421517 243643 50320 0 9809
9811 0 421489 243619 50480 0 9810
9812 0 421417 243623 50640 0 9811
9813 0 421353 243867 50840 0 9812
9814 0 421729 243771 50880 0 9813
9815 0 421773 243719 50920 0 9814
9816 0 421751 243675 51040 0 9815
9817 0 421695 243587 51200 0 9816
9818 5 421645 243553 51320 0 9817
9819 0 421267 243783 51360 0 9818
9820 0 420551 243973 51400 0 9819
9821 0 420143 243901 51440 0 9820
9822 0 420011 243793 51480 0 9821
9823 0 419951 243781 51560 0 9822
9824 0 419895 243857 51720 0 9823
9825 0 419833 243743 51760 0 9824
9826 0 419837 243881 51800 0 9825
9827 0 419731 243805 51880 0 9826
9828 0 419699 243797 52000 0 9827
9829 0 419645 243833 52080 0 9828
9830 0 419567 243879 52240 0 9829
9831 0 419487 243961 52320 0 9830
9832 0 419509 243817 52440 0 9831
9833 0 419469 243691 52520 0 9832
9834 0 419397 243505 52640 0 9833
9835 0 419245 243385 52800 0 9834
9836 0 419163 243397 52920 0 9835
9837 0 418909 243447 53040 0 9836
9838 0 418651 243515 53000 0 9837
9839 0 418213 243621 53040 0 9838
9840 0 418091 243577 53080 0 9839
9841 0 418069 243565 53120 0 9840
9842 0 417959 243515 53240 0 9841
9843 0 417957 243421 53280 0 9842
9844 0 417697 243453 53360 0 9843
9845 0 417909 243191 53400 0 9844
9846 0 418005 243143 53440 0 9845
9847 0 417943 243097 53480 0 9846
9848 0 417875 242747 53600 0 9847
9849 0 417851 242439 53760 0 9848
9850 0 417815 242275 53800 0 9849
9851 0 417783 242259 53840 0 9850
9852 0 417999 241931 53880 0 9851
9853 0 418007 241915 54000 0 9852
9854 0 418071 241951 54040 0 9853
9855 5 418095 241935 54080 0 9854
9856 0 418395 241995 54120 0 9855
9857 0 418527 242119 54160 0 9856
9858 0 418623 242283 54200 0 9857
9859 0 418647 242307 54240 0 9858
9860 0 418667 242315 54280 0 9859
9861 0 418683 242231 54360 0 9860
9862 6 418735 242191 54440 0 9861
9863 0 469021 256820 61160 0 7642
9864 0 468813 257148 60960 0 9863
9865 0 468797 257328 60920 0 9864
9866 0 468745 257628 60760 0 9865
9867 0 468765 257808 60720 0 9866
9868 0 468825 258209 60680 0 9867
9869 0 468717 257757 60640 0 9868
9870 0 468715 257523 60600 0 9869
9871 0 468651 257415 60560 0 9870
9872 0 468569 257217 60480 0 9871
9873 0 468443 257041 60360 0 9872
9874 0 468359 256863 60200 0 9873
9875 0 468385 256637 60040 0 9874
9876 0 468121 256775 59920 0 9875
9877 0 468071 256857 59720 0 9876
9878 0 467975 256921 59600 0 9877
9879 0 467997 257099 59440 0 9878
9880 0 468039 257173 59320 0 9879
9881 0 467995 257197 59120 0 9880
9882 0 468099 257467 58920 0 9881
9883 0 468215 257649 58800 0 9882
9884 0 468229 257829 58640 0 9883
9885 0 468225 257947 58480 0 9884
9886 0 468101 258303 58280 0 9885
9887 0 467983 258517 58080 0 9886
9888 0 467853 258723 57800 0 9887
9889 0 467777 258839 57560 0 9888
9890 0 467657 259065 57320 0 9889
9891 0 467641 259201 57040 0 9890
9892 0 467587 259231 56760 0 9891
9893 0 467495 259355 56480 0 9892
9894 0 467557 259463 56200 0 9893
9895 0 467547 259709 55880 0 9894
9896 5 467553 259649 55760 0 9895
9897 0 467713 259693 55600 0 9896
9898 0 467815 259793 55440 0 9897
9899 0 467797 259879 55240 0 9898
9900 0 467841 259997 55040 0 9899
9901 0 467839 260161 54840 0 9900
9902 0 467901 260209 54600 0 9901
9903 0 467875 260281 54360 0 9902
9904 0 468025 260345 54160 0 9903
9905 0 468103 260377 53920 0 9904
9906 0 468157 260327 53600 0 9905
9907 0 468021 260253 53280 0 9906
9908 0 468245 260233 53040 0 9907
9909 0 468329 260287 52840 0 9908
9910 0 468271 260357 52480 0 9909
9911 0 468241 260431 52120 0 9910
9912 0 468167 260537 51880 0 9911
9913 0 467849 260631 51720 0 9912
9914 5 467975 260583 51560 0 9913
9915 0 468467 260631 51360 0 9914
9916 0 468807 260447 51080 0 9915
9917 0 468699 260503 50720 0 9916
9918 0 468759 260459 50520 0 9917
9919 0 468843 260367 50280 0 9918
9920 0 468931 260387 50040 0 9919
9921 0 468959 260439 49960 0 9920
9922 0 468803 260675 49920 0 9921
9923 0 468875 260531 49880 0 9922
9924 0 468963 260587 49680 0 9923
9925 0 469059 260491 49480 0 9924
9926 0 469331 260495 49240 0 9925
9927 0 469711 260407 49040 0 9926
9928 0 469823 260487 48840 0 9927
9929 0 469979 260479 48600 0 9928
9930 0 470231 260403 48280 0 9929
9931 0 469891 259967 48000 0 9930
9932 0 469771 260003 47960 0 9931
9933 0 469839 260143 47920 0 9932
9934 0 470055 260239 47840 0 9933
9935 0 470055 260295 47800 0 9934
9936 0 470067 260319 47760 0 9935
9937 0 468339 261219 47720 0 9936
9938 0 470011 260515 47680 0 9937
9939 0 470379 260323 47560 0 9938
9940 0 470691 259869 47320 0 9939
9941 0 470699 259869 47000 0 9940
9942 0 470711 259937 46960 0 9941
9943 0 470627 260205 46840 0 9942
9944 0 470603 260697 46800 0 9943
9945 0 470563 260621 46760 0 9944
9946 0 470591 260685 46600 0 9945
9947 0 470583 260721 46360 0 9946
9948 0 470555 260949 46120 0 9947
9949 0 470531 261233 45920 0 9948
9950 0 470647 261145 45680 0 9949
9951 0 470923 260873 45400 0 9950
9952 0 471019 260693 45120 0 9951
9953 0 471203 260657 44840 0 9952
9954 0 471595 260705 44600 0 9953
9955 0 471951 260649 44400 0 9954
9956 0 472535 260593 44120 0 9955
9957 0 473407 260673 43720 0 9956
9958 0 474227 260965 43480 0 9957
9959 0 474819 260961 43320 0 9958
9960 0 475435 260965 43040 0 9959
9961 0 476271 260997 42840 0 9960
9962 0 476495 260821 42680 0 9961
9963 0 477087 260649 42480 0 9962
9964 0 477575 260541 42160 0 9963
9965 0 477815 260489 41920 0 9964
9966 0 478391 260425 41600 0 9965
9967 0 479211 260253 41400 0 9966
9968 0 479351 260341 41080 0 9967
9969 5 479187 260245 41040 0 9968
9970 0 480887 258313 41040 0 9969
9971 0 481391 257625 41160 0 9970
9972 0 481527 257233 41280 0 9971
9973 0 481639 256173 41400 0 9972
9974 0 481875 255301 41360 0 9973
9975 0 482127 255061 41240 0 9974
9976 0 482659 254573 41080 0 9975
9977 0 482835 254401 40920 0 9976
9978 0 482899 254289 40720 0 9977
9979 0 483279 254241 40560 0 9978
9980 0 483255 254337 40280 0 9979
9981 0 483455 254229 40080 0 9980
9982 0 483615 254245 39800 0 9981
9983 0 484067 254053 39520 0 9982
9984 0 484367 254173 39360 0 9983
9985 0 484719 254241 39120 0 9984
9986 5 484887 254129 39040 0 9985
9987 0 485171 253853 38840 0 9986
9988 0 485099 253357 38640 0 9987
9989 0 485039 253209 38200 0 9988
9990 0 485015 253109 38160 0 9989
9991 0 485127 253049 38120 0 9990
9992 0 485175 252937 38040 0 9991
9993 0 485239 252645 37920 0 9992
9994 5 485279 252513 37840 0 9993
9995 0 485439 252189 37720 0 9994
9996 0 485455 252009 37560 0 9995
9997 0 485823 251805 37320 0 9996
9998 0 486295 251665 37120 0 9997
9999 0 486439 251449 37000 0 9998
10000 0 486615 251419 36880 0 9999
10001 0 486671 251263 36760 0 10000
10002 0 486683 251079 36640 0 10001
10003 0 486907 250919 36520 0 10002
10004 5 486848 250922 36440 0 10003
10005 0 486819 250923 36400 0 10004
10006 0 487891 250607 36240 0 10005
10007 0 488103 250627 36080 0 10006
10008 0 488171 250583 36000 0 10007
10009 5 488478 250548 35840 0 10008
10010 0 488551 250531 35800 0 10009
10011 0 488747 250511 35600 0 10010
10012 0 488815 250499 35440 0 10011
10013 0 488919 250415 35200 0 10012
10014 0 489107 250347 35040 0 10013
10015 0 489219 250427 34840 0 10014
10016 0 489351 250483 34640 0 10015
10017 0 489415 250359 34480 0 10016
10018 0 489459 250319 34280 0 10017
10019 0 489423 250343 34080 0 10018
10020 0 489423 250339 33880 0 10019
10021 0 489319 250371 33640 0 10020
10022 0 489271 250447 33400 0 10021
10023 0 489223 250483 33200 0 10022
10024 0 489155 250519 33000 0 10023
10025 0 489075 250479 32880 0 10024
10026 0 488991 250539 32680 0 10025
10027 0 488875 250587 32480 0 10026
10028 0 488859 250619 32240 0 10027
10029 0 488835 250671 32000 0 10028
10030 0 488927 250651 31760 0 10029
10031 0 489115 250691 31600 0 10030
10032 0 489103 250735 31360 0 10031
10033 0 489355 250959 31120 0 10032
10034 0 489483 251055 30920 0 10033
10035 0 489891 251111 30800 0 10034
10036 0 490027 251151 30520 0 10035
10037 0 490415 251039 30280 0 10036
10038 0 490271 251227 29920 0 10037
10039 0 490127 251203 29720 0 10038
10040 0 490015 251211 29520 0 10039
10041 0 489851 251271 29280 0 10040
10042 0 489727 251151 29080 0 10041
10043 0 489551 251295 28880 0 10042
10044 0 489679 251179 28400 0 10043
10045 0 489607 251083 28160 0 10044
10046 0 489719 251099 28000 0 10045
10047 0 489783 251311 27800 0 10046
10048 0 489787 251387 27640 0 10047
10049 0 489767 251483 27600 0 10048
10050 0 489723 251439 27560 0 10049
10051 0 489647 251431 27480 0 10050
10052 0 489599 251595 27400 0 10051
10053 0 489487 251803 27320 0 10052
10054 0 489415 251979 27200 0 10053
10055 0 489255 252251 27040 0 10054
10056 0 489135 252439 26920 0 10055
10057 0 489087 252655 26760 0 10056
10058 0 489039 253011 26600 0 10057
10059 0 488915 253363 26440 0 10058
10060 0 488603 253315 26400 0 10059
10061 0 488203 253507 26360 0 10060
10062 0 487539 254023 26400 0 10061
10063 0 487487 255155 26360 0 10062
10064 0 487351 255275 26280 0 10063
10065 0 487475 256075 26200 0 10064
10066 0 487503 256431 26080 0 10065
10067 0 487511 256651 26040 0 10066
10068 0 487671 256803 26000 0 10067
10069 0 487475 257123 25960 0 10068
10070 0 487275 257295 25840 0 10069
10071 0 487051 257459 25800 0 10070
10072 0 486771 257683 25760 0 10071
10073 6 486675 257723 25720 0 10072
10074 0 457238 233033 67960 0 7713
10075 0 457290 233001 68080 0 10074
10076 0 457434 232889 68240 0 10075
10077 0 457514 232817 68360 0 10076
10078 0 457722 232705 68520 0 10077
10079 0 457874 232649 68720 0 10078
10080 0 457882 232640 68760 0 10079
10081 0 457880 232614 68920 0 10080
10082 0 457888 232570 69120 0 10081
10083 0 457980 232510 69240 0 10082
10084 0 458014 232494 69440 0 10083
10085 0 458018 232434 69600 0 10084
10086 0 458062 232452 69800 0 10085
10087 0 458280 232466 70000 0 10086
10088 0 458386 232510 70160 0 10087
10089 0 458460 232542 70360 0 10088
10090 0 458552 232574 70520 0 10089
10091 0 458678 232584 70720 0 10090
10092 0 458814 232514 70840 0 10091
10093 0 458924 232500 71040 0 10092
10094 0 458998 232434 71200 0 10093
10095 0 459090 232330 71400 0 10094
10096 0 459212 232242 71560 0 10095
10097 5 459238 232156 71680 0 10096
10098 0 459246 232128 71720 0 10097
10099 0 459092 231884 71880 0 10098
10100 0 458962 231622 72040 0 10099
10101 0 458936 231572 72200 0 10100
10102 0 458968 231478 72360 0 10101
10103 0 459100 231414 72480 0 10102
10104 0 459282 231266 72640 0 10103
10105 0 459318 231104 72840 0 10104
10106 0 459378 230986 73000 0 10105
10107 0 459402 230914 73200 0 10106
10108 0 459414 230784 73400 0 10107
10109 0 459582 230518 73600 0 10108
10110 0 459564 230444 73800 0 10109
10111 0 459562 230326 73920 0 10110
10112 0 459616 230324 73960 0 10111
10113 5 459624 230308 74040 0 10112
10114 0 459544 230240 74120 0 10113
10115 0 459468 230150 74240 0 10114
10116 0 459412 230098 74360 0 10115
10117 0 459504 230226 74520 0 10116
10118 0 459686 230314 74800 0 10117
10119 0 459696 230390 75040 0 10118
10120 0 459664 230424 75200 0 10119
10121 0 459704 230440 75360 0 10120
10122 0 459692 230448 75400 0 10121
10123 5 459646 230506 75480 0 10122
10124 0 461430 230814 75520 0 10123
10125 0 461570 230878 75560 0 10124
10126 0 461626 230882 75600 0 10125
10127 0 461688 230838 75640 0 10126
10128 0 461890 230624 75800 0 10127
10129 0 462004 230490 75960 0 10128
10130 0 462102 230448 76120 0 10129
10131 0 462270 230418 76280 0 10130
10132 0 462454 230396 76440 0 10131
10133 0 462580 230422 76600 0 10132
10134 0 462750 230500 76800 0 10133
10135 0 463186 230550 76960 0 10134
10136 0 463508 230532 77240 0 10135
10137 0 463740 230460 77280 0 10136
10138 0 464036 230462 77320 0 10137
10139 0 464208 230612 77480 0 10138
10140 5 464411 230710 77560 0 10139
10141 0 465034 230782 77520 0 10140
10142 0 465418 230834 77400 0 10141
10143 0 465648 230892 77240 0 10142
10144 0 467114 231120 77200 0 10143
10145 0 468602 231176 77240 0 10144
10146 0 469058 231168 77280 0 10145
10147 0 469438 231148 77400 0 10146
10148 0 471446 231036 77440 0 10147
10149 0 472354 230812 77560 0 10148
10150 0 472982 230660 77640 0 10149
10151 0 473850 230472 77800 0 10150
10152 0 474698 230216 77920 0 10151
10153 0 475086 230172 78040 0 10152
10154 0 475990 229908 78160 0 10153
10155 0 476218 229816 78200 0 10154
10156 0 477370 229488 78400 0 10155
10157 0 477922 229168 78560 0 10156
10158 0 478374 228940 78680 0 10157
10159 0 478822 228788 78840 0 10158
10160 0 479682 228552 78960 0 10159
10161 0 480502 228028 79080 0 10160
10162 0 481066 227716 79200 0 10161
10163 0 481186 227580 79360 0 10162
10164 0 481422 227392 79600 0 10163
10165 0 481762 227128 79800 0 10164
10166 0 482066 227024 79960 0 10165
10167 0 482366 226984 80080 0 10166
10168 0 482938 226852 80240 0 10167
10169 5 484334 226680 80320 0 10168
10170 0 484446 226496 80840 0 10169
10171 0 484466 226336 81080 0 10170
10172 0 484598 226016 81320 0 10171
10173 0 484910 225768 81520 0 10172
10174 0 485442 225394 81560 0 10173
10175 5 485637 225311 81640 0 10174
10176 0 485734 225270 81680 0 10175
10177 0 485874 225182 81800 0 10176
10178 0 486206 225170 81920 0 10177
10179 0 487054 225034 82040 0 10178
10180 0 487542 224906 82160 0 10179
10181 0 488270 224810 82200 0 10180
10182 0 488746 224322 82160 0 10181
10183 0 488998 224254 82040 0 10182
10184 0 489670 224238 82080 0 10183
10185 0 490042 224250 82200 0 10184
10186 0 490350 224222 82320 0 10185
10187 0 490862 224198 82440 0 10186
10188 0 491458 224190 82600 0 10187
10189 0 492042 224126 82640 0 10188
10190 0 492390 223970 82760 0 10189
10191 0 492718 223726 82840 0 10190
10192 0 493106 223426 82920 0 10191
10193 0 493998 223338 82880 0 10192
10194 0 494594 223114 82840 0 10193
10195 0 494734 223026 82800 0 10194
10196 0 495122 222990 82680 0 10195
10197 0 495450 223018 82640 0 10196
10198 0 496610 222590 82600 0 10197
10199 0 497038 222370 82560 0 10198
10200 0 497822 222274 82520 0 10199
10201 0 498562 222006 82480 0 10200
10202 0 498966 221918 82520 0 10201
10203 0 499862 221550 82480 0 10202
10204 0 499990 221518 82440 0 10203
10205 0 500174 221518 82400 0 10204
10206 0 500490 221390 82360 0 10205
10207 0 500850 221126 82320 0 10206
10208 0 501662 220338 82280 0 10207
10209 0 502434 219738 82240 0 10208
10210 0 503014 219594 82200 0 10209
10211 0 503346 219642 82120 0 10210
10212 0 503982 219802 82160 0 10211
10213 0 504298 219746 82200 0 10212
10214 0 504902 219578 82280 0 10213
10215 0 505098 219434 82200 0 10214
10216 0 505446 219102 82120 0 10215
10217 0 506046 218850 82160 0 10216
10218 0 506246 218814 82240 0 10217
10219 0 506418 218802 82320 0 10218
10220 0 506570 218734 82360 0 10219
10221 0 506814 218602 82400 0 10220
10222 0 506962 218522 82480 0 10221
10223 0 507342 218210 82600 0 10222
10224 5 507778 217898 82640 0 10223
10225 0 507982 217730 82600 0 10224
10226 0 508178 217630 82480 0 10225
10227 0 508358 217590 82280 0 10226
10228 0 508498 217550 82080 0 10227
10229 0 508482 217542 81840 0 10228
10230 0 508290 217462 81600 0 10229
10231 0 508106 217446 81480 0 10230
10232 5 507602 217662 81400 0 10231
10233 0 507278 217690 81280 0 10232
10234 0 506970 217462 81160 0 10233
10235 0 506670 217342 81040 0 10234
10236 0 506566 217310 80840 0 10235
10237 0 506306 217122 80600 0 10236
10238 0 506138 216982 80440 0 10237
10239 0 505854 216830 80240 0 10238
10240 0 505686 216798 80080 0 10239
10241 0 505750 216770 80040 0 10240
10242 0 505786 216718 79960 0 10241
10243 0 505762 216710 79920 0 10242
10244 0 505738 216742 79840 0 10243
10245 0 505674 216526 79640 0 10244
10246 0 505566 216382 79440 0 10245
10247 0 505342 216122 79200 0 10246
10248 0 505206 215850 79000 0 10247
10249 0 505018 215822 78800 0 10248
10250 0 504774 215866 78600 0 10249
10251 0 504706 215826 78320 0 10250
10252 0 504342 215818 78120 0 10251
10253 0 504226 215882 77920 0 10252
10254 0 504102 215442 77760 0 10253
10255 0 503982 215134 77520 0 10254
10256 0 503778 214850 77280 0 10255
10257 0 503634 214822 77000 0 10256
10258 0 503414 214830 76760 0 10257
10259 0 503338 214798 76520 0 10258
10260 0 503454 214786 76400 0 10259
10261 0 503350 214714 76120 0 10260
10262 5 503422 214653 76040 0 10261
10263 0 503042 214810 76000 0 10262
10264 0 502926 214846 75880 0 10263
10265 0 502818 214894 75720 0 10264
10266 5 502700 214868 75600 0 10265
10267 0 502622 214850 75520 0 10266
10268 0 502510 214846 75400 0 10267
10269 0 502462 214914 75280 0 10268
10270 0 502414 214910 75080 0 10269
10271 0 502342 214862 74960 0 10270
10272 0 502274 214798 74760 0 10271
10273 0 502218 214586 74520 0 10272
10274 0 502242 214494 74320 0 10273
10275 0 502274 214522 74160 0 10274
10276 0 502302 214496 74120 0 10275
10277 0 502382 214484 74000 0 10276
10278 0 502430 214480 73720 0 10277
10279 0 502298 214460 73600 0 10278
10280 0 502210 214460 73400 0 10279
10281 0 502198 214412 73280 0 10280
10282 0 502182 214360 73120 0 10281
10283 6 502174 214280 73000 0 10282
10284 0 446630 245322 63520 0 7676
10285 0 445620 245209 63520 0 10284
10286 0 445117 245012 63680 0 10285
10287 5 443956 244767 63680 0 10286
10288 0 443871 244786 63760 0 10287
10289 0 443559 244616 63920 0 10288
10290 0 443102 244398 64120 0 10289
10291 0 442581 243951 64280 0 10290
10292 0 442156 243741 64440 0 10291
10293 0 441565 243553 64640 0 10292
10294 0 441214 243530 64800 0 10293
10295 0 441100 243510 64960 0 10294
10296 0 440982 243467 65120 0 10295
10297 0 440785 243359 65320 0 10296
10298 0 440771 243140 65480 0 10297
10299 0 440399 242767 65680 0 10298
10300 0 440072 242369 65880 0 10299
10301 0 440013 242135 66040 0 10300
10302 0 439821 241900 66240 0 10301
10303 0 439810 241754 66400 0 10302
10304 0 439707 241555 66560 0 10303
10305 0 439461 241250 66760 0 10304
10306 0 439324 241011 66920 0 10305
10307 0 439053 240761 67080 0 10306
10308 0 438735 240722 67280 0 10307
10309 5 438428 240626 67440 0 10308
10310 0 438352 240597 67480 0 10309
10311 0 438278 240635 67640 0 10310
10312 0 438018 240742 67800 0 10311
10313 0 437782 240819 67960 0 10312
10314 0 437670 240892 68080 0 10313
10315 0 437356 240871 68240 0 10314
10316 5 437295 240881 68280 0 10315
10317 0 437178 240911 68360 0 10316
10318 0 436873 240801 68520 0 10317
10319 0 436754 240749 68680 0 10318
10320 0 436712 240702 68840 0 10319
10321 0 436681 240687 68960 0 10320
10322 0 436524 240651 69080 0 10321
10323 0 436494 240623 69200 0 10322
10324 0 436411 240624 69400 0 10323
10325 0 436314 240636 69520 0 10324
10326 0 436208 240632 69680 0 10325
10327 0 436116 240667 69800 0 10326
10328 0 436040 240700 69960 0 10327
10329 0 435924 240657 70120 0 10328
10330 0 435768 240606 70280 0 10329
10331 0 435437 240548 70440 0 10330
10332 0 435084 240508 70600 0 10331
10333 0 434406 240505 70760 0 10332
10334 0 434070 240401 70920 0 10333
10335 0 433349 240053 71040 0 10334
10336 0 432868 239867 71160 0 10335
10337 5 432555 239791 71240 0 10336
10338 0 432658 239767 71400 0 10337
10339 0 432651 239727 71520 0 10338
10340 0 432273 239547 71760 0 10339
10341 0 431996 239234 72000 0 10340
10342 0 431544 238947 72240 0 10341
10343 0 431338 238810 72440 0 10342
10344 5 431313 238802 72480 0 10343
10345 0 431182 238752 72680 0 10344
10346 0 430860 238660 72880 0 10345
10347 0 430692 238470 73000 0 10346
10348 0 430479 238442 73200 0 10347
10349 0 430479 238330 73360 0 10348
10350 0 430348 238237 73560 0 10349
10351 0 430276 238077 73720 0 10350
10352 0 430173 238008 73920 0 10351
10353 5 430226 238070 74000 0 10352
10354 0 429950 237654 74000 0 10353
10355 0 429756 237410 74200 0 10354
10356 0 429438 237037 74280 0 10355
10357 0 429216 236840 74400 0 10356
10358 5 429094 236758 74520 0 10357
10359 0 429053 236730 74560 0 10358
10360 0 429010 236584 74680 0 10359
10361 0 429033 236500 74840 0 10360
10362 0 428889 236380 75000 0 10361
10363 0 428821 236430 75200 0 10362
10364 0 428848 236416 75360 0 10363
10365 0 428768 236360 75480 0 10364
10366 0 428763 236378 75680 0 10365
10367 0 428719 236337 75880 0 10366
10368 0 428647 236310 76200 0 10367
10369 0 428638 236318 76360 0 10368
10370 0 428646 236318 76600 0 10369
10371 0 428638 236278 76840 0 10370
10372 0 428625 236260 77040 0 10371
10373 0 428542 236158 77240 0 10372
10374 0 428576 236126 77440 0 10373
10375 5 428613 236073 77560 0 10374
10376 0 428694 235971 77760 0 10375
10377 5 428754 235953 77920 0 10376
10378 0 428903 235591 78040 0 10377
10379 0 429017 235005 78120 0 10378
10380 0 429088 234888 78200 0 10379
10381 0 429239 234704 78280 0 10380
10382 0 429345 234265 78400 0 10381
10383 0 429651 233660 78520 0 10382
10384 5 429734 233557 78560 0 10383
10385 0 430156 232621 78560 0 10384
10386 0 430295 232447 78440 0 10385
10387 0 430375 232369 78400 0 10386
10388 0 430471 232309 78320 0 10387
10389 0 430551 232213 78160 0 10388
10390 0 430575 231993 78040 0 10389
10391 0 430727 231685 77920 0 10390
10392 0 430743 231397 77800 0 10391
10393 0 430803 231209 77640 0 10392
10394 0 430859 231073 77440 0 10393
10395 0 431095 230785 77280 0 10394
10396 0 431183 230641 77080 0 10395
10397 0 431243 230473 76880 0 10396
10398 0 431271 230293 76720 0 10397
10399 0 431343 230165 76560 0 10398
10400 0 431439 230097 76320 0 10399
10401 5 431431 229985 76080 0 10400
10402 0 431419 229741 75960 0 10401
10403 0 431479 229541 75760 0 10402
10404 0 431367 229105 75600 0 10403
10405 0 431219 228933 75440 0 10404
10406 0 431267 229013 75240 0 10405
10407 0 431283 228917 75000 0 10406
10408 0 431319 228841 74800 0 10407
10409 0 431363 228777 74680 0 10408
10410 0 431407 228753 74480 0 10409
10411 0 431487 228705 74240 0 10410
10412 0 431571 228633 74040 0 10411
10413 0 431635 228597 73880 0 10412
10414 0 431699 228605 73640 0 10413
10415 0 431795 228585 73480 0 10414
10416 0 431875 228613 73280 0 10415
10417 0 432023 228653 73120 0 10416
10418 0 432119 228633 72920 0 10417
10419 0 432211 228589 72760 0 10418
10420 0 432191 228521 72640 0 10419
10421 0 432323 228549 72440 0 10420
10422 0 432259 228597 72200 0 10421
10423 0 432287 228645 72000 0 10422
10424 0 432263 228557 71760 0 10423
10425 0 432199 228537 71560 0 10424
10426 0 432187 228497 71440 0 10425
10427 0 432179 228481 71240 0 10426
10428 5 432263 228405 71160 0 10427
10429 0 432487 227761 71160 0 10428
10430 0 432515 227697 71240 0 10429
10431 0 432479 227639 71280 0 10430
10432 0 432475 227579 71440 0 10431
10433 0 432531 227439 71560 0 10432
10434 0 432687 227323 71600 0 10433
10435 0 432775 227091 71680 0 10434
10436 0 432987 226667 71760 0 10435
10437 0 433095 226463 71800 0 10436
10438 0 433351 226011 71920 0 10437
10439 5 433399 225825 72040 0 10438
10440 0 433415 225763 72080 0 10439
10441 5 433423 225371 72080 0 10440
10442 0 434015 224587 72080 0 10441
10443 0 434155 224271 72160 0 10442
10444 0 434155 224219 72200 0 10443
10445 0 434139 224127 72320 0 10444
10446 0 434111 224084 72360 0 10445
10447 0 434099 223972 72480 0 10446
10448 0 434097 223772 72520 0 10447
10449 0 434535 223292 72480 0 10448
10450 0 434683 223214 72400 0 10449
10451 0 434817 223162 72280 0 10450
10452 0 434867 223122 72240 0 10451
10453 0 434909 223064 72200 0 10452
10454 0 434953 222974 72120 0 10453
10455 0 434977 222832 72040 0 10454
10456 0 434959 222588 71920 0 10455
10457 0 435043 222246 71880 0 10456
10458 0 435039 221324 71840 0 10457
10459 5 435028 221244 71680 0 10458
10460 0 435023 221204 71600 0 10459
10461 0 435015 221324 71440 0 10460
10462 0 434927 221204 71200 0 10461
10463 5 434711 220928 71040 0 10462
10464 0 434627 220893 70920 0 10463
10465 0 434329 220725 70880 0 10464
10466 0 434209 220383 70920 0 10465
10467 0 434217 220285 71120 0 10466
10468 0 434255 220073 71280 0 10467
10469 0 434371 219813 71280 0 10468
10470 0 434443 219665 71240 0 10469
10471 0 434549 219543 71200 0 10470
10472 6 434589 219311 71120 0 10471
10473 0 466835 261263 51520 0 9914
10474 0 466663 261495 51440 0 10473
10475 0 466627 261585 51320 0 10474
10476 5 466567 261685 51280 0 10475
10477 0 466695 262369 51200 0 10476
10478 0 466811 262697 51080 0 10477
10479 0 466779 263065 51040 0 10478
10480 0 466843 263285 50920 0 10479
10481 0 466583 263581 50800 0 10480
10482 0 466551 263749 50640 0 10481
10483 0 466539 263805 50480 0 10482
10484 0 466751 263965 50240 0 10483
10485 0 466791 264165 49960 0 10484
10486 0 466799 264317 49880 0 10485
10487 0 466859 264349 49800 0 10486
10488 0 466919 264344 49760 0 10487
10489 0 467127 264446 49640 0 10488
10490 0 467369 264492 49440 0 10489
10491 0 467545 264500 49240 0 10490
10492 0 467977 264380 49040 0 10491
10493 0 468119 264308 48920 0 10492
10494 0 468243 264254 48760 0 10493
10495 0 468333 264208 48560 0 10494
10496 0 468511 264152 48360 0 10495
10497 0 468647 264020 48160 0 10496
10498 0 468605 263804 48080 0 10497
10499 0 468533 263712 48040 0 10498
10500 0 468491 263632 47960 0 10499
10501 0 468581 263780 47920 0 10500
10502 0 468739 263928 47840 0 10501
10503 0 468797 263942 47760 0 10502
10504 0 468797 264122 47680 0 10503
10505 0 469069 263978 47560 0 10504
10506 0 469335 263690 47440 0 10505
10507 0 469465 263508 47280 0 10506
10508 0 469557 263472 47120 0 10507
10509 0 469633 263440 46960 0 10508
10510 0 469495 263628 46840 0 10509
10511 0 469459 264064 46800 0 10510
10512 0 469543 264086 46680 0 10511
10513 0 469525 264068 46520 0 10512
10514 0 469497 264138 46320 0 10513
10515 0 469285 264342 46120 0 10514
10516 0 469143 264500 45960 0 10515
10517 0 469005 264454 45800 0 10516
10518 0 469033 264296 45600 0 10517
10519 0 469015 264060 45360 0 10518
10520 0 468869 263998 45160 0 10519
10521 0 468743 263918 44920 0 10520
10522 0 468459 263770 44440 0 10521
10523 0 468213 263756 44200 0 10522
10524 0 468069 263710 43960 0 10523
10525 0 467677 263556 43800 0 10524
10526 0 467325 263520 43600 0 10525
10527 0 467073 263470 43400 0 10526
10528 0 466759 263422 43240 0 10527
10529 0 466857 263318 43000 0 10528
10530 0 467009 263360 42840 0 10529
10531 0 467005 263444 42680 0 10530
10532 0 467145 263402 42480 0 10531
10533 0 467319 263414 42280 0 10532
10534 0 467395 263462 42080 0 10533
10535 0 467475 263568 41840 0 10534
10536 0 467503 263576 41680 0 10535
10537 0 467607 263638 41480 0 10536
10538 0 467779 263528 41400 0 10537
10539 0 467945 263554 41280 0 10538
10540 0 468829 263378 41200 0 10539
10541 0 469919 263110 41280 0 10540
10542 5 471391 262910 41360 0 10541
10543 0 471867 263198 41600 0 10542
10544 0 472003 263258 41760 0 10543
10545 0 472391 263342 41920 0 10544
10546 0 472783 263374 42080 0 10545
10547 0 472991 263474 42040 0 10546
10548 0 473323 263506 42000 0 10547
10549 0 473623 263610 41920 0 10548
10550 0 474173 263972 41880 0 10549
10551 5 474257 264076 41840 0 10550
10552 0 474673 264298 41880 0 10551
10553 0 474835 264492 41960 0 10552
10554 0 474791 264590 42040 0 10553
10555 0 474833 264658 42160 0 10554
10556 0 475121 264828 42320 0 10555
10557 5 475325 264887 42400 0 10556
10558 0 475529 264946 42480 0 10557
10559 0 476353 265188 42600 0 10558
10560 0 476597 265532 42680 0 10559
10561 0 476919 265756 42760 0 10560
10562 5 476918 265799 42800 0 10561
10563 0 476917 265842 42840 0 10562
10564 0 477137 265900 42960 0 10563
10565 0 477805 266336 43000 0 10564
10566 0 478093 266644 43040 0 10565
10567 0 478343 266938 43080 0 10566
10568 0 478661 267198 43120 0 10567
10569 0 478991 267266 43200 0 10568
10570 0 479131 267250 43440 0 10569
10571 0 479595 267174 43680 0 10570
10572 0 479543 267102 43720 0 10571
10573 0 479675 267002 43920 0 10572
10574 0 479831 266930 44000 0 10573
10575 0 480143 266794 44200 0 10574
10576 0 480459 266586 44440 0 10575
10577 0 480667 266462 44640 0 10576
10578 0 481311 266174 44840 0 10577
10579 0 481767 265826 44960 0 10578
10580 0 482507 265182 45160 0 10579
10581 0 483231 264842 45200 0 10580
10582 0 483707 264742 45120 0 10581
10583 5 484403 264682 45040 0 10582
10584 0 484635 264530 45120 0 10583
10585 0 484791 264458 45200 0 10584
10586 0 485031 264270 45360 0 10585
10587 0 485339 264174 45560 0 10586
10588 0 485719 264022 45680 0 10587
10589 0 486019 263914 45800 0 10588
10590 0 486431 263654 46000 0 10589
10591 0 486863 263390 46080 0 10590
10592 0 487135 263062 46160 0 10591
10593 0 487355 262742 46320 0 10592
10594 0 487687 262630 46440 0 10593
10595 0 488047 262150 46480 0 10594
10596 0 488135 262582 46520 0 10595
10597 0 488299 262518 46560 0 10596
10598 0 488383 262470 46600 0 10597
10599 0 488495 262342 46680 0 10598
10600 0 488615 262234 46760 0 10599
10601 0 488695 262218 46800 0 10600
10602 0 488575 261842 46840 0 10601
10603 0 488999 261422 46920 0 10602
10604 0 489179 261422 47000 0 10603
10605 0 489563 261214 47120 0 10604
10606 0 490067 261054 47160 0 10605
10607 0 490379 261022 47280 0 10606
10608 0 490699 260850 47400 0 10607
10609 0 490963 260926 47480 0 10608
10610 0 491055 260922 47560 0 10609
10611 0 492007 260474 47800 0 10610
10612 0 492155 260414 47840 0 10611
10613 0 492371 260002 47960 0 10612
10614 0 492543 259782 48080 0 10613
10615 0 492615 259850 48120 0 10614
10616 0 492735 259978 48160 0 10615
10617 0 492855 259969 48200 0 10616
10618 0 493021 259767 48240 0 10617
10619 0 493251 259625 48320 0 10618
10620 0 493903 259275 48440 0 10619
10621 0 494023 259229 48480 0 10620
10622 0 494237 259157 48560 0 10621
10623 0 494463 259053 48680 0 10622
10624 0 494647 259071 48840 0 10623
10625 0 494711 258967 48880 0 10624
10626 0 494771 258957 48960 0 10625
10627 0 494853 258867 49080 0 10626
10628 0 494981 258665 49160 0 10627
10629 5 495139 258327 49200 0 10628
10630 6 495687 258115 49160 0 10629
10631 0 344730 138391 162840 0 7302
10632 0 344828 138228 162800 0 10631
10633 0 344878 138144 162760 0 10632
10634 0 344913 138075 162720 0 10633
10635 0 344963 137997 162680 0 10634
10636 0 344998 137931 162640 0 10635
10637 0 345050 137869 162600 0 10636
10638 0 345076 137836 162560 0 10637
10639 0 345105 137797 162520 0 10638
10640 0 345130 137739 162480 0 10639
10641 0 345136 137676 162440 0 10640
10642 0 345176 137616 162400 0 10641
10643 0 345183 137590 162360 0 10642
10644 0 345151 137529 162320 0 10643
10645 0 345122 137464 162280 0 10644
10646 0 345131 137423 162240 0 10645
10647 0 345150 137361 162200 0 10646
10648 0 345187 137302 162160 0 10647
10649 0 345192 137264 162120 0 10648
10650 0 345197 137205 162080 0 10649
10651 0 345204 137150 162040 0 10650
10652 0 345193 137105 162000 0 10651
10653 0 345199 137087 161960 0 10652
10654 0 345207 137078 161920 0 10653
10655 0 345200 137064 161880 0 10654
10656 0 345249 137029 161840 0 10655
10657 0 345272 136983 161800 0 10656
10658 0 345297 136953 161760 0 10657
10659 0 345323 136883 161720 0 10658
10660 0 345354 136834 161680 0 10659
10661 0 345382 136774 161640 0 10660
10662 0 345438 136715 161600 0 10661
10663 0 345478 136661 161560 0 10662
10664 0 345544 136611 161520 0 10663
10665 0 345598 136573 161480 0 10664
10666 0 345658 136543 161440 0 10665
10667 0 345712 136508 161400 0 10666
10668 0 345767 136485 161360 0 10667
10669 0 345811 136428 161320 0 10668
10670 0 345846 136418 161280 0 10669
10671 0 345873 136397 161240 0 10670
10672 0 345882 136386 161200 0 10671
10673 0 345908 136369 161160 0 10672
10674 0 345915 136343 161120 0 10673
10675 0 345942 136341 161080 0 10674
10676 0 345936 136348 161040 0 10675
10677 0 345950 136346 161000 0 10676
10678 0 345970 136330 160960 0 10677
10679 0 345972 136350 160920 0 10678
10680 0 346019 136318 160880 0 10679
10681 0 346516 136054 160880 0 10680
10682 0 346635 135830 160880 0 10681
10683 0 347010 135516 160880 0 10682
10684 0 347394 135377 160880 0 10683
10685 0 347433 135316 160840 0 10684
10686 0 347524 135205 160800 0 10685
10687 0 347681 135014 160760 0 10686
10688 0 347738 134931 160720 0 10687
10689 0 347814 134849 160680 0 10688
10690 0 347879 134753 160640 0 10689
10691 0 348045 134612 160600 0 10690
10692 0 348218 134483 160560 0 10691
10693 0 348379 134349 160520 0 10692
10694 0 348416 134106 160480 0 10693
10695 0 348442 133930 160440 0 10694
10696 0 348433 133599 160400 0 10695
10697 0 348435 133425 160360 0 10696
10698 0 348408 133212 160320 0 10697
10699 0 348397 132954 160280 0 10698
10700 0 348416 132807 160240 0 10699
10701 0 348428 132717 160200 0 10700
10702 0 348396 132432 160160 0 10701
10703 0 348377 132234 160120 0 10702
10704 0 348455 132038 160080 0 10703
10705 0 348527 131947 160040 0 10704
10706 0 348578 131862 160000 0 10705
10707 0 348646 131772 159960 0 10706
10708 0 348713 131666 159920 0 10707
10709 0 348745 131621 159880 0 10708
10710 0 348791 131548 159840 0 10709
10711 0 348825 131491 159800 0 10710
10712 0 348708 131411 159760 0 10711
10713 0 348737 131148 159720 0 10712
10714 0 348893 130851 159680 0 10713
10715 0 349049 130677 159640 0 10714
10716 0 349081 130642 159600 0 10715
10717 5 349097 130607 159560 0 10716
10718 0 348941 130734 159520 0 10717
10719 0 348714 130718 159480 0 10718
10720 0 348594 130586 159440 0 10719
10721 0 348581 130518 159400 0 10720
10722 0 348511 130449 159360 0 10721
10723 0 348494 130415 159320 0 10722
10724 0 348508 130386 159280 0 10723
10725 0 348499 130344 159240 0 10724
10726 0 348492 130311 159200 0 10725
10727 0 348466 130278 159160 0 10726
10728 0 348449 130224 159120 0 10727
10729 0 348428 130181 159080 0 10728
10730 0 348416 130149 159040 0 10729
10731 0 348380 130115 159000 0 10730
10732 0 348319 129968 158960 0 10731
10733 0 348288 129919 158920 0 10732
10734 0 348218 129864 158880 0 10733
10735 0 348173 129842 158840 0 10734
10736 0 348118 129829 158800 0 10735
10737 0 347997 129723 158760 0 10736
10738 0 347911 129612 158720 0 10737
10739 0 347826 129515 158680 0 10738
10740 0 347571 129438 158640 0 10739
10741 0 347551 129346 158600 0 10740
10742 0 347475 129329 158560 0 10741
10743 0 347397 129301 158520 0 10742
10744 0 347385 129287 158480 0 10743
10745 0 347363 129273 158440 0 10744
10746 0 347351 129245 158400 0 10745
10747 0 347325 129208 158360 0 10746
10748 0 347199 129124 158320 0 10747
10749 0 347058 129021 158280 0 10748
10750 0 347049 128984 158240 0 10749
10751 0 347027 128940 158200 0 10750
10752 0 346992 128840 158160 0 10751
10753 0 346862 128703 158120 0 10752
10754 0 346656 128666 158120 0 10753
10755 0 346373 127802 158120 0 10754
10756 5 345957 127452 158120 0 10755
10757 0 345973 127549 158160 0 10756
10758 0 345959 127645 158200 0 10757
10759 0 345918 127682 158240 0 10758
10760 0 345890 127731 158280 0 10759
10761 0 345873 127761 158320 0 10760
10762 0 345831 127757 158360 0 10761
10763 0 345811 127793 158400 0 10762
10764 0 345767 127798 158440 0 10763
10765 0 345603 127769 158480 0 10764
10766 0 345427 127731 158520 0 10765
10767 0 345243 127694 158560 0 10766
10768 0 345183 127706 158600 0 10767
10769 0 345131 127736 158640 0 10768
10770 0 345057 127742 158680 0 10769
10771 0 345026 127780 158720 0 10770
10772 0 344980 127784 158760 0 10771
10773 0 345001 127804 158800 0 10772
10774 0 344974 127802 158840 0 10773
10775 0 344958 127817 158880 0 10774
10776 0 344968 127830 158920 0 10775
10777 0 344937 127851 158960 0 10776
10778 6 344933 127887 159000 0 10777
10779 0 448013 243636 63440 0 7676
10780 0 448061 243500 63400 0 10779
10781 0 448125 243353 63320 0 10780
10782 0 448129 243227 63000 0 10781
10783 0 448225 243199 62800 0 10782
10784 0 448255 243061 62600 0 10783
10785 0 448265 243175 62520 0 10784
10786 0 448189 243091 62360 0 10785
10787 0 447755 242769 62160 0 10786
10788 0 447663 242597 62040 0 10787
10789 0 447467 242255 61880 0 10788
10790 0 447233 241893 61720 0 10789
10791 0 446931 241657 61560 0 10790
10792 0 446897 241527 61480 0 10791
10793 0 446851 241463 61440 0 10792
10794 0 446667 241323 61320 0 10793
10795 0 446479 241175 61160 0 10794
10796 0 446197 241017 60920 0 10795
10797 0 446079 240947 60800 0 10796
10798 0 445987 240839 60600 0 10797
10799 0 445779 240725 60400 0 10798
10800 0 445661 240537 60280 0 10799
10801 0 445605 240293 60120 0 10800
10802 0 445427 240081 59960 0 10801
10803 0 445293 239893 59800 0 10802
10804 0 445029 239591 59640 0 10803
10805 0 444825 239415 59480 0 10804
10806 5 444845 239321 59440 0 10805
10807 0 444713 239177 59360 0 10806
10808 0 444495 239089 59160 0 10807
10809 0 444227 238953 58960 0 10808
10810 0 444033 238763 58880 0 10809
10811 0 443839 238623 58720 0 10810
10812 0 443571 238393 58560 0 10811
10813 0 443467 238161 58400 0 10812
10814 0 443169 237987 58160 0 10813
10815 0 442857 237775 57960 0 10814
10816 0 442857 237703 57920 0 10815
10817 0 442733 237563 57760 0 10816
10818 0 442535 237393 57560 0 10817
10819 0 441907 236925 57360 0 10818
10820 5 441485 236527 57320 0 10819
10821 0 441061 236171 57240 0 10820
10822 0 440737 236001 57160 0 10821
10823 0 440669 235937 57120 0 10822
10824 0 440483 235833 57000 0 10823
10825 0 440177 235591 56840 0 10824
10826 0 439883 235303 56680 0 10825
10827 0 439505 234953 56520 0 10826
10828 0 439287 234219 56400 0 10827
10829 0 439115 233897 56320 0 10828
10830 0 438977 233693 56200 0 10829
10831 0 438877 233471 56080 0 10830
10832 5 438923 233453 56040 0 10831
10833 0 438647 233223 55920 0 10832
10834 0 438515 233163 55840 0 10833
10835 0 438269 232993 55760 0 10834
10836 0 438027 232821 55640 0 10835
10837 0 437659 232515 55480 0 10836
10838 0 437099 232335 55360 0 10837
10839 0 435983 231833 55240 0 10838
10840 0 435199 231181 55280 0 10839
10841 0 434995 230965 55320 0 10840
10842 0 434815 230509 55520 0 10841
10843 0 434683 230273 55680 0 10842
10844 0 434655 230185 55760 0 10843
10845 0 434711 230101 55840 0 10844
10846 0 434783 229997 55920 0 10845
10847 5 434967 229849 55960 0 10846
10848 0 434227 230365 56000 0 10847
10849 0 434095 230369 56120 0 10848
10850 0 434103 230311 56240 0 10849
10851 0 434079 230279 56480 0 10850
10852 0 434031 230459 56720 0 10851
10853 0 433991 230431 56920 0 10852
10854 5 433811 230463 57120 0 10853
10855 0 433643 230483 57320 0 10854
10856 0 433575 230523 57440 0 10855
10857 0 433431 230659 57600 0 10856
10858 0 433259 230667 57800 0 10857
10859 0 433031 230795 58080 0 10858
10860 0 432795 230655 58360 0 10859
10861 0 432695 230711 58720 0 10860
10862 0 432863 230847 59000 0 10861
10863 0 433131 230971 59240 0 10862
10864 0 433467 231171 59480 0 10863
10865 0 433455 231171 59680 0 10864
10866 0 433683 231191 59920 0 10865
10867 0 434011 231359 60080 0 10866
10868 0 434195 231319 60280 0 10867
10869 0 434359 231095 60360 0 10868
10870 0 434251 231093 60400 0 10869
10871 0 434555 230641 60560 0 10870
10872 0 434867 230121 60720 0 10871
10873 0 435071 229717 60880 0 10872
10874 0 435147 229617 60960 0 10873
10875 0 435147 229413 61000 0 10874
10876 0 435131 229541 61080 0 10875
10877 0 435331 229317 61200 0 10876
10878 0 435439 229337 61320 0 10877
10879 0 435723 229321 61480 0 10878
10880 5 435807 229225 61560 0 10879
10881 0 435891 229129 61640 0 10880
10882 0 436099 228733 61680 0 10881
10883 0 436419 228057 61720 0 10882
10884 0 436523 228005 61800 0 10883
10885 0 437023 227753 62000 0 10884
10886 0 437095 227509 62080 0 10885
10887 0 437459 227053 62280 0 10886
10888 5 437583 226937 62320 0 10887
10889 0 439087 225205 62320 0 10888
10890 0 439371 224797 62240 0 10889
10891 0 439687 224513 62160 0 10890
10892 0 439723 224353 62040 0 10891
10893 0 439923 223597 61960 0 10892
10894 0 440139 221945 61960 0 10893
10895 5 440347 221461 62000 0 10894
10896 0 440815 220993 62000 0 10895
10897 0 440847 220973 62040 0 10896
10898 0 440839 220869 62200 0 10897
10899 0 440771 220779 62320 0 10898
10900 5 440795 220671 62440 0 10899
10901 0 440787 220743 62600 0 10900
10902 0 440727 220671 62680 0 10901
10903 0 440707 220643 62840 0 10902
10904 0 440675 220683 63080 0 10903
10905 5 440619 220725 63120 0 10904
10906 0 440563 220767 63160 0 10905
10907 0 440431 220907 63360 0 10906
10908 0 440163 221123 63480 0 10907
10909 0 439963 221199 63600 0 10908
10910 5 440147 221247 63720 0 10909
10911 0 440255 221503 63880 0 10910
10912 0 440387 221807 64000 0 10911
10913 0 440535 221875 64120 0 10912
10914 0 440655 221835 64240 0 10913
10915 0 440903 221751 64400 0 10914
10916 0 440875 221611 64560 0 10915
10917 0 440783 221579 64760 0 10916
10918 0 440907 221867 64960 0 10917
10919 5 440883 221835 65000 0 10918
10920 0 440931 221939 65080 0 10919
10921 0 441051 222095 65240 0 10920
10922 0 441171 222215 65400 0 10921
10923 0 441251 222303 65560 0 10922
10924 0 441275 222411 65640 0 10923
10925 6 441367 222387 65680 0 10924
10926 0 368485 145305 153960 0 6928
10927 0 368480 145300 153920 0 10926
10928 0 368559 145305 153880 0 10927
10929 0 368622 145309 153840 0 10928
10930 5 368708 145308 153800 0 10929
10931 0 369375 145287 153800 0 10930
10932 0 369919 145049 153800 0 10931
10933 0 369939 145017 153760 0 10932
10934 0 369944 144981 153720 0 10933
10935 0 369983 144990 153680 0 10934
10936 0 370014 145006 153640 0 10935
10937 0 370055 145039 153600 0 10936
10938 0 370099 145070 153560 0 10937
10939 0 370125 145059 153520 0 10938
10940 0 370148 145063 153480 0 10939
10941 0 370173 145052 153440 0 10940
10942 0 370196 145046 153400 0 10941
10943 0 370223 145032 153360 0 10942
10944 0 370210 145051 153320 0 10943
10945 0 370226 145067 153280 0 10944
10946 0 370238 145080 153240 0 10945
10947 0 370235 145076 153200 0 10946
10948 0 370245 145074 153160 0 10947
10949 0 370239 145100 153120 0 10948
10950 0 370201 145117 153080 0 10949
10951 0 370172 145063 153040 0 10950
10952 0 370127 145035 153000 0 10951
10953 0 370118 145040 152960 0 10952
10954 0 370100 145018 152920 0 10953
10955 0 370112 145033 152880 0 10954
10956 0 370160 145002 152840 0 10955
10957 0 370155 144851 152840 0 10956
10958 5 369758 144412 152840 0 10957
10959 0 369740 144388 152800 0 10958
10960 0 369741 144358 152760 0 10959
10961 0 369742 144323 152720 0 10960
10962 0 369749 144288 152680 0 10961
10963 0 369803 144158 152640 0 10962
10964 0 369794 144041 152600 0 10963
10965 0 369813 143903 152560 0 10964
10966 0 369894 143765 152520 0 10965
10967 0 369989 143646 152480 0 10966
10968 0 370076 143526 152440 0 10967
10969 0 370087 143500 152400 0 10968
10970 0 370111 143490 152360 0 10969
10971 0 370127 143459 152320 0 10970
10972 0 370154 143437 152280 0 10971
10973 0 370070 143154 152240 0 10972
10974 0 369991 142877 152200 0 10973
10975 0 369942 142831 152160 0 10974
10976 0 369903 142792 152120 0 10975
10977 0 369863 142746 152080 0 10976
10978 0 369848 142753 152040 0 10977
10979 0 369827 142742 152000 0 10978
10980 0 369813 142743 151960 0 10979
10981 0 369796 142746 151920 0 10980
10982 0 369801 142652 151880 0 10981
10983 0 369807 142578 151840 0 10982
10984 0 369820 142518 151800 0 10983
10985 0 369819 142496 151760 0 10984
10986 0 369837 142475 151720 0 10985
10987 0 369849 142457 151680 0 10986
10988 5 369844 142460 151640 0 10987
10989 0 370216 141854 151640 0 10988
10990 0 370649 141484 151640 0 10989
10991 0 370749 141365 151600 0 10990
10992 0 370792 141333 151560 0 10991
10993 0 370862 141256 151520 0 10992
10994 0 370934 141186 151480 0 10993
10995 5 371383 140737 151480 0 10994
10996 0 371784 140608 151480 0 10995
10997 0 371866 140517 151520 0 10996
10998 0 372206 140332 151520 0 10997
10999 0 372445 140310 151520 0 10998
11000 0 372481 140219 151520 0 10999
11001 0 372525 140184 151560 0 11000
11002 0 372731 139986 151600 0 11001
11003 0 373241 139842 151600 0 11002
11004 0 373370 139800 151560 0 11003
11005 0 373447 139731 151520 0 11004
11006 0 373585 139602 151480 0 11005
11007 0 373791 139401 151440 0 11006
11008 0 373855 139308 151400 0 11007
11009 0 373944 139192 151360 0 11008
11010 0 373964 139174 151320 0 11009
11011 0 373989 139146 151280 0 11010
11012 0 374020 139132 151240 0 11011
11013 0 374054 139113 151200 0 11012
11014 0 374143 139016 151160 0 11013
11015 0 374256 138980 151120 0 11014
11016 5 374646 138833 151120 0 11015
11017 0 374748 138539 151120 0 11016
11018 0 374796 138478 151160 0 11017
11019 0 374918 138384 151200 0 11018
11020 0 374906 138339 151240 0 11019
11021 0 374918 138310 151280 0 11020
11022 0 375068 138168 151320 0 11021
11023 0 375218 138025 151360 0 11022
11024 0 375367 137882 151400 0 11023
11025 0 375645 137592 151400 0 11024
11026 0 375948 137479 151400 0 11025
11027 0 375968 137047 151400 0 11026
11028 0 376121 136837 151440 0 11027
11029 0 376202 136754 151480 0 11028
11030 0 376457 136604 151520 0 11029
11031 0 376726 136424 151560 0 11030
11032 0 376946 136244 151600 0 11031
11033 0 377142 136050 151640 0 11032
11034 0 377327 135838 151680 0 11033
11035 0 377535 135649 151720 0 11034
11036 0 377570 135601 151760 0 11035
11037 0 377591 135559 151800 0 11036
11038 0 377620 135507 151840 0 11037
11039 0 377598 135500 151880 0 11038
11040 0 377581 135507 151920 0 11039
11041 0 377987 135284 151920 0 11040
11042 0 378055 135237 151960 0 11041
11043 0 378105 135197 152000 0 11042
11044 0 378154 135164 152040 0 11043
11045 0 378199 135130 152080 0 11044
11046 0 378375 135045 152120 0 11045
11047 0 378838 134862 152120 0 11046
11048 5 379895 134827 152120 0 11047
11049 0 379870 134845 152160 0 11048
11050 0 379846 134860 152200 0 11049
11051 0 379817 134865 152240 0 11050
11052 5 379824 134875 152280 0 11051
11053 0 380306 134627 152280 0 11052
11054 0 380672 134281 152280 0 11053
11055 0 380675 134273 152320 0 11054
11056 0 380655 134159 152360 0 11055
11057 0 380558 134019 152360 0 11056
11058 0 380733 133836 152360 0 11057
11059 0 380768 133841 152400 0 11058
11060 0 381012 133698 152440 0 11059
11061 6 381174 133595 152440 0 11060
11062 0 374127 150324 155240 0 8404
11063 0 374173 150399 155200 0 11062
11064 0 374173 150424 155160 0 11063
11065 0 374195 150469 155120 0 11064
11066 0 374206 150508 155080 0 11065
11067 0 374203 150533 155040 0 11066
11068 0 374208 150566 155000 0 11067
11069 0 374204 150593 154960 0 11068
11070 0 374195 150625 154920 0 11069
11071 0 374176 150655 154880 0 11070
11072 0 374167 150684 154840 0 11071
11073 0 374163 150722 154800 0 11072
11074 0 374160 150764 154760 0 11073
11075 0 374140 150797 154720 0 11074
11076 0 374128 150827 154680 0 11075
11077 0 374037 151003 154640 0 11076
11078 0 374041 150975 154600 0 11077
11079 0 374057 150948 154560 0 11078
11080 0 374072 150920 154520 0 11079
11081 5 374092 150884 154480 0 11080
11082 0 373716 151292 154480 0 11081
11083 0 373674 151468 154480 0 11082
11084 0 373277 151756 154480 0 11083
11085 0 373210 151838 154440 0 11084
11086 0 373011 152258 154440 0 11085
11087 5 372694 152578 154440 0 11086
11088 0 372655 152841 154440 0 11087
11089 0 372497 153080 154440 0 11088
11090 0 372324 153219 154440 0 11089
11091 0 372332 153181 154400 0 11090
11092 0 372281 153182 154360 0 11091
11093 0 372272 153155 154320 0 11092
11094 0 372279 153152 154280 0 11093
11095 0 372296 153134 154240 0 11094
11096 0 372258 153212 154200 0 11095
11097 0 372233 153286 154160 0 11096
11098 0 372202 153336 154120 0 11097
11099 0 372163 153381 154080 0 11098
11100 0 372112 153429 154040 0 11099
11101 0 372084 153447 154000 0 11100
11102 0 372050 153456 153960 0 11101
11103 0 372021 153475 153920 0 11102
11104 0 371978 153486 153880 0 11103
11105 0 371876 153564 153840 0 11104
11106 0 371819 153592 153800 0 11105
11107 0 371776 153556 153760 0 11106
11108 5 371466 153890 153760 0 11107
11109 0 371421 154026 153800 0 11108
11110 0 371320 154267 153840 0 11109
11111 0 371053 154457 153880 0 11110
11112 0 370742 154626 153920 0 11111
11113 0 370718 154648 153960 0 11112
11114 0 370586 154751 154000 0 11113
11115 0 370393 154957 154040 0 11114
11116 0 370293 155047 154080 0 11115
11117 0 370231 155257 154120 0 11116
11118 0 370192 155531 154160 0 11117
11119 0 370159 155625 154200 0 11118
11120 0 370132 155727 154240 0 11119
11121 0 369962 156071 154240 0 11120
11122 5 369878 156138 154240 0 11121
11123 0 369803 156440 154240 0 11122
11124 0 369485 156576 154240 0 11123
11125 0 369497 156604 154200 0 11124
11126 0 369399 156841 154160 0 11125
11127 0 369304 156892 154120 0 11126
11128 0 369271 156975 154080 0 11127
11129 0 369268 157047 154040 0 11128
11130 0 369265 157158 154000 0 11129
11131 0 369226 157449 154000 0 11130
11132 5 369023 157671 154000 0 11131
11133 0 368966 157896 154040 0 11132
11134 0 368904 158147 154080 0 11133
11135 0 368786 158418 154120 0 11134
11136 0 368772 158520 154160 0 11135
11137 0 368742 158731 154200 0 11136
11138 0 368634 158778 154240 0 11137
11139 0 368550 158896 154280 0 11138
11140 0 368462 159011 154320 0 11139
11141 0 368323 159184 154360 0 11140
11142 0 368190 159340 154400 0 11141
11143 0 368030 159608 154440 0 11142
11144 0 367909 159811 154480 0 11143
11145 0 367783 160018 154520 0 11144
11146 0 367669 160233 154560 0 11145
11147 0 367579 160407 154600 0 11146
11148 0 367571 160478 154640 0 11147
11149 0 367561 160561 154680 0 11148
11150 0 367566 160653 154720 0 11149
11151 0 367562 160731 154760 0 11150
11152 0 367566 160761 154800 0 11151
11153 5 367574 160794 154840 0 11152
11154 0 366862 161633 154840 0 11153
11155 0 366214 161801 154840 0 11154
11156 0 365894 161977 154880 0 11155
11157 0 365678 162329 154960 0 11156
11158 0 365562 162593 154840 0 11157
11159 0 365394 163033 154760 0 11158
11160 0 365362 163257 154680 0 11159
11161 0 365458 163657 154640 0 11160
11162 5 365282 164673 154640 0 11161
11163 0 365224 164689 154840 0 11162
11164 5 365244 164737 154880 0 11163
11165 0 365460 165329 154880 0 11164
11166 0 365608 165509 154960 0 11165
11167 0 365822 165625 155040 0 11166
11168 0 365998 165797 155120 0 11167
11169 0 366086 165989 155200 0 11168
11170 0 366612 166233 155240 0 11169
11171 5 367602 166241 155240 0 11170
11172 0 368090 166241 155200 0 11171
11173 0 368454 166213 155120 0 11172
11174 0 368658 166149 155040 0 11173
11175 0 368906 166033 154960 0 11174
11176 0 369292 166013 154840 0 11175
11177 0 369656 166233 154760 0 11176
11178 0 369958 166365 154800 0 11177
11179 0 370054 166473 154880 0 11178
11180 0 370112 166769 154960 0 11179
11181 0 370172 166937 155080 0 11180
11182 0 370408 167177 155120 0 11181
11183 0 370944 167265 155160 0 11182
11184 0 371722 167869 155120 0 11183
11185 0 371852 168365 155080 0 11184
11186 5 372298 169541 155040 0 11185
11187 0 372260 169561 155240 0 11186
11188 0 372280 169509 155360 0 11187
11189 0 372406 169521 155480 0 11188
11190 0 372410 169549 155600 0 11189
11191 0 372442 169605 155760 0 11190
11192 0 372458 169685 155880 0 11191
11193 0 372390 169689 155960 0 11192
11194 0 372350 169665 156080 0 11193
11195 6 372402 169617 156160 0 11194
11196 0 346142 155517 161200 0 5570
11197 0 346136 155546 161160 0 11196
11198 0 346130 155583 161120 0 11197
11199 0 346143 155737 161080 0 11198
11200 0 346159 155746 161040 0 11199
11201 0 346164 155754 161000 0 11200
11202 0 346149 155771 160960 0 11201
11203 0 346194 155787 160920 0 11202
11204 0 346245 155791 160880 0 11203
11205 0 346282 155807 160840 0 11204
11206 0 346326 155842 160800 0 11205
11207 0 346369 155861 160760 0 11206
11208 0 346407 155883 160720 0 11207
11209 0 346417 155905 160680 0 11208
11210 0 346423 155942 160640 0 11209
11211 0 346424 155965 160600 0 11210
11212 0 346440 155977 160560 0 11211
11213 0 346463 156007 160520 0 11212
11214 0 346482 156039 160480 0 11213
11215 0 346511 156054 160440 0 11214
11216 0 346538 156102 160400 0 11215
11217 0 346540 156120 160360 0 11216
11218 0 346569 156159 160320 0 11217
11219 0 346591 156170 160280 0 11218
11220 0 346602 156185 160240 0 11219
11221 0 346619 156222 160200 0 11220
11222 0 346636 156231 160160 0 11221
11223 0 346657 156238 160120 0 11222
11224 0 346666 156242 160080 0 11223
11225 0 346680 156264 160040 0 11224
11226 0 346704 156293 160000 0 11225
11227 0 346734 156321 159960 0 11226
11228 0 346768 156343 159920 0 11227
11229 0 346796 156380 159880 0 11228
11230 0 346817 156466 159840 0 11229
11231 0 346832 156561 159800 0 11230
11232 0 346844 156643 159760 0 11231
11233 0 346834 156654 159720 0 11232
11234 0 346808 156667 159680 0 11233
11235 0 346794 156688 159640 0 11234
11236 0 346768 156707 159600 0 11235
11237 0 346788 156757 159560 0 11236
11238 0 346787 156779 159520 0 11237
11239 0 346798 156766 159480 0 11238
11240 0 346803 156758 159440 0 11239
11241 0 346821 156757 159400 0 11240
11242 0 346845 156758 159360 0 11241
11243 0 346844 156736 159320 0 11242
11244 0 346858 156740 159280 0 11243
11245 0 346866 156736 159240 0 11244
11246 0 346886 156749 159200 0 11245
11247 0 346892 156747 159160 0 11246
11248 0 346890 156737 159120 0 11247
11249 0 346891 156722 159080 0 11248
11250 0 346890 156714 159040 0 11249
11251 0 346874 156689 159000 0 11250
11252 0 346890 156693 158960 0 11251
11253 0 346895 156697 158920 0 11252
11254 0 346906 156688 158880 0 11253
11255 0 346921 156690 158840 0 11254
11256 0 346924 156695 158800 0 11255
11257 0 346932 156680 158760 0 11256
11258 0 346942 156665 158720 0 11257
11259 0 346955 156662 158680 0 11258
11260 0 346955 156639 158640 0 11259
11261 0 346958 156611 158600 0 11260
11262 0 346951 156603 158560 0 11261
11263 0 346945 156605 158520 0 11262
11264 0 346934 156614 158480 0 11263
11265 0 346908 156614 158440 0 11264
11266 0 346896 156617 158400 0 11265
11267 0 346889 156599 158360 0 11266
11268 0 346891 156606 158320 0 11267
11269 0 346882 156595 158280 0 11268
11270 0 346912 156562 158240 0 11269
11271 0 346902 156470 158200 0 11270
11272 5 346898 156390 158160 0 11271
11273 0 346746 156233 158120 0 11272
11274 0 346644 156117 158080 0 11273
11275 0 346640 156066 158040 0 11274
11276 0 346629 156007 158000 0 11275
11277 0 346621 155967 157960 0 11276
11278 0 346586 155867 157920 0 11277
11279 0 346529 155767 157880 0 11278
11280 0 346482 155670 157840 0 11279
11281 0 346438 155565 157800 0 11280
11282 0 346418 155488 157760 0 11281
11283 0 346387 155417 157720 0 11282
11284 0 346373 155348 157680 0 11283
11285 0 346344 155280 157640 0 11284
11286 0 346371 155225 157600 0 11285
11287 0 346400 155180 157560 0 11286
11288 0 346434 155120 157520 0 11287
11289 0 346452 155089 157480 0 11288
11290 0 346477 155047 157440 0 11289
11291 0 346508 155018 157400 0 11290
11292 0 346517 154972 157360 0 11291
11293 0 346558 154927 157320 0 11292
11294 0 346596 154872 157280 0 11293
11295 0 346638 154821 157240 0 11294
11296 0 346665 154772 157200 0 11295
11297 0 346678 154745 157160 0 11296
11298 0 346695 154710 157120 0 11297
11299 0 346717 154684 157080 0 11298
11300 0 346730 154651 157040 0 11299
11301 0 346746 154616 157000 0 11300
11302 0 346777 154538 156960 0 11301
11303 0 346807 154479 156920 0 11302
11304 0 346838 154425 156880 0 11303
11305 0 346863 154370 156840 0 11304
11306 0 346900 154313 156800 0 11305
11307 0 346927 154258 156760 0 11306
11308 0 346967 154245 156720 0 11307
11309 0 346987 154218 156680 0 11308
11310 0 347018 154200 156640 0 11309
11311 0 347043 154168 156600 0 11310
11312 0 347070 154137 156560 0 11311
11313 0 347088 154135 156520 0 11312
11314 0 347107 154110 156480 0 11313
11315 0 347126 154088 156440 0 11314
11316 0 347181 154102 156400 0 11315
11317 0 347237 154118 156360 0 11316
11318 0 347293 154134 156320 0 11317
11319 0 347348 154156 156280 0 11318
11320 0 347407 154189 156240 0 11319
11321 0 347474 154216 156200 0 11320
11322 0 347527 154239 156160 0 11321
11323 0 347616 154256 156120 0 11322
11324 0 347689 154256 156080 0 11323
11325 0 347772 154262 156040 0 11324
11326 6 347789 154281 156000 0 11325
11327 0 466183 261613 51240 0 10476
11328 0 465823 261721 51120 0 11327
11329 0 465283 261917 50960 0 11328
11330 0 464411 262117 50760 0 11329
11331 0 464095 262123 50680 0 11330
11332 0 463711 262071 50480 0 11331
11333 0 463327 262127 50080 0 11332
11334 0 462839 262411 49800 0 11333
11335 0 462507 262427 49600 0 11334
11336 0 462139 262491 49360 0 11335
11337 0 461807 262627 49120 0 11336
11338 0 461127 262715 48960 0 11337
11339 0 460187 262951 48760 0 11338
11340 0 459655 263203 48600 0 11339
11341 0 459203 263411 48360 0 11340
11342 0 458463 263315 48080 0 11341
11343 0 458187 263435 47880 0 11342
11344 0 458043 263487 47760 0 11343
11345 0 457999 263651 47640 0 11344
11346 0 458115 263407 47520 0 11345
11347 0 458095 263123 47320 0 11346
11348 0 457983 263067 47160 0 11347
11349 5 458059 262967 47040 0 11348
11350 0 457763 263491 47000 0 11349
11351 0 457675 263707 46920 0 11350
11352 0 457631 263756 46840 0 11351
11353 0 457417 264268 46800 0 11352
11354 0 457261 264432 46760 0 11353
11355 0 457167 264670 46680 0 11354
11356 0 456969 265048 46560 0 11355
11357 0 456831 265510 46480 0 11356
11358 0 456687 265910 46320 0 11357
11359 0 456419 266596 46280 0 11358
11360 0 456303 266854 46240 0 11359
11361 0 456123 267202 46200 0 11360
11362 0 456155 267330 46280 0 11361
11363 0 455881 267554 46320 0 11362
11364 0 455663 268026 46200 0 11363
11365 0 455621 268148 46160 0 11364
11366 0 455515 268384 46080 0 11365
11367 0 455523 268628 46000 0 11366
11368 0 455567 268808 45960 0 11367
11369 0 455635 269024 45920 0 11368
11370 0 455781 269476 45880 0 11369
11371 0 455765 269530 45840 0 11370
11372 0 455569 270386 45920 0 11371
11373 0 455413 270986 45960 0 11372
11374 0 455321 271030 46000 0 11373
11375 0 455333 271190 46080 0 11374
11376 0 455401 271246 46240 0 11375
11377 0 455589 271366 46480 0 11376
11378 0 455709 271594 46600 0 11377
11379 0 455765 271766 46760 0 11378
11380 0 455809 271798 46840 0 11379
11381 0 455849 271906 46920 0 11380
11382 0 455989 271546 46960 0 11381
11383 0 456113 271746 47040 0 11382
11384 0 456213 271954 47200 0 11383
11385 0 456221 272054 47360 0 11384
11386 0 456193 272186 47400 0 11385
11387 0 456101 272642 47520 0 11386
11388 0 456085 272914 47680 0 11387
11389 0 456321 272918 47800 0 11388
11390 0 456325 272798 47920 0 11389
11391 5 456877 273066 48120 0 11390
11392 0 457109 273466 48320 0 11391
11393 0 457161 273586 48480 0 11392
11394 0 457317 273686 48760 0 11393
11395 0 457373 273738 49080 0 11394
11396 0 457365 273770 49160 0 11395
11397 0 457365 273770 49200 0 11396
11398 0 457229 273834 49240 0 11397
11399 0 457313 273806 49280 0 11398
11400 0 457257 273818 49360 0 11399
11401 0 457293 273806 49480 0 11400
11402 0 457569 273806 49880 0 11401
11403 0 457741 273734 50080 0 11402
11404 0 457925 273738 50200 0 11403
11405 0 457929 273748 50240 0 11404
11406 0 458039 273724 50360 0 11405
11407 0 458113 273740 50520 0 11406
11408 0 458177 273838 50720 0 11407
11409 0 458693 273736 50880 0 11408
11410 0 458753 273730 50920 0 11409
11411 0 458767 273658 51040 0 11410
11412 0 458811 273622 51200 0 11411
11413 0 458859 273510 51360 0 11412
11414 0 458923 273442 51560 0 11413
11415 0 458935 273404 51640 0 11414
11416 0 459073 273256 51880 0 11415
11417 0 459239 273118 52040 0 11416
11418 5 459305 273086 52120 0 11417
11419 0 459383 273042 52200 0 11418
11420 0 459355 272982 52400 0 11419
11421 0 459375 272964 52680 0 11420
11422 0 459589 272922 52880 0 11421
11423 0 459661 272880 53080 0 11422
11424 0 459873 272824 53280 0 11423
11425 0 460069 272836 53480 0 11424
11426 0 460277 272766 53600 0 11425
11427 0 460447 272734 53720 0 11426
11428 0 460461 272666 53880 0 11427
11429 0 460627 272516 54120 0 11428
11430 0 460785 272368 54320 0 11429
11431 0 460845 272298 54520 0 11430
11432 0 460991 272186 54720 0 11431
11433 0 461171 271992 54920 0 11432
11434 0 461201 271850 55120 0 11433
11435 0 461375 271568 55280 0 11434
11436 0 461561 271374 55400 0 11435
11437 0 461795 271190 55480 0 11436
11438 5 461819 271110 55520 0 11437
11439 0 462037 270864 55840 0 11438
11440 0 462309 270702 56080 0 11439
11441 0 462629 270636 56240 0 11440
11442 5 462907 270601 56400 0 11441
11443 5 463719 270442 56360 0 11442
11444 0 464113 270270 56280 0 11443
11445 0 464129 270184 56240 0 11444
11446 6 464243 269768 56200 0 11445
11447 0 449693 241596 65240 0 7688
11448 0 449666 241602 65360 0 11447
11449 0 449740 241469 65520 0 11448
11450 0 449829 241397 65680 0 11449
11451 0 449861 241222 65880 0 11450
11452 0 449832 241132 66040 0 11451
11453 0 449783 240999 66200 0 11452
11454 0 449708 240917 66360 0 11453
11455 0 449583 240865 66480 0 11454
11456 0 449366 240808 66640 0 11455
11457 0 449223 240750 66800 0 11456
11458 0 449180 240745 66920 0 11457
11459 0 449040 240639 67120 0 11458
11460 0 448875 240585 67280 0 11459
11461 0 448546 240489 67480 0 11460
11462 5 448278 240456 67640 0 11461
11463 0 448113 240351 67800 0 11462
11464 0 447976 240207 68000 0 11463
11465 0 447879 240132 68200 0 11464
11466 0 447782 240048 68360 0 11465
11467 0 447678 239978 68520 0 11466
11468 0 447587 239844 68720 0 11467
11469 5 447551 239654 68880 0 11468
11470 0 447548 239416 69040 0 11469
11471 0 447554 239359 69200 0 11470
11472 0 447523 239314 69360 0 11471
11473 0 447484 239215 69520 0 11472
11474 0 447429 239186 69680 0 11473
11475 0 447379 239157 69880 0 11474
11476 0 447227 239115 70080 0 11475
11477 0 447107 239113 70240 0 11476
11478 0 447043 239121 70440 0 11477
11479 0 446910 239049 70640 0 11478
11480 0 446812 239051 70800 0 11479
11481 0 446685 239040 71000 0 11480
11482 0 446531 239008 71200 0 11481
11483 0 446460 238979 71360 0 11482
11484 0 446221 238800 71560 0 11483
11485 0 446110 238751 71680 0 11484
11486 0 446056 238672 71840 0 11485
11487 0 445941 238483 72040 0 11486
11488 0 445913 238282 72200 0 11487
11489 0 445945 238151 72360 0 11488
11490 0 445941 238061 72480 0 11489
11491 0 445956 237965 72640 0 11490
11492 0 445920 237865 72760 0 11491
11493 0 445885 237792 72880 0 11492
11494 5 445869 237785 73000 0 11493
11495 0 445991 237947 73120 0 11494
11496 0 446014 238009 73240 0 11495
11497 0 446106 238074 73400 0 11496
11498 0 446135 238149 73560 0 11497
11499 0 446101 238200 73760 0 11498
11500 0 446074 238283 73920 0 11499
11501 0 446099 238379 74120 0 11500
11502 5 446093 238422 74280 0 11501
11503 0 446091 238423 74320 0 11502
11504 0 446121 238407 74440 0 11503
11505 0 446108 238469 74480 0 11504
11506 5 446121 238563 74640 0 11505
11507 0 446156 238656 74840 0 11506
11508 0 446179 238583 75040 0 11507
11509 0 446194 238527 75200 0 11508
11510 0 446229 238523 75360 0 11509
11511 0 446310 238498 75560 0 11510
11512 0 446384 238512 75720 0 11511
11513 0 446432 238511 75840 0 11512
11514 0 446548 238557 76080 0 11513
11515 0 446611 238642 76280 0 11514
11516 0 446829 238790 76480 0 11515
11517 5 446841 238811 76520 0 11516
11518 0 446879 238874 76640 0 11517
11519 0 446927 238974 76840 0 11518
11520 0 447012 239130 77040 0 11519
11521 0 447201 239221 77240 0 11520
11522 0 447318 239240 77400 0 11521
11523 0 447618 239273 77600 0 11522
11524 0 447757 239302 77760 0 11523
11525 5 447841 239279 77800 0 11524
11526 0 448096 239208 77960 0 11525
11527 0 448179 239214 78000 0 11526
11528 0 448387 239095 78080 0 11527
11529 0 448449 239014 78200 0 11528
11530 0 448660 238948 78280 0 11529
11531 0 448664 238966 78320 0 11530
11532 0 448675 239018 78360 0 11531
11533 0 448673 238963 78400 0 11532
11534 0 448762 238898 78520 0 11533
11535 0 448855 238898 78640 0 11534
11536 0 448941 238799 78800 0 11535
11537 0 449121 238700 78960 0 11536
11538 0 449289 238539 79080 0 11537
11539 0 449361 238513 79280 0 11538
11540 0 449435 238464 79360 0 11539
11541 0 449468 238413 79520 0 11540
11542 0 449526 238380 79680 0 11541
11543 0 450868 236638 79880 0 11542
11544 0 449530 238045 80040 0 11543
11545 0 449580 237829 80200 0 11544
11546 0 449559 237681 80360 0 11545
11547 0 449524 237440 80400 0 11546
11548 0 449442 237072 80520 0 11547
11549 5 449439 236852 80560 0 11548
11550 0 449876 235972 80560 0 11549
11551 5 449751 235531 80440 0 11550
11552 0 449588 234905 80440 0 11551
11553 0 450165 234069 80440 0 11552
11554 0 450362 233972 80520 0 11553
11555 0 450466 233878 80560 0 11554
11556 0 450614 233702 80600 0 11555
11557 0 450546 233514 80720 0 11556
11558 0 450682 233458 80840 0 11557
11559 0 450714 233394 81040 0 11558
11560 0 450774 233330 81200 0 11559
11561 0 450874 233246 81320 0 11560
11562 0 451010 233154 81520 0 11561
11563 0 451538 232922 81600 0 11562
11564 0 451830 232710 81640 0 11563
11565 0 452310 232194 81600 0 11564
11566 6 452334 232218 81520 0 11565
11567 0 374219 131452 158280 0 3567
11568 0 373827 131523 158280 0 11567
11569 0 373365 131810 158280 0 11568
11570 0 373378 131779 158240 0 11569
11571 0 373263 131831 158200 0 11570
11572 0 373232 131842 158160 0 11571
11573 0 373216 131828 158120 0 11572
11574 0 373203 131808 158080 0 11573
11575 0 373219 131820 158040 0 11574
11576 0 373243 131833 158000 0 11575
11577 0 373255 131838 157960 0 11576
11578 0 373260 131836 157920 0 11577
11579 0 373278 131840 157880 0 11578
11580 0 373325 131858 157840 0 11579
11581 0 373372 131872 157800 0 11580
11582 0 373416 131889 157760 0 11581
11583 0 373441 131895 157720 0 11582
11584 0 373470 131916 157680 0 11583
11585 0 373487 131929 157640 0 11584
11586 0 373544 131952 157600 0 11585
11587 0 373603 131975 157560 0 11586
11588 0 373658 131995 157520 0 11587
11589 0 373680 131960 157480 0 11588
11590 0 373688 131927 157440 0 11589
11591 0 373718 131901 157400 0 11590
11592 0 373713 131875 157360 0 11591
11593 0 373723 131857 157320 0 11592
11594 0 373738 131836 157280 0 11593
11595 0 373745 131821 157240 0 11594
11596 0 373744 131831 157200 0 11595
11597 0 373752 131827 157160 0 11596
11598 0 373757 131818 157120 0 11597
11599 0 373751 131846 157080 0 11598
11600 0 373770 131867 157040 0 11599
11601 0 373768 131837 157000 0 11600
11602 0 373770 131831 156960 0 11601
11603 0 373775 131816 156920 0 11602
11604 0 373782 131797 156880 0 11603
11605 0 373775 131849 156840 0 11604
11606 0 373778 131875 156800 0 11605
11607 0 373759 131927 156760 0 11606
11608 0 373756 131959 156720 0 11607
11609 0 373756 131965 156680 0 11608
11610 0 373749 131960 156640 0 11609
11611 0 373740 131969 156600 0 11610
11612 0 373709 131958 156560 0 11611
11613 0 373679 131960 156520 0 11612
11614 0 373654 131967 156480 0 11613
11615 0 373635 131967 156440 0 11614
11616 0 373612 131976 156400 0 11615
11617 0 373592 131984 156360 0 11616
11618 0 373591 131987 156320 0 11617
11619 0 373566 132013 156280 0 11618
11620 0 373562 132012 156240 0 11619
11621 0 373565 132028 156200 0 11620
11622 0 373557 132048 156160 0 11621
11623 0 373571 132067 156120 0 11622
11624 0 373570 132084 156080 0 11623
11625 0 373576 132120 156040 0 11624
11626 0 373563 132158 156000 0 11625
11627 0 373546 132189 155960 0 11626
11628 0 373531 132215 155920 0 11627
11629 0 373518 132240 155880 0 11628
11630 0 373491 132259 155840 0 11629
11631 0 373455 132271 155800 0 11630
11632 0 373398 132266 155760 0 11631
11633 0 373376 132285 155720 0 11632
11634 0 373322 132270 155680 0 11633
11635 0 373280 132269 155640 0 11634
11636 0 373242 132270 155600 0 11635
11637 0 373195 132254 155560 0 11636
11638 0 373150 132250 155520 0 11637
11639 0 373104 132242 155480 0 11638
11640 0 372960 132303 155440 0 11639
11641 0 372822 132359 155400 0 11640
11642 0 372669 132416 155360 0 11641
11643 0 372585 132445 155320 0 11642
11644 0 372191 132613 155320 0 11643
11645 0 372186 132587 155280 0 11644
11646 0 372198 132567 155240 0 11645
11647 0 371999 132635 155200 0 11646
11648 0 371817 132710 155160 0 11647
11649 0 371623 132778 155120 0 11648
11650 0 371426 132856 155080 0 11649
11651 0 371374 132828 155040 0 11650
11652 0 371321 132799 155000 0 11651
11653 0 371273 132763 154960 0 11652
11654 0 371218 132739 154920 0 11653
11655 0 371213 132704 154880 0 11654
11656 5 371213 132668 154840 0 11655
11657 0 371243 132657 154800 0 11656
11658 0 371274 132647 154760 0 11657
11659 0 371276 132630 154720 0 11658
11660 0 371264 132610 154680 0 11659
11661 0 371279 132592 154640 0 11660
11662 0 371272 132575 154600 0 11661
11663 0 371271 132559 154560 0 11662
11664 0 371213 132570 154520 0 11663
11665 0 371153 132590 154480 0 11664
11666 0 371091 132609 154440 0 11665
11667 0 371034 132623 154400 0 11666
11668 0 370975 132642 154360 0 11667
11669 0 370960 132642 154320 0 11668
11670 0 370950 132653 154280 0 11669
11671 0 370976 132662 154240 0 11670
11672 0 371016 132672 154200 0 11671
11673 0 371040 132680 154160 0 11672
11674 0 371065 132687 154120 0 11673
11675 0 371085 132695 154080 0 11674
11676 0 371116 132699 154040 0 11675
11677 0 371150 132726 154000 0 11676
11678 0 371184 132761 153960 0 11677
11679 0 371223 132791 153920 0 11678
11680 0 371254 132826 153880 0 11679
11681 0 371312 132841 153840 0 11680
11682 0 371322 132846 153800 0 11681
11683 6 371334 132836 153760 0 11682
11684 0 440369 251128 59800 0 9665
11685 0 440205 251336 59880 0 11684
11686 0 439617 251700 59920 0 11685
11687 0 439383 251764 59960 0 11686
11688 0 439243 251836 60080 0 11687
11689 0 439187 251948 60200 0 11688
11690 0 439037 252004 60320 0 11689
11691 0 438845 252012 60520 0 11690
11692 5 438806 252008 60560 0 11691
11693 0 438729 252000 60640 0 11692
11694 0 438659 251988 60720 0 11693
11695 0 438559 252068 60880 0 11694
11696 0 438409 251939 61120 0 11695
11697 0 438359 251896 61200 0 11696
11698 0 438187 251892 61280 0 11697
11699 0 437937 251768 61480 0 11698
11700 0 437869 251664 61640 0 11699
11701 0 437837 251524 61840 0 11700
11702 0 437847 251368 62000 0 11701
11703 0 437903 251232 62240 0 11702
11704 0 437843 250924 62440 0 11703
11705 0 437781 250800 62520 0 11704
11706 0 437769 250756 62560 0 11705
11707 0 437705 250337 62680 0 11706
11708 0 437717 250093 62800 0 11707
11709 0 437493 249749 62960 0 11708
11710 0 437169 249341 63160 0 11709
11711 0 437053 249109 63320 0 11710
11712 0 436953 248873 63440 0 11711
11713 0 436705 248621 63600 0 11712
11714 5 436261 248233 63680 0 11713
11715 0 436229 248305 63840 0 11714
11716 0 436253 248270 64000 0 11715
11717 0 436151 248224 64200 0 11716
11718 0 435817 248296 64480 0 11717
11719 0 435331 248356 64680 0 11718
11720 0 435237 248312 64720 0 11719
11721 0 434827 248618 64720 0 11720
11722 0 433979 248890 64680 0 11721
11723 0 433375 249068 64720 0 11722
11724 5 433089 249178 64840 0 11723
11725 0 432997 249258 64960 0 11724
11726 0 432825 249438 65080 0 11725
11727 0 432599 249752 65240 0 11726
11728 0 432637 249920 65360 0 11727
11729 0 432585 250168 65480 0 11728
11730 0 432569 250212 65520 0 11729
11731 0 432303 250334 65560 0 11730
11732 0 432203 250424 65600 0 11731
11733 0 431977 250532 65640 0 11732
11734 0 431667 250670 65720 0 11733
11735 0 431569 250748 65800 0 11734
11736 0 431281 250878 65960 0 11735
11737 0 431005 250986 66000 0 11736
11738 0 430533 250904 66160 0 11737
11739 0 430191 250786 66280 0 11738
11740 0 429953 250706 66400 0 11739
11741 0 429819 250662 66520 0 11740
11742 0 429719 250718 66760 0 11741
11743 0 429579 250756 66920 0 11742
11744 0 429669 250884 67120 0 11743
11745 0 429775 250950 67360 0 11744
11746 0 429667 251006 67600 0 11745
11747 0 429573 251048 67840 0 11746
11748 0 429653 251042 68040 0 11747
11749 0 429675 251008 68280 0 11748
11750 0 429605 251052 68480 0 11749
11751 0 429637 251010 68680 0 11750
11752 0 429637 250926 68880 0 11751
11753 0 429595 250766 69360 0 11752
11754 0 429495 250704 69560 0 11753
11755 0 429497 250638 69760 0 11754
11756 0 429541 250640 69920 0 11755
11757 0 429545 250642 70120 0 11756
11758 0 429531 250720 70400 0 11757
11759 0 429541 250732 70560 0 11758
11760 0 429757 250816 70800 0 11759
11761 0 429847 250848 70920 0 11760
11762 0 429901 250864 71000 0 11761
11763 0 430023 250916 71200 0 11762
11764 0 430109 250988 71320 0 11763
11765 0 430217 251030 71480 0 11764
11766 0 430255 251022 71720 0 11765
11767 0 430339 251068 71920 0 11766
11768 0 430413 251134 72120 0 11767
11769 0 430513 251246 72240 0 11768
11770 0 430675 251472 72280 0 11769
11771 0 430797 251600 72320 0 11770
11772 0 430791 251632 72480 0 11771
11773 0 430861 251822 72680 0 11772
11774 0 430913 251834 72800 0 11773
11775 0 430995 251884 72920 0 11774
11776 0 431265 252048 73120 0 11775
11777 5 431513 252342 73320 0 11776
11778 0 431911 253092 73280 0 11777
11779 0 432145 253164 73240 0 11778
11780 0 432453 253194 73360 0 11779
11781 0 432605 253148 73480 0 11780
11782 0 432683 253232 73600 0 11781
11783 0 432691 253228 73640 0 11782
11784 0 432727 253236 73720 0 11783
11785 0 432835 253292 73880 0 11784
11786 0 432863 253332 73960 0 11785
11787 0 432773 253252 74040 0 11786
11788 0 432721 253322 74120 0 11787
11789 0 432633 253406 74200 0 11788
11790 0 432593 253426 74320 0 11789
11791 0 432511 253402 74360 0 11790
11792 6 432487 253416 74400 0 11791
11793 0 371346 144035 162960 0 4580
11794 0 371399 143998 163000 0 11793
11795 0 371672 144001 163040 0 11794
11796 0 371789 144006 163080 0 11795
11797 0 371862 143993 163120 0 11796
11798 0 371857 144060 163160 0 11797
11799 0 371861 144070 163200 0 11798
11800 0 371883 144091 163240 0 11799
11801 0 371978 144100 163280 0 11800
11802 0 372261 144160 163320 0 11801
11803 0 372316 144184 163360 0 11802
11804 0 372448 144212 163400 0 11803
11805 0 372505 144265 163440 0 11804
11806 0 372543 144271 163480 0 11805
11807 0 372570 144282 163520 0 11806
11808 0 372607 144383 163560 0 11807
11809 0 372836 144322 163600 0 11808
11810 0 372886 144304 163640 0 11809
11811 0 372910 144287 163680 0 11810
11812 0 372918 144311 163720 0 11811
11813 0 372964 144299 163760 0 11812
11814 0 372992 144283 163800 0 11813
11815 0 373008 144270 163840 0 11814
11816 0 372992 144285 163880 0 11815
11817 0 372994 144286 163920 0 11816
11818 0 373029 144278 163960 0 11817
11819 0 373044 144274 164000 0 11818
11820 0 373064 144253 164040 0 11819
11821 0 373098 144230 164080 0 11820
11822 0 373103 144240 164120 0 11821
11823 0 373106 144243 164160 0 11822
11824 0 373114 144242 164200 0 11823
11825 0 373114 144241 164240 0 11824
11826 0 373105 144256 164280 0 11825
11827 0 373148 144253 164320 0 11826
11828 0 373165 144296 164360 0 11827
11829 0 373212 144350 164400 0 11828
11830 0 373227 144374 164440 0 11829
11831 0 373270 144391 164480 0 11830
11832 0 373294 144403 164520 0 11831
11833 0 373289 144456 164560 0 11832
11834 0 373289 144522 164600 0 11833
11835 0 373288 144590 164640 0 11834
11836 0 373388 144593 164680 0 11835
11837 0 373418 144597 164720 0 11836
11838 0 373437 144606 164760 0 11837
11839 0 373469 144599 164800 0 11838
11840 0 373490 144599 164840 0 11839
11841 0 373496 144607 164880 0 11840
11842 0 373476 144647 164920 0 11841
11843 0 373539 144658 164960 0 11842
11844 0 373571 144668 165000 0 11843
11845 0 373631 144643 165040 0 11844
11846 0 373600 144663 165080 0 11845
11847 0 373577 144603 165120 0 11846
11848 0 373578 144609 165160 0 11847
11849 0 373593 144595 165200 0 11848
11850 0 373589 144578 165240 0 11849
11851 0 373546 144569 165280 0 11850
11852 0 373521 144542 165320 0 11851
11853 0 373515 144543 165360 0 11852
11854 0 373552 144544 165400 0 11853
11855 0 373654 144239 165440 0 11854
11856 0 373745 143978 165480 0 11855
11857 0 373758 143897 165520 0 11856
11858 0 373765 143869 165560 0 11857
11859 0 373809 143778 165600 0 11858
11860 0 373893 143584 165640 0 11859
11861 0 373974 143393 165680 0 11860
11862 0 373992 143332 165720 0 11861
11863 0 374010 143291 165760 0 11862
11864 0 373950 143344 165800 0 11863
11865 0 373852 143314 165840 0 11864
11866 5 373747 143244 165880 0 11865
11867 0 374286 142609 165880 0 11866
11868 0 374409 142103 165880 0 11867
11869 0 375244 141463 165880 0 11868
11870 0 375256 141375 165920 0 11869
11871 0 375271 141327 165960 0 11870
11872 0 375298 141263 166000 0 11871
11873 0 375335 141196 166040 0 11872
11874 0 375386 141134 166080 0 11873
11875 0 375410 141087 166120 0 11874
11876 0 375572 141020 166160 0 11875
11877 0 375678 140986 166200 0 11876
11878 0 375314 140526 166320 0 11877
11879 0 375418 140486 166400 0 11878
11880 0 375658 140498 166520 0 11879
11881 0 375734 140238 166640 0 11880
11882 0 376034 139342 166720 0 11881
11883 0 376722 138838 166600 0 11882
11884 0 377026 138650 166480 0 11883
11885 0 377192 138609 166360 0 11884
11886 0 377164 138709 166320 0 11885
11887 0 377508 139101 166200 0 11886
11888 0 377592 139161 166120 0 11887
11889 0 377776 139125 166000 0 11888
11890 6 378024 138929 165920 0 11889
11891 0 480055 261025 41000 0 9969
11892 0 480523 261417 40840 0 11891
11893 5 481411 261899 40800 0 11892
11894 0 481643 262779 40760 0 11893
11895 0 481459 263699 40720 0 11894
11896 0 481307 264627 40680 0 11895
11897 0 480983 265261 40480 0 11896
11898 0 480807 265429 40360 0 11897
11899 0 480547 265645 40160 0 11898
11900 0 480307 265697 39960 0 11899
11901 0 480151 265825 39680 0 11900
11902 0 479967 265997 39440 0 11901
11903 0 479631 266193 39200 0 11902
11904 0 479495 266357 38800 0 11903
11905 0 479303 266557 38640 0 11904
11906 0 479143 266633 38360 0 11905
11907 0 479031 266713 38120 0 11906
11908 0 478883 266853 37920 0 11907
11909 0 478719 267105 37760 0 11908
11910 0 478651 267037 37520 0 11909
11911 0 478527 267049 37320 0 11910
11912 0 479111 267101 37120 0 11911
11913 0 479191 267145 36920 0 11912
11914 0 478939 267261 36760 0 11913
11915 0 478803 267321 36640 0 11914
11916 0 478339 267513 36440 0 11915
11917 0 478279 267613 36240 0 11916
11918 0 478395 267557 35840 0 11917
11919 0 477943 267429 35560 0 11918
11920 0 477603 267349 35320 0 11919
11921 0 477463 267341 35200 0 11920
11922 0 477399 267385 35080 0 11921
11923 0 477295 267221 34920 0 11922
11924 0 477127 267245 34720 0 11923
11925 0 477183 267197 34320 0 11924
11926 0 477163 267301 34040 0 11925
11927 0 477155 267345 33760 0 11926
11928 0 477203 267401 33440 0 11927
11929 0 477199 267425 33160 0 11928
11930 0 477211 267489 32960 0 11929
11931 0 477171 267521 32720 0 11930
11932 0 477075 267653 32520 0 11931
11933 0 476951 267789 32320 0 11932
11934 0 476947 267893 32080 0 11933
11935 0 476927 268065 31920 0 11934
11936 0 476839 267993 31600 0 11935
11937 5 476871 268077 31320 0 11936
11938 0 477371 268669 31280 0 11937
11939 0 477383 268729 31200 0 11938
11940 0 477523 268991 31040 0 11939
11941 0 477571 269111 30920 0 11940
11942 0 477651 269350 30840 0 11941
11943 0 477741 269666 30720 0 11942
11944 0 477845 270172 30640 0 11943
11945 0 478057 270644 30520 0 11944
11946 0 478025 270888 30440 0 11945
11947 0 478133 271120 30200 0 11946
11948 0 478469 271220 30000 0 11947
11949 0 478489 271300 29760 0 11948
11950 0 478573 271244 29520 0 11949
11951 0 478733 271188 29320 0 11950
11952 0 478885 271076 29080 0 11951
11953 0 478977 270940 28800 0 11952
11954 0 478977 270824 28560 0 11953
11955 0 478953 270744 28360 0 11954
11956 0 479081 270748 28120 0 11955
11957 0 479433 270792 27920 0 11956
11958 0 479637 270832 27800 0 11957
11959 0 479765 270840 27760 0 11958
11960 0 480709 270484 27720 0 11959
11961 0 480829 270348 27640 0 11960
11962 0 481001 269984 27520 0 11961
11963 0 481209 269740 27400 0 11962
11964 0 481557 269228 27560 0 11963
11965 0 482021 268976 27640 0 11964
11966 5 482421 268789 27720 0 11965
11967 0 483061 268456 27680 0 11966
11968 0 483137 268456 27600 0 11967
11969 0 483501 268484 27480 0 11968
11970 0 483525 268540 27440 0 11969
11971 0 483453 268524 27320 0 11970
11972 0 483725 268832 27160 0 11971
11973 0 484001 268900 27000 0 11972
11974 0 484085 269048 26960 0 11973
11975 0 484425 269116 26920 0 11974
11976 0 484961 268832 26880 0 11975
11977 0 485033 268792 26840 0 11976
11978 0 485069 268624 26640 0 11977
11979 0 485149 268328 26480 0 11978
11980 0 485277 268232 26400 0 11979
11981 0 485641 267584 26520 0 11980
11982 0 485713 266736 26560 0 11981
11983 0 485693 266400 26720 0 11982
11984 0 485729 266040 26960 0 11983
11985 0 485709 265624 27160 0 11984
11986 6 485649 265596 27200 0 11985
11987 0 453222 238084 65120 0 7693
11988 0 453375 237833 65000 0 11987
11989 0 453430 237781 64920 0 11988
11990 0 453777 237550 64640 0 11989
11991 0 454166 237304 64440 0 11990
11992 0 454315 237224 64400 0 11991
11993 0 454491 236997 64240 0 11992
11994 0 454628 236773 64120 0 11993
11995 0 454560 236435 63920 0 11994
11996 0 454505 236035 63720 0 11995
11997 0 454646 235772 63520 0 11996
11998 0 454768 235557 63360 0 11997
11999 0 454977 235259 63160 0 11998
12000 0 455211 235022 62920 0 11999
12001 0 455376 234755 62680 0 12000
12002 0 455379 234591 62480 0 12001
12003 0 455364 234162 62240 0 12002
12004 0 455263 233735 62000 0 12003
12005 0 455111 233109 61720 0 12004
12006 0 454784 232326 61360 0 12005
12007 0 454518 231829 61200 0 12006
12008 0 454462 231737 61040 0 12007
12009 0 454400 231606 61000 0 12008
12010 0 454262 231386 60840 0 12009
12011 0 454042 230864 60640 0 12010
12012 5 453940 230925 60600 0 12011
12013 0 453788 230783 60480 0 12012
12014 5 453585 230703 60280 0 12013
12015 0 453856 230060 60280 0 12014
12016 5 453435 229018 60280 0 12015
12017 0 453471 229124 60240 0 12016
12018 0 453604 229534 60080 0 12017
12019 0 453524 229421 60000 0 12018
12020 0 453485 229264 59880 0 12019
12021 0 453579 229042 59760 0 12020
12022 0 453646 228839 59560 0 12021
12023 0 453618 228620 59360 0 12022
12024 0 453612 228429 59160 0 12023
12025 0 453660 228058 59000 0 12024
12026 0 453545 227566 58840 0 12025
12027 0 453456 227051 58640 0 12026
12028 0 453461 226600 58480 0 12027
12029 0 453499 226203 58440 0 12028
12030 0 453894 225338 58400 0 12029
12031 0 454251 224928 58360 0 12030
12032 0 454443 224703 58320 0 12031
12033 0 454577 224283 58280 0 12032
12034 0 454680 223960 58240 0 12033
12035 0 454819 223644 58200 0 12034
12036 0 455114 223069 58200 0 12035
12037 0 455067 222928 58160 0 12036
12038 0 454934 222643 58120 0 12037
12039 0 454918 222704 58080 0 12038
12040 0 454754 222543 58000 0 12039
12041 0 454743 222517 57960 0 12040
12042 0 454424 221988 57920 0 12041
12043 0 454386 221865 57840 0 12042
12044 0 454386 221900 57800 0 12043
12045 0 454498 221961 57720 0 12044
12046 0 454879 222183 57600 0 12045
12047 0 454886 222160 57560 0 12046
12048 0 454975 222111 57440 0 12047
12049 0 454980 222084 57360 0 12048
12050 0 455005 221998 57280 0 12049
12051 0 455098 221986 57240 0 12050
12052 0 455158 222017 57200 0 12051
12053 0 455204 222032 57160 0 12052
12054 0 455210 222029 57120 0 12053
12055 0 455242 222041 57080 0 12054
12056 0 455215 222068 57000 0 12055
12057 0 455213 222072 56960 0 12056
12058 0 455247 222125 56880 0 12057
12059 0 455243 222110 56840 0 12058
12060 0 455232 222067 56800 0 12059
12061 0 455232 222068 56760 0 12060
12062 0 455256 222035 56680 0 12061
12063 0 455287 222046 56600 0 12062
12064 0 455319 222034 56560 0 12063
12065 0 455349 222034 56520 0 12064
12066 0 455408 222030 56440 0 12065
12067 6 455426 221997 56400 0 12066
12068 0 452782 225441 73040 0 7748
12069 0 453150 225401 72920 0 12068
12070 0 453406 225305 72680 0 12069
12071 0 453506 225269 72480 0 12070
12072 5 453538 225241 72440 0 12071
12073 0 453814 225273 72280 0 12072
12074 0 454122 225265 72120 0 12073
12075 0 454282 225249 72000 0 12074
12076 0 454416 225272 71840 0 12075
12077 0 454486 225286 71720 0 12076
12078 0 454600 225318 71600 0 12077
12079 0 454700 225366 71440 0 12078
12080 0 454876 225280 71200 0 12079
12081 5 455074 225222 71080 0 12080
12082 0 455208 225138 70960 0 12081
12083 0 455230 225110 70800 0 12082
12084 0 455142 224966 70640 0 12083
12085 0 455202 224844 70480 0 12084
12086 0 455316 224710 70400 0 12085
12087 0 455376 224500 70240 0 12086
12088 0 455488 224194 70160 0 12087
12089 0 455550 223904 70000 0 12088
12090 0 455586 223686 69920 0 12089
12091 0 455692 223308 69800 0 12090
12092 0 455668 223134 69640 0 12091
12093 0 455798 222876 69520 0 12092
12094 5 456502 222006 69480 0 12093
12095 0 456730 220870 69520 0 12094
12096 5 457058 219990 69640 0 12095
12097 0 456858 218838 69600 0 12096
12098 0 456314 218678 69480 0 12097
12099 0 455794 218718 69360 0 12098
12100 0 455538 218790 69200 0 12099
12101 0 455314 218766 69120 0 12100
12102 5 454522 218580 69080 0 12101
12103 0 454034 218724 69240 0 12102
12104 0 454002 218820 69440 0 12103
12105 0 453802 218948 69600 0 12104
12106 0 453522 219172 69760 0 12105
12107 0 453366 219212 69800 0 12106
12108 0 452918 219430 69840 0 12107
12109 5 452598 219594 69880 0 12108
12110 0 451878 219506 69840 0 12109
12111 0 451666 219414 69760 0 12110
12112 0 451586 219282 69600 0 12111
12113 0 451438 219278 69480 0 12112
12114 0 451294 219278 69320 0 12113
12115 0 451154 219178 69160 0 12114
12116 0 450974 219078 69000 0 12115
12117 0 450866 219082 68840 0 12116
12118 0 450610 219050 68720 0 12117
12119 0 450422 219034 68560 0 12118
12120 0 450230 219098 68400 0 12119
12121 0 449898 219202 68160 0 12120
12122 0 449554 219262 68000 0 12121
12123 0 449474 219262 67840 0 12122
12124 0 449410 219146 67720 0 12123
12125 0 449538 219082 67480 0 12124
12126 0 449710 219110 67280 0 12125
12127 0 449590 219022 67080 0 12126
12128 0 449414 218902 66920 0 12127
12129 0 449154 218838 66800 0 12128
12130 0 449202 218754 66560 0 12129
12131 0 449202 218730 66320 0 12130
12132 0 449346 218698 66160 0 12131
12133 0 449506 218702 66000 0 12132
12134 0 449814 218742 65760 0 12133
12135 0 449910 218710 65560 0 12134
12136 0 449798 218622 65360 0 12135
12137 5 449762 218602 65280 0 12136
12138 5 449818 218582 65240 0 12137
12139 0 449762 218266 65240 0 12138
12140 0 449802 218202 65080 0 12139
12141 0 449938 218034 64960 0 12140
12142 0 450030 218034 64840 0 12141
12143 0 450294 217978 64720 0 12142
12144 0 450554 217962 64560 0 12143
12145 0 450650 217946 64520 0 12144
12146 6 450726 217918 64480 0 12145
12147 0 377739 144408 159320 0 4489
12148 0 378291 144078 159320 0 12147
12149 0 378278 144094 159360 0 12148
12150 0 378266 144003 159400 0 12149
12151 0 378297 143938 159440 0 12150
12152 0 378362 143844 159480 0 12151
12153 0 378433 143746 159520 0 12152
12154 0 378486 143647 159560 0 12153
12155 0 378530 143629 159600 0 12154
12156 0 378582 143603 159640 0 12155
12157 0 378626 143576 159680 0 12156
12158 0 378667 143546 159720 0 12157
12159 0 378757 143434 159760 0 12158
12160 0 378750 143410 159800 0 12159
12161 0 378761 143399 159840 0 12160
12162 0 378788 143344 159880 0 12161
12163 0 378824 143291 159920 0 12162
12164 0 378856 143228 159960 0 12163
12165 0 378931 143196 160000 0 12164
12166 0 378976 143167 160040 0 12165
12167 0 379021 143110 160080 0 12166
12168 0 379085 143065 160120 0 12167
12169 0 379144 143030 160160 0 12168
12170 0 379143 142999 160200 0 12169
12171 0 379146 142962 160240 0 12170
12172 0 379191 142909 160280 0 12171
12173 0 379220 142891 160320 0 12172
12174 0 379308 142667 160360 0 12173
12175 0 379361 142554 160400 0 12174
12176 0 379317 142483 160440 0 12175
12177 0 379339 142419 160480 0 12176
12178 0 379308 142423 160520 0 12177
12179 0 379269 142408 160560 0 12178
12180 0 379245 142424 160600 0 12179
12181 0 379248 142407 160640 0 12180
12182 0 379286 142429 160680 0 12181
12183 0 379331 142402 160720 0 12182
12184 0 379335 142369 160760 0 12183
12185 0 379328 142375 160800 0 12184
12186 0 379323 142368 160840 0 12185
12187 0 379324 142365 160880 0 12186
12188 0 379325 142360 160920 0 12187
12189 0 379321 142360 160960 0 12188
12190 0 379320 142370 161000 0 12189
12191 0 379320 142372 161040 0 12190
12192 0 379298 142343 161080 0 12191
12193 0 379276 142322 161120 0 12192
12194 0 379237 142310 161160 0 12193
12195 0 379229 142267 161200 0 12194
12196 0 379207 142229 161240 0 12195
12197 0 379236 142256 161280 0 12196
12198 0 379258 142287 161320 0 12197
12199 0 379273 142319 161360 0 12198
12200 0 379310 142358 161400 0 12199
12201 0 379285 142399 161440 0 12200
12202 0 379274 142428 161480 0 12201
12203 0 379264 142500 161520 0 12202
12204 0 379250 142546 161560 0 12203
12205 0 379228 142546 161600 0 12204
12206 0 379254 142568 161640 0 12205
12207 0 379236 142601 161680 0 12206
12208 0 379224 142641 161720 0 12207
12209 0 379278 142561 161760 0 12208
12210 0 379339 142459 161800 0 12209
12211 0 379388 142366 161840 0 12210
12212 0 379386 142368 161880 0 12211
12213 0 379382 142361 161920 0 12212
12214 0 379382 142358 161960 0 12213
12215 0 379459 142315 162000 0 12214
12216 0 379497 142269 162040 0 12215
12217 0 379541 142231 162080 0 12216
12218 0 379537 142209 162120 0 12217
12219 0 379531 142178 162160 0 12218
12220 0 379488 142195 162200 0 12219
12221 0 379446 142210 162240 0 12220
12222 0 379419 142212 162280 0 12221
12223 0 379385 142212 162320 0 12222
12224 6 379338 142232 162360 0 12223
12225 0 338282 138999 174200 0 3968
12226 0 337682 138437 174200 0 12225
12227 0 337569 138352 174160 0 12226
12228 0 337409 138154 174080 0 12227
12229 5 337147 137700 174040 0 12228
12230 0 336794 137167 174040 0 12229
12231 0 336667 137097 174080 0 12230
12232 0 336465 136887 174160 0 12231
12233 0 336266 136754 174200 0 12232
12234 5 336015 136628 174240 0 12233
12235 0 335550 136381 174240 0 12234
12236 5 335482 136343 174200 0 12235
12237 0 334929 136051 174200 0 12236
12238 0 334867 136033 174240 0 12237
12239 5 334858 136016 174280 0 12238
12240 0 334410 135906 174280 0 12239
12241 0 334267 135853 174240 0 12240
12242 0 334185 135802 174200 0 12241
12243 0 334016 135759 174160 0 12242
12244 0 333761 135755 174080 0 12243
12245 0 333653 135714 174040 0 12244
12246 0 333634 135706 174000 0 12245
12247 0 333616 135698 173960 0 12246
12248 0 333594 135694 173920 0 12247
12249 0 333566 135696 173880 0 12248
12250 0 333516 135719 173840 0 12249
12251 0 333483 135714 173800 0 12250
12252 0 333435 135674 173760 0 12251
12253 0 333398 135704 173720 0 12252
12254 0 333361 135727 173680 0 12253
12255 0 333343 135702 173640 0 12254
12256 0 333328 135680 173600 0 12255
12257 0 333321 135665 173560 0 12256
12258 0 333312 135671 173520 0 12257
12259 0 333339 135670 173480 0 12258
12260 0 333354 135667 173440 0 12259
12261 0 333366 135666 173400 0 12260
12262 0 333378 135672 173360 0 12261
12263 0 333370 135619 173320 0 12262
12264 0 333330 135582 173280 0 12263
12265 0 333222 135462 173200 0 12264
12266 0 333094 135422 173120 0 12265
12267 0 332990 135450 173000 0 12266
12268 0 332822 135362 172960 0 12267
12269 0 332722 134986 172920 0 12268
12270 0 332378 134594 173080 0 12269
12271 0 332162 134338 173120 0 12270
12272 0 332058 134106 173040 0 12271
12273 0 331890 133902 172960 0 12272
12274 0 331626 133498 172920 0 12273
12275 0 331402 133346 172880 0 12274
12276 0 331334 133542 172800 0 12275
12277 0 331190 133322 172680 0 12276
12278 0 331098 133206 172560 0 12277
12279 0 331174 133102 172440 0 12278
12280 0 331186 132738 172280 0 12279
12281 0 331162 132666 172240 0 12280
12282 0 331198 132566 172120 0 12281
12283 0 331018 132250 171960 0 12282
12284 0 330894 131994 172040 0 12283
12285 0 330762 131850 172120 0 12284
12286 0 330282 131810 172240 0 12285
12287 0 329890 131638 172360 0 12286
12288 0 329590 131570 172440 0 12287
12289 0 329178 131410 172520 0 12288
12290 0 328958 131330 172600 0 12289
12291 0 328562 131138 172720 0 12290
12292 5 328026 130654 172760 0 12291
12293 0 328078 130554 172800 0 12292
12294 0 327838 130102 172920 0 12293
12295 0 327654 129873 172960 0 12294
12296 0 327778 129857 173040 0 12295
12297 0 327594 129641 173160 0 12296
12298 0 327358 129325 173280 0 12297
12299 0 327366 129173 173360 0 12298
12300 0 327430 129089 173440 0 12299
12301 6 327542 128989 173600 0 12300
12302 0 458271 262627 46960 0 11349
12303 0 458283 262251 47080 0 12302
12304 0 458283 262159 47200 0 12303
12305 0 458175 261959 47320 0 12304
12306 0 458199 261919 47400 0 12305
12307 0 458207 261951 47440 0 12306
12308 0 458097 261819 47480 0 12307
12309 0 458025 261859 47520 0 12308
12310 0 457883 261803 47560 0 12309
12311 0 457779 261753 47600 0 12310
12312 0 457641 261581 47640 0 12311
12313 0 457613 261517 47680 0 12312
12314 0 455693 262445 47720 0 12313
12315 0 457509 261357 47760 0 12314
12316 0 457409 261303 47800 0 12315
12317 0 457373 261243 47920 0 12316
12318 0 457001 260819 48000 0 12317
12319 0 456841 260303 48120 0 12318
12320 0 456397 259811 48240 0 12319
12321 0 455845 259491 48160 0 12320
12322 0 455449 259111 48080 0 12321
12323 0 455169 258731 48040 0 12322
12324 0 454685 258223 47920 0 12323
12325 0 454769 258223 47840 0 12324
12326 0 454765 258199 47800 0 12325
12327 0 454645 258059 47760 0 12326
12328 0 453389 258751 47720 0 12327
12329 0 454713 258153 47680 0 12328
12330 0 454785 258065 47640 0 12329
12331 0 454845 257825 47560 0 12330
12332 0 454977 257617 47480 0 12331
12333 0 455157 257321 47360 0 12332
12334 0 455025 257201 47200 0 12333
12335 0 455013 257133 46880 0 12334
12336 0 454921 257169 46840 0 12335
12337 0 454829 257453 46800 0 12336
12338 0 454905 257437 46760 0 12337
12339 0 454949 257309 46600 0 12338
12340 0 455069 257061 46400 0 12339
12341 0 455017 257029 46160 0 12340
12342 0 454937 256889 46040 0 12341
12343 0 454901 256829 45920 0 12342
12344 0 454745 256505 45800 0 12343
12345 0 454761 256133 45640 0 12344
12346 0 454833 255673 45480 0 12345
12347 0 454941 255237 45360 0 12346
12348 0 454969 254181 45240 0 12347
12349 0 454973 253941 45040 0 12348
12350 0 455089 253629 44960 0 12349
12351 0 455033 253493 44800 0 12350
12352 0 455105 253297 44560 0 12351
12353 0 455129 253149 44360 0 12352
12354 0 455173 253049 44160 0 12353
12355 0 455293 253053 43920 0 12354
12356 0 455401 253009 43680 0 12355
12357 0 455729 252873 43480 0 12356
12358 0 455837 252793 43320 0 12357
12359 0 455821 252665 43080 0 12358
12360 0 456149 252709 42840 0 12359
12361 0 456645 252401 42720 0 12360
12362 0 456997 252177 42640 0 12361
12363 5 457025 252189 42320 0 12362
12364 0 456993 251613 42280 0 12363
12365 0 456953 251557 42200 0 12364
12366 0 456941 251489 42160 0 12365
12367 0 456937 251417 42040 0 12366
12368 0 457013 251213 41880 0 12367
12369 0 457113 251009 41760 0 12368
12370 0 457153 250981 41560 0 12369
12371 0 457209 250989 41360 0 12370
12372 0 457073 250621 41280 0 12371
12373 0 456481 249753 41120 0 12372
12374 0 456381 249773 41080 0 12373
12375 0 455909 249085 41040 0 12374
12376 0 455665 248773 40960 0 12375
12377 0 455573 248609 41080 0 12376
12378 6 455621 248601 41160 0 12377
12379 0 371451 153861 153720 0 11108
12380 0 371359 153908 153680 0 12379
12381 0 371279 153907 153640 0 12380
12382 0 371202 153927 153600 0 12381
12383 0 371209 153910 153560 0 12382
12384 0 371217 153886 153520 0 12383
12385 0 371216 153875 153480 0 12384
12386 0 371216 153849 153440 0 12385
12387 0 371216 153830 153400 0 12386
12388 0 371051 153753 153360 0 12387
12389 0 370890 153688 153320 0 12388
12390 0 370858 153653 153280 0 12389
12391 0 370817 153619 153240 0 12390
12392 0 370806 153610 153200 0 12391
12393 0 370793 153608 153160 0 12392
12394 0 370778 153601 153120 0 12393
12395 0 370748 153604 153080 0 12394
12396 0 370724 153598 153040 0 12395
12397 0 370678 153592 153000 0 12396
12398 0 370651 153593 152960 0 12397
12399 0 370616 153588 152920 0 12398
12400 0 370573 153580 152880 0 12399
12401 0 370550 153565 152840 0 12400
12402 0 370510 153562 152800 0 12401
12403 0 370470 153549 152760 0 12402
12404 0 370412 153524 152720 0 12403
12405 0 370362 153501 152680 0 12404
12406 0 370298 153471 152640 0 12405
12407 0 370242 153450 152600 0 12406
12408 0 370177 153412 152560 0 12407
12409 0 370113 153384 152520 0 12408
12410 0 370104 153349 152480 0 12409
12411 0 370094 153310 152440 0 12410
12412 0 370083 153289 152400 0 12411
12413 0 370074 153273 152360 0 12412
12414 0 370059 153268 152320 0 12413
12415 0 370054 153273 152280 0 12414
12416 0 370050 153273 152240 0 12415
12417 0 370039 153263 152200 0 12416
12418 0 370035 153258 152160 0 12417
12419 0 370039 153254 152120 0 12418
12420 0 370040 153257 152080 0 12419
12421 0 370047 153257 152040 0 12420
12422 0 370042 153257 152000 0 12421
12423 0 370049 153262 151960 0 12422
12424 0 370058 153273 151920 0 12423
12425 0 370068 153274 151880 0 12424
12426 0 370167 153224 151840 0 12425
12427 0 370271 153180 151800 0 12426
12428 0 370369 153127 151760 0 12427
12429 0 370473 153065 151720 0 12428
12430 0 370582 153007 151680 0 12429
12431 0 370674 152950 151640 0 12430
12432 0 370677 152949 151600 0 12431
12433 0 370689 152944 151560 0 12432
12434 0 370692 152948 151520 0 12433
12435 0 370699 152952 151480 0 12434
12436 0 370708 152955 151440 0 12435
12437 0 370826 152935 151400 0 12436
12438 0 370942 152917 151360 0 12437
12439 0 371060 152901 151320 0 12438
12440 0 371168 152872 151280 0 12439
12441 0 371461 152945 151240 0 12440
12442 0 371701 152905 151200 0 12441
12443 0 371821 152885 151160 0 12442
12444 0 371830 152916 151120 0 12443
12445 0 371844 152949 151080 0 12444
12446 0 371853 152974 151040 0 12445
12447 6 371848 152999 151000 0 12446
12448 0 452954 224437 72400 0 12072
12449 0 452870 224373 72360 0 12448
12450 0 452782 224291 72320 0 12449
12451 0 452494 224059 72280 0 12450
12452 0 451874 223871 72320 0 12451
12453 0 451702 223843 72360 0 12452
12454 0 451502 223791 72400 0 12453
12455 0 451346 223783 72440 0 12454
12456 0 450854 223695 72480 0 12455
12457 5 450758 223703 72560 0 12456
12458 0 450414 223767 72600 0 12457
12459 0 449942 223875 72640 0 12458
12460 0 449454 223891 72680 0 12459
12461 0 448938 223943 72720 0 12460
12462 0 448414 223719 72760 0 12461
12463 0 447886 223443 72840 0 12462
12464 0 447614 223291 72880 0 12463
12465 0 447090 223011 73000 0 12464
12466 0 446282 222631 73040 0 12465
12467 0 446226 222595 73080 0 12466
12468 0 446189 222575 73160 0 12467
12469 0 446390 221781 73120 0 12468
12470 0 446394 221689 72960 0 12469
12471 0 446394 221705 72800 0 12470
12472 0 446450 221733 72680 0 12471
12473 0 446482 221789 72480 0 12472
12474 0 446574 221825 72360 0 12473
12475 0 446634 221841 72280 0 12474
12476 0 446782 221965 72040 0 12475
12477 0 446822 222073 71840 0 12476
12478 0 446846 222380 71720 0 12477
12479 0 446892 222500 71560 0 12478
12480 0 447088 222514 71440 0 12479
12481 0 447290 222578 71240 0 12480
12482 0 447496 222554 71040 0 12481
12483 0 447684 222524 70920 0 12482
12484 0 447974 222498 70800 0 12483
12485 0 448062 222750 70680 0 12484
12486 0 448180 222798 70480 0 12485
12487 0 448348 222748 70320 0 12486
12488 0 448598 222820 70120 0 12487
12489 0 448982 223046 70080 0 12488
12490 0 449602 223148 70120 0 12489
12491 0 449744 223212 70160 0 12490
12492 0 449946 223268 70240 0 12491
12493 0 450246 223382 70320 0 12492
12494 0 450436 223624 70280 0 12493
12495 0 450472 223688 70240 0 12494
12496 0 450482 223782 70160 0 12495
12497 0 450476 223970 70040 0 12496
12498 5 450406 224218 70000 0 12497
12499 0 450362 224410 69960 0 12498
12500 0 450348 224434 69920 0 12499
12501 0 450292 224458 69840 0 12500
12502 0 450206 224460 69760 0 12501
12503 0 450180 224864 69720 0 12502
12504 0 450136 224886 69680 0 12503
12505 5 450130 224902 69640 0 12504
12506 0 450010 225036 69600 0 12505
12507 0 449936 225098 69560 0 12506
12508 0 449932 225142 69520 0 12507
12509 0 449848 225228 69440 0 12508
12510 0 449778 225280 69360 0 12509
12511 0 449748 225350 69320 0 12510
12512 0 449664 225488 69280 0 12511
12513 0 449626 225598 69240 0 12512
12514 0 449624 225634 69200 0 12513
12515 0 449654 225658 69120 0 12514
12516 6 449664 225660 69080 0 12515
12517 0 471955 262766 41200 0 10542
12518 0 472383 262686 41000 0 12517
12519 0 472163 262622 40800 0 12518
12520 0 472147 262418 40640 0 12519
12521 0 472047 262310 40360 0 12520
12522 0 472013 262301 40320 0 12521
12523 0 471975 262225 40200 0 12522
12524 0 471949 262153 40080 0 12523
12525 5 471903 262139 40040 0 12524
12526 0 472011 262115 40000 0 12525
12527 0 472089 262105 39840 0 12526
12528 0 472173 262047 39640 0 12527
12529 0 472251 261979 39400 0 12528
12530 0 472333 261953 39120 0 12529
12531 0 472375 261953 39040 0 12530
12532 0 472531 261929 39000 0 12531
12533 5 472593 262019 38920 0 12532
12534 0 472655 261779 38760 0 12533
12535 0 472693 261741 38680 0 12534
12536 0 472661 261697 38600 0 12535
12537 0 472673 261603 38400 0 12536
12538 5 472467 261415 38360 0 12537
12539 0 472389 261343 38200 0 12538
12540 0 472207 261343 38080 0 12539
12541 0 472047 261257 37920 0 12540
12542 0 471939 261201 37880 0 12541
12543 0 471865 261227 37800 0 12542
12544 0 471707 261219 37680 0 12543
12545 0 471429 261115 37600 0 12544
12546 0 471369 261077 37480 0 12545
12547 0 471563 261049 37320 0 12546
12548 0 471941 261113 37160 0 12547
12549 0 471993 261065 37000 0 12548
12550 0 471627 260609 36960 0 12549
12551 0 472071 261125 36920 0 12550
12552 0 472043 261101 36880 0 12551
12553 0 471879 261101 36760 0 12552
12554 0 471539 261155 36600 0 12553
12555 0 471193 261173 36480 0 12554
12556 0 471095 261217 36320 0 12555
12557 0 471027 260953 36080 0 12556
12558 0 470945 260981 35920 0 12557
12559 0 470959 260911 35720 0 12558
12560 0 470903 260829 35520 0 12559
12561 0 470883 260789 35240 0 12560
12562 0 470837 260805 35160 0 12561
12563 0 470751 260815 35120 0 12562
12564 0 470819 260781 35080 0 12563
12565 0 470819 260735 35040 0 12564
12566 0 470787 260661 34960 0 12565
12567 0 470761 260519 34880 0 12566
12568 0 470431 260241 34760 0 12567
12569 0 470075 260087 34680 0 12568
12570 0 469675 259901 34600 0 12569
12571 0 469457 259935 34480 0 12570
12572 0 469213 259813 34280 0 12571
12573 0 468981 259699 34120 0 12572
12574 0 468399 259301 33920 0 12573
12575 0 467987 259119 33840 0 12574
12576 0 467465 258713 33680 0 12575
12577 5 467247 258355 33720 0 12576
12578 0 466507 257183 33680 0 12577
12579 0 466491 257171 33480 0 12578
12580 0 466391 257067 33400 0 12579
12581 0 466403 257051 33360 0 12580
12582 0 466611 257071 33320 0 12581
12583 6 466675 257315 33200 0 12582
12584 0 482051 261787 40880 0 11893
12585 0 482299 261627 40960 0 12584
12586 0 482587 261459 41040 0 12585
12587 0 482659 261307 41120 0 12586
12588 0 483091 261171 41240 0 12587
12589 0 483163 261121 41280 0 12588
12590 0 483327 261049 41400 0 12589
12591 5 483795 261085 41520 0 12590
12592 0 484107 261109 41600 0 12591
12593 0 484279 261173 41640 0 12592
12594 0 484903 261217 41760 0 12593
12595 0 485059 261137 41920 0 12594
12596 5 485191 261201 42360 0 12595
12597 0 484867 261109 42480 0 12596
12598 0 484763 261101 42800 0 12597
12599 0 484751 261049 42960 0 12598
12600 0 484695 260989 43080 0 12599
12601 0 484587 260797 43440 0 12600
12602 0 484491 260645 43600 0 12601
12603 0 484311 260557 43720 0 12602
12604 0 484295 260437 43880 0 12603
12605 0 484295 260357 43960 0 12604
12606 0 484283 260289 44040 0 12605
12607 0 484306 260271 44120 0 12606
12608 0 484336 260231 44160 0 12607
12609 0 484336 260231 44200 0 12608
12610 0 484384 260153 44240 0 12609
12611 0 484486 260051 44320 0 12610
12612 0 484512 260017 44400 0 12611
12613 0 484560 259987 44480 0 12612
12614 0 484634 259933 44560 0 12613
12615 0 484668 259921 44600 0 12614
12616 0 484716 259893 44640 0 12615
12617 0 484750 259867 44680 0 12616
12618 0 484788 259865 44720 0 12617
12619 0 484826 259855 44760 0 12618
12620 0 484896 259829 44800 0 12619
12621 0 484932 259817 44840 0 12620
12622 0 484978 259809 44880 0 12621
12623 0 485042 259787 44920 0 12622
12624 0 485100 259775 44960 0 12623
12625 0 485190 259725 45040 0 12624
12626 0 485218 259705 45080 0 12625
12627 0 485384 259647 45120 0 12626
12628 0 485480 259571 45160 0 12627
12629 0 485650 259461 45200 0 12628
12630 0 485916 259285 45200 0 12629
12631 0 485984 259089 45200 0 12630
12632 0 485922 258953 45280 0 12631
12633 0 485874 258949 45400 0 12632
12634 0 485920 258989 45440 0 12633
12635 0 485974 258995 45480 0 12634
12636 0 486054 258967 45520 0 12635
12637 0 486124 258903 45560 0 12636
12638 0 486218 258873 45600 0 12637
12639 0 486280 258825 45640 0 12638
12640 0 486330 258821 45680 0 12639
12641 0 486386 258799 45720 0 12640
12642 0 486544 258639 45760 0 12641
12643 0 486630 258597 45840 0 12642
12644 0 486720 258559 45920 0 12643
12645 0 486784 258455 46000 0 12644
12646 0 486864 258417 46040 0 12645
12647 0 487020 258339 46080 0 12646
12648 0 487094 258299 46120 0 12647
12649 0 487197 258232 46160 0 12648
12650 6 487239 258177 46200 0 12649
12651 0 425390 123954 149360 0 2067
12652 0 425521 124305 149360 0 12651
12653 0 425846 124530 149360 0 12652
12654 0 425975 124968 149360 0 12653
12655 0 426059 125103 149400 0 12654
12656 0 426151 125249 149440 0 12655
12657 0 426236 125374 149480 0 12656
12658 0 426317 125502 149520 0 12657
12659 0 426409 125630 149560 0 12658
12660 0 426600 125866 149600 0 12659
12661 0 426775 126092 149640 0 12660
12662 0 426979 126312 149680 0 12661
12663 0 427195 126547 149720 0 12662
12664 0 427411 126797 149760 0 12663
12665 0 427503 127014 149800 0 12664
12666 0 427655 127268 149840 0 12665
12667 0 427763 127487 149880 0 12666
12668 0 427878 127722 149920 0 12667
12669 0 427936 127847 149960 0 12668
12670 0 428011 127992 150000 0 12669
12671 0 428066 128070 150040 0 12670
12672 0 428092 128005 150080 0 12671
12673 0 428203 128007 150120 0 12672
12674 0 428290 127976 150160 0 12673
12675 0 428384 127945 150200 0 12674
12676 0 428421 127897 150240 0 12675
12677 0 428420 127840 150280 0 12676
12678 0 428418 127756 150320 0 12677
12679 0 428416 127656 150360 0 12678
12680 0 428416 127572 150400 0 12679
12681 0 428382 127470 150440 0 12680
12682 0 428321 127330 150480 0 12681
12683 0 428279 127217 150520 0 12682
12684 0 428251 127102 150560 0 12683
12685 0 428177 126960 150600 0 12684
12686 0 428158 126878 150640 0 12685
12687 0 428095 126709 150680 0 12686
12688 0 428058 126587 150720 0 12687
12689 0 428052 126565 150760 0 12688
12690 0 428077 126573 150800 0 12689
12691 0 428088 126573 150840 0 12690
12692 0 428096 126563 150880 0 12691
12693 0 428107 126580 150920 0 12692
12694 0 428118 126573 150960 0 12693
12695 0 428134 126587 151000 0 12694
12696 0 428147 126597 151040 0 12695
12697 0 428163 126618 151080 0 12696
12698 0 428176 126638 151120 0 12697
12699 0 428180 126638 151160 0 12698
12700 0 428194 126649 151200 0 12699
12701 0 428199 126667 151240 0 12700
12702 0 428202 126666 151280 0 12701
12703 0 428212 126688 151320 0 12702
12704 0 428231 126703 151360 0 12703
12705 0 428237 126717 151400 0 12704
12706 0 428245 126729 151440 0 12705
12707 0 428239 126687 151480 0 12706
12708 0 428241 126652 151520 0 12707
12709 0 428224 126608 151560 0 12708
12710 0 428224 126579 151600 0 12709
12711 0 428224 126537 151640 0 12710
12712 0 428255 126481 151680 0 12711
12713 0 428281 126407 151720 0 12712
12714 6 428303 126338 151760 0 12713
12715 0 340500 141848 184480 0 4221
12716 0 340621 141888 184520 0 12715
12717 0 340693 141967 184560 0 12716
12718 0 340792 141985 184600 0 12717
12719 0 340984 142100 184640 0 12718
12720 0 340969 142208 184680 0 12719
12721 0 341003 142237 184720 0 12720
12722 0 341033 142267 184760 0 12721
12723 0 341065 142286 184800 0 12722
12724 0 341158 142300 184840 0 12723
12725 0 341235 142301 184880 0 12724
12726 0 341318 142323 184920 0 12725
12727 0 341384 142372 184960 0 12726
12728 0 341460 142399 185000 0 12727
12729 0 341527 142448 185040 0 12728
12730 0 341517 142497 185080 0 12729
12731 0 341512 142529 185120 0 12730
12732 0 341515 142542 185160 0 12731
12733 0 341517 142529 185200 0 12732
12734 0 341478 142594 185240 0 12733
12735 0 341429 142653 185280 0 12734
12736 0 341395 142703 185320 0 12735
12737 0 341372 142745 185360 0 12736
12738 0 341343 142795 185400 0 12737
12739 0 341313 142852 185440 0 12738
12740 0 341273 142912 185480 0 12739
12741 0 341279 142973 185520 0 12740
12742 0 341271 143029 185560 0 12741
12743 0 341263 143097 185600 0 12742
12744 0 341264 143165 185640 0 12743
12745 0 341244 143210 185680 0 12744
12746 0 341224 143250 185720 0 12745
12747 0 341197 143285 185760 0 12746
12748 0 341169 143340 185800 0 12747
12749 0 341138 143378 185840 0 12748
12750 0 341100 143407 185880 0 12749
12751 0 341060 143446 185920 0 12750
12752 0 341018 143469 185960 0 12751
12753 0 340960 143579 186000 0 12752
12754 0 340924 143570 186080 0 12753
12755 0 340892 143671 186120 0 12754
12756 0 340871 143750 186160 0 12755
12757 0 340844 143830 186200 0 12756
12758 0 340803 143909 186240 0 12757
12759 0 340776 143970 186280 0 12758
12760 0 340747 144016 186320 0 12759
12761 0 340705 144071 186360 0 12760
12762 0 340672 144107 186400 0 12761
12763 0 340647 144124 186440 0 12762
12764 0 340622 144138 186480 0 12763
12765 0 340586 144158 186520 0 12764
12766 0 340631 144129 186560 0 12765
12767 0 340690 144101 186600 0 12766
12768 0 340747 144053 186640 0 12767
12769 0 340734 144065 186680 0 12768
12770 0 340736 144082 186720 0 12769
12771 0 340714 144097 186760 0 12770
12772 0 340692 144123 186800 0 12771
12773 0 340656 144168 186840 0 12772
12774 0 340624 144183 186880 0 12773
12775 0 340638 144134 186920 0 12774
12776 0 340576 144163 186960 0 12775
12777 6 340604 144191 187000 0 12776
12778 0 379038 131079 158160 0 3563
12779 0 379022 130515 158080 0 12778
12780 0 379562 130119 158160 0 12779
12781 0 379898 130051 158200 0 12780
12782 0 380494 129947 158240 0 12781
12783 0 381366 129615 158240 0 12782
12784 0 381634 129471 158280 0 12783
12785 0 381798 129367 158360 0 12784
12786 0 381966 129307 158440 0 12785
12787 0 382598 129111 158520 0 12786
12788 5 382794 128931 158560 0 12787
12789 0 383210 128735 158640 0 12788
12790 0 383278 128647 158760 0 12789
12791 0 383406 128547 158880 0 12790
12792 0 383402 128411 159000 0 12791
12793 0 383474 128235 159120 0 12792
12794 0 383452 128171 159200 0 12793
12795 0 383430 128107 159280 0 12794
12796 0 383530 128211 159360 0 12795
12797 5 383558 128083 159480 0 12796
12798 0 382950 127043 159480 0 12797
12799 0 382862 126759 159560 0 12798
12800 0 382642 126567 159680 0 12799
12801 0 382418 126335 159800 0 12800
12802 0 382274 126159 159920 0 12801
12803 0 381866 125783 160000 0 12802
12804 0 381402 125027 159880 0 12803
12805 0 381270 124711 159800 0 12804
12806 0 381010 124503 159840 0 12805
12807 0 380662 124387 159920 0 12806
12808 0 380270 124103 160040 0 12807
12809 5 380038 123835 160120 0 12808
12810 0 380030 123663 160160 0 12809
12811 0 379974 123443 160240 0 12810
12812 0 379882 123043 160360 0 12811
12813 0 379202 122587 160480 0 12812
12814 0 378770 122479 160520 0 12813
12815 0 378294 122391 160640 0 12814
12816 0 378090 122395 160720 0 12815
12817 0 377706 122427 160840 0 12816
12818 0 377522 122383 160920 0 12817
12819 0 377042 122379 161040 0 12818
12820 0 376186 122279 161120 0 12819
12821 0 375542 122215 161200 0 12820
12822 0 375038 122191 161280 0 12821
12823 0 374622 122175 161400 0 12822
12824 0 374404 122112 161480 0 12823
12825 0 374337 122092 161600 0 12824
12826 0 374241 122144 161760 0 12825
12827 0 374183 122227 161840 0 12826
12828 0 374187 122227 161960 0 12827
12829 0 374207 122215 162080 0 12828
12830 0 374127 122298 162160 0 12829
12831 5 374069 122319 162240 0 12830
12832 0 373513 123211 162240 0 12831
12833 0 373517 123279 162280 0 12832
12834 0 373561 123267 162320 0 12833
12835 0 373405 123435 162440 0 12834
12836 0 373365 123539 162560 0 12835
12837 0 373197 123711 162680 0 12836
12838 0 373069 123951 162800 0 12837
12839 0 373029 124083 162960 0 12838
12840 6 373017 124131 163080 0 12839
12841 0 363267 137667 172480 0 4815
12842 0 363258 137631 172520 0 12841
12843 0 363256 137599 172560 0 12842
12844 0 363265 137548 172600 0 12843
12845 0 363260 137518 172640 0 12844
12846 0 363298 137461 172680 0 12845
12847 0 363340 137396 172720 0 12846
12848 0 363383 137321 172760 0 12847
12849 0 363391 137257 172800 0 12848
12850 0 363354 137257 172840 0 12849
12851 0 363429 137094 172880 0 12850
12852 0 363445 137038 172920 0 12851
12853 0 363487 136964 172960 0 12852
12854 0 363523 136880 173000 0 12853
12855 0 363598 136859 173040 0 12854
12856 0 363699 136809 173080 0 12855
12857 0 363801 136772 173120 0 12856
12858 0 363885 136744 173160 0 12857
12859 0 363949 136698 173200 0 12858
12860 0 363975 136729 173240 0 12859
12861 0 364021 136706 173280 0 12860
12862 5 364007 136736 173320 0 12861
12863 0 363419 136317 173320 0 12862
12864 0 363096 136158 173320 0 12863
12865 0 363025 136161 173360 0 12864
12866 0 362860 136175 173400 0 12865
12867 0 362600 136165 173440 0 12866
12868 0 362389 136105 173440 0 12867
12869 5 362206 135810 173440 0 12868
12870 0 362114 135806 173400 0 12869
12871 0 361771 135751 173360 0 12870
12872 0 361743 135746 173320 0 12871
12873 5 361585 135518 173320 0 12872
12874 0 361312 135341 173320 0 12873
12875 0 361253 135343 173360 0 12874
12876 0 360981 135231 173360 0 12875
12877 0 360824 135146 173400 0 12876
12878 0 360733 135151 173440 0 12877
12879 0 360579 135119 173480 0 12878
12880 0 360428 135087 173520 0 12879
12881 0 360377 135091 173560 0 12880
12882 0 360235 134938 173600 0 12881
12883 0 359809 134754 173640 0 12882
12884 0 359656 134622 173680 0 12883
12885 0 359511 134641 173720 0 12884
12886 0 359455 134583 173760 0 12885
12887 0 359376 134539 173800 0 12886
12888 0 359351 134563 173840 0 12887
12889 0 359330 134552 173880 0 12888
12890 0 359317 134546 173920 0 12889
12891 0 359308 134583 173960 0 12890
12892 0 359273 134520 174000 0 12891
12893 0 359211 134462 174040 0 12892
12894 0 359128 134405 174080 0 12893
12895 0 359071 134366 174160 0 12894
12896 0 358955 134306 174200 0 12895
12897 0 358839 134290 174240 0 12896
12898 0 358543 134262 174320 0 12897
12899 0 358503 134334 174400 0 12898
12900 6 358483 134370 174440 0 12899
12901 0 371320 140798 151440 0 10995
12902 0 371239 140833 151400 0 12901
12903 0 371182 140875 151360 0 12902
12904 0 371114 140925 151320 0 12903
12905 0 371025 140923 151280 0 12904
12906 5 370435 140763 151280 0 12905
12907 5 369854 140621 151280 0 12906
12908 0 369462 140626 151280 0 12907
12909 0 369440 140613 151240 0 12908
12910 0 369280 140536 151200 0 12909
12911 0 369072 140513 151160 0 12910
12912 0 368877 140428 151120 0 12911
12913 0 368766 140294 151080 0 12912
12914 0 368692 140276 151040 0 12913
12915 0 368602 140250 151000 0 12914
12916 0 368562 140223 150960 0 12915
12917 0 368530 140210 150920 0 12916
12918 0 368498 140189 150880 0 12917
12919 0 368481 140180 150840 0 12918
12920 0 368470 140171 150800 0 12919
12921 0 368282 139912 150760 0 12920
12922 0 368254 139850 150720 0 12921
12923 0 368263 139942 150680 0 12922
12924 0 368296 140063 150640 0 12923
12925 0 368305 140137 150600 0 12924
12926 0 368307 140202 150560 0 12925
12927 0 368219 140354 150520 0 12926
12928 0 368125 140491 150480 0 12927
12929 0 368037 140649 150440 0 12928
12930 0 367932 140764 150400 0 12929
12931 0 367834 140824 150360 0 12930
12932 0 367741 140897 150320 0 12931
12933 0 367657 140987 150280 0 12932
12934 0 367524 140973 150240 0 12933
12935 0 367489 140990 150200 0 12934
12936 0 366517 140694 150200 0 12935
12937 0 366073 140590 150120 0 12936
12938 0 365809 140486 150040 0 12937
12939 0 365397 140314 149920 0 12938
12940 0 365077 140202 149880 0 12939
12941 0 364629 140054 149800 0 12940
12942 5 364005 140102 149680 0 12941
12943 0 363673 139946 149640 0 12942
12944 0 363525 139622 149520 0 12943
12945 5 363557 139426 149440 0 12944
12946 0 363653 138930 149400 0 12945
12947 0 363045 138586 149440 0 12946
12948 0 362693 138398 149400 0 12947
12949 0 362461 138234 149320 0 12948
12950 0 362053 138150 149200 0 12949
12951 0 361861 138090 149080 0 12950
12952 0 361617 137846 148960 0 12951
12953 0 361569 137678 148880 0 12952
12954 0 361145 137546 148720 0 12953
12955 0 361185 137522 148680 0 12954
12956 0 361169 137466 148560 0 12955
12957 0 361061 137282 148440 0 12956
12958 0 360957 137082 148320 0 12957
12959 6 361005 137126 148200 0 12958
12960 0 347924 131519 174760 0 6558
12961 0 347920 131512 174800 0 12960
12962 0 347925 131519 174840 0 12961
12963 0 347906 131519 174880 0 12962
12964 0 347887 131520 174920 0 12963
12965 0 347887 131507 174960 0 12964
12966 0 347869 131505 175000 0 12965
12967 0 347867 131488 175040 0 12966
12968 0 347832 131505 175080 0 12967
12969 0 347837 131512 175120 0 12968
12970 0 347835 131505 175160 0 12969
12971 0 347858 131485 175200 0 12970
12972 0 347962 131475 175320 0 12971
12973 0 347948 131500 175360 0 12972
12974 0 347921 131560 175400 0 12973
12975 0 347906 131567 175440 0 12974
12976 0 347906 131553 175480 0 12975
12977 0 347914 131550 175520 0 12976
12978 0 347905 131562 175560 0 12977
12979 0 348006 131522 175600 0 12978
12980 0 347903 131577 175640 0 12979
12981 0 347872 131609 175680 0 12980
12982 0 347852 131639 175720 0 12981
12983 0 347825 131664 175760 0 12982
12984 0 347814 131676 175800 0 12983
12985 0 347800 131713 175840 0 12984
12986 0 347789 131705 175880 0 12985
12987 0 347794 131718 175920 0 12986
12988 0 347720 131718 175960 0 12987
12989 0 347615 131715 176000 0 12988
12990 0 347520 131730 176040 0 12989
12991 0 347439 131737 176080 0 12990
12992 0 347327 131762 176120 0 12991
12993 0 347246 131769 176160 0 12992
12994 0 347150 131819 176200 0 12993
12995 0 347090 131783 176240 0 12994
12996 0 347028 131718 176280 0 12995
12997 0 346989 131721 176320 0 12996
12998 0 346965 131733 176360 0 12997
12999 0 346928 131732 176400 0 12998
13000 5 346910 131804 176440 0 12999
13001 0 346918 131734 176480 0 13000
13002 0 346914 131682 176520 0 13001
13003 0 346901 131628 176560 0 13002
13004 0 346908 131586 176600 0 13003
13005 0 346925 131525 176640 0 13004
13006 0 346898 131513 176680 0 13005
13007 0 346888 131502 176720 0 13006
13008 0 346905 131504 176760 0 13007
13009 0 346900 131481 176800 0 13008
13010 0 346909 131475 176840 0 13009
13011 0 346940 131444 176880 0 13010
13012 0 346896 131535 176920 0 13011
13013 0 346918 131446 176960 0 13012
13014 0 346912 131432 177000 0 13013
13015 0 346724 131449 177040 0 13014
13016 6 346723 131460 177080 0 13015
13017 0 485835 254185 39000 0 9986
13018 5 486185 254142 38960 0 13017
13019 0 487027 254323 39000 0 13018
13020 0 487431 254427 39040 0 13019
13021 0 487835 254395 38920 0 13020
13022 0 487995 254479 38800 0 13021
13023 0 489179 254879 38840 0 13022
13024 0 489567 254887 38920 0 13023
13025 0 489867 254963 39040 0 13024
13026 0 490191 254927 39240 0 13025
13027 0 490531 254987 39440 0 13026
13028 0 490815 255023 39600 0 13027
13029 0 491287 255063 39760 0 13028
13030 0 492179 255207 39960 0 13029
13031 0 492695 255235 40120 0 13030
13032 0 493335 255247 40160 0 13031
13033 0 493919 255323 40120 0 13032
13034 0 494471 255515 40080 0 13033
13035 5 494713 255659 40000 0 13034
13036 0 494955 255803 39920 0 13035
13037 0 495295 256107 39800 0 13036
13038 0 495551 256375 39680 0 13037
13039 0 495851 256483 39520 0 13038
13040 0 496075 256771 39360 0 13039
13041 0 496215 256967 39160 0 13040
13042 0 496927 257387 39080 0 13041
13043 0 497443 257651 38920 0 13042
13044 0 497707 257815 38720 0 13043
13045 0 497883 257911 38520 0 13044
13046 0 498003 257975 38280 0 13045
13047 0 498151 258159 38160 0 13046
13048 0 498279 258367 37920 0 13047
13049 0 498747 258847 37840 0 13048
13050 0 498863 258979 37720 0 13049
13051 0 499191 259143 37640 0 13050
13052 0 499283 259211 37600 0 13051
13053 0 499607 259455 37480 0 13052
13054 0 499975 259483 37320 0 13053
13055 0 500431 259703 37080 0 13054
13056 0 500727 259799 37000 0 13055
13057 0 500911 259863 36880 0 13056
13058 0 501267 260111 36680 0 13057
13059 5 501449 260204 36520 0 13058
13060 0 501503 260239 36480 0 13059
13061 0 501531 260327 36280 0 13060
13062 0 501699 260547 36120 0 13061
13063 5 501633 260589 36080 0 13062
13064 0 502167 260707 35960 0 13063
13065 0 502551 260903 35840 0 13064
13066 0 503215 261167 35680 0 13065
13067 0 503847 261251 35640 0 13066
13068 0 503839 261235 35600 0 13067
13069 0 504443 260319 35560 0 13068
13070 0 504339 260263 35360 0 13069
13071 0 504183 260143 35320 0 13070
13072 0 504055 260231 35200 0 13071
13073 6 504015 260463 35160 0 13072
13074 0 435841 247637 63520 0 11714
13075 0 435739 247458 63480 0 13074
13076 0 435649 247166 63280 0 13075
13077 0 435523 246752 63120 0 13076
13078 5 435509 246802 63080 0 13077
13079 0 435661 246636 63000 0 13078
13080 0 435861 246342 62840 0 13079
13081 0 435941 246314 62680 0 13080
13082 0 435967 246512 62560 0 13081
13083 0 435971 246566 62480 0 13082
13084 0 435877 246485 62400 0 13083
13085 0 435901 246433 62200 0 13084
13086 0 435823 246231 62000 0 13085
13087 0 435701 246155 61840 0 13086
13088 0 435629 246111 61640 0 13087
13089 0 435645 246027 61480 0 13088
13090 0 435647 246019 61400 0 13089
13091 5 435551 245923 61360 0 13090
13092 0 435473 245819 61320 0 13091
13093 0 435423 245745 61200 0 13092
13094 0 435215 245465 61040 0 13093
13095 0 434987 245177 60840 0 13094
13096 5 434823 245103 60760 0 13095
13097 0 434745 245049 60720 0 13096
13098 0 434497 244863 60440 0 13097
13099 0 434295 244687 60240 0 13098
13100 0 434357 244695 60200 0 13099
13101 0 434331 244673 60160 0 13100
13102 0 434219 244605 60120 0 13101
13103 5 434095 244509 60080 0 13102
13104 0 433811 244309 60000 0 13103
13105 0 433515 243977 59840 0 13104
13106 0 433471 243853 59560 0 13105
13107 0 433503 243781 59320 0 13106
13108 0 433459 243629 59160 0 13107
13109 0 433391 243545 59000 0 13108
13110 0 433179 243449 58960 0 13109
13111 0 432443 243125 58880 0 13110
13112 0 432695 243141 58720 0 13111
13113 0 432779 243121 58680 0 13112
13114 0 432927 243153 58640 0 13113
13115 0 433255 243249 58600 0 13114
13116 0 433543 243185 58560 0 13115
13117 0 433851 243153 58520 0 13116
13118 0 433951 243153 58440 0 13117
13119 0 434011 243181 58360 0 13118
13120 0 434111 243229 58280 0 13119
13121 0 434403 243313 58160 0 13120
13122 0 434759 243377 58040 0 13121
13123 0 434867 243381 58000 0 13122
13124 5 435003 243369 57960 0 13123
13125 0 435083 243417 57840 0 13124
13126 0 435151 243409 57680 0 13125
13127 6 435171 243449 57560 0 13126
13128 0 377301 131187 158040 0 3565
13129 0 376789 131143 157920 0 13128
13130 0 376801 131139 157880 0 13129
13131 0 377164 131131 157760 0 13130
13132 0 377160 131103 157640 0 13131
13133 0 377172 131015 157560 0 13132
13134 0 377160 130871 157440 0 13133
13135 0 377280 130639 157320 0 13134
13136 0 377140 130378 157200 0 13135
13137 0 376992 130286 157080 0 13136
13138 0 377008 130118 156920 0 13137
13139 0 377008 130130 156800 0 13138
13140 0 377080 130146 156680 0 13139
13141 0 377088 130034 156520 0 13140
13142 0 377032 129854 156360 0 13141
13143 0 376444 129694 156200 0 13142
13144 0 376256 129518 156120 0 13143
13145 0 376092 129526 156040 0 13144
13146 0 375604 129458 155960 0 13145
13147 0 375220 129382 156080 0 13146
13148 0 374908 129166 156200 0 13147
13149 0 374552 128834 156320 0 13148
13150 5 374184 128610 156440 0 13149
13151 0 373932 128574 156400 0 13150
13152 0 373688 128354 156320 0 13151
13153 0 373476 128262 156480 0 13152
13154 0 373068 128062 156520 0 13153
13155 0 372632 127778 156680 0 13154
13156 0 372369 127162 156680 0 13155
13157 0 372409 126954 156600 0 13156
13158 0 372601 126742 156440 0 13157
13159 0 372733 126680 156360 0 13158
13160 5 372869 126620 156280 0 13159
13161 0 373221 126540 156120 0 13160
13162 0 373589 126380 156000 0 13161
13163 0 373741 126240 155960 0 13162
13164 0 373829 126072 155920 0 13163
13165 0 374021 125980 155840 0 13164
13166 0 374245 125704 155960 0 13165
13167 0 374581 125696 155920 0 13166
13168 0 374933 125788 155840 0 13167
13169 0 375149 125840 155760 0 13168
13170 0 375261 125792 155680 0 13169
13171 0 375353 125800 155560 0 13170
13172 0 375433 125812 155480 0 13171
13173 0 375465 125864 155320 0 13172
13174 0 375597 125932 155200 0 13173
13175 0 375613 125952 155160 0 13174
13176 6 375645 126068 155080 0 13175
13177 0 333119 126511 177240 0 6697
13178 0 333216 126765 177240 0 13177
13179 0 333260 126804 177280 0 13178
13180 0 333287 126800 177320 0 13179
13181 0 333279 126804 177360 0 13180
13182 0 333329 126792 177400 0 13181
13183 0 333361 126774 177440 0 13182
13184 0 333370 126774 177480 0 13183
13185 0 333391 126835 177520 0 13184
13186 0 333363 126930 177560 0 13185
13187 0 333364 126935 177600 0 13186
13188 0 333346 126972 177640 0 13187
13189 0 333352 127028 177680 0 13188
13190 0 333346 127107 177720 0 13189
13191 0 333295 127302 177720 0 13190
13192 0 333340 127510 177720 0 13191
13193 0 333341 127538 177760 0 13192
13194 0 333431 127608 177800 0 13193
13195 0 333532 127580 177840 0 13194
13196 0 333576 127609 177880 0 13195
13197 0 333637 127596 177920 0 13196
13198 0 333644 127567 177960 0 13197
13199 0 333647 127543 178000 0 13198
13200 0 333699 127533 178040 0 13199
13201 0 333742 127545 178080 0 13200
13202 0 333791 127488 178120 0 13201
13203 0 333819 127512 178160 0 13202
13204 0 333819 127560 178200 0 13203
13205 0 333858 127688 178240 0 13204
13206 0 333890 127731 178280 0 13205
13207 0 333951 127777 178320 0 13206
13208 0 334018 127833 178360 0 13207
13209 0 334072 127857 178400 0 13208
13210 0 334121 127900 178440 0 13209
13211 0 334182 127904 178480 0 13210
13212 0 334167 127970 178520 0 13211
13213 0 334202 127910 178560 0 13212
13214 0 334203 127955 178600 0 13213
13215 0 334233 127950 178640 0 13214
13216 0 334250 127961 178680 0 13215
13217 0 334337 128021 178720 0 13216
13218 0 334268 127956 178760 0 13217
13219 0 334289 127997 178800 0 13218
13220 0 334308 128036 178840 0 13219
13221 0 334322 128072 178880 0 13220
13222 6 334319 128035 178920 0 13221
13223 0 346153 145806 163040 0 5340
13224 0 346203 145740 163000 0 13223
13225 0 346198 145744 162960 0 13224
13226 0 346183 145650 162920 0 13225
13227 0 346161 145574 162880 0 13226
13228 0 346126 145503 162840 0 13227
13229 0 346116 145472 162800 0 13228
13230 0 346083 145420 162760 0 13229
13231 0 346080 145388 162720 0 13230
13232 0 346124 145331 162680 0 13231
13233 0 346144 145289 162640 0 13232
13234 0 346151 145270 162600 0 13233
13235 0 346171 145270 162560 0 13234
13236 0 346227 145237 162520 0 13235
13237 0 346234 145171 162480 0 13236
13238 0 346206 145206 162440 0 13237
13239 0 346189 145237 162400 0 13238
13240 0 346184 145244 162360 0 13239
13241 0 346178 145241 162320 0 13240
13242 0 346164 145251 162280 0 13241
13243 0 346160 145240 162240 0 13242
13244 0 346134 145240 162200 0 13243
13245 0 346128 145235 162160 0 13244
13246 0 346138 145236 162120 0 13245
13247 0 346155 145230 162080 0 13246
13248 0 346260 145151 162040 0 13247
13249 0 346318 145096 162000 0 13248
13250 0 346359 145040 161960 0 13249
13251 0 346388 144986 161920 0 13250
13252 0 346412 144935 161880 0 13251
13253 0 346428 144880 161840 0 13252
13254 0 346455 144837 161800 0 13253
13255 0 346460 144806 161760 0 13254
13256 0 346481 144764 161720 0 13255
13257 0 346525 144748 161680 0 13256
13258 0 346515 144740 161640 0 13257
13259 0 346538 144742 161600 0 13258
13260 0 346550 144682 161560 0 13259
13261 0 346581 144605 161520 0 13260
13262 0 346576 144580 161480 0 13261
13263 0 346564 144574 161440 0 13262
13264 0 346557 144573 161400 0 13263
13265 0 346554 144557 161360 0 13264
13266 0 346584 144544 161320 0 13265
13267 0 346612 144537 161280 0 13266
13268 6 346654 144517 161240 0 13267
13269 0 438167 240244 67440 0 10309
13270 0 437930 240068 67440 0 13269
13271 0 437800 239843 67480 0 13270
13272 0 437616 239637 67560 0 13271
13273 0 437360 239407 67680 0 13272
13274 5 437057 239041 67680 0 13273
13275 5 436490 238674 67680 0 13274
13276 0 436015 238162 67680 0 13275
13277 0 435877 237884 67520 0 13276
13278 0 435681 237730 67240 0 13277
13279 0 435484 237690 67080 0 13278
13280 0 435432 237668 67040 0 13279
13281 0 435280 237668 66960 0 13280
13282 0 435196 237700 66840 0 13281
13283 0 435064 237740 66720 0 13282
13284 0 435092 237756 66560 0 13283
13285 0 435136 237732 66400 0 13284
13286 5 435136 237740 66280 0 13285
13287 0 435128 237364 66240 0 13286
13288 0 435064 237060 66200 0 13287
13289 0 434924 236888 66120 0 13288
13290 0 434888 236840 66080 0 13289
13291 0 434716 236768 66000 0 13290
13292 0 434736 236580 65920 0 13291
13293 0 434676 236344 65840 0 13292
13294 0 434640 236140 65760 0 13293
13295 0 434500 235836 65720 0 13294
13296 0 434424 235532 65680 0 13295
13297 0 434432 235296 65560 0 13296
13298 0 434432 234972 65520 0 13297
13299 0 434520 234048 65480 0 13298
13300 0 434776 233744 65880 0 13299
13301 0 434856 233612 66040 0 13300
13302 0 434840 233520 66080 0 13301
13303 0 434900 233312 66120 0 13302
13304 5 435068 232909 66200 0 13303
13305 0 435152 232708 66240 0 13304
13306 0 435212 232428 66360 0 13305
13307 0 435208 232292 66400 0 13306
13308 0 435184 232200 66440 0 13307
13309 0 435172 231988 66560 0 13308
13310 5 435176 231904 66640 0 13309
13311 0 435204 231940 66680 0 13310
13312 0 435204 231948 66800 0 13311
13313 0 435660 232084 66960 0 13312
13314 6 435720 232120 67040 0 13313
13315 0 349337 130326 159560 0 10717
13316 0 349411 130221 159520 0 13315
13317 0 349625 130022 159480 0 13316
13318 0 349933 129819 159440 0 13317
13319 0 350206 129475 159400 0 13318
13320 0 350461 129369 159360 0 13319
13321 5 351524 128990 159360 0 13320
13322 0 351456 128943 159320 0 13321
13323 5 351406 128908 159280 0 13322
13324 0 351388 127889 159280 0 13323
13325 0 351362 127561 159280 0 13324
13326 0 351695 127681 159280 0 13325
13327 0 351871 127634 159280 0 13326
13328 0 351904 127629 159320 0 13327
13329 0 351922 127603 159360 0 13328
13330 0 351922 127556 159400 0 13329
13331 0 351906 127539 159440 0 13330
13332 0 351888 127526 159480 0 13331
13333 0 351878 127519 159520 0 13332
13334 0 351859 127499 159560 0 13333
13335 0 351856 127482 159600 0 13334
13336 0 351842 127457 159640 0 13335
13337 0 351852 127430 159680 0 13336
13338 0 351871 127436 159720 0 13337
13339 0 351895 127368 159760 0 13338
13340 0 351926 127296 159800 0 13339
13341 0 351961 127220 159840 0 13340
13342 0 351979 127183 159880 0 13341
13343 0 352050 127120 159920 0 13342
13344 0 352089 127057 159960 0 13343
13345 0 352086 127041 160000 0 13344
13346 0 352143 126987 160040 0 13345
13347 0 352142 126938 160080 0 13346
13348 0 352131 126907 160120 0 13347
13349 0 352112 126789 160160 0 13348
13350 0 352098 126757 160200 0 13349
13351 0 352071 126743 160240 0 13350
13352 0 352051 126722 160280 0 13351
13353 0 352033 126712 160320 0 13352
13354 0 352002 126768 160360 0 13353
13355 0 351975 126778 160400 0 13354
13356 0 351933 126773 160440 0 13355
13357 0 351892 126770 160480 0 13356
13358 0 351890 126819 160520 0 13357
13359 6 351896 126800 160560 0 13358
13360 0 328417 143340 185360 0 4319
13361 0 328436 143285 185320 0 13360
13362 0 328446 143239 185280 0 13361
13363 0 328461 143211 185240 0 13362
13364 0 328473 143194 185200 0 13363
13365 0 328476 143195 185160 0 13364
13366 0 328459 143191 185120 0 13365
13367 0 328442 143196 185080 0 13366
13368 0 328426 143193 185040 0 13367
13369 0 328405 143182 185000 0 13368
13370 0 328372 143173 184960 0 13369
13371 0 328343 143159 184920 0 13370
13372 0 328312 143114 184880 0 13371
13373 0 328280 143097 184840 0 13372
13374 0 328233 143038 184800 0 13373
13375 0 328194 143020 184760 0 13374
13376 0 328155 142990 184720 0 13375
13377 0 328117 142955 184680 0 13376
13378 0 328074 142926 184640 0 13377
13379 0 328039 142874 184600 0 13378
13380 0 327979 142846 184560 0 13379
13381 0 327922 142800 184520 0 13380
13382 0 327883 142763 184480 0 13381
13383 0 327791 142762 184440 0 13382
13384 0 327701 142739 184400 0 13383
13385 0 327606 142724 184360 0 13384
13386 0 327537 142674 184320 0 13385
13387 0 327426 142652 184280 0 13386
13388 0 327345 142597 184240 0 13387
13389 0 327269 142550 184200 0 13388
13390 0 327200 142511 184160 0 13389
13391 0 327123 142489 184120 0 13390
13392 0 327074 142457 184080 0 13391
13393 0 327021 142432 184040 0 13392
13394 0 326976 142348 184000 0 13393
13395 0 326920 142284 183960 0 13394
13396 0 326896 142225 183920 0 13395
13397 0 326897 142167 183880 0 13396
13398 0 326875 142092 183840 0 13397
13399 0 326873 142100 183800 0 13398
13400 6 326849 142076 183760 0 13399
13401 0 445669 237471 73000 0 11494
13402 0 445539 237394 73000 0 13401
13403 0 445474 237329 73120 0 13402
13404 0 445371 237286 73280 0 13403
13405 0 445212 237210 73400 0 13404
13406 0 444968 237183 73480 0 13405
13407 0 444884 237168 73520 0 13406
13408 0 444628 237100 73640 0 13407
13409 0 444652 237052 73680 0 13408
13410 0 444457 237049 73760 0 13409
13411 0 444266 236966 73880 0 13410
13412 0 443990 236880 73960 0 13411
13413 0 443839 236871 74080 0 13412
13414 0 443668 236814 74160 0 13413
13415 0 443541 236731 74280 0 13414
13416 0 443404 236700 74400 0 13415
13417 0 443254 236674 74520 0 13416
13418 0 443206 236700 74640 0 13417
13419 5 443121 236717 74760 0 13418
13420 0 443008 236683 74920 0 13419
13421 5 442939 236630 75040 0 13420
13422 0 442824 236633 75160 0 13421
13423 0 442695 236603 75280 0 13422
13424 0 442517 236539 75440 0 13423
13425 5 442426 236451 75560 0 13424
13426 0 442365 236393 75640 0 13425
13427 0 442158 236455 75800 0 13426
13428 0 442001 236514 76000 0 13427
13429 0 441893 236537 76160 0 13428
13430 0 441825 236567 76240 0 13429
13431 0 441724 236587 76440 0 13430
13432 0 441629 236611 76600 0 13431
13433 0 441500 236696 76840 0 13432
13434 0 441191 236792 77080 0 13433
13435 0 440956 236830 77240 0 13434
13436 0 440749 236891 77440 0 13435
13437 0 440393 236999 77640 0 13436
13438 0 440314 237025 77760 0 13437
13439 0 440206 237161 77920 0 13438
13440 6 440110 237229 78000 0 13439
13441 0 361016 135962 181960 0 5051
13442 0 361198 136042 181960 0 13441
13443 0 361202 136111 181920 0 13442
13444 0 361241 136149 181880 0 13443
13445 0 361291 136196 181840 0 13444
13446 0 361319 136250 181800 0 13445
13447 0 361379 136267 181760 0 13446
13448 0 361426 136294 181720 0 13447
13449 0 361473 136318 181680 0 13448
13450 0 361475 136337 181640 0 13449
13451 0 361495 136352 181600 0 13450
13452 0 361503 136381 181560 0 13451
13453 0 361519 136377 181520 0 13452
13454 0 361533 136366 181480 0 13453
13455 0 361537 136372 181440 0 13454
13456 0 361609 136351 181400 0 13455
13457 0 361756 136388 181360 0 13456
13458 0 361892 136421 181320 0 13457
13459 0 361997 136247 181200 0 13458
13460 0 362037 136295 181160 0 13459
13461 0 362057 136260 181120 0 13460
13462 0 362052 136236 181080 0 13461
13463 0 362133 136247 181040 0 13462
13464 0 362144 136217 181000 0 13463
13465 0 362130 136195 180960 0 13464
13466 0 362256 136295 180960 0 13465
13467 0 362371 136344 180960 0 13466
13468 0 362433 136337 180920 0 13467
13469 0 362583 136480 180920 0 13468
13470 0 362665 136477 180880 0 13469
13471 5 362807 136456 180840 0 13470
13472 0 363261 136641 180840 0 13471
13473 0 363434 136632 180880 0 13472
13474 0 363609 136850 180920 0 13473
13475 0 363611 136820 180960 0 13474
13476 0 363635 136819 181000 0 13475
13477 0 363670 136888 181040 0 13476
13478 6 363712 136967 181080 0 13477
13479 0 351207 127965 167560 0 9259
13480 0 352172 128013 167560 0 13479
13481 0 352175 127991 167600 0 13480
13482 0 352435 127929 167640 0 13481
13483 0 352730 127766 167720 0 13482
13484 0 353016 127683 167760 0 13483
13485 0 353055 127649 167800 0 13484
13486 0 353237 127585 167840 0 13485
13487 0 353269 127507 167880 0 13486
13488 0 353381 127480 167920 0 13487
13489 0 353369 127381 167960 0 13488
13490 0 353586 127304 168000 0 13489
13491 0 353600 127312 168040 0 13490
13492 0 353765 127222 168080 0 13491
13493 0 353890 127189 168120 0 13492
13494 0 353973 127094 168160 0 13493
13495 0 354007 127051 168200 0 13494
13496 0 354090 127033 168240 0 13495
13497 0 354183 127013 168280 0 13496
13498 0 354281 126991 168320 0 13497
13499 0 354293 126986 168360 0 13498
13500 0 354322 126961 168400 0 13499
13501 0 354349 126936 168440 0 13500
13502 0 354378 126905 168480 0 13501
13503 0 354566 126802 168520 0 13502
13504 0 354578 126713 168560 0 13503
13505 0 354741 126646 168600 0 13504
13506 0 354857 126620 168640 0 13505
13507 0 354964 126637 168680 0 13506
13508 0 354963 126635 168720 0 13507
13509 0 355012 126586 168760 0 13508
13510 0 355256 126493 168800 0 13509
13511 0 355305 126483 168840 0 13510
13512 0 355312 126486 168880 0 13511
13513 0 355296 126506 168920 0 13512
13514 0 355269 126506 168960 0 13513
13515 0 355235 126513 169000 0 13514
13516 6 355199 126507 169040 0 13515
13517 0 375569 154187 164440 0 8635
13518 0 375703 154201 164440 0 13517
13519 0 375732 154208 164480 0 13518
13520 0 375757 154235 164520 0 13519
13521 0 375802 154244 164560 0 13520
13522 0 375829 154257 164600 0 13521
13523 0 375872 154295 164640 0 13522
13524 0 375911 154328 164680 0 13523
13525 0 375955 154357 164720 0 13524
13526 0 375961 154389 164760 0 13525
13527 0 375986 154398 164800 0 13526
13528 0 376001 154416 164840 0 13527
13529 0 376013 154450 164880 0 13528
13530 0 376000 154478 164920 0 13529
13531 0 375974 154521 164960 0 13530
13532 0 375965 154545 165000 0 13531
13533 0 375937 154647 165040 0 13532
13534 0 375914 154705 165080 0 13533
13535 0 375943 154741 165120 0 13534
13536 0 375900 154917 165160 0 13535
13537 0 375882 154969 165200 0 13536
13538 0 375868 155006 165240 0 13537
13539 0 375866 155009 165280 0 13538
13540 0 375910 155005 165320 0 13539
13541 0 375862 155008 165360 0 13540
13542 0 375829 155040 165400 0 13541
13543 0 375767 155047 165440 0 13542
13544 0 375789 155045 165480 0 13543
13545 0 375799 155037 165520 0 13544
13546 0 375804 155028 165560 0 13545
13547 0 375856 155043 165600 0 13546
13548 0 375864 155037 165640 0 13547
13549 0 375864 155043 165680 0 13548
13550 0 375919 155124 165720 0 13549
13551 0 375981 155192 165760 0 13550
13552 0 376040 155263 165800 0 13551
13553 0 376212 155508 165880 0 13552
13554 6 376175 155506 165920 0 13553
13555 0 451678 224572 77080 0 7767
13556 0 451468 224682 77200 0 13555
13557 0 451374 224726 77360 0 13556
13558 0 451198 224776 77520 0 13557
13559 0 450864 224866 77560 0 13558
13560 0 450756 224890 77640 0 13559
13561 0 450662 224974 77800 0 13560
13562 0 450296 225054 77920 0 13561
13563 0 450050 225070 78000 0 13562
13564 0 449922 225006 78040 0 13563
13565 0 449346 224802 78080 0 13564
13566 0 448072 224760 78040 0 13565
13567 0 447612 224920 78120 0 13566
13568 0 447588 224952 78160 0 13567
13569 0 447356 225028 78200 0 13568
13570 0 447336 225336 78280 0 13569
13571 0 447328 225380 78320 0 13570
13572 0 447128 225576 78440 0 13571
13573 0 446720 225768 78600 0 13572
13574 0 446400 225876 78720 0 13573
13575 0 446124 225976 78800 0 13574
13576 5 445800 226308 78920 0 13575
13577 0 445924 227232 78840 0 13576
13578 0 445964 227476 78960 0 13577
13579 0 445856 227644 79040 0 13578
13580 0 445928 227908 79200 0 13579
13581 0 445917 227969 79240 0 13580
13582 0 445884 228152 79360 0 13581
13583 0 445712 228388 79520 0 13582
13584 0 445592 228392 79680 0 13583
13585 0 445532 228532 79760 0 13584
13586 0 445680 228540 79800 0 13585
13587 0 445828 228548 79840 0 13586
13588 0 445704 228588 79920 0 13587
13589 0 445648 228584 80080 0 13588
13590 6 445536 228640 80280 0 13589
13591 0 340159 147622 165120 0 8016
13592 0 340130 148138 165120 0 13591
13593 0 340176 148075 165080 0 13592
13594 0 340022 148343 165080 0 13593
13595 0 339985 148570 165080 0 13594
13596 0 339851 148775 165080 0 13595
13597 0 339927 148991 165080 0 13596
13598 5 339878 149472 165080 0 13597
13599 0 339467 150155 165080 0 13598
13600 0 339063 150963 165080 0 13599
13601 5 338883 151191 165080 0 13600
13602 0 338991 151162 165120 0 13601
13603 0 338970 151218 165160 0 13602
13604 0 338979 151262 165200 0 13603
13605 0 338984 151299 165240 0 13604
13606 0 339002 151336 165280 0 13605
13607 0 339005 151388 165320 0 13606
13608 0 338996 151446 165360 0 13607
13609 0 339038 151475 165400 0 13608
13610 0 339061 151500 165440 0 13609
13611 0 339082 151528 165480 0 13610
13612 0 339107 151545 165520 0 13611
13613 0 339208 151571 165560 0 13612
13614 0 339308 151591 165600 0 13613
13615 0 339349 151631 165640 0 13614
13616 0 339409 151660 165680 0 13615
13617 0 339434 151688 165720 0 13616
13618 0 339502 151710 165760 0 13617
13619 0 339520 151721 165800 0 13618
13620 0 339534 151737 165840 0 13619
13621 0 339547 151807 165880 0 13620
13622 0 339617 151805 165920 0 13621
13623 0 339605 151824 165960 0 13622
13624 0 339638 151903 166000 0 13623
13625 6 339648 151911 166040 0 13624
13626 0 377116 152248 155960 0 8423
13627 0 377192 152250 155920 0 13626
13628 0 377356 152282 155880 0 13627
13629 0 377749 151984 155880 0 13628
13630 0 378316 152407 155880 0 13629
13631 0 378446 152559 155840 0 13630
13632 0 378658 152709 155840 0 13631
13633 0 378824 152595 155840 0 13632
13634 0 378916 152758 155800 0 13633
13635 0 379200 152694 155800 0 13634
13636 0 379869 152593 155800 0 13635
13637 0 380311 152892 155800 0 13636
13638 0 381224 152458 155800 0 13637
13639 5 382370 152238 155800 0 13638
13640 0 382426 152273 155760 0 13639
13641 0 382467 152306 155720 0 13640
13642 0 382517 152337 155680 0 13641
13643 0 382569 152362 155640 0 13642
13644 5 382608 152397 155600 0 13643
13645 0 382646 152421 155560 0 13644
13646 0 382759 152481 155520 0 13645
13647 0 382864 152541 155480 0 13646
13648 0 382975 152602 155440 0 13647
13649 0 383092 152652 155400 0 13648
13650 0 383151 152664 155360 0 13649
13651 0 383210 152682 155320 0 13650
13652 0 383279 152696 155280 0 13651
13653 0 383331 152706 155240 0 13652
13654 0 383406 152738 155200 0 13653
13655 0 383464 152785 155160 0 13654
13656 0 383538 152841 155120 0 13655
13657 0 383602 152882 155080 0 13656
13658 0 383618 152922 155040 0 13657
13659 6 383653 152973 155000 0 13658
13660 0 342575 129608 173360 0 6597
13661 0 342536 129569 173320 0 13660
13662 0 342501 129530 173280 0 13661
13663 0 342458 129482 173240 0 13662
13664 0 342441 129386 173200 0 13663
13665 0 342433 129348 173160 0 13664
13666 0 342406 129319 173120 0 13665
13667 0 342382 129293 173080 0 13666
13668 0 342362 129266 173040 0 13667
13669 0 342330 129240 173000 0 13668
13670 0 342251 129244 172960 0 13669
13671 0 342154 129230 172920 0 13670
13672 0 342104 129230 172880 0 13671
13673 0 341932 129517 172800 0 13672
13674 0 341858 129524 172760 0 13673
13675 0 341775 129524 172720 0 13674
13676 0 341707 129515 172680 0 13675
13677 0 341648 129500 172640 0 13676
13678 0 341570 129488 172600 0 13677
13679 0 341536 129450 172560 0 13678
13680 0 341505 129410 172520 0 13679
13681 0 341474 129414 172480 0 13680
13682 0 341472 129397 172440 0 13681
13683 0 341411 129376 172400 0 13682
13684 0 341362 129340 172360 0 13683
13685 0 341293 129349 172320 0 13684
13686 0 341296 129308 172280 0 13685
13687 0 341350 129269 172240 0 13686
13688 0 341350 129240 172200 0 13687
13689 0 341377 129200 172160 0 13688
13690 6 341306 129202 172120 0 13689
13691 5 437015 239000 67760 0 13274
13692 0 437253 238865 67760 0 13691
13693 0 437521 238688 67800 0 13692
13694 0 437672 238603 67840 0 13693
13695 0 437788 238565 67880 0 13694
13696 0 437827 238512 67920 0 13695
13697 0 437883 238549 67960 0 13696
13698 0 437930 238550 68000 0 13697
13699 0 437936 238544 68040 0 13698
13700 0 437902 238543 68080 0 13699
13701 0 437836 238476 68120 0 13700
13702 0 437797 238449 68200 0 13701
13703 0 437764 238425 68240 0 13702
13704 0 437714 238378 68280 0 13703
13705 0 437681 238328 68320 0 13704
13706 0 437682 238268 68360 0 13705
13707 0 437652 238232 68400 0 13706
13708 0 437646 238218 68440 0 13707
13709 0 437617 238204 68520 0 13708
13710 0 437595 238182 68560 0 13709
13711 0 437591 238182 68600 0 13710
13712 0 437614 238154 68640 0 13711
13713 0 437618 238122 68680 0 13712
13714 0 437616 238091 68720 0 13713
13715 0 437617 238093 68760 0 13714
13716 0 437595 238043 68800 0 13715
13717 0 437537 237945 68840 0 13716
13718 0 437469 237853 68880 0 13717
13719 0 437484 237839 68920 0 13718
13720 6 437487 237811 68960 0 13719
13721 0 356451 146282 184720 0 9072
13722 0 356443 146347 184680 0 13721
13723 0 356442 146372 184640 0 13722
13724 0 356469 146277 184600 0 13723
13725 0 356491 146282 184560 0 13724
13726 0 356518 146241 184520 0 13725
13727 5 356528 146275 184480 0 13726
13728 0 356740 146436 184480 0 13727
13729 0 356877 146469 184440 0 13728
13730 0 356963 146492 184400 0 13729
13731 0 357038 146510 184360 0 13730
13732 0 357144 146490 184320 0 13731
13733 0 357202 146499 184280 0 13732
13734 0 357235 146483 184240 0 13733
13735 0 357304 146681 184200 0 13734
13736 0 357306 146716 184160 0 13735
13737 0 357494 146833 184120 0 13736
13738 0 357491 146849 184080 0 13737
13739 0 357522 146893 184040 0 13738
13740 0 357569 146882 184000 0 13739
13741 0 357765 146926 183960 0 13740
13742 0 357873 146994 183880 0 13741
13743 0 357981 147082 183760 0 13742
13744 0 358149 147382 183720 0 13743
13745 0 358269 147370 183600 0 13744
13746 0 358377 147434 183520 0 13745
13747 0 358533 147446 183440 0 13746
13748 0 358729 147570 183360 0 13747
13749 6 358805 147722 183240 0 13748
13750 0 349599 128557 167320 0 9252
13751 0 349634 128562 167280 0 13750
13752 0 349672 128560 167240 0 13751
13753 0 349709 128570 167200 0 13752
13754 0 349718 128567 167160 0 13753
13755 0 349743 128588 167120 0 13754
13756 0 349750 128563 167080 0 13755
13757 0 349751 128531 167040 0 13756
13758 0 349750 128510 167000 0 13757
13759 0 349782 128488 166960 0 13758
13760 0 349811 128468 166920 0 13759
13761 0 349855 128427 166880 0 13760
13762 0 349884 128395 166840 0 13761
13763 0 349851 128371 166800 0 13762
13764 5 349901 128307 166760 0 13763
13765 0 350215 128812 166760 0 13764
13766 0 350288 128837 166720 0 13765
13767 0 350458 128898 166680 0 13766
13768 0 350460 128950 166640 0 13767
13769 0 350481 128927 166600 0 13768
13770 0 350515 128946 166560 0 13769
13771 0 350629 128953 166520 0 13770
13772 0 350735 128989 166480 0 13771
13773 0 350877 128914 166440 0 13772
13774 0 350919 128853 166400 0 13773
13775 0 351046 128764 166360 0 13774
13776 0 350710 128601 166320 0 13775
13777 0 351844 129307 166200 0 13776
13778 6 351873 129325 166160 0 13777
13779 0 379976 131767 158200 0 3563
13780 0 380175 132054 158160 0 13779
13781 0 380641 132318 158120 0 13780
13782 0 381171 132337 158080 0 13781
13783 0 381562 132541 158040 0 13782
13784 0 381671 132611 158000 0 13783
13785 0 381784 132689 157960 0 13784
13786 0 381881 132778 157920 0 13785
13787 0 381996 132862 157880 0 13786
13788 0 382099 132956 157840 0 13787
13789 0 382203 133037 157800 0 13788
13790 0 382302 133115 157760 0 13789
13791 0 382405 133207 157720 0 13790
13792 0 382517 133290 157680 0 13791
13793 0 382620 133384 157640 0 13792
13794 0 382617 133365 157600 0 13793
13795 0 382657 133430 157560 0 13794
13796 0 382684 133738 157520 0 13795
13797 0 382718 133774 157480 0 13796
13798 0 382721 133822 157440 0 13797
13799 0 382690 133869 157400 0 13798
13800 0 382709 133960 157360 0 13799
13801 0 382690 134012 157320 0 13800
13802 0 382582 134208 157400 0 13801
13803 0 382546 134320 157440 0 13802
13804 6 382542 134404 157480 0 13803
13805 0 429060 236139 74480 0 10358
13806 0 429084 236043 74440 0 13805
13807 0 429108 236019 74400 0 13806
13808 0 429268 236039 74360 0 13807
13809 0 429336 235935 74280 0 13808
13810 0 429484 235851 74160 0 13809
13811 0 429636 235751 74040 0 13810
13812 0 429624 235639 73880 0 13811
13813 0 429640 235527 73720 0 13812
13814 0 429680 235435 73560 0 13813
13815 0 429736 235359 73400 0 13814
13816 0 429768 235303 73280 0 13815
13817 0 429832 235215 73160 0 13816
13818 0 429856 235159 73000 0 13817
13819 0 429904 235083 72800 0 13818
13820 5 429918 235057 72680 0 13819
13821 0 429876 234791 72680 0 13820
13822 0 429872 234763 72720 0 13821
13823 0 429436 234695 72760 0 13822
13824 0 429392 234659 72800 0 13823
13825 0 429128 234547 72840 0 13824
13826 0 428836 234519 72920 0 13825
13827 0 428480 234491 72960 0 13826
13828 0 428136 234335 73000 0 13827
13829 0 428112 234347 73120 0 13828
13830 6 428152 234383 73160 0 13829
13831 0 370087 132393 154840 0 11656
13832 0 369552 132445 154840 0 13831
13833 0 368897 132361 154840 0 13832
13834 0 368323 132247 154840 0 13833
13835 0 368295 132255 154880 0 13834
13836 0 367913 132339 154880 0 13835
13837 5 367334 132460 154880 0 13836
13838 0 367291 132443 154920 0 13837
13839 0 367262 132426 154960 0 13838
13840 0 367152 132266 155000 0 13839
13841 0 367114 132259 155040 0 13840
13842 0 367078 132249 155080 0 13841
13843 0 367032 132233 155120 0 13842
13844 0 367147 132044 155160 0 13843
13845 0 367126 132067 155200 0 13844
13846 0 367127 132086 155240 0 13845
13847 0 367182 132004 155280 0 13846
13848 0 367167 132020 155320 0 13847
13849 0 367203 131962 155360 0 13848
13850 0 367197 131937 155400 0 13849
13851 0 367253 131867 155440 0 13850
13852 0 367403 131852 155480 0 13851
13853 0 367440 131802 155520 0 13852
13854 0 367435 131802 155560 0 13853
13855 6 367457 131760 155600 0 13854
13856 0 451602 225402 76600 0 7764
13857 0 451646 225486 76680 0 13856
13858 0 451780 225536 76760 0 13857
13859 0 451832 225562 76960 0 13858
13860 0 451876 225782 77040 0 13859
13861 0 451992 225985 77200 0 13860
13862 0 452116 226281 77360 0 13861
13863 0 452156 226409 77480 0 13862
13864 0 452270 226461 77640 0 13863
13865 0 452306 226533 77800 0 13864
13866 0 452366 226641 78000 0 13865
13867 0 452672 227021 78040 0 13866
13868 0 452996 227325 78080 0 13867
13869 0 453452 227683 78120 0 13868
13870 0 453636 227567 78280 0 13869
13871 0 453528 227643 78440 0 13870
13872 0 453616 227695 78600 0 13871
13873 0 453732 227851 78680 0 13872
13874 0 453768 227991 78720 0 13873
13875 0 453820 228131 78840 0 13874
13876 0 453696 228215 78960 0 13875
13877 0 453640 228167 79120 0 13876
13878 0 453688 228327 79240 0 13877
13879 5 453700 228403 79280 0 13878
13880 6 453944 228659 79240 0 13879
13881 0 352205 128975 159360 0 13321
13882 0 352488 129070 159360 0 13881
13883 0 352547 129080 159400 0 13882
13884 0 352615 129044 159440 0 13883
13885 0 352698 129147 159480 0 13884
13886 0 352743 129206 159520 0 13885
13887 0 352817 129227 159560 0 13886
13888 0 353004 129240 159600 0 13887
13889 0 353029 129298 159640 0 13888
13890 0 353082 129356 159680 0 13889
13891 0 353111 129371 159720 0 13890
13892 0 353147 129311 159760 0 13891
13893 0 353185 129281 159800 0 13892
13894 0 353193 129268 159840 0 13893
13895 0 353186 129259 159880 0 13894
13896 0 353191 129242 159920 0 13895
13897 0 353150 129295 159960 0 13896
13898 0 353102 129343 160000 0 13897
13899 0 353108 129416 160040 0 13898
13900 0 353167 129421 160080 0 13899
13901 0 353258 129443 160120 0 13900
13902 0 353454 129385 160160 0 13901
13903 0 353462 129362 160200 0 13902
13904 6 353573 129359 160240 0 13903
13905 5 324859 142632 174440 0 8310
13906 0 325017 142155 174440 0 13905
13907 0 325012 142136 174480 0 13906
13908 0 324963 142124 174520 0 13907
13909 0 324933 142094 174560 0 13908
13910 0 324795 141923 174600 0 13909
13911 0 324778 141956 174640 0 13910
13912 0 324786 141972 174680 0 13911
13913 5 324756 141992 174720 0 13912
13914 0 324739 141973 174760 0 13913
13915 0 324660 142004 174800 0 13914
13916 0 324604 142062 174840 0 13915
13917 0 324512 142105 174880 0 13916
13918 0 324484 142089 174920 0 13917
13919 0 324447 142106 174960 0 13918
13920 0 324437 142123 175000 0 13919
13921 0 324364 142161 175040 0 13920
13922 0 324366 142143 175080 0 13921
13923 0 324410 142262 175120 0 13922
13924 0 324389 142402 175160 0 13923
13925 0 324376 142538 175200 0 13924
13926 0 324501 142549 175280 0 13925
13927 6 324523 142487 175320 0 13926
13928 0 364033 136764 173360 0 12862
13929 0 364066 136773 173400 0 13928
13930 0 364109 136791 173440 0 13929
13931 0 364126 136813 173480 0 13930
13932 0 364189 136844 173520 0 13931
13933 0 364251 136871 173560 0 13932
13934 0 364314 136905 173600 0 13933
13935 0 364396 136942 173640 0 13934
13936 0 364449 136947 173680 0 13935
13937 0 364497 136968 173720 0 13936
13938 0 364573 136963 173760 0 13937
13939 0 364597 137008 173800 0 13938
13940 0 364578 137033 173840 0 13939
13941 0 364568 137032 173880 0 13940
13942 0 364534 137069 173920 0 13941
13943 0 364519 137084 173960 0 13942
13944 0 364451 137081 174000 0 13943
13945 0 364410 137116 174040 0 13944
13946 0 364386 137128 174080 0 13945
13947 0 364401 137074 174160 0 13946
13948 0 364387 137095 174200 0 13947
13949 6 364398 137116 174240 0 13948
13950 0 438112 117084 143520 0 1925
13951 0 438101 117108 143480 0 13950
13952 0 438087 117118 143440 0 13951
13953 0 438076 117130 143400 0 13952
13954 0 438059 117103 143360 0 13953
13955 0 438037 117074 143320 0 13954
13956 0 438029 117076 143280 0 13955
13957 0 438009 117046 143240 0 13956
13958 0 437977 116966 143160 0 13957
13959 0 437964 116973 143160 0 13958
13960 0 437948 116970 143120 0 13959
13961 0 437931 116953 143080 0 13960
13962 0 437911 116943 143040 0 13961
13963 0 437887 116926 143000 0 13962
13964 0 437861 116916 142960 0 13963
13965 0 437870 116920 142920 0 13964
13966 0 437912 116939 142880 0 13965
13967 0 437896 116929 142840 0 13966
13968 0 438040 116977 142800 0 13967
13969 0 438052 116969 142760 0 13968
13970 0 438093 116969 142720 0 13969
13971 6 438109 116962 142680 0 13970
13972 5 435463 228805 56000 0 10847
13973 0 435811 228421 55960 0 13972
13974 0 436027 227997 55920 0 13973
13975 0 436247 227617 55840 0 13974
13976 0 436567 226705 55800 0 13975
13977 0 436735 226245 55840 0 13976
13978 0 436831 226101 55960 0 13977
13979 5 437079 225813 56120 0 13978
13980 0 437215 225625 56280 0 13979
13981 0 437419 225473 56480 0 13980
13982 0 437787 225181 56560 0 13981
13983 0 438127 224833 56640 0 13982
13984 0 438379 224533 56960 0 13983
13985 0 438387 224553 57080 0 13984
13986 5 438427 224693 57120 0 13985
13987 0 438299 223553 57200 0 13986
13988 5 438312 223414 57280 0 13987
13989 0 438319 223345 57320 0 13988
13990 0 437927 223241 57440 0 13989
13991 0 437875 223113 57520 0 13990
13992 0 437787 223041 57640 0 13991
13993 6 437603 223005 57800 0 13992
13994 0 358213 153933 163640 0 7169
13995 0 358140 153913 163680 0 13994
13996 0 358154 153853 163720 0 13995
13997 0 358031 153889 163760 0 13996
13998 0 357938 153915 163800 0 13997
13999 0 357917 153900 163840 0 13998
14000 0 357910 153887 163880 0 13999
14001 0 357901 153882 163920 0 14000
14002 0 357899 153919 163960 0 14001
14003 0 357872 153963 164000 0 14002
14004 0 357865 154000 164040 0 14003
14005 0 357945 154131 164080 0 14004
14006 0 357972 154167 164120 0 14005
14007 0 358106 154223 164160 0 14006
14008 0 358107 154238 164200 0 14007
14009 0 358162 154242 164240 0 14008
14010 0 358198 154257 164280 0 14009
14011 0 358236 154281 164320 0 14010
14012 0 358415 154408 164360 0 14011
14013 0 358473 154320 164400 0 14012
14014 6 358509 154311 164440 0 14013
14015 0 352852 139987 163680 0 5315
14016 0 352805 139972 163720 0 14015
14017 0 352809 139938 163760 0 14016
14018 0 352794 139892 163800 0 14017
14019 0 352769 139857 163840 0 14018
14020 0 352732 139834 163880 0 14019
14021 0 352704 139835 163920 0 14020
14022 0 352663 139839 163960 0 14021
14023 0 352635 139837 164000 0 14022
14024 0 352611 139811 164040 0 14023
14025 0 352597 139815 164080 0 14024
14026 0 352597 139792 164120 0 14025
14027 0 352600 139773 164160 0 14026
14028 0 352571 139778 164200 0 14027
14029 0 352538 139793 164240 0 14028
14030 0 352506 139804 164280 0 14029
14031 0 352419 139798 164320 0 14030
14032 0 352252 139923 164360 0 14031
14033 0 352153 140041 164400 0 14032
14034 0 352122 139994 164440 0 14033
14035 6 352117 139970 164480 0 14034
14036 0 475330 135851 165520 0 1372
14037 0 475202 135655 165560 0 14036
14038 0 475174 135651 165600 0 14037
14039 0 475145 135646 165640 0 14038
14040 0 475105 135660 165680 0 14039
14041 0 475080 135598 165720 0 14040
14042 0 475045 135535 165760 0 14041
14043 0 475007 135461 165800 0 14042
14044 0 474974 135428 165840 0 14043
14045 0 474952 135382 165880 0 14044
14046 0 474915 135343 165920 0 14045
14047 0 474867 135301 165960 0 14046
14048 0 474800 135229 166000 0 14047
14049 0 474735 135134 166040 0 14048
14050 0 474656 135102 166080 0 14049
14051 0 474610 135017 166120 0 14050
14052 0 474552 134953 166160 0 14051
14053 0 474509 134873 166200 0 14052
14054 0 474565 134832 166240 0 14053
14055 0 474530 134759 166280 0 14054
14056 6 474521 134742 166320 0 14055
14057 0 421757 243487 51360 0 9818
14058 0 421843 243331 51480 0 14057
14059 0 421871 243265 51640 0 14058
14060 0 421887 243169 51800 0 14059
14061 0 422037 242861 51880 0 14060
14062 0 422181 242317 51920 0 14061
14063 5 422257 242177 51960 0 14062
14064 0 422245 242157 52120 0 14063
14065 0 422161 242189 52320 0 14064
14066 0 422221 242169 52480 0 14065
14067 0 422397 241961 52680 0 14066
14068 5 422531 241923 52800 0 14067
14069 0 423877 241569 52760 0 14068
14070 0 423909 241565 52720 0 14069
14071 0 423885 241577 52680 0 14070
14072 0 423897 241609 52600 0 14071
14073 0 423921 241641 52480 0 14072
14074 0 423873 241697 52320 0 14073
14075 0 423973 241745 52120 0 14074
14076 0 424177 241573 51960 0 14075
14077 6 424337 241525 51840 0 14076
14078 0 453778 218080 69040 0 12102
14079 0 453070 217200 69000 0 14078
14080 0 452638 216904 68960 0 14079
14081 0 452470 216890 68920 0 14080
14082 0 451806 216802 68880 0 14081
14083 0 451782 216742 68800 0 14082
14084 0 450770 216938 68720 0 14083
14085 5 450629 216964 68640 0 14084
14086 5 450418 217002 68520 0 14085
14087 0 450354 217250 68320 0 14086
14088 0 450190 217342 68280 0 14087
14089 0 450182 217393 68200 0 14088
14090 0 450178 217418 68160 0 14089
14091 0 449954 217734 68000 0 14090
14092 0 449782 218066 67960 0 14091
14093 0 449610 218242 67920 0 14092
14094 0 448962 218718 67880 0 14093
14095 0 448542 218830 67840 0 14094
14096 0 448510 218866 67760 0 14095
14097 0 448150 219026 67720 0 14096
14098 6 448074 219060 67680 0 14097
14099 0 359202 136660 162160 0 3668
14100 0 359210 136916 162200 0 14099
14101 0 359250 137080 162120 0 14100
14102 0 359366 137176 162040 0 14101
14103 0 359426 137724 162000 0 14102
14104 0 359590 137908 162080 0 14103
14105 0 359626 137996 162160 0 14104
14106 0 359658 138120 162240 0 14105
14107 0 359690 138216 162320 0 14106
14108 0 359854 138312 162360 0 14107
14109 0 359894 138432 162440 0 14108
14110 0 360294 138836 162440 0 14109
14111 0 360222 139120 162480 0 14110
14112 0 360402 139360 162560 0 14111
14113 0 360442 139612 162600 0 14112
14114 0 360430 139736 162720 0 14113
14115 0 360266 140184 162720 0 14114
14116 0 360306 140488 162760 0 14115
14117 0 359990 140872 162800 0 14116
14118 6 359950 141120 162840 0 14117
14119 0 377497 145653 159400 0 4491
14120 0 377592 146011 159400 0 14119
14121 0 377619 146044 159440 0 14120
14122 0 377804 145984 159480 0 14121
14123 0 377881 145976 159520 0 14122
14124 0 377917 145961 159560 0 14123
14125 0 377954 145942 159600 0 14124
14126 0 377975 145976 159640 0 14125
14127 0 377979 145999 159680 0 14126
14128 0 378005 146029 159720 0 14127
14129 0 378029 146082 159760 0 14128
14130 0 378045 146102 159800 0 14129
14131 0 378113 146122 159840 0 14130
14132 0 378214 146088 159880 0 14131
14133 0 378297 146152 159920 0 14132
14134 0 378316 146178 159960 0 14133
14135 0 378451 146258 160000 0 14134
14136 0 378571 146290 160080 0 14135
14137 0 378639 146342 160120 0 14136
14138 6 378707 146378 160200 0 14137
14139 0 431707 230501 76040 0 10401
14140 0 431799 230557 75920 0 14139
14141 0 431831 230580 75880 0 14140
14142 0 431873 230602 75720 0 14141
14143 0 431985 230676 75640 0 14142
14144 0 432071 230730 75480 0 14143
14145 0 432265 230760 75320 0 14144
14146 0 432563 230900 75200 0 14145
14147 0 433243 231060 75000 0 14146
14148 0 433311 230968 74800 0 14147
14149 0 433347 230922 74640 0 14148
14150 5 433379 230762 74600 0 14149
14151 0 433378 230809 74560 0 14150
14152 0 433375 230902 74480 0 14151
14153 0 433619 230958 74280 0 14152
14154 0 433647 230954 74240 0 14153
14155 0 433995 231114 74200 0 14154
14156 0 434347 231142 74080 0 14155
14157 0 434495 231162 73960 0 14156
14158 6 434643 231202 73800 0 14157
14159 0 362881 140441 190000 0 5251
14160 0 362884 140396 190040 0 14159
14161 0 362868 140394 190080 0 14160
14162 0 362833 140406 190120 0 14161
14163 0 362769 140435 190160 0 14162
14164 0 362722 140461 190200 0 14163
14165 0 362677 140483 190240 0 14164
14166 0 362641 140502 190280 0 14165
14167 0 362630 140508 190320 0 14166
14168 0 362570 140519 190360 0 14167
14169 0 362533 140519 190400 0 14168
14170 0 362500 140512 190440 0 14169
14171 0 362466 140513 190480 0 14170
14172 0 362462 140521 190520 0 14171
14173 0 362468 140543 190560 0 14172
14174 0 362474 140567 190600 0 14173
14175 0 362492 140587 190640 0 14174
14176 0 362511 140618 190680 0 14175
14177 6 362529 140632 190720 0 14176
14178 0 345853 127303 158080 0 10756
14179 0 345904 127376 158040 0 14178
14180 0 345932 127372 158000 0 14179
14181 0 345938 127380 157960 0 14180
14182 0 345995 127430 157920 0 14181
14183 0 346007 127445 157880 0 14182
14184 0 346008 127465 157840 0 14183
14185 0 346026 127474 157800 0 14184
14186 0 345940 127448 157760 0 14185
14187 0 345868 127447 157720 0 14186
14188 0 345799 127444 157680 0 14187
14189 0 345768 127422 157640 0 14188
14190 0 345750 127401 157600 0 14189
14191 0 345764 127418 157560 0 14190
14192 0 345798 127410 157520 0 14191
14193 0 345859 127468 157480 0 14192
14194 0 345870 127450 157440 0 14193
14195 0 345857 127460 157400 0 14194
14196 6 345826 127454 157360 0 14195
14197 0 351340 128857 159240 0 13323
14198 0 351284 128821 159200 0 14197
14199 0 351255 128823 159160 0 14198
14200 0 351246 128810 159120 0 14199
14201 0 351195 128778 159080 0 14200
14202 0 351184 128763 159040 0 14201
14203 0 351113 128799 159000 0 14202
14204 5 351152 128747 158960 0 14203
14205 0 351021 128867 158920 0 14204
14206 0 350944 128888 158880 0 14205
14207 0 350950 128965 158840 0 14206
14208 0 350935 129037 158800 0 14207
14209 0 350888 129114 158760 0 14208
14210 0 350883 129175 158720 0 14209
14211 0 350886 129158 158680 0 14210
14212 0 350938 129164 158640 0 14211
14213 0 350969 129140 158600 0 14212
14214 0 350996 129126 158560 0 14213
14215 6 350954 129085 158520 0 14214
14216 0 494299 255319 39840 0 13035
14217 0 494375 255259 39720 0 14216
14218 0 494423 255263 39600 0 14217
14219 0 494431 255303 39400 0 14218
14220 0 494399 255395 39360 0 14219
14221 0 494451 255425 39320 0 14220
14222 0 494451 255453 39200 0 14221
14223 0 494451 255493 39040 0 14222
14224 0 494611 255541 38920 0 14223
14225 0 494719 255557 38800 0 14224
14226 0 494743 255577 38640 0 14225
14227 0 494715 255801 38520 0 14226
14228 0 494739 255941 38440 0 14227
14229 0 494755 255985 38400 0 14228
14230 0 494755 256029 38360 0 14229
14231 0 494783 256165 38240 0 14230
14232 0 494851 256325 38120 0 14231
14233 0 495043 256581 38000 0 14232
14234 6 495215 256745 37960 0 14233
14235 0 391033 141074 175120 0 8807
14236 0 391070 141082 175080 0 14235
14237 0 391094 141091 175040 0 14236
14238 0 391111 141085 175000 0 14237
14239 0 391126 141091 174960 0 14238
14240 0 391138 141088 174920 0 14239
14241 0 391140 141094 174880 0 14240
14242 0 391169 141083 174840 0 14241
14243 0 391197 141085 174800 0 14242
14244 0 391218 141086 174760 0 14243
14245 0 391162 141177 174720 0 14244
14246 0 391089 141261 174680 0 14245
14247 0 391025 141353 174640 0 14246
14248 0 390966 141442 174600 0 14247
14249 0 390971 141573 174560 0 14248
14250 0 391026 141582 174520 0 14249
14251 0 391033 141586 174480 0 14250
14252 6 391022 141593 174440 0 14251
14253 0 341271 136799 171680 0 3907
14254 0 340913 136796 171680 0 14253
14255 0 340530 136735 171680 0 14254
14256 0 340408 136650 171640 0 14255
14257 0 340360 136601 171600 0 14256
14258 0 340427 136527 171560 0 14257
14259 0 340414 136506 171520 0 14258
14260 0 340358 136440 171480 0 14259
14261 0 340291 136343 171440 0 14260
14262 0 340223 136316 171400 0 14261
14263 0 340133 136318 171360 0 14262
14264 0 340156 136289 171320 0 14263
14265 0 340144 136270 171280 0 14264
14266 0 340064 136210 171240 0 14265
14267 0 340003 136169 171200 0 14266
14268 0 339985 136136 171160 0 14267
14269 0 339961 136147 171120 0 14268
14270 6 339954 136135 171080 0 14269
14271 0 476751 267785 31200 0 11937
14272 0 476623 267781 31040 0 14271
14273 0 476591 267829 30800 0 14272
14274 0 476479 267861 30560 0 14273
14275 0 476463 267953 30240 0 14274
14276 0 476379 267773 30120 0 14275
14277 0 476351 267149 30280 0 14276
14278 0 476283 266745 30320 0 14277
14279 0 476267 266677 30360 0 14278
14280 0 476167 266293 30520 0 14279
14281 0 476223 265925 30480 0 14280
14282 5 476375 265757 30360 0 14281
14283 0 476443 265305 30480 0 14282
14284 0 476555 264953 30640 0 14283
14285 0 476511 264709 30760 0 14284
14286 0 476587 264273 30920 0 14285
14287 0 476659 263857 30720 0 14286
14288 6 476723 263609 30520 0 14287
14289 0 332006 142996 186840 0 4282
14290 0 331525 143185 186840 0 14289
14291 0 331328 143271 186840 0 14290
14292 0 331178 143627 186840 0 14291
14293 0 331057 143734 186880 0 14292
14294 0 330545 143836 186920 0 14293
14295 0 330165 143891 186960 0 14294
14296 0 330095 143875 187000 0 14295
14297 0 330033 143820 187040 0 14296
14298 0 329974 143782 187080 0 14297
14299 0 329923 143747 187120 0 14298
14300 0 329776 143717 187160 0 14299
14301 0 329766 143704 187200 0 14300
14302 0 329760 143680 187240 0 14301
14303 0 329838 143694 187280 0 14302
14304 6 329836 143695 187320 0 14303
14305 0 402690 137253 178920 0 2804
14306 0 402665 137339 179000 0 14305
14307 0 402646 137313 179040 0 14306
14308 0 402610 137305 179080 0 14307
14309 0 402586 137281 179120 0 14308
14310 0 402555 137259 179160 0 14309
14311 0 402559 137246 179200 0 14310
14312 0 402582 137223 179240 0 14311
14313 0 402596 137203 179280 0 14312
14314 0 402620 137184 179320 0 14313
14315 0 402664 137179 179360 0 14314
14316 0 402707 137168 179400 0 14315
14317 0 402750 137156 179440 0 14316
14318 0 402729 137163 179480 0 14317
14319 0 402724 137159 179520 0 14318
14320 6 402730 137163 179560 0 14319
14321 0 364013 153512 163760 0 7181
14322 0 363948 153546 163800 0 14321
14323 0 363928 153570 163840 0 14322
14324 0 363924 153573 163880 0 14323
14325 0 363909 153609 163920 0 14324
14326 0 363900 153627 163960 0 14325
14327 0 363825 153618 164000 0 14326
14328 0 363754 153599 164040 0 14327
14329 0 363678 153588 164080 0 14328
14330 0 363613 153588 164120 0 14329
14331 0 363551 153603 164160 0 14330
14332 0 363492 153617 164200 0 14331
14333 0 363493 153621 164240 0 14332
14334 0 363493 153621 164280 0 14333
14335 0 363480 153661 164320 0 14334
14336 6 363464 153682 164360 0 14335
14337 0 368699 145332 153760 0 10930
14338 0 368672 145344 153720 0 14337
14339 0 368656 145358 153680 0 14338
14340 0 368634 145385 153640 0 14339
14341 5 367966 145429 153640 0 14340
14342 0 368005 145452 153600 0 14341
14343 0 368047 145477 153560 0 14342
14344 0 368080 145492 153520 0 14343
14345 0 368116 145520 153480 0 14344
14346 0 368169 145503 153440 0 14345
14347 0 368228 145502 153400 0 14346
14348 0 368288 145488 153360 0 14347
14349 0 368393 145442 153320 0 14348
14350 0 368526 145393 153280 0 14349
14351 0 368508 145410 153240 0 14350
14352 6 368488 145418 153200 0 14351
14353 0 416992 126148 149560 0 3304
14354 0 417005 126122 149520 0 14353
14355 0 417014 126115 149480 0 14354
14356 0 417030 126105 149440 0 14355
14357 0 417045 126103 149400 0 14356
14358 0 417051 126088 149360 0 14357
14359 0 417076 126081 149320 0 14358
14360 0 417082 126067 149280 0 14359
14361 0 417100 126046 149240 0 14360
14362 0 417116 126038 149200 0 14361
14363 0 417136 126030 149160 0 14362
14364 0 417149 126014 149120 0 14363
14365 0 417170 126000 149080 0 14364
14366 0 417182 125993 149040 0 14365
14367 0 417199 125977 149000 0 14366
14368 6 417218 125970 148960 0 14367
14369 0 466683 260025 55720 0 9896
14370 0 466407 260353 55640 0 14369
14371 0 466333 260384 55600 0 14370
14372 0 466173 260364 55560 0 14371
14373 0 465839 260408 55520 0 14372
14374 0 465421 260374 55560 0 14373
14375 0 465169 260362 55600 0 14374
14376 0 464853 260326 55640 0 14375
14377 0 464723 260284 55680 0 14376
14378 0 464585 260290 55720 0 14377
14379 0 464397 260288 55680 0 14378
14380 0 463799 260300 55640 0 14379
14381 0 463543 260278 55720 0 14380
14382 0 463501 260224 55800 0 14381
14383 0 463435 260136 55880 0 14382
14384 6 463393 260070 55960 0 14383
14385 0 394157 138655 179080 0 8709
14386 0 394105 138679 179120 0 14385
14387 0 394060 138695 179160 0 14386
14388 0 394004 138717 179200 0 14387
14389 0 393956 138736 179240 0 14388
14390 0 393910 138754 179280 0 14389
14391 0 393864 138769 179320 0 14390
14392 0 393847 138804 179360 0 14391
14393 0 393823 138831 179400 0 14392
14394 0 393805 138849 179440 0 14393
14395 0 393781 138870 179480 0 14394
14396 0 393773 138883 179520 0 14395
14397 0 393756 138895 179560 0 14396
14398 0 393758 138904 179600 0 14397
14399 6 393745 138910 179640 0 14398
14400 0 399839 137730 178560 0 8693
14401 0 399830 137734 178520 0 14400
14402 0 399820 137739 178480 0 14401
14403 0 399797 137736 178440 0 14402
14404 0 399798 137734 178400 0 14403
14405 0 399870 137748 178360 0 14404
14406 0 399958 137750 178320 0 14405
14407 0 400035 137766 178280 0 14406
14408 0 400100 137807 178240 0 14407
14409 0 400211 137787 178200 0 14408
14410 0 400255 137796 178160 0 14409
14411 0 400302 137813 178120 0 14410
14412 0 400353 137822 178080 0 14411
14413 0 400423 137831 178040 0 14412
14414 6 400462 137818 178000 0 14413
14415 0 338340 139053 174040 0 3965
14416 0 338355 139091 174000 0 14415
14417 0 338353 139127 173960 0 14416
14418 0 338367 139158 173920 0 14417
14419 0 338402 139165 173880 0 14418
14420 0 338430 139179 173840 0 14419
14421 0 338466 139180 173800 0 14420
14422 0 338497 139127 173760 0 14421
14423 0 338506 139107 173720 0 14422
14424 0 338511 139110 173680 0 14423
14425 0 338504 139127 173640 0 14424
14426 0 338538 139118 173600 0 14425
14427 0 338590 139158 173560 0 14426
14428 0 338617 139174 173520 0 14427
14429 6 338645 139190 173480 0 14428
14430 5 364293 141114 149720 0 12942
14431 0 365149 141466 149640 0 14430
14432 0 365437 141546 149600 0 14431
14433 0 365781 141722 149560 0 14432
14434 0 365885 141754 149480 0 14433
14435 0 366017 141726 149440 0 14434
14436 0 366073 141654 149280 0 14435
14437 0 366337 141662 149120 0 14436
14438 0 366497 141822 149000 0 14437
14439 0 366729 141902 148880 0 14438
14440 0 366805 142006 148840 0 14439
14441 0 366845 142446 148800 0 14440
14442 0 367169 142546 148760 0 14441
14443 0 367285 142638 148720 0 14442
14444 6 367333 142646 148680 0 14443
14445 0 367339 132429 154840 0 13837
14446 0 367349 132420 154800 0 14445
14447 0 367262 132367 154760 0 14446
14448 0 367253 132329 154720 0 14447
14449 0 367218 132301 154680 0 14448
14450 0 367218 132270 154640 0 14449
14451 0 367223 132258 154600 0 14450
14452 0 367228 132245 154560 0 14451
14453 0 367228 132220 154520 0 14452
14454 0 367228 132209 154480 0 14453
14455 0 367231 132194 154440 0 14454
14456 0 367241 132176 154400 0 14455
14457 0 367243 132164 154360 0 14456
14458 0 367257 132142 154320 0 14457
14459 6 367275 132089 154280 0 14458
14460 0 379926 123731 159920 0 12809
14461 0 379778 123591 159800 0 14460
14462 0 379506 123311 159720 0 14461
14463 0 379302 123163 159600 0 14462
14464 0 378834 122915 159480 0 14463
14465 0 378314 122919 159400 0 14464
14466 0 378030 122739 159280 0 14465
14467 0 377103 122420 159160 0 14466
14468 0 376759 122396 159040 0 14467
14469 0 376755 122232 158840 0 14468
14470 0 376723 122048 158680 0 14469
14471 0 376723 121840 158560 0 14470
14472 0 376751 121800 158480 0 14471
14473 0 376631 121776 158280 0 14472
14474 6 376611 121620 158120 0 14473
14475 0 387296 138806 158000 0 4441
14476 0 387294 138781 158040 0 14475
14477 0 387323 138738 158080 0 14476
14478 0 387326 138762 158120 0 14477
14479 0 387326 138788 158160 0 14478
14480 0 387341 138826 158200 0 14479
14481 0 387338 138847 158240 0 14480
14482 0 387342 138838 158280 0 14481
14483 0 387350 138800 158320 0 14482
14484 0 387360 138775 158360 0 14483
14485 0 387357 138788 158400 0 14484
14486 0 387363 138823 158440 0 14485
14487 0 387356 138817 158480 0 14486
14488 0 387379 138830 158520 0 14487
14489 6 387390 138823 158560 0 14488
14490 0 447589 239230 68880 0 11469
14491 0 447700 239031 68800 0 14490
14492 0 447759 238996 68640 0 14491
14493 0 447890 239003 68520 0 14492
14494 0 447972 238974 68400 0 14493
14495 0 448098 238989 68240 0 14494
14496 0 448277 238956 68040 0 14495
14497 0 448516 238997 67880 0 14496
14498 0 448742 239201 67720 0 14497
14499 0 449097 239363 67560 0 14498
14500 0 449424 239408 67400 0 14499
14501 0 449669 239426 67240 0 14500
14502 0 449758 239412 67120 0 14501
14503 0 449676 239454 66960 0 14502
14504 6 449683 239546 66880 0 14503
14505 0 328127 138440 187200 0 4368
14506 0 328171 138405 187160 0 14505
14507 0 328220 138367 187120 0 14506
14508 0 328257 138348 187080 0 14507
14509 0 328272 138336 187040 0 14508
14510 0 328321 138377 187000 0 14509
14511 0 328321 138337 186960 0 14510
14512 0 328344 138328 186920 0 14511
14513 0 328365 138325 186880 0 14512
14514 0 328410 138301 186840 0 14513
14515 0 328541 138401 186800 0 14514
14516 0 328595 138438 186760 0 14515
14517 0 328636 138412 186720 0 14516
14518 6 328685 138384 186680 0 14517
14519 0 351535 127980 167480 0 9257
14520 0 351529 127930 167440 0 14519
14521 0 351577 128037 167400 0 14520
14522 0 351614 128050 167360 0 14521
14523 0 351641 128047 167320 0 14522
14524 0 351633 128020 167280 0 14523
14525 0 351643 127996 167240 0 14524
14526 0 351650 127978 167200 0 14525
14527 0 351616 127951 167160 0 14526
14528 0 351586 128022 167120 0 14527
14529 0 351540 128036 167080 0 14528
14530 0 351559 128018 167040 0 14529
14531 0 351568 128050 167000 0 14530
14532 6 351582 127996 166960 0 14531
14533 0 367587 160821 154880 0 11153
14534 0 367596 160849 154920 0 14533
14535 0 367610 160909 154960 0 14534
14536 0 367613 160973 155000 0 14535
14537 0 367618 161031 155040 0 14536
14538 0 367635 161052 155080 0 14537
14539 0 367653 161080 155120 0 14538
14540 0 367669 161110 155160 0 14539
14541 0 367650 161126 155200 0 14540
14542 0 367632 161146 155240 0 14541
14543 0 367625 161176 155280 0 14542
14544 0 367658 161244 155320 0 14543
14545 0 367672 161307 155360 0 14544
14546 6 367721 161368 155400 0 14545
14547 0 383869 133877 158680 0 3549
14548 0 383769 133763 158720 0 14547
14549 0 383689 133777 158760 0 14548
14550 0 383615 133776 158800 0 14549
14551 0 383546 133764 158840 0 14550
14552 0 383477 133772 158880 0 14551
14553 0 383438 133749 158920 0 14552
14554 0 383392 133754 158960 0 14553
14555 0 383353 133746 159000 0 14554
14556 0 383386 133692 159040 0 14555
14557 0 383413 133708 159080 0 14556
14558 0 383428 133727 159120 0 14557
14559 0 383436 133726 159160 0 14558
14560 6 383454 133728 159200 0 14559
14561 0 449665 234951 80360 0 11551
14562 0 449654 234966 80240 0 14561
14563 0 449743 235278 80200 0 14562
14564 0 449835 235385 80160 0 14563
14565 0 449891 235402 80040 0 14564
14566 0 449924 235339 79920 0 14565
14567 0 452073 232644 79880 0 14566
14568 0 449989 235264 79800 0 14567
14569 0 449991 235182 79760 0 14568
14570 0 450007 235136 79720 0 14569
14571 0 450095 235030 79640 0 14570
14572 0 450214 234947 79600 0 14571
14573 0 450448 234943 79560 0 14572
14574 6 450534 234967 79600 0 14573
14575 0 443029 236529 75040 0 13421
14576 0 443249 236422 74840 0 14575
14577 0 443358 236296 74680 0 14576
14578 0 443540 236137 74520 0 14577
14579 0 443917 235884 74400 0 14578
14580 0 444171 235691 74320 0 14579
14581 0 444181 235642 74280 0 14580
14582 0 444133 235542 74200 0 14581
14583 0 444189 235475 74080 0 14582
14584 0 444257 235331 73960 0 14583
14585 0 444291 235229 73840 0 14584
14586 0 444343 235225 73720 0 14585
14587 0 444369 235121 73560 0 14586
14588 6 444385 235128 73440 0 14587
14589 0 431342 239867 71240 0 10337
14590 0 430990 239957 71120 0 14589
14591 0 430461 239668 70800 0 14590
14592 0 430322 239604 70640 0 14591
14593 0 430392 239543 70520 0 14592
14594 5 430406 239532 70480 0 14593
14595 5 430429 239513 70440 0 14594
14596 0 430255 240064 70440 0 14595
14597 0 430344 240263 70440 0 14596
14598 0 430308 240368 70480 0 14597
14599 0 430199 240419 70600 0 14598
14600 0 430097 240643 70680 0 14599
14601 0 430087 240775 70840 0 14600
14602 6 430047 240843 70960 0 14601
14603 0 346290 131803 176440 0 13000
14604 0 346004 131869 176440 0 14603
14605 0 345743 131804 176440 0 14604
14606 0 345633 131701 176440 0 14605
14607 0 345535 131679 176480 0 14606
14608 0 345427 131593 176520 0 14607
14609 0 345354 131527 176560 0 14608
14610 0 345318 131517 176600 0 14609
14611 0 345292 131490 176640 0 14610
14612 0 345100 131547 176680 0 14611
14613 0 345091 131530 176720 0 14612
14614 0 345244 131543 176760 0 14613
14615 6 345261 131555 176800 0 14614
14616 0 338918 151097 165040 0 13601
14617 0 338939 151061 165000 0 14616
14618 0 338921 151127 164960 0 14617
14619 0 338901 151151 164920 0 14618
14620 0 338880 151182 164880 0 14619
14621 0 338911 151228 164840 0 14620
14622 0 338903 151291 164800 0 14621
14623 0 338918 151278 164760 0 14622
14624 0 338923 151251 164720 0 14623
14625 0 338850 151263 164680 0 14624
14626 0 338802 151273 164640 0 14625
14627 0 338744 151278 164600 0 14626
14628 6 338754 151245 164560 0 14627
14629 0 363846 135166 161160 0 3642
14630 0 363872 135369 161160 0 14629
14631 0 363870 135406 161200 0 14630
14632 0 363872 135426 161240 0 14631
14633 0 363876 135476 161280 0 14632
14634 0 363855 135476 161320 0 14633
14635 0 363738 135456 161360 0 14634
14636 0 363518 135526 161400 0 14635
14637 0 363435 135580 161440 0 14636
14638 0 363364 135681 161480 0 14637
14639 0 363296 135744 161520 0 14638
14640 0 363252 135796 161560 0 14639
14641 6 363253 135794 161600 0 14640
14642 0 432215 228433 70960 0 10428
14643 0 432083 228401 70600 0 14642
14644 0 432083 228401 70320 0 14643
14645 0 432091 228337 70200 0 14644
14646 0 432047 228245 69920 0 14645
14647 5 432061 228246 69880 0 14646
14648 0 431591 228721 69920 0 14647
14649 0 431415 228797 70160 0 14648
14650 5 431407 228815 70200 0 14649
14651 0 430919 229169 70200 0 14650
14652 0 430739 229281 70240 0 14651
14653 0 430339 229285 70280 0 14652
14654 6 430179 229353 70320 0 14653
14655 0 432669 249210 64720 0 11724
14656 0 432661 249260 64600 0 14655
14657 0 432631 249272 64560 0 14656
14658 0 432555 249258 64520 0 14657
14659 0 432499 249250 64480 0 14658
14660 0 432471 249220 64400 0 14659
14661 0 432447 249146 64280 0 14660
14662 0 432241 249096 64160 0 14661
14663 0 432181 249156 64120 0 14662
14664 0 432087 249184 64080 0 14663
14665 0 431937 249220 64040 0 14664
14666 0 431803 249228 64000 0 14665
14667 6 431587 249248 63960 0 14666
14668 0 385368 149832 186240 0 3024
14669 0 385316 149767 186280 0 14668
14670 0 385354 149755 186320 0 14669
14671 0 385398 149745 186360 0 14670
14672 0 385443 149734 186400 0 14671
14673 0 385487 149705 186440 0 14672
14674 0 385783 149518 186440 0 14673
14675 0 386020 149383 186480 0 14674
14676 0 386053 149321 186520 0 14675
14677 0 386042 149290 186560 0 14676
14678 0 386024 149316 186600 0 14677
14679 6 386030 149327 186640 0 14678
14680 0 369722 144397 152880 0 10958
14681 0 369710 144305 152920 0 14680
14682 0 369645 144245 152960 0 14681
14683 0 369584 144176 153000 0 14682
14684 0 369599 144174 153040 0 14683
14685 0 369609 144187 153080 0 14684
14686 0 369611 144189 153120 0 14685
14687 0 369652 144133 153160 0 14686
14688 0 369695 144088 153200 0 14687
14689 0 369745 144044 153240 0 14688
14690 0 369751 144027 153280 0 14689
14691 6 369768 144000 153320 0 14690
14692 0 366385 135265 160000 0 3613
14693 0 366428 135266 159960 0 14692
14694 0 366446 135271 159920 0 14693
14695 0 366455 135267 159880 0 14694
14696 0 366430 135297 159840 0 14695
14697 0 366402 135328 159800 0 14696
14698 0 366403 135365 159760 0 14697
14699 0 366408 135341 159720 0 14698
14700 0 366448 135365 159680 0 14699
14701 0 366462 135368 159640 0 14700
14702 0 366455 135356 159600 0 14701
14703 6 366456 135326 159560 0 14702
14704 0 444773 239065 59480 0 10806
14705 0 444839 239079 59520 0 14704
14706 0 445095 239047 59640 0 14705
14707 0 445145 238995 59760 0 14706
14708 0 445207 239025 59880 0 14707
14709 0 445455 239035 59920 0 14708
14710 0 445545 239041 59960 0 14709
14711 0 445573 239043 60000 0 14710
14712 0 445697 239095 60080 0 14711
14713 0 445925 239037 60240 0 14712
14714 0 445961 238951 60360 0 14713
14715 6 446025 238933 60480 0 14714
14716 0 357471 137062 179960 0 5002
14717 0 357617 136662 179960 0 14716
14718 0 357626 136631 179920 0 14717
14719 0 357638 136573 179880 0 14718
14720 0 357587 136613 179840 0 14719
14721 0 357541 136627 179800 0 14720
14722 0 357503 136641 179760 0 14721
14723 0 357497 136671 179720 0 14722
14724 0 357510 136695 179680 0 14723
14725 0 357545 136711 179640 0 14724
14726 6 357537 136729 179600 0 14725
14727 0 334268 126319 175920 0 6665
14728 0 334274 126292 175880 0 14727
14729 0 334268 126270 175840 0 14728
14730 0 334285 126282 175800 0 14729
14731 0 334321 126271 175760 0 14730
14732 0 334346 126277 175720 0 14731
14733 0 334353 126251 175680 0 14732
14734 0 334379 126220 175640 0 14733
14735 0 334496 126268 175600 0 14734
14736 0 334360 126260 175560 0 14735
14737 6 334316 126256 175520 0 14736
14738 0 375859 151850 165360 0 8660
14739 0 375879 151847 165320 0 14738
14740 0 375850 151787 165280 0 14739
14741 0 375835 151733 165240 0 14740
14742 0 375866 151706 165200 0 14741
14743 0 375909 151643 165160 0 14742
14744 0 375956 151642 165120 0 14743
14745 0 375998 151647 165080 0 14744
14746 0 375995 151648 165040 0 14745
14747 0 375996 151659 165000 0 14746
14748 6 375988 151672 164960 0 14747
14749 5 365270 164705 154560 0 11162
14750 0 365312 164689 154400 0 14749
14751 0 365368 164693 154320 0 14750
14752 5 365503 164689 154280 0 14751
14753 0 365370 164553 154240 0 14752
14754 0 365298 164557 154120 0 14753
14755 0 365076 164613 154080 0 14754
14756 0 365012 165005 154040 0 14755
14757 0 365024 164901 153960 0 14756
14758 0 365024 164929 153840 0 14757
14759 6 365024 164925 153760 0 14758
14760 0 350845 141232 163480 0 5321
14761 0 350895 141256 163440 0 14760
14762 0 350962 141258 163400 0 14761
14763 0 350979 141216 163360 0 14762
14764 0 350992 141190 163320 0 14763
14765 0 351022 141114 163280 0 14764
14766 0 351031 141072 163240 0 14765
14767 0 351062 141043 163200 0 14766
14768 0 351099 140979 163160 0 14767
14769 0 351098 140872 163120 0 14768
14770 6 351101 140783 163080 0 14769
14771 0 477969 140852 165960 0 1357
14772 0 477860 140603 166000 0 14771
14773 0 477792 140469 166040 0 14772
14774 0 477740 140315 166080 0 14773
14775 0 477670 140140 166120 0 14774
14776 0 477578 139980 166160 0 14775
14777 0 477485 139815 166200 0 14776
14778 0 477469 139745 166240 0 14777
14779 0 477441 139622 166280 0 14778
14780 0 477413 139491 166320 0 14779
14781 6 477411 139485 166360 0 14780
14782 0 423853 244579 46720 0 9784
14783 0 424161 244411 46840 0 14782
14784 0 424259 244236 46880 0 14783
14785 0 424335 244210 46960 0 14784
14786 0 424389 244190 47080 0 14785
14787 0 424505 244100 47200 0 14786
14788 0 424717 243982 47360 0 14787
14789 0 424767 243960 47480 0 14788
14790 0 424723 244004 47520 0 14789
14791 0 424711 244018 47560 0 14790
14792 6 424851 243808 47640 0 14791
14793 0 452834 231529 60600 0 12012
14794 0 452796 231539 60400 0 14793
14795 0 452567 231574 60240 0 14794
14796 0 452475 231596 60120 0 14795
14797 0 452384 231607 60080 0 14796
14798 0 452046 231592 59920 0 14797
14799 0 451804 231564 59800 0 14798
14800 0 451578 231523 59680 0 14799
14801 0 451417 231529 59560 0 14800
14802 0 451356 231583 59480 0 14801
14803 6 451250 231575 59440 0 14802
14804 0 369429 143009 151640 0 10988
14805 0 369432 142996 151600 0 14804
14806 0 369425 143009 151560 0 14805
14807 0 369424 143014 151520 0 14806
14808 0 369426 143022 151480 0 14807
14809 0 369458 143003 151440 0 14808
14810 0 369458 142973 151400 0 14809
14811 0 369530 142964 151360 0 14810
14812 0 369566 142966 151320 0 14811
14813 6 369604 142965 151280 0 14812
14814 0 349187 142615 163480 0 5324
14815 0 349208 142578 163440 0 14814
14816 0 349262 142500 163400 0 14815
14817 0 349243 142509 163360 0 14816
14818 0 349231 142511 163320 0 14817
14819 0 349227 142483 163280 0 14818
14820 0 349203 142490 163240 0 14819
14821 0 349300 142457 163200 0 14820
14822 0 349376 142394 163160 0 14821
14823 6 349516 142325 163120 0 14822
14824 0 351778 128040 158960 0 14204
14825 0 351676 127723 158960 0 14824
14826 0 351415 127656 158960 0 14825
14827 0 351367 127566 158920 0 14826
14828 0 351356 127536 158880 0 14827
14829 0 351384 127504 158840 0 14828
14830 0 351376 127470 158800 0 14829
14831 0 351339 127429 158760 0 14830
14832 6 351349 127366 158720 0 14831
14833 0 332918 145211 173320 0 8215
14834 0 332847 145198 173360 0 14833
14835 0 332777 145272 173400 0 14834
14836 0 332735 145307 173440 0 14835
14837 0 332738 145261 173480 0 14836
14838 0 332772 145199 173520 0 14837
14839 0 332695 145165 173560 0 14838
14840 0 332701 145148 173600 0 14839
14841 6 332696 145147 173640 0 14840
14842 0 375445 151871 166000 0 8676
14843 0 375689 151692 166000 0 14842
14844 0 376052 151711 166000 0 14843
14845 0 376058 151661 166040 0 14844
14846 0 376080 151630 166080 0 14845
14847 0 376100 151591 166120 0 14846
14848 0 376138 151532 166160 0 14847
14849 0 376176 151496 166200 0 14848
14850 6 375765 151058 166320 0 14849
14851 0 342197 152535 157560 0 5477
14852 0 342226 152510 157520 0 14851
14853 0 342254 152500 157480 0 14852
14854 0 342287 152520 157440 0 14853
14855 0 342321 152546 157400 0 14854
14856 0 342342 152569 157360 0 14855
14857 0 342365 152598 157320 0 14856
14858 0 342377 152623 157280 0 14857
14859 6 342296 152630 157240 0 14858
14860 0 379788 134848 152320 0 11052
14861 0 379755 134842 152360 0 14860
14862 0 379726 134829 152400 0 14861
14863 0 379629 134866 152440 0 14862
14864 0 379533 134898 152480 0 14863
14865 0 379437 134932 152520 0 14864
14866 0 379340 134960 152560 0 14865
14867 0 379218 134976 152600 0 14866
14868 6 379108 134978 152640 0 14867
14869 0 379874 134811 152080 0 11048
14870 0 379889 134798 152040 0 14869
14871 0 379890 134780 152000 0 14870
14872 0 379889 134769 151960 0 14871
14873 0 379895 134774 151920 0 14872
14874 0 379905 134852 151880 0 14873
14875 0 379919 134941 151840 0 14874
14876 0 379931 135034 151800 0 14875
14877 6 379919 135101 151760 0 14876
14878 0 347568 135794 166960 0 3790
14879 0 347617 135822 166920 0 14878
14880 0 347684 135831 166880 0 14879
14881 0 347686 135873 166840 0 14880
14882 0 347693 135939 166800 0 14881
14883 0 347685 135980 166760 0 14882
14884 0 347684 136022 166720 0 14883
14885 0 347685 136055 166680 0 14884
14886 6 347670 136087 166640 0 14885
14887 0 373345 143684 165880 0 11866
14888 0 373359 143717 165920 0 14887
14889 0 373363 143728 165960 0 14888
14890 0 373373 143722 166000 0 14889
14891 0 373338 143672 166040 0 14890
14892 0 373312 143614 166080 0 14891
14893 0 373288 143552 166120 0 14892
14894 0 373290 143492 166160 0 14893
14895 6 373294 143504 166200 0 14894
14896 0 380590 143529 158080 0 4459
14897 5 380554 143523 158040 0 14896
14898 0 381715 143635 158040 0 14897
14899 0 381743 143679 158160 0 14898
14900 0 381851 143755 158200 0 14899
14901 0 382011 143819 158280 0 14900
14902 0 382015 143947 158400 0 14901
14903 0 382227 144095 158480 0 14902
14904 6 382371 144163 158520 0 14903
14905 0 382242 142398 158200 0 4457
14906 0 382264 142383 158240 0 14905
14907 0 382285 142366 158280 0 14906
14908 0 382308 142344 158320 0 14907
14909 0 382167 142367 158360 0 14908
14910 0 382020 142385 158400 0 14909
14911 0 381876 142422 158440 0 14910
14912 0 381899 142440 158480 0 14911
14913 6 381924 142434 158520 0 14912
14914 0 490970 156877 160680 0 1217
14915 0 490943 156734 160720 0 14914
14916 0 490929 156602 160760 0 14915
14917 0 490900 156470 160800 0 14916
14918 0 490939 156430 160840 0 14917
14919 0 490987 156371 160880 0 14918
14920 0 491024 156355 160920 0 14919
14921 0 491066 156335 160960 0 14920
14922 6 491012 156356 161000 0 14921
14923 0 476649 265972 42800 0 10562
14924 0 476615 265998 42840 0 14923
14925 0 476479 266012 42880 0 14924
14926 0 476277 266182 42840 0 14925
14927 0 476189 266230 42800 0 14926
14928 0 476029 266350 42720 0 14927
14929 0 475877 266390 42640 0 14928
14930 0 475799 266444 42600 0 14929
14931 6 475567 266520 42480 0 14930
14932 0 433237 246416 51000 0 9728
14933 0 433713 245868 51080 0 14932
14934 0 433793 245764 51120 0 14933
14935 0 433945 245416 51240 0 14934
14936 0 433985 245232 51360 0 14935
14937 0 433961 245116 51480 0 14936
14938 0 433905 244852 51560 0 14937
14939 0 433889 244760 51600 0 14938
14940 6 433899 244712 51640 0 14939
14941 0 436352 238629 67880 0 13275
14942 0 436338 238617 67920 0 14941
14943 0 436198 238625 68000 0 14942
14944 0 436106 238597 68040 0 14943
14945 0 436064 238585 68080 0 14944
14946 0 435972 238583 68120 0 14945
14947 0 435934 238553 68160 0 14946
14948 0 435845 238540 68200 0 14947
14949 6 435757 238462 68240 0 14948
14950 0 447923 240710 67640 0 11462
14951 0 447830 240799 67680 0 14950
14952 0 447770 240928 67800 0 14951
14953 0 447794 241042 67960 0 14952
14954 0 447896 241244 68120 0 14953
14955 0 447888 241338 68160 0 14954
14956 0 447909 241393 68200 0 14955
14957 0 447831 241476 68240 0 14956
14958 6 447806 241563 68280 0 14957
14959 0 358451 136708 180600 0 5018
14960 0 358452 136647 180560 0 14959
14961 0 358419 136659 180520 0 14960
14962 0 358416 136680 180480 0 14961
14963 0 358376 136628 180440 0 14962
14964 0 358368 136608 180360 0 14963
14965 0 358320 136624 180280 0 14964
14966 6 358212 136608 180240 0 14965
14967 0 338017 128359 174280 0 6621
14968 0 338007 128375 174320 0 14967
14969 0 337989 128416 174360 0 14968
14970 0 337971 128452 174400 0 14969
14971 0 337954 128488 174440 0 14970
14972 0 337917 128461 174480 0 14971
14973 0 337870 128459 174520 0 14972
14974 6 337840 128449 174560 0 14973
14975 0 335213 133984 159280 0 7414
14976 0 335216 133999 159240 0 14975
14977 0 335218 134017 159200 0 14976
14978 0 335209 134042 159160 0 14977
14979 0 335197 134033 159120 0 14978
14980 0 335181 134047 159080 0 14979
14981 0 335165 134040 159040 0 14980
14982 6 335191 134039 159000 0 14981
14983 0 401747 137144 178400 0 2791
14984 0 401791 137170 178360 0 14983
14985 0 401807 137165 178320 0 14984
14986 0 401816 137166 178280 0 14985
14987 0 401822 137185 178240 0 14986
14988 0 401863 137159 178200 0 14987
14989 0 401872 137154 178160 0 14988
14990 6 401917 137191 178120 0 14989
14991 0 334709 135939 174320 0 12239
14992 0 334556 135888 174360 0 14991
14993 0 334569 135889 174400 0 14992
14994 0 334537 135912 174440 0 14993
14995 0 334545 135907 174480 0 14994
14996 0 334546 135905 174520 0 14995
14997 0 334555 135922 174560 0 14996
14998 6 334531 135933 174600 0 14997
14999 0 349791 128299 166720 0 13764
15000 0 349695 128304 166680 0 14999
15001 0 349655 128322 166640 0 15000
15002 0 349602 128340 166600 0 15001
15003 0 349557 128333 166560 0 15002
15004 0 349528 128325 166520 0 15003
15005 0 349502 128368 166480 0 15004
15006 6 349465 128347 166440 0 15005
15007 0 372412 169601 154960 0 11186
15008 0 372242 169645 154840 0 15007
15009 0 372206 169769 154720 0 15008
15010 5 372182 169769 154680 0 15009
15011 0 372096 169989 154640 0 15010
15012 0 371940 170081 154560 0 15011
15013 0 371932 170137 154480 0 15012
15014 6 371916 170189 154400 0 15013
15015 0 367662 166257 155280 0 11171
15016 0 367678 166289 155400 0 15015
15017 0 367594 166365 155440 0 15016
15018 0 367542 166397 155480 0 15017
15019 0 367454 166421 155600 0 15018
15020 0 367358 166441 155720 0 15019
15021 0 367138 166465 155840 0 15020
15022 6 367014 166565 155920 0 15021
15023 0 367482 145263 153640 0 14341
15024 0 367474 145230 153600 0 15023
15025 0 367455 145240 153560 0 15024
15026 0 367459 145222 153520 0 15025
15027 0 367466 145230 153480 0 15026
15028 0 367450 145196 153440 0 15027
15029 0 367406 145143 153400 0 15028
15030 6 367366 145075 153360 0 15029
15031 0 348517 143388 163560 0 5325
15032 0 348471 143461 163600 0 15031
15033 0 348438 143537 163640 0 15032
15034 0 348452 143526 163680 0 15033
15035 0 348457 143535 163720 0 15034
15036 0 348507 143488 163760 0 15035
15037 0 348498 143478 163800 0 15036
15038 6 348455 143462 163840 0 15037
15039 0 388274 135669 158880 0 3539
15040 0 388339 135687 158920 0 15039
15041 0 388388 135714 158960 0 15040
15042 0 388293 135720 159000 0 15041
15043 0 387940 135629 159040 0 15042
15044 0 387725 135620 159080 0 15043
15045 0 387542 135630 159120 0 15044
15046 6 387555 135603 159160 0 15045
15047 0 422621 241897 52880 0 14068
15048 0 422653 241813 52920 0 15047
15049 0 422397 241941 53160 0 15048
15050 0 422477 241737 53320 0 15049
15051 0 422549 241597 53400 0 15050
15052 0 422793 241825 53560 0 15051
15053 0 422805 241877 53600 0 15052
15054 6 422837 241913 53680 0 15053
15055 0 431703 252664 73360 0 11777
15056 0 431809 252510 73640 0 15055
15057 0 431862 252491 73800 0 15056
15058 0 432193 252502 73960 0 15057
15059 5 432324 252385 74080 0 15058
15060 0 431965 252576 74120 0 15059
15061 0 431979 252670 74320 0 15060
15062 6 431795 252720 74520 0 15061
15063 0 442637 236805 74720 0 13419
15064 0 442391 236797 74680 0 15063
15065 0 442299 236771 74600 0 15064
15066 0 441959 236749 74600 0 15065
15067 0 441609 236693 74600 0 15066
15068 0 441393 236755 74560 0 15067
15069 0 441201 236833 74520 0 15068
15070 6 441203 236831 74480 0 15069
15071 0 374361 154532 176360 0 3276
15072 5 375225 153568 176360 0 15071
15073 0 375145 153554 176400 0 15072
15074 0 375125 153503 176440 0 15073
15075 0 375133 153464 176480 0 15074
15076 0 374853 153460 176440 0 15075
15077 6 374817 153428 176360 0 15076
15078 0 361654 157263 172760 0 5861
15079 0 361645 157243 172720 0 15078
15080 0 361651 157260 172680 0 15079
15081 0 361642 157281 172640 0 15080
15082 0 361629 157277 172600 0 15081
15083 0 361627 157278 172560 0 15082
15084 6 361664 157235 172520 0 15083
15085 0 332970 130409 164920 0 7553
15086 0 332906 130429 164960 0 15085
15087 0 332909 130418 165000 0 15086
15088 0 332869 130412 165040 0 15087
15089 0 332850 130449 165080 0 15088
15090 0 332879 130494 165120 0 15089
15091 6 332932 130522 165160 0 15090
15092 0 328038 130210 172640 0 12292
15093 0 328202 130110 172520 0 15092
15094 0 328202 130174 172440 0 15093
15095 0 328178 130262 172280 0 15094
15096 0 328478 129842 172120 0 15095
15097 0 328458 129750 171960 0 15096
15098 6 328290 129526 171880 0 15097
15099 0 330125 149293 172120 0 8245
15100 0 330124 149303 172080 0 15099
15101 0 330067 149330 172040 0 15100
15102 0 330080 149329 172000 0 15101
15103 0 330071 149336 171960 0 15102
15104 0 330068 149331 171920 0 15103
15105 6 330074 149319 171880 0 15104
15106 0 376070 154024 160720 0 8541
15107 0 376086 153832 160760 0 15106
15108 0 376146 153588 160800 0 15107
15109 0 376394 153372 160880 0 15108
15110 0 376410 153350 160920 0 15109
15111 0 376426 153328 160960 0 15110
15112 6 376450 153364 161000 0 15111
15113 0 374148 150864 154440 0 11081
15114 0 374191 150863 154400 0 15113
15115 0 374191 150837 154360 0 15114
15116 0 374184 150885 154320 0 15115
15117 0 374175 150923 154280 0 15116
15118 0 374188 150934 154240 0 15117
15119 6 374202 150895 154200 0 15118
15120 0 388897 137535 157920 0 4436
15121 0 388877 137574 157880 0 15120
15122 0 388855 137632 157840 0 15121
15123 0 388831 137650 157800 0 15122
15124 0 388808 137674 157760 0 15123
15125 0 388844 137642 157720 0 15124
15126 6 388882 137611 157680 0 15125
15127 0 480796 143826 165400 0 1342
15128 0 480818 143817 165360 0 15127
15129 0 480836 143819 165320 0 15128
15130 0 480805 143737 165280 0 15129
15131 0 480748 143718 165240 0 15130
15132 0 480621 143783 165200 0 15131
15133 6 480626 143752 165160 0 15132
15134 0 440003 221137 62000 0 10895
15135 0 438851 220493 61960 0 15134
15136 0 438447 220313 62120 0 15135
15137 0 438395 220257 62160 0 15136
15138 0 438367 220253 62280 0 15137
15139 0 438375 220285 62400 0 15138
15140 6 438303 220193 62560 0 15139
15141 0 456130 222446 69320 0 12094
15142 0 456090 222382 69200 0 15141
15143 0 455954 222414 69160 0 15142
15144 0 455906 222390 69120 0 15143
15145 0 455902 222356 69080 0 15144
15146 0 455814 222292 68960 0 15145
15147 6 455806 222228 68840 0 15146
15148 0 428549 235849 77560 0 10375
15149 0 428354 235683 77560 0 15148
15150 0 428282 235616 77480 0 15149
15151 0 428283 235567 77440 0 15150
15152 0 428266 235490 77360 0 15151
15153 0 428270 235473 77240 0 15152
15154 6 428303 235466 77200 0 15153
15155 0 459378 230534 75560 0 10123
15156 0 459366 230598 75840 0 15155
15157 0 459358 230626 75960 0 15156
15158 0 459098 230694 76160 0 15157
15159 5 458986 230846 76360 0 15158
15160 0 458678 231114 76680 0 15159
15161 6 458694 231342 76840 0 15160
15162 0 437387 225869 56080 0 13979
15163 0 437395 225989 56000 0 15162
15164 0 437523 226185 55920 0 15163
15165 0 437563 226405 56000 0 15164
15166 0 437571 226369 56080 0 15165
15167 0 437671 226441 56160 0 15166
15168 6 437695 226613 56120 0 15167
15169 0 434537 244829 60800 0 13096
15170 0 434557 244729 60840 0 15169
15171 0 434563 244465 60960 0 15170
15172 0 434459 244337 61080 0 15171
15173 0 434187 244127 61120 0 15172
15174 0 434019 244071 61160 0 15173
15175 6 434003 243859 61240 0 15174
15176 0 436347 251867 55160 0 9686
15177 0 436080 251706 55160 0 15176
15178 0 435886 251570 55080 0 15177
15179 0 435429 251085 54920 0 15178
15180 0 435355 250940 54840 0 15179
15181 0 435293 250860 54760 0 15180
15182 6 435205 250892 54720 0 15181
15183 0 465999 261145 51320 0 10476
15184 0 465963 260805 51280 0 15183
15185 0 465939 260725 51240 0 15184
15186 0 465875 260693 51120 0 15185
15187 0 465931 260661 51080 0 15186
15188 0 466023 260469 51000 0 15187
15189 6 466015 260293 50920 0 15188
15190 0 387716 148623 185600 0 3010
15191 0 387723 148622 185560 0 15190
15192 0 387710 148657 185520 0 15191
15193 0 387642 148723 185480 0 15192
15194 0 387646 148660 185440 0 15193
15195 6 387616 148643 185400 0 15194
15196 0 392482 145028 185680 0 2972
15197 0 392430 145098 185720 0 15196
15198 0 392380 145154 185760 0 15197
15199 0 392340 145182 185800 0 15198
15200 0 392312 145207 185840 0 15199
15201 6 392304 145159 185880 0 15200
15202 0 324894 141866 174720 0 13913
15203 0 324952 141740 174720 0 15202
15204 0 325024 141668 174760 0 15203
15205 0 325041 141642 174800 0 15204
15206 0 325024 141621 174840 0 15205
15207 6 325022 141598 174880 0 15206
15208 0 329104 149258 172240 0 8249
15209 0 329269 149192 172280 0 15208
15210 0 329500 149137 172320 0 15209
15211 0 329665 149101 172360 0 15210
15212 0 329707 149097 172400 0 15211
15213 6 329695 149103 172440 0 15212
15214 0 330617 149475 172160 0 8244
15215 0 330688 149484 172120 0 15214
15216 0 330745 149445 172080 0 15215
15217 0 330701 149471 172040 0 15216
15218 0 330728 149441 172000 0 15217
15219 6 330704 149445 171960 0 15218
15220 0 364308 164681 154560 0 14749
15221 0 363992 165101 154600 0 15220
15222 5 363698 165177 154560 0 15221
15223 0 363686 165213 154640 0 15222
15224 0 363646 165241 154760 0 15223
15225 6 363682 165253 154840 0 15224
15226 0 369048 157638 153960 0 11132
15227 0 369075 157603 153920 0 15226
15228 0 369104 157563 153880 0 15227
15229 0 369131 157524 153840 0 15228
15230 0 369143 157526 153800 0 15229
15231 6 369146 157535 153760 0 15230
15232 0 383106 153073 155800 0 13639
15233 0 383078 153061 155840 0 15232
15234 0 383106 153050 155880 0 15233
15235 0 383148 153060 155920 0 15234
15236 0 383129 153052 155960 0 15235
15237 6 383123 153058 156000 0 15236
15238 0 355332 138102 163120 0 5301
15239 0 355306 138126 163080 0 15238
15240 0 355278 138144 163040 0 15239
15241 0 355281 138151 163000 0 15240
15242 0 355298 138137 162960 0 15241
15243 6 355320 138143 162920 0 15242
15244 0 374084 144687 159000 0 6798
15245 0 374036 144595 159080 0 15244
15246 0 373840 144495 159120 0 15245
15247 0 373828 144511 159200 0 15246
15248 0 373856 144519 159240 0 15247
15249 6 373836 144539 159280 0 15248
15250 0 383374 128731 158440 0 12788
15251 0 383606 128727 158280 0 15250
15252 0 383698 128751 158200 0 15251
15253 0 383722 128443 158120 0 15252
15254 0 383774 128279 158000 0 15253
15255 6 383834 128247 157880 0 15254
15256 0 380518 143517 158000 0 14897
15257 5 380646 143533 157920 0 15256
15258 0 380974 143373 157880 0 15257
15259 0 381110 143261 157800 0 15258
15260 0 381198 143285 157760 0 15259
15261 6 381110 143373 157680 0 15260
15262 0 476036 138544 165320 0 1376
15263 0 475954 138359 165280 0 15262
15264 0 475929 138279 165240 0 15263
15265 0 475844 138273 165200 0 15264
15266 0 475845 138306 165160 0 15265
15267 6 475767 138403 165120 0 15266
15268 0 429800 233463 78600 0 10384
15269 0 429788 233319 78640 0 15268
15270 0 429817 233161 78760 0 15269
15271 0 429909 232986 78880 0 15270
15272 0 429896 232921 79000 0 15271
15273 6 429881 232929 79080 0 15272
15274 0 484995 252877 37800 0 9994
15275 0 484519 253213 37760 0 15274
15276 0 484543 253297 37640 0 15275
15277 0 484487 253287 37560 0 15276
15278 0 484195 253227 37520 0 15277
15279 6 484179 253239 37480 0 15278
15280 0 437572 240952 68280 0 10316
15281 0 437661 241269 68280 0 15280
15282 0 437647 241415 68280 0 15281
15283 0 437832 241729 68280 0 15282
15284 0 437971 241766 68280 0 15283
15285 6 438107 241867 68160 0 15284
15286 0 356938 141331 192240 0 9171
15287 0 356806 140959 192200 0 15286
15288 0 356918 140583 192080 0 15287
15289 0 356946 140415 191960 0 15288
15290 6 357122 140243 191840 0 15289
15291 0 356357 146229 184440 0 13727
15292 0 356312 146168 184400 0 15291
15293 0 356278 146105 184360 0 15292
15294 0 356272 146037 184320 0 15293
15295 6 356247 146004 184280 0 15294
15296 0 362906 136421 180800 0 13471
15297 0 362884 136399 180760 0 15296
15298 0 362870 136380 180720 0 15297
15299 0 362852 136347 180680 0 15298
15300 6 362820 136327 180640 0 15299
15301 0 334596 125864 176240 0 6672
15302 0 334636 125756 176360 0 15301
15303 0 334668 125748 176400 0 15302
15304 0 334692 125772 176440 0 15303
15305 6 334660 125752 176480 0 15304
15306 0 336479 135822 159040 0 7404
15307 0 336490 135774 159000 0 15306
15308 0 336463 135686 158960 0 15307
15309 0 336407 135649 158920 0 15308
15310 6 336358 135619 158880 0 15309
15311 0 360477 153916 163640 0 7173
15312 0 360406 153947 163680 0 15311
15313 0 360404 153910 163720 0 15312
15314 0 360335 153895 163760 0 15313
15315 6 360281 153873 163800 0 15314
15316 0 360514 153861 163560 0 7173
15317 0 360656 153825 163520 0 15316
15318 0 360711 153831 163480 0 15317
15319 0 360763 153781 163440 0 15318
15320 6 360821 153801 163400 0 15319
15321 0 342121 139268 162160 0 7323
15322 0 342121 139272 162120 0 15321
15323 0 342132 139273 162080 0 15322
15324 0 342141 139264 162040 0 15323
15325 6 342091 139314 162000 0 15324
15326 0 374592 138807 151080 0 11016
15327 0 374538 138782 151040 0 15326
15328 0 374500 138758 151000 0 15327
15329 0 374441 138716 150960 0 15328
15330 6 374447 138729 150920 0 15329
15331 0 365638 164685 154240 0 14752
15332 0 366046 164829 154200 0 15331
15333 0 366176 164937 154160 0 15332
15334 0 366164 164793 154040 0 15333
15335 6 366164 164685 153960 0 15334
15336 0 369838 156223 154280 0 11122
15337 0 369801 156304 154320 0 15336
15338 0 369764 156400 154360 0 15337
15339 0 369731 156485 154400 0 15338
15340 6 369728 156506 154440 0 15339
15341 0 383669 128199 159520 0 12797
15342 0 383782 128283 159600 0 15341
15343 0 384374 128235 159720 0 15342
15344 0 384398 128251 159800 0 15343
15345 6 384226 128255 159920 0 15344
15346 0 383634 141251 157800 0 4448
15347 0 383639 141231 157760 0 15346
15348 0 383658 141200 157720 0 15347
15349 0 383664 141193 157680 0 15348
15350 6 383811 141136 157640 0 15349
15351 0 449858 218566 65200 0 12138
15352 0 449858 218810 65160 0 15351
15353 0 449970 218686 65040 0 15352
15354 0 450002 218638 65000 0 15353
15355 6 450102 218626 64920 0 15354
15356 0 462655 270038 55480 0 11438
15357 0 462609 269868 55400 0 15356
15358 0 462603 269521 55360 0 15357
15359 5 462523 269379 55400 0 15358
15360 6 462269 269073 55320 0 15359
15361 0 449886 217626 68680 0 14085
15362 0 449606 217866 68800 0 15361
15363 0 449638 217970 68960 0 15362
15364 0 449662 217990 69080 0 15363
15365 6 449678 218050 69200 0 15364
15366 0 449342 236751 80800 0 11549
15367 0 449330 236831 80920 0 15366
15368 0 449164 237175 81080 0 15367
15369 0 449074 237264 81160 0 15368
15370 6 449029 237334 81200 0 15369
15371 0 437819 226745 62400 0 10888
15372 0 437835 226893 62560 0 15371
15373 0 437783 226749 62680 0 15372
15374 0 437743 226765 62840 0 15373
15375 6 437727 226765 62880 0 15374
15376 0 456137 272570 48120 0 11391
15377 0 456013 272858 48280 0 15376
15378 0 456033 272802 48360 0 15377
15379 0 456069 272894 48400 0 15378
15380 6 456117 272986 48520 0 15379
15381 0 442494 236175 75520 0 13425
15382 0 442546 236133 75480 0 15381
15383 0 442596 236077 75440 0 15382
15384 0 442610 236027 75400 0 15383
15385 6 442620 235871 75320 0 15384
15386 0 437607 224745 57160 0 13986
15387 0 437575 224673 57240 0 15386
15388 0 437491 224633 57360 0 15387
15389 0 437463 224645 57520 0 15388
15390 6 437399 224581 57640 0 15389
15391 0 434912 233500 66240 0 13304
15392 0 434900 233284 66360 0 15391
15393 0 435012 233244 66480 0 15392
15394 0 434972 233276 66560 0 15393
15395 6 434968 233296 66600 0 15394
15396 5 430414 239523 70360 0 14595
15397 0 430506 239447 70320 0 15396
15398 0 430531 239428 70200 0 15397
15399 0 430646 239436 70120 0 15398
15400 6 430677 239389 69960 0 15399
15401 0 435997 246251 61320 0 13091
15402 0 436215 246431 61240 0 15401
15403 0 436277 246507 61160 0 15402
15404 0 436361 246663 61080 0 15403
15405 6 436445 246703 61040 0 15404
15406 0 336070 136640 174280 0 12234
15407 0 336114 136638 174320 0 15406
15408 0 336152 136662 174360 0 15407
15409 6 336203 136673 174400 0 15408
15410 0 337142 137659 174000 0 12229
15411 0 337120 137610 173960 0 15410
15412 0 337102 137563 173920 0 15411
15413 6 337079 137525 173880 0 15412
15414 0 363465 139642 149320 0 12945
15415 0 363245 139622 149280 0 15414
15416 0 363069 139698 149160 0 15415
15417 6 362893 139742 149080 0 15416
15418 0 364497 141378 149800 0 14430
15419 0 364841 141718 149880 0 15418
15420 0 364877 142022 150000 0 15419
15421 6 364925 142034 150080 0 15420
15422 5 422137 121466 130560 0 6277
15423 0 421752 121730 130400 0 15422
15424 0 421680 121782 130320 0 15423
15425 6 421568 121790 130240 0 15424
15426 0 346299 136245 166920 0 7203
15427 0 346443 136485 166920 0 15426
15428 0 346464 136476 166960 0 15427
15429 6 346527 136449 167080 0 15428
15430 0 370450 140793 151240 0 12906
15431 0 370235 140840 151200 0 15430
15432 0 370183 140907 151160 0 15431
15433 6 370183 140897 151120 0 15432
15434 0 365492 164681 154920 0 11164
15435 0 365760 164693 155040 0 15434
15436 0 365884 164781 155120 0 15435
15437 6 365900 164857 155240 0 15436
15438 0 341183 146374 165560 0 8027
15439 0 341476 145967 165560 0 15438
15440 0 341491 145944 165600 0 15439
15441 6 341533 145971 165640 0 15440
15442 0 383892 153261 155600 0 13644
15443 0 384104 153457 155720 0 15442
15444 0 384116 153689 155760 0 15443
15445 6 384176 153465 155840 0 15444
15446 0 374121 122195 162320 0 12831
15447 0 373937 122491 162440 0 15446
15448 0 373921 122667 162520 0 15447
15449 6 373861 122731 162640 0 15448
15450 5 372553 126956 156160 0 13160
15451 0 372225 126656 156120 0 15450
15452 0 372137 126692 156040 0 15451
15453 6 372101 126724 156000 0 15452
15454 0 371799 132321 159440 0 3595
15455 0 371761 132349 159560 0 15454
15456 0 371509 132485 159600 0 15455
15457 6 371353 132453 159640 0 15456
15458 0 376310 131282 158480 0 3570
15459 0 376206 131202 158560 0 15458
15460 0 376270 131246 158720 0 15459
15461 6 377034 131370 158800 0 15460
15462 0 493565 168193 154840 0 1066
15463 0 493616 168105 154880 0 15462
15464 0 493604 168122 154920 0 15463
15465 6 493546 168169 154960 0 15464
15466 0 433747 226303 72040 0 10439
15467 0 434179 226439 72000 0 15466
15468 0 434219 226611 71840 0 15467
15469 6 434199 226795 71760 0 15468
15470 0 422393 244659 46600 0 9785
15471 0 422237 244551 46440 0 15470
15472 0 422109 244751 46280 0 15471
15473 6 421717 245047 46080 0 15472
15474 0 459707 273152 52040 0 11418
15475 0 459861 273278 52000 0 15474
15476 0 460191 273512 51880 0 15475
15477 6 460433 273594 51800 0 15476
15478 0 457037 252353 42280 0 12363
15479 0 457069 252757 42000 0 15478
15480 0 456941 252433 41880 0 15479
15481 6 457001 252485 41840 0 15480
15482 0 428780 236357 77920 0 10377
15483 0 428855 236506 78000 0 15482
15484 0 428926 236526 78040 0 15483
15485 6 428988 236556 78160 0 15484
15486 0 452152 224964 76240 0 7763
15487 0 452372 225028 76280 0 15486
15488 0 452402 225114 76360 0 15487
15489 6 452422 225182 76440 0 15488
15490 0 447268 238879 76520 0 11517
15491 0 447440 238849 76560 0 15490
15492 0 447588 238841 76600 0 15491
15493 6 447648 238837 76640 0 15492
15494 0 446390 238426 74280 0 11502
15495 0 446490 238406 74200 0 15494
15496 0 446562 238396 74160 0 15495
15497 6 446534 238384 74040 0 15496
15498 0 438719 251800 60520 0 11692
15499 0 438559 251648 60440 0 15498
15500 0 438283 251560 60320 0 15499
15501 6 438087 251468 60240 0 15500
15502 0 375797 153243 176360 0 15072
15503 0 375790 153274 176400 0 15502
15504 6 375835 153230 176440 0 15503
15505 0 391303 147011 186320 0 2989
15506 0 391247 147069 186360 0 15505
15507 6 391191 147133 186400 0 15506
15508 0 324903 142742 174200 0 13905
15509 0 325275 142702 174160 0 15508
15510 6 325299 142758 174040 0 15509
15511 0 346894 156634 158080 0 11272
15512 0 346854 156770 158040 0 15511
15513 6 346830 156686 157960 0 15512
15514 0 335353 136309 174160 0 12236
15515 0 335303 136305 174080 0 15514
15516 6 335304 136269 174040 0 15515
15517 0 362182 135773 173480 0 12869
15518 0 362164 135736 173520 0 15517
15519 6 362154 135697 173560 0 15518
15520 0 408516 131600 171520 0 2620
15521 0 408604 131524 171600 0 15520
15522 6 408636 131528 171640 0 15521
15523 0 364744 164769 154920 0 11164
15524 0 364460 164729 155040 0 15523
15525 6 364104 164769 155120 0 15524
15526 0 339607 149819 165240 0 13598
15527 0 339591 149779 165360 0 15526
15528 6 339763 149679 165440 0 15527
15529 0 372691 152606 154480 0 11087
15530 0 372693 152614 154520 0 15529
15531 6 372674 152599 154560 0 15530
15532 0 372437 127220 156040 0 15450
15533 0 372305 127292 156000 0 15532
15534 6 372433 127292 155960 0 15533
15535 0 374544 128794 156520 0 13150
15536 0 374644 128802 156560 0 15535
15537 6 374700 128798 156600 0 15536
15538 0 380202 143713 157880 0 15257
15539 0 380014 143765 157800 0 15538
15540 6 379938 143649 157680 0 15539
15541 0 485798 149503 162920 0 1277
15542 0 485722 149453 162880 0 15541
15543 6 485607 149334 162840 0 15542
15544 0 490125 155599 160600 0 1219
15545 0 490114 155635 160560 0 15544
15546 6 490086 155631 160520 0 15545
15547 0 502930 214774 75520 0 10266
15548 0 502962 214754 75480 0 15547
15549 6 503186 214618 75360 0 15548
15550 0 433447 225391 72120 0 10441
15551 0 433591 225475 72320 0 15550
15552 6 433687 225435 72360 0 15551
15553 0 466915 257643 33800 0 12577
15554 0 466415 257375 34040 0 15553
15555 6 466219 257327 34120 0 15554
15556 0 484406 226924 80280 0 10169
15557 0 484194 226644 79800 0 15556
15558 6 484194 226520 79720 0 15557
15559 0 440907 220243 63760 0 10910
15560 0 441319 220239 63680 0 15559
15561 6 441395 220247 63640 0 15560
15562 0 433059 230190 74600 0 14150
15563 0 432447 229802 74600 0 15562
15564 6 432383 229586 74640 0 15563
15565 0 441127 220523 62440 0 10900
15566 0 441283 220439 62480 0 15565
15567 6 441295 220483 62560 0 15566
15568 0 424645 246783 46320 0 9778
15569 0 424313 246655 46280 0 15568
15570 6 424125 246639 46240 0 15569
15571 0 472929 262283 38960 0 12533
15572 0 472989 262463 39000 0 15571
15573 6 472809 262687 39040 0 15572
15574 0 456714 220238 70200 0 12096
15575 0 456642 220134 70280 0 15574
15576 6 456634 220070 70400 0 15575
15577 0 455574 225168 71080 0 12081
15578 0 455716 225138 71000 0 15577
15579 6 455828 225090 70880 0 15578
15580 0 460268 230816 74080 0 10113
15581 0 460308 230856 74120 0 15580
15582 6 460370 230846 74160 0 15581
15583 0 435767 228525 56080 0 13972
15584 0 435931 228513 56160 0 15583
15585 6 436079 228481 56200 0 15584
15586 0 449870 227981 71400 0 7738
15587 0 449902 228057 71440 0 15586
15588 6 449918 228097 71480 0 15587
15589 5 429608 239238 70360 0 15396
15590 0 429594 239176 70280 0 15589
15591 6 429606 239161 70160 0 15590
15592 0 459590 232390 71720 0 10097
15593 0 459626 232380 71760 0 15592
15594 6 459670 232356 71840 0 15593
15595 0 430873 238678 72480 0 10344
15596 0 430847 238541 72480 0 15595
15597 6 430853 238462 72440 0 15596
15598 0 439115 233287 56000 0 10832
15599 0 439347 233057 56040 0 15598
15600 6 439381 233003 56080 0 15599
15601 0 441085 236291 57440 0 10820
15602 0 440763 236373 57600 0 15601
15603 6 440531 236373 57720 0 15602
15604 0 361556 135542 173280 0 12873
15605 6 361573 135530 173240 0 15604
15606 0 372336 169673 154640 0 15010
15607 6 372397 169691 154520 0 15606
15608 0 369842 140634 151320 0 12907
15609 6 369711 140615 151360 0 15608
15610 0 340530 146952 164840 0 8012
15611 6 340387 146930 164760 0 15610
15612 0 491776 160432 158360 0 1161
15613 6 491766 160448 158320 0 15612
15614 0 489070 220000 69960 0 7944
15615 6 489100 219950 70040 0 15614
15616 0 487554 212356 66440 0 7899
15617 6 487522 212332 66600 0 15616
15618 0 417887 241767 54120 0 9855
15619 6 417887 241747 54160 0 15618
15620 0 507062 217922 82520 0 10224
15621 6 507066 217810 82400 0 15620
15622 0 434633 220525 71000 0 10463
15623 6 434639 220487 70960 0 15622
15624 0 435127 220772 71680 0 10459
15625 6 435143 220760 71640 0 15624
15626 0 422961 242241 51920 0 14063
15627 6 422973 242233 51880 0 15626
15628 0 482621 268696 27760 0 11966
15629 6 482793 268452 28000 0 15628
15630 0 449182 218722 65240 0 12137
15631 6 449226 218858 65160 0 15630
15632 0 464101 270338 56480 0 11443
15633 6 464041 270438 56640 0 15632
15634 0 485770 224726 81640 0 10175
15635 6 485818 224582 81680 0 15634
15636 0 462977 270592 56440 0 11442
15637 6 463025 270586 56520 0 15636
15638 0 501567 260631 36040 0 13063
15639 6 501527 260651 36000 0 15638
15640 0 449874 216442 68560 0 14086
15641 6 449758 216366 68640 0 15640
15642 0 452838 219934 69840 0 12109
15643 6 452862 219918 69800 0 15642
15644 0 488739 250487 35880 0 10009
15645 6 488759 250459 35960 0 15644
15646 0 445628 226308 79120 0 13576
15647 6 445596 226348 79240 0 15646
15648 0 432677 252324 74120 0 15059
15649 6 432651 252308 74200 0 15648
15650 0 475057 264806 42440 0 10557
15651 6 475007 264806 42520 0 15650
15652 0 436075 229473 61600 0 10880
15653 6 436187 229545 61640 0 15652
15654 0 471617 262083 40000 0 12525
15655 6 471587 262069 39960 0 15654
15656 0 486535 254099 38920 0 13018
15657 6 486311 254175 38760 0 15656
15658 0 447405 239385 77800 0 11525
15659 6 447325 239413 77880 0 15658
15660 0 450842 223423 72600 0 12457
15661 6 450918 223231 72640 0 15660
15662 0 438587 223013 57240 0 13988
15663 6 438675 222849 57160 0 15662
15664 0 483335 261021 41560 0 12591
15665 6 483127 260925 41640 0 15664
15666 0 434211 230355 57160 0 10854
15667 6 434235 230335 57200 0 15666
15668 0 446282 238885 74640 0 11506
15669 6 446323 238932 74560 0 15668
15670 0 430239 238022 74200 0 10353
15671 6 430257 238036 74240 0 15670
15672 0 435000 231504 66600 0 13310
15673 6 435076 231380 66560 0 15672
15674 0 434563 245345 60080 0 13103
15675 6 434491 245337 60000 0 15674
15676 0 428999 238669 70360 0 15589
15677 6 428777 238367 70120 0 15676
15678 0 430296 238497 70480 0 14594
15679 6 430212 238380 70400 0 15678
15680 0 453181 230748 60120 0 12014
15681 6 452870 230749 60000 0 15680
15682 0 435188 237680 66240 0 13286
15683 6 435252 237684 66120 0 15682
15684 0 434867 247094 63040 0 13078
15685 6 434671 247124 63080 0 15684
15686 0 437054 239107 67800 0 13691
15687 6 437036 239117 67880 0 15686
15688 0 457012 235846 67120 0 7702
15689 6 456965 235841 67240 0 15688
15690 6 426140 116737 123840 0 6354
15691 6 422087 121465 130560 0 15422
15692 6 363726 165157 154520 0 15222
15693 6 492674 162949 157400 0 1134
15694 6 503566 214530 75880 0 10262
15695 6 507182 217942 81600 0 10232
15696 6 495019 258387 49440 0 10629
15697 6 476720 213705 68840 0 7851
15698 6 431359 228925 70440 0 14650
15699 6 432115 228249 69720 0 14647
15700 6 441139 221271 65040 0 10919
15701 6 462477 269351 55480 0 15359
15702 6 450224 224888 69600 0 12505
15703 6 501819 260151 36640 0 13059
15704 6 476475 265917 30240 0 14282
15705 6 484219 264614 44920 0 10583
15706 6 450484 224422 70080 0 12498
15707 6 441503 220387 63160 0 10905
15708 6 453584 228475 79400 0 13879
15709 6 472393 261391 38480 0 12538
15710 6 486567 250711 36480 0 10004
15711 6 432367 252346 74120 0 15059
15712 6 464614 230808 77640 0 10140
15713 6 474375 264148 41800 0 10551
15714 6 458826 230926 76440 0 15159
15715 6 429928 235039 72600 0 13820
15716 6 485883 261385 42400 0 12596
15717 6 435131 243177 58000 0 13124
15718 6 438411 225225 57280 0 13986
15719 6 449646 227937 69720 0 7729
15720 6 453249 228813 60440 0 12016
15721 6 457222 235097 66840 0 7704
15722 6 444045 244708 63560 0 10287
```
