## Supplementary material for "Complete connectomic reconstruction of olfactory projection neurons in the fly brain": neuron skeletons: 177545.swc

```
# SWC format file
# based on specifications at http://research.mssm.edu/cnic/swc.html
# Created by pymaid (https://github.com/schlegelp/PyMaid)
# PointNo Label X Y Z Radius Parent
# Labels:
# 0 = undefined
# 1 = soma
# 5 = fork point
# 6 = end point
1 1 396577 284219 85000 2619 -1
2 0 396545 284221 84880 0 1
3 0 396466 284229 84720 0 2
4 0 396372 284253 84560 0 3
5 0 396272 284277 84320 0 4
6 0 396167 284428 84160 0 5
7 0 396031 284623 83880 0 6
8 0 395996 285030 83560 0 7
9 0 395823 285152 83240 0 8
10 0 395613 283802 83200 0 9
11 0 396561 282384 83120 0 10
12 0 397700 281612 82920 0 11
13 0 398164 280825 82640 0 12
14 0 399338 278949 82680 0 13
15 0 399339 277709 82600 0 14
16 0 400026 277092 82600 0 15
17 0 400731 275917 82560 0 16
18 0 400730 275684 82480 0 17
19 0 400641 275645 82360 0 18
20 0 400579 275538 82240 0 19
21 0 400640 275380 82160 0 20
22 5 400677 275066 82080 0 21
23 0 400965 274691 82120 0 22
24 0 401299 274446 82160 0 23
25 0 401400 274249 82200 0 24
26 0 401480 274255 82280 0 25
27 0 401411 274107 82360 0 26
28 0 401410 273922 82480 0 27
29 0 401463 273607 82560 0 28
30 0 401457 273500 82600 0 29
31 0 401527 273387 82760 0 30
32 0 401688 272203 82760 0 31
33 5 402430 270822 82760 0 32
34 0 403007 270158 82840 0 33
35 0 403379 269503 82960 0 34
36 0 403553 269118 83160 0 35
37 0 403870 268701 83400 0 36
38 0 404200 268244 83680 0 37
39 0 404521 268002 83920 0 38
40 0 405043 267295 84240 0 39
41 0 405314 266790 84560 0 40
42 0 405585 266560 84840 0 41
43 0 405893 266418 85120 0 42
44 0 406068 266430 85400 0 43
45 0 406276 266421 85640 0 44
46 0 406604 266313 85840 0 45
47 0 407086 266119 86080 0 46
48 0 407235 265786 86320 0 47
49 0 407513 265570 86520 0 48
50 0 407840 265551 86720 0 49
51 0 408290 265432 86880 0 50
52 0 408478 265366 86960 0 51
53 0 408741 265191 87040 0 52
54 0 409325 264915 87200 0 53
55 0 409714 264512 87360 0 54
56 0 410626 264003 87440 0 55
57 0 410746 263874 87640 0 56
58 0 411035 263638 87720 0 57
59 0 411798 263040 87800 0 58
60 0 411946 263015 87880 0 59
61 0 412663 262580 87920 0 60
62 0 413133 262163 88120 0 61
63 0 413562 261845 88360 0 62
64 0 413771 261102 88600 0 63
65 0 413793 261035 88640 0 64
66 0 413915 261758 88720 0 65
67 0 414226 261788 89000 0 66
68 0 414621 261705 89280 0 67
69 0 414983 261742 89560 0 68
70 0 415489 261850 89840 0 69
71 0 416065 261747 90160 0 70
72 0 416485 261724 90400 0 71
73 0 416743 261608 90680 0 72
74 0 416950 261483 90880 0 73
75 0 417329 261361 91120 0 74
76 0 417583 261263 91280 0 75
77 0 418819 260889 91480 0 76
78 0 419522 260577 91680 0 77
79 0 420329 260242 91880 0 78
80 0 420829 259956 92120 0 79
81 0 421545 259758 92320 0 80
82 0 422234 259640 92520 0 81
83 0 422846 259443 92720 0 82
84 0 423091 259247 92920 0 83
85 0 423607 259053 93080 0 84
86 0 424420 258891 93280 0 85
87 0 425214 258893 93400 0 86
88 0 425469 258964 93640 0 87
89 0 425850 258872 93800 0 88
90 0 426801 259013 93920 0 89
91 0 427632 259103 94080 0 90
92 0 428265 259005 94200 0 91
93 0 428749 259103 94280 0 92
94 0 428980 259193 94440 0 93
95 0 429182 259160 94560 0 94
96 0 429556 259191 94680 0 95
97 0 429965 259157 94800 0 96
98 0 430290 259089 94880 0 97
99 0 430794 259298 95000 0 98
100 0 431216 259296 95040 0 99
101 0 431556 259363 95160 0 100
102 0 431861 259308 95240 0 101
103 0 432100 259369 95320 0 102
104 0 432168 259427 95440 0 103
105 0 432854 259477 95560 0 104
106 0 433626 259609 95680 0 105
107 0 434145 259685 95800 0 106
108 0 434250 259673 95880 0 107
109 0 434682 259767 96000 0 108
110 0 435004 259791 96040 0 109
111 0 435821 259855 96240 0 110
112 0 436671 260159 96280 0 111
113 5 436563 260212 96440 0 112
114 0 438027 260557 96440 0 113
115 0 438188 260543 96560 0 114
116 0 438700 260571 96720 0 115
117 0 438942 260499 96960 0 116
118 0 440690 260677 96840 0 117
119 0 441376 260736 96840 0 118
120 0 442378 260494 96840 0 119
121 0 443829 260552 96840 0 120
122 5 444565 260425 96840 0 121
123 0 445646 260641 96840 0 122
124 0 446280 260286 96840 0 123
125 0 447587 260268 96840 0 124
126 0 448242 260242 96680 0 125
127 0 448669 260156 96640 0 126
128 0 449083 260061 96560 0 127
129 0 449892 259996 96480 0 128
130 0 450954 259800 96400 0 129
131 0 451048 259792 96320 0 130
132 0 451301 259745 96280 0 131
133 0 451818 259717 96240 0 132
134 0 452524 259535 96200 0 133
135 0 453427 259350 96120 0 134
136 0 453954 259295 96040 0 135
137 0 454423 259115 95960 0 136
138 0 455253 258966 95920 0 137
139 0 455865 258861 95800 0 138
140 0 456315 258650 95720 0 139
141 0 457119 258508 95600 0 140
142 0 457656 258425 95480 0 141
143 0 457933 258293 95360 0 142
144 0 458406 258092 95240 0 143
145 0 459439 257862 95120 0 144
146 0 459873 257714 94960 0 145
147 5 460432 257505 94800 0 146
148 0 460764 257448 94760 0 147
149 0 461104 257309 94640 0 148
150 0 461388 257177 94480 0 149
151 0 461746 257088 94320 0 150
152 0 462246 256854 94200 0 151
153 0 462669 256686 94000 0 152
154 0 462783 256605 93920 0 153
155 0 462904 256564 93880 0 154
156 0 463148 256349 93760 0 155
157 0 464352 255794 93560 0 156
158 5 465209 255521 93440 0 157
159 0 465700 255435 93280 0 158
160 0 466044 255331 93080 0 159
161 0 466316 255289 92880 0 160
162 0 466552 255309 92720 0 161
163 0 466862 255218 92560 0 162
164 0 467348 255052 92360 0 163
165 0 467581 254944 92120 0 164
166 0 467906 255130 91880 0 165
167 0 468298 255232 91720 0 166
168 0 468628 255467 91560 0 167
169 0 469001 255594 91400 0 168
170 0 469500 255652 91160 0 169
171 0 469590 255622 91080 0 170
172 0 469954 255588 90920 0 171
173 0 470394 255531 90800 0 172
174 0 470914 255502 90680 0 173
175 0 471211 255448 90640 0 174
176 0 469530 255466 90560 0 175
177 0 469876 255178 90400 0 176
178 0 470027 255021 90240 0 177
179 0 470282 254894 90160 0 178
180 0 470559 254760 90080 0 179
181 0 470663 254705 90000 0 180
182 0 470943 254521 89920 0 181
183 0 471124 254363 89800 0 182
184 0 471323 254089 89680 0 183
185 0 471536 253944 89520 0 184
186 0 471622 253760 89440 0 185
187 0 471697 253637 89320 0 186
188 0 471752 253549 89200 0 187
189 0 471820 253506 89040 0 188
190 0 471888 253423 88960 0 189
191 0 471964 253488 88880 0 190
192 0 472053 253412 88840 0 191
193 0 472094 253426 88800 0 192
194 0 472160 253412 88760 0 193
195 0 472223 253435 88720 0 194
196 0 472444 253146 88640 0 195
197 0 472430 253111 88560 0 196
198 0 472481 253065 88520 0 197
199 0 472536 253104 88440 0 198
200 0 472557 253004 88280 0 199
201 0 472719 252820 88160 0 200
202 0 472768 252850 88000 0 201
203 0 472778 252831 87920 0 202
204 0 472980 252828 87800 0 203
205 0 472920 252799 87600 0 204
206 0 473023 252880 87400 0 205
207 0 473174 252879 87200 0 206
208 0 473243 252873 87080 0 207
209 0 473414 252768 86880 0 208
210 0 473780 252661 86760 0 209
211 0 474164 252575 86600 0 210
212 0 474480 252555 86440 0 211
213 0 474551 252541 86360 0 212
214 0 475072 252150 85880 0 213
215 0 475144 252050 85800 0 214
216 0 476039 251762 85360 0 215
217 0 476676 251522 84840 0 216
218 0 476994 251435 84520 0 217
219 0 477702 251361 84000 0 218
220 0 478302 251300 83560 0 219
221 0 478956 251080 83200 0 220
222 5 479559 250316 83200 0 221
223 0 479521 250267 83280 0 222
224 0 479417 249880 83680 0 223
225 0 480219 249842 86280 0 224
226 0 479790 249845 86840 0 225
227 0 479431 249755 87440 0 226
228 0 479569 249580 87720 0 227
229 0 479571 249458 88000 0 228
230 0 479687 249316 88160 0 229
231 0 479748 249273 88320 0 230
232 0 479968 249231 88480 0 231
233 0 480087 249115 88520 0 232
234 0 480105 249190 88560 0 233
235 0 480033 249245 88640 0 234
236 0 479729 249294 88720 0 235
237 0 479905 248788 88960 0 236
238 0 479854 248763 89200 0 237
239 0 479742 248601 89480 0 238
240 0 479726 248562 89760 0 239
241 0 479630 248517 90080 0 240
242 0 479365 248347 90400 0 241
243 0 478913 248298 90600 0 242
244 0 480909 248220 90640 0 243
245 0 480800 248154 90720 0 244
246 0 480681 247968 90920 0 245
247 0 480620 247582 91120 0 246
248 0 480690 247186 91320 0 247
249 0 480773 246817 91480 0 248
250 0 480483 246540 91720 0 249
251 0 480465 245809 91920 0 250
252 0 480348 245309 92200 0 251
253 0 480346 244809 92440 0 252
254 0 480568 244239 92760 0 253
255 0 480516 243727 93040 0 254
256 0 480185 243151 93240 0 255
257 0 480096 242467 93520 0 256
258 0 480255 242235 93760 0 257
259 0 480271 241900 93920 0 258
260 0 480513 241384 94080 0 259
261 0 480472 240873 94160 0 260
262 0 480513 240318 94320 0 261
263 0 480556 240195 94480 0 262
264 0 480872 239702 94560 0 263
265 0 481569 239064 94640 0 264
266 0 481757 238432 94800 0 265
267 0 481986 238159 94840 0 266
268 0 482442 237945 94960 0 267
269 0 482756 237863 95040 0 268
270 0 483236 237633 95160 0 269
271 0 483930 237226 95240 0 270
272 0 484273 237090 95440 0 271
273 0 484638 236731 95640 0 272
274 0 484910 236614 95840 0 273
275 0 485047 236361 96040 0 274
276 0 485469 236124 96240 0 275
277 0 485750 235826 96360 0 276
278 0 486089 235551 96400 0 277
279 0 486427 235286 96440 0 278
280 0 486505 235156 96600 0 279
281 0 486622 234935 96880 0 280
282 0 486864 234486 97040 0 281
283 0 487183 233998 97160 0 282
284 0 487295 233999 97320 0 283
285 0 487745 233728 97360 0 284
286 0 488012 233547 97560 0 285
287 0 488359 233138 97760 0 286
288 0 488437 232889 97960 0 287
289 0 488572 232598 98120 0 288
290 0 488836 232363 98280 0 289
291 0 489161 232224 98360 0 290
292 0 489749 232022 98560 0 291
293 0 489960 231839 98720 0 292
294 0 490123 231540 98880 0 293
295 0 490156 231436 98920 0 294
296 0 490654 231129 99200 0 295
297 0 490931 230956 99440 0 296
298 0 491105 231000 99600 0 297
299 0 491585 230890 99880 0 298
300 0 491845 230733 100120 0 299
301 0 492025 230576 100360 0 300
302 0 492262 230412 100640 0 301
303 0 492552 230294 100880 0 302
304 0 492787 230049 101040 0 303
305 0 492836 229752 101240 0 304
306 0 492998 229410 101480 0 305
307 0 493050 229135 101720 0 306
308 0 493058 228897 101920 0 307
309 0 493257 228544 102080 0 308
310 0 493475 228080 102320 0 309
311 0 493708 227637 102520 0 310
312 0 493645 227198 102760 0 311
313 0 493852 226830 103000 0 312
314 0 493901 226707 103040 0 313
315 0 494097 226214 103200 0 314
316 0 494222 225912 103440 0 315
317 0 494332 225643 103680 0 316
318 0 494422 225461 103760 0 317
319 0 494512 225205 104000 0 318
320 0 494769 224957 104320 0 319
321 0 495039 224566 104720 0 320
322 0 495134 224449 105160 0 321
323 0 495173 224222 105360 0 322
324 0 495148 224183 105400 0 323
325 0 495179 224126 105480 0 324
326 0 495203 223990 105680 0 325
327 0 495181 223767 105920 0 326
328 0 495182 223547 106120 0 327
329 0 495259 223201 106360 0 328
330 0 495242 222949 106680 0 329
331 0 495199 222360 106920 0 330
332 0 495287 222246 107280 0 331
333 0 495426 221937 107560 0 332
334 0 495536 221722 107840 0 333
335 0 495973 221504 108120 0 334
336 0 496282 221142 108360 0 335
337 0 496666 220316 108560 0 336
338 0 496584 220123 108760 0 337
339 0 496539 219932 109000 0 338
340 0 496341 219438 109040 0 339
341 0 496340 219404 109200 0 340
342 0 496447 219176 109480 0 341
343 0 496490 218865 109920 0 342
344 0 496487 218485 110120 0 343
345 0 496430 218247 110280 0 344
346 0 496368 217610 110600 0 345
347 0 496267 217465 110880 0 346
348 0 496280 217335 111160 0 347
349 0 496430 217110 111400 0 348
350 0 496542 216965 111600 0 349
351 0 496567 216916 111800 0 350
352 0 496964 216529 112040 0 351
353 0 497049 216246 112160 0 352
354 0 497006 215926 112440 0 353
355 0 497013 215708 112720 0 354
356 0 496918 215550 113040 0 355
357 0 496950 214940 113160 0 356
358 0 497055 214400 113760 0 357
359 0 496888 213474 114160 0 358
360 0 496849 213198 114400 0 359
361 0 496791 212850 114720 0 360
362 0 496782 212611 115000 0 361
363 0 496781 212441 115200 0 362
364 0 496665 211890 115320 0 363
365 0 484500 208638 115360 0 364
366 0 496621 211793 115400 0 365
367 0 496590 211739 115440 0 366
368 0 496639 211651 115560 0 367
369 0 496579 211332 115840 0 368
370 0 496543 210986 116120 0 369
371 0 496551 210699 116520 0 370
372 0 496493 210575 116880 0 371
373 0 496465 210497 117160 0 372
374 0 496346 210191 117440 0 373
375 0 496217 210089 117720 0 374
376 0 496212 209967 118000 0 375
377 0 496203 209712 118360 0 376
378 0 496206 209510 118720 0 377
379 0 496289 209309 119000 0 378
380 0 496386 209082 119240 0 379
381 0 496544 208757 119480 0 380
382 0 496506 208360 119720 0 381
383 0 496330 208067 119960 0 382
384 0 496130 207922 120120 0 383
385 0 495895 207607 120160 0 384
386 0 496134 207137 120400 0 385
387 0 496438 206729 120640 0 386
388 0 496359 206270 120840 0 387
389 0 496148 205488 121040 0 388
390 0 496101 205356 121320 0 389
391 0 495882 205016 121440 0 390
392 0 495701 204637 121520 0 391
393 0 495644 204485 121800 0 392
394 0 495483 204453 122080 0 393
395 0 495387 204216 122480 0 394
396 0 495179 203842 122600 0 395
397 0 494965 203356 122720 0 396
398 0 494973 202719 122800 0 397
399 0 494902 202241 123120 0 398
400 0 494896 202056 123440 0 399
401 0 494877 201994 123760 0 400
402 0 494920 202119 124000 0 401
403 0 494834 202208 124320 0 402
404 0 494842 202236 124520 0 403
405 0 494769 202048 124760 0 404
406 0 494905 201445 124960 0 405
407 0 495031 200925 125160 0 406
408 0 494900 200369 125320 0 407
409 0 494836 200056 125640 0 408
410 0 494866 199800 125920 0 409
411 0 494815 199629 126240 0 410
412 0 494873 199323 126560 0 411
413 0 494894 199160 126800 0 412
414 0 494902 198788 127040 0 413
415 0 494890 198265 127280 0 414
416 0 494729 197312 128160 0 415
417 0 494890 196632 128720 0 416
418 0 494790 196517 129000 0 417
419 0 494542 196275 129320 0 418
420 0 494180 195856 129680 0 419
421 0 494105 195649 129960 0 420
422 0 494192 195276 130240 0 421
423 0 494560 194836 130600 0 422
424 0 494573 194054 131160 0 423
425 0 494213 193589 131720 0 424
426 0 494189 193331 132000 0 425
427 0 494317 193166 132280 0 426
428 0 494572 192928 132520 0 427
429 0 494723 192627 132800 0 428
430 0 494762 192399 133040 0 429
431 0 494568 192093 133280 0 430
432 0 494390 191865 133520 0 431
433 0 494347 191772 133600 0 432
434 0 494333 191490 133880 0 433
435 0 494371 191182 134160 0 434
436 0 494197 190801 134400 0 435
437 0 494149 190471 134680 0 436
438 0 494021 190128 134960 0 437
439 0 494070 190087 135000 0 438
440 0 494011 189706 135240 0 439
441 0 493871 189488 135520 0 440
442 0 493825 189306 135840 0 441
443 0 493809 189137 136160 0 442
444 0 494047 188941 136440 0 443
445 0 494298 188642 136720 0 444
446 0 494101 188167 136960 0 445
447 0 493944 187979 137240 0 446
448 0 493864 187838 137480 0 447
449 0 493688 187643 137720 0 448
450 0 493634 187502 137960 0 449
451 0 493614 187458 138000 0 450
452 0 493586 187483 138040 0 451
453 0 493570 187392 138080 0 452
454 0 493557 187367 138120 0 453
455 0 493536 187356 138160 0 454
456 0 493530 187310 138200 0 455
457 0 493530 187310 138240 0 456
458 0 493521 187293 138280 0 457
459 0 493512 187295 138320 0 458
460 0 493509 187272 138360 0 459
461 0 493505 187244 138400 0 460
462 0 493500 187227 138440 0 461
463 0 493508 187174 138480 0 462
464 0 493510 187123 138520 0 463
465 0 493524 187074 138560 0 464
466 0 493505 187026 138600 0 465
467 0 493495 186986 138640 0 466
468 0 493506 186940 138680 0 467
469 0 493503 186906 138720 0 468
470 0 493515 186887 138760 0 469
471 0 493548 186810 138800 0 470
472 0 493584 186745 138840 0 471
473 0 493601 186711 138880 0 472
474 0 493610 186680 138920 0 473
475 0 493630 186646 138960 0 474
476 0 493653 186623 139000 0 475
477 0 493666 186582 139040 0 476
478 0 493673 186547 139080 0 477
479 0 493681 186499 139120 0 478
480 0 493689 186499 139160 0 479
481 0 493694 186494 139200 0 480
482 0 493708 186486 139240 0 481
483 0 493775 186551 139280 0 482
484 0 493778 186537 139320 0 483
485 0 493776 186511 139360 0 484
486 0 493765 186479 139400 0 485
487 0 493756 186460 139440 0 486
488 0 493764 186418 139480 0 487
489 0 493777 186378 139520 0 488
490 0 493773 186382 139560 0 489
491 0 493765 186379 139600 0 490
492 0 493763 186389 139640 0 491
493 0 493773 186368 139680 0 492
494 0 493794 186349 139720 0 493
495 0 493810 186339 139760 0 494
496 0 493816 186279 139800 0 495
497 0 493825 186220 139840 0 496
498 0 493832 186165 139880 0 497
499 0 493840 186150 139920 0 498
500 0 493847 186132 139960 0 499
501 0 493845 186115 140000 0 500
502 0 493835 186119 140040 0 501
503 0 493767 186192 140080 0 502
504 0 493777 186193 140120 0 503
505 0 493834 186115 140160 0 504
506 0 493870 186042 140200 0 505
507 0 493895 186040 140240 0 506
508 0 493922 186030 140280 0 507
509 0 493955 186004 140320 0 508
510 0 493984 185978 140360 0 509
511 0 494006 185954 140400 0 510
512 0 494011 185926 140440 0 511
513 0 494017 185901 140480 0 512
514 0 494021 185870 140520 0 513
515 0 494052 185865 140560 0 514
516 0 494079 185850 140600 0 515
517 0 494106 185831 140640 0 516
518 0 494106 185804 140680 0 517
519 0 494104 185770 140720 0 518
520 0 494104 185740 140760 0 519
521 0 494117 185713 140800 0 520
522 0 494129 185669 140840 0 521
523 0 494123 185612 140880 0 522
524 0 494117 185552 140920 0 523
525 0 494117 185520 140960 0 524
526 0 494115 185491 141000 0 525
527 0 494090 185440 141040 0 526
528 0 494060 185368 141080 0 527
529 0 494034 185302 141120 0 528
530 0 494011 185277 141160 0 529
531 0 493980 185256 141200 0 530
532 0 493950 185213 141240 0 531
533 0 493918 185176 141280 0 532
534 0 493889 185144 141320 0 533
535 0 493553 184878 141360 0 534
536 0 493487 184804 141400 0 535
537 0 493428 184720 141440 0 536
538 0 493370 184651 141480 0 537
539 0 493357 184633 141520 0 538
540 0 493349 184608 141560 0 539
541 0 493335 184582 141600 0 540
542 0 493326 184515 141640 0 541
543 0 493318 184454 141680 0 542
544 0 493301 184390 141720 0 543
545 0 493322 184328 141760 0 544
546 0 493338 184259 141800 0 545
547 0 493353 184176 141840 0 546
548 0 493375 184117 141880 0 547
549 0 493404 184078 141920 0 548
550 0 493442 184029 141960 0 549
551 0 493460 183996 142000 0 550
552 0 493565 183829 142040 0 551
553 0 493674 183660 142080 0 552
554 0 493727 183572 142120 0 553
555 0 493774 183488 142160 0 554
556 0 493830 183398 142200 0 555
557 0 493802 183321 142240 0 556
558 0 493798 183265 142280 0 557
559 0 493781 183197 142320 0 558
560 0 493776 183139 142360 0 559
561 0 493771 183108 142400 0 560
562 0 493761 183091 142440 0 561
563 0 493758 183071 142480 0 562
564 0 493752 183054 142520 0 563
565 0 493760 183028 142560 0 564
566 0 493758 183015 142600 0 565
567 0 493766 182981 142640 0 566
568 0 493774 182947 142680 0 567
569 0 493807 182890 142720 0 568
570 0 493829 182841 142760 0 569
571 0 493851 182795 142800 0 570
572 0 493872 182785 142840 0 571
573 0 493899 182760 142880 0 572
574 0 493909 182745 142920 0 573
575 0 493919 182738 142960 0 574
576 0 493919 182761 143000 0 575
577 0 493925 182708 143040 0 576
578 0 493928 182686 143080 0 577
579 0 493927 182667 143120 0 578
580 0 493932 182617 143160 0 579
581 0 493980 182618 143200 0 580
582 0 494006 182605 143240 0 581
583 0 494047 182610 143280 0 582
584 0 494058 182601 143320 0 583
585 0 494059 182588 143360 0 584
586 0 494067 182582 143400 0 585
587 0 494065 182542 143440 0 586
588 0 494074 182490 143480 0 587
589 0 494086 182420 143520 0 588
590 0 494102 182351 143560 0 589
591 0 494115 182283 143600 0 590
592 0 494161 182243 143640 0 591
593 0 494208 182184 143680 0 592
594 0 494194 182084 143720 0 593
595 0 494182 181967 143760 0 594
596 0 494155 181549 143920 0 595
597 0 494122 181450 143960 0 596
598 0 494087 181383 144000 0 597
599 0 494059 181312 144040 0 598
600 0 494030 181254 144080 0 599
601 0 493996 181201 144120 0 600
602 0 493973 181149 144160 0 601
603 0 493951 181082 144200 0 602
604 0 493928 181039 144240 0 603
605 0 493893 180998 144280 0 604
606 0 493864 180953 144320 0 605
607 0 493831 180906 144360 0 606
608 0 493841 180874 144400 0 607
609 0 493842 180835 144440 0 608
610 0 493852 180798 144480 0 609
611 0 493861 180743 144520 0 610
612 0 493844 180743 144560 0 611
613 0 493834 180740 144600 0 612
614 0 493813 180720 144640 0 613
615 0 493802 180718 144680 0 614
616 0 493779 180702 144720 0 615
617 0 493764 180687 144760 0 616
618 0 493794 180658 144800 0 617
619 0 493824 180619 144840 0 618
620 0 493857 180569 144880 0 619
621 0 493845 180536 144920 0 620
622 0 493831 180484 144960 0 621
623 0 493827 180483 145000 0 622
624 0 493819 180488 145040 0 623
625 0 493819 180477 145080 0 624
626 0 493833 180452 145120 0 625
627 0 493836 180429 145160 0 626
628 0 493823 180406 145200 0 627
629 0 493814 180380 145240 0 628
630 0 493805 180356 145280 0 629
631 0 493807 180369 145320 0 630
632 0 493818 180352 145360 0 631
633 0 493820 180357 145400 0 632
634 0 493831 180315 145440 0 633
635 0 493850 180284 145480 0 634
636 0 493865 180248 145520 0 635
637 0 493896 180216 145560 0 636
638 0 493916 180214 145600 0 637
639 0 493939 180205 145640 0 638
640 0 493996 180183 145680 0 639
641 0 494023 180217 145720 0 640
642 0 494032 180180 145760 0 641
643 0 494001 180114 145800 0 642
644 0 493978 180026 145840 0 643
645 0 493955 179952 145880 0 644
646 0 493938 179905 145920 0 645
647 0 493923 179849 145960 0 646
648 0 493906 179795 146000 0 647
649 0 493893 179750 146040 0 648
650 0 493892 179684 146080 0 649
651 0 493885 179634 146120 0 650
652 0 493880 179587 146160 0 651
653 0 493827 179522 146200 0 652
654 0 493769 179462 146240 0 653
655 0 493673 179386 146280 0 654
656 0 493578 179321 146320 0 655
657 0 493539 179306 146360 0 656
658 0 493467 179299 146400 0 657
659 0 493497 179284 146440 0 658
660 0 493479 179290 146480 0 659
661 0 493486 179281 146520 0 660
662 0 493499 179265 146560 0 661
663 0 493509 179205 146600 0 662
664 0 493494 179146 146640 0 663
665 0 493477 179070 146720 0 664
666 0 493454 179015 146760 0 665
667 0 493443 178950 146800 0 666
668 0 493427 178907 146840 0 667
669 0 493429 178883 146880 0 668
670 0 493426 178879 146920 0 669
671 0 493421 178874 146960 0 670
672 0 493422 178862 147000 0 671
673 0 493429 178786 147040 0 672
674 0 493436 178720 147080 0 673
675 0 493449 178653 147120 0 674
676 0 493454 178583 147160 0 675
677 0 493435 178510 147200 0 676
678 0 493435 178454 147240 0 677
679 0 493404 178398 147280 0 678
680 0 493388 178345 147320 0 679
681 0 493415 178318 147360 0 680
682 0 493450 178313 147400 0 681
683 0 493474 178306 147440 0 682
684 0 493482 178276 147480 0 683
685 0 493491 178258 147520 0 684
686 0 493488 178216 147560 0 685
687 0 493488 178165 147600 0 686
688 0 493482 178114 147640 0 687
689 0 493475 178070 147680 0 688
690 0 493496 178066 147720 0 689
691 0 493514 178070 147760 0 690
692 0 493524 178066 147800 0 691
693 0 493533 178041 147840 0 692
694 0 493538 177993 147880 0 693
695 0 493546 177960 147920 0 694
696 0 493541 177940 147960 0 695
697 0 493544 177933 148000 0 696
698 0 493541 177916 148040 0 697
699 0 493555 177900 148080 0 698
700 0 493575 177873 148120 0 699
701 0 493571 177847 148160 0 700
702 0 493555 177825 148200 0 701
703 0 493546 177777 148240 0 702
704 0 493577 177788 148280 0 703
705 0 493613 177775 148320 0 704
706 0 493617 177710 148360 0 705
707 0 493616 177674 148400 0 706
708 0 493604 177633 148440 0 707
709 0 493590 177594 148480 0 708
710 0 493587 177568 148520 0 709
711 0 493582 177520 148560 0 710
712 0 493612 177466 148640 0 711
713 0 493607 177440 148680 0 712
714 0 493637 177388 148720 0 713
715 0 493655 177337 148760 0 714
716 0 493666 177257 148800 0 715
717 0 493670 177202 148840 0 716
718 0 493670 177138 148880 0 717
719 0 493687 177096 148920 0 718
720 0 493698 177076 148960 0 719
721 0 493720 177056 149000 0 720
722 0 493739 177026 149040 0 721
723 0 493760 177001 149080 0 722
724 0 493818 176971 149120 0 723
725 0 493877 176947 149160 0 724
726 0 493929 176904 149200 0 725
727 0 493947 176837 149240 0 726
728 0 493966 176781 149280 0 727
729 0 493986 176708 149320 0 728
730 0 493974 176601 149360 0 729
731 0 493959 176491 149400 0 730
732 0 493974 176437 149440 0 731
733 0 493997 176399 149480 0 732
734 0 494029 176289 149520 0 733
735 0 494054 176163 149560 0 734
736 0 494088 176215 149600 0 735
737 0 494127 176249 149640 0 736
738 0 494140 176316 149680 0 737
739 0 494171 176321 149720 0 738
740 0 494184 176284 149760 0 739
741 0 494219 176307 149800 0 740
742 0 494253 176356 149840 0 741
743 0 494287 176362 149880 0 742
744 0 494286 176400 149920 0 743
745 0 494284 176403 149960 0 744
746 0 494269 176425 150000 0 745
747 0 494253 176431 150040 0 746
748 0 494249 176510 150080 0 747
749 0 494297 176421 150120 0 748
750 0 494308 176419 150160 0 749
751 0 494308 176421 150200 0 750
752 0 494315 176421 150240 0 751
753 0 494315 176353 150280 0 752
754 0 494315 176292 150320 0 753
755 0 494303 176215 150360 0 754
756 0 494300 176144 150400 0 755
757 0 494290 176061 150440 0 756
758 0 494273 175929 150480 0 757
759 0 494249 175832 150520 0 758
760 0 494228 175700 150560 0 759
761 0 494205 175586 150600 0 760
762 0 494180 175481 150640 0 761
763 0 494164 175372 150680 0 762
764 0 494147 175271 150720 0 763
765 0 494132 175203 150760 0 764
766 0 494118 175148 150800 0 765
767 0 494095 175091 150840 0 766
768 0 494069 175043 150880 0 767
769 0 494056 174988 150920 0 768
770 0 494039 174868 150960 0 769
771 0 494014 174778 151000 0 770
772 0 494001 174696 151040 0 771
773 0 493980 174608 151080 0 772
774 0 493952 174506 151120 0 773
775 0 493923 174434 151160 0 774
776 0 493915 174374 151200 0 775
777 0 493908 174326 151240 0 776
778 0 493907 174274 151280 0 777
779 0 493902 174191 151320 0 778
780 0 493899 174105 151360 0 779
781 0 493897 174036 151400 0 780
782 0 493892 173983 151440 0 781
783 0 493877 173911 151480 0 782
784 0 493865 173854 151520 0 783
785 0 493862 173775 151560 0 784
786 0 493866 173708 151600 0 785
787 0 493869 173643 151640 0 786
788 0 493891 173553 151680 0 787
789 0 493907 173468 151720 0 788
790 0 493927 173386 151760 0 789
791 0 493933 173346 151800 0 790
792 0 493948 173298 151840 0 791
793 0 493935 173221 151880 0 792
794 5 494175 172408 151880 0 793
795 0 494161 172374 151920 0 794
796 0 494156 172340 151960 0 795
797 0 494152 172316 152000 0 796
798 0 494147 172285 152040 0 797
799 0 494080 172226 152080 0 798
800 0 494014 172170 152120 0 799
801 0 493949 172118 152160 0 800
802 0 493889 172057 152200 0 801
803 0 493870 172012 152240 0 802
804 0 493855 171983 152280 0 803
805 0 493844 171924 152320 0 804
806 0 493855 171759 152360 0 805
807 0 493871 171601 152400 0 806
808 0 493894 171444 152440 0 807
809 0 493886 171410 152480 0 808
810 0 493886 171385 152520 0 809
811 0 493887 171352 152560 0 810
812 0 493888 171309 152600 0 811
813 0 493881 171261 152640 0 812
814 0 493877 171211 152680 0 813
815 0 493888 171177 152720 0 814
816 0 493899 171154 152760 0 815
817 0 493910 171136 152800 0 816
818 0 493924 171110 152840 0 817
819 0 493925 171032 152880 0 818
820 0 493925 170974 152920 0 819
821 0 493920 170898 152960 0 820
822 0 493923 170846 153000 0 821
823 0 493922 170744 153040 0 822
824 0 493921 170671 153080 0 823
825 0 493917 170563 153120 0 824
826 0 493906 170513 153160 0 825
827 0 493892 170450 153200 0 826
828 0 493881 170418 153240 0 827
829 0 493886 170390 153280 0 828
830 0 493893 170377 153320 0 829
831 0 493896 170319 153360 0 830
832 0 493907 170264 153400 0 831
833 0 493928 170198 153440 0 832
834 0 493946 170138 153480 0 833
835 0 493945 170043 153520 0 834
836 0 493937 169949 153560 0 835
837 0 493935 169860 153600 0 836
838 0 493915 169842 153640 0 837
839 0 493908 169854 153680 0 838
840 0 493893 169855 153720 0 839
841 0 493892 169754 153760 0 840
842 0 493898 169676 153800 0 841
843 0 493902 169585 153840 0 842
844 0 493910 169485 153880 0 843
845 0 493915 169383 153920 0 844
846 0 493910 169329 153960 0 845
847 0 493933 169285 154000 0 846
848 0 493933 169227 154040 0 847
849 0 493948 169183 154080 0 848
850 0 493948 169116 154120 0 849
851 0 493962 169064 154160 0 850
852 0 493976 169029 154200 0 851
853 0 493987 168988 154240 0 852
854 0 493999 168962 154280 0 853
855 0 494021 168878 154320 0 854
856 0 494034 168805 154360 0 855
857 0 494048 168734 154400 0 856
858 0 494073 168682 154440 0 857
859 0 494098 168639 154480 0 858
860 0 494125 168601 154520 0 859
861 0 494147 168543 154560 0 860
862 0 494167 168487 154600 0 861
863 0 494194 168426 154640 0 862
864 0 494207 168352 154680 0 863
865 0 494211 168260 154720 0 864
866 0 494228 168162 154760 0 865
867 0 494245 168078 154800 0 866
868 0 494231 167960 154840 0 867
869 0 494233 167863 154880 0 868
870 0 494229 167763 154920 0 869
871 0 494184 167734 154960 0 870
872 0 494136 167725 155000 0 871
873 0 494085 167711 155040 0 872
874 0 494042 167688 155080 0 873
875 0 494021 167622 155120 0 874
876 0 494002 167573 155160 0 875
877 0 493985 167514 155200 0 876
878 0 493960 167458 155240 0 877
879 0 493952 167435 155280 0 878
880 0 493943 167410 155320 0 879
881 0 493932 167396 155360 0 880
882 0 493922 167379 155400 0 881
883 0 493915 167340 155440 0 882
884 0 493914 167268 155480 0 883
885 0 493896 167238 155520 0 884
886 0 493911 167219 155560 0 885
887 0 493929 167214 155600 0 886
888 0 493941 167196 155640 0 887
889 0 493956 167177 155680 0 888
890 0 493937 167137 155720 0 889
891 0 493931 167098 155760 0 890
892 0 493904 167046 155800 0 891
893 0 493878 166985 155840 0 892
894 0 493890 166944 155880 0 893
895 0 493890 166909 155920 0 894
896 0 493871 166817 155960 0 895
897 0 493920 166828 156000 0 896
898 0 493920 166769 156040 0 897
899 0 493918 166685 156080 0 898
900 0 493922 166583 156120 0 899
901 0 493922 166487 156160 0 900
902 0 493923 166437 156200 0 901
903 0 493914 166375 156240 0 902
904 0 493921 166321 156280 0 903
905 0 493920 166269 156320 0 904
906 0 493914 166234 156360 0 905
907 0 493908 166140 156400 0 906
908 0 493905 166041 156440 0 907
909 0 493891 165959 156480 0 908
910 0 493901 165884 156520 0 909
911 0 493908 165833 156560 0 910
912 0 493919 165766 156600 0 911
913 0 493910 165719 156640 0 912
914 0 493906 165693 156680 0 913
915 0 493901 165654 156720 0 914
916 0 493887 165601 156760 0 915
917 0 493869 165541 156800 0 916
918 0 493847 165486 156840 0 917
919 0 493834 165436 156880 0 918
920 0 493807 165399 156920 0 919
921 0 493788 165352 156960 0 920
922 0 493766 165300 157000 0 921
923 0 493731 165225 157040 0 922
924 0 493678 165163 157080 0 923
925 0 493637 165103 157120 0 924
926 0 493618 165072 157160 0 925
927 0 493593 165051 157200 0 926
928 0 493565 165017 157240 0 927
929 0 493582 164995 157280 0 928
930 0 493596 164981 157320 0 929
931 0 493580 164917 157360 0 930
932 0 493553 164831 157400 0 931
933 0 493529 164757 157440 0 932
934 0 493520 164713 157480 0 933
935 0 493508 164667 157520 0 934
936 0 493501 164617 157560 0 935
937 0 493479 164555 157600 0 936
938 0 493458 164489 157640 0 937
939 0 493432 164457 157680 0 938
940 0 493385 164396 157720 0 939
941 0 493358 164331 157760 0 940
942 0 493312 164278 157800 0 941
943 0 493280 164231 157840 0 942
944 0 493257 164174 157880 0 943
945 0 493222 164122 157920 0 944
946 0 493193 164099 157960 0 945
947 0 493166 164097 158000 0 946
948 0 493146 164086 158040 0 947
949 0 493124 164097 158080 0 948
950 0 493070 164006 158120 0 949
951 0 493024 163912 158160 0 950
952 0 493004 163906 158200 0 951
953 0 493002 163853 158240 0 952
954 0 492999 163822 158280 0 953
955 0 493005 163776 158320 0 954
956 0 492991 163744 158360 0 955
957 0 492977 163675 158400 0 956
958 0 492965 163641 158440 0 957
959 0 492946 163579 158480 0 958
960 0 492920 163551 158520 0 959
961 0 492883 163500 158560 0 960
962 0 492890 163440 158600 0 961
963 0 492887 163377 158640 0 962
964 0 492892 163316 158680 0 963
965 0 492902 163300 158720 0 964
966 0 492906 163278 158760 0 965
967 0 492916 163256 158800 0 966
968 0 492922 163225 158840 0 967
969 0 492905 163205 158880 0 968
970 0 492905 163188 158920 0 969
971 0 492881 163163 158960 0 970
972 0 492861 163129 159000 0 971
973 0 492850 163096 159040 0 972
974 0 492838 163053 159080 0 973
975 0 492818 162965 159120 0 974
976 0 492804 162854 159160 0 975
977 0 492803 162760 159200 0 976
978 0 492782 162681 159240 0 977
979 0 492812 162574 159280 0 978
980 0 492825 162462 159320 0 979
981 0 492852 162368 159360 0 980
982 0 492831 162298 159400 0 981
983 0 492816 162269 159440 0 982
984 0 492785 162236 159480 0 983
985 0 492751 162146 159520 0 984
986 0 492716 162035 159560 0 985
987 0 492689 161930 159600 0 986
988 0 492684 161867 159640 0 987
989 0 492651 161817 159680 0 988
990 0 492636 161771 159720 0 989
991 0 492604 161693 159760 0 990
992 0 492581 161586 159800 0 991
993 0 492540 161490 159840 0 992
994 0 492499 161410 159880 0 993
995 0 492422 161276 159920 0 994
996 0 492325 161193 159960 0 995
997 0 492280 161126 160000 0 996
998 0 492246 161043 160040 0 997
999 0 492247 161004 160080 0 998
1000 0 492226 160953 160120 0 999
1001 0 492220 160872 160160 0 1000
1002 0 492196 160831 160200 0 1001
1003 0 492167 160764 160240 0 1002
1004 0 492140 160694 160280 0 1003
1005 0 492153 160676 160320 0 1004
1006 0 492184 160673 160360 0 1005
1007 0 492201 160656 160400 0 1006
1008 0 492169 160618 160440 0 1007
1009 0 492136 160557 160480 0 1008
1010 0 492081 160493 160520 0 1009
1011 0 492051 160446 160560 0 1010
1012 0 491985 160256 160600 0 1011
1013 0 491918 160067 160640 0 1012
1014 0 491919 159965 160680 0 1013
1015 0 491915 159847 160720 0 1014
1016 0 491887 159799 160760 0 1015
1017 0 491886 159624 160800 0 1016
1018 0 491878 159502 160840 0 1017
1019 0 491881 159464 160880 0 1018
1020 0 491868 159448 160920 0 1019
1021 0 491828 159386 160960 0 1020
1022 0 491792 159333 161000 0 1021
1023 0 491777 159383 161040 0 1022
1024 5 491765 159425 161080 0 1023
1025 0 491687 158883 161080 0 1024
1026 0 491646 158779 161120 0 1025
1027 0 491589 158695 161160 0 1026
1028 0 491534 158595 161200 0 1027
1029 0 491518 158525 161240 0 1028
1030 0 491491 158447 161280 0 1029
1031 0 491470 158385 161320 0 1030
1032 0 491440 158364 161360 0 1031
1033 0 491273 157887 161400 0 1032
1034 0 491121 157405 161440 0 1033
1035 0 491127 157248 161480 0 1034
1036 0 491138 157123 161520 0 1035
1037 0 491152 156974 161560 0 1036
1038 0 491157 156911 161600 0 1037
1039 0 491160 156845 161640 0 1038
1040 0 491159 156840 161680 0 1039
1041 0 491159 156814 161720 0 1040
1042 0 491162 156782 161760 0 1041
1043 0 491166 156757 161800 0 1042
1044 0 491130 156667 161840 0 1043
1045 0 491093 156594 161880 0 1044
1046 0 491065 156498 161920 0 1045
1047 0 491059 156464 161960 0 1046
1048 0 491058 156408 162000 0 1047
1049 0 491050 156365 162040 0 1048
1050 0 491008 156245 162080 0 1049
1051 0 490960 156123 162120 0 1050
1052 0 490918 156004 162160 0 1051
1053 0 490928 155968 162200 0 1052
1054 0 490943 155943 162240 0 1053
1055 0 490950 155923 162280 0 1054
1056 0 490815 155502 162320 0 1055
1057 0 490668 155119 162360 0 1056
1058 0 490540 154700 162400 0 1057
1059 0 490481 154577 162440 0 1058
1060 0 490424 154446 162480 0 1059
1061 0 490355 154346 162520 0 1060
1062 0 490135 154251 162560 0 1061
1063 0 490072 154226 162600 0 1062
1064 0 490011 154194 162640 0 1063
1065 0 490002 154109 162680 0 1064
1066 0 489986 154028 162720 0 1065
1067 0 489682 153615 162760 0 1066
1068 0 489390 153162 162800 0 1067
1069 0 489144 152968 162840 0 1068
1070 0 488891 152773 162880 0 1069
1071 0 488646 152577 162920 0 1070
1072 0 488561 152424 162960 0 1071
1073 0 488480 152282 163000 0 1072
1074 0 488367 152163 163040 0 1073
1075 0 488276 152034 163080 0 1074
1076 0 488199 151961 163120 0 1075
1077 0 488119 151884 163160 0 1076
1078 0 487941 151787 163200 0 1077
1079 0 487770 151668 163240 0 1078
1080 0 487673 151576 163280 0 1079
1081 0 487654 151373 163320 0 1080
1082 0 487430 150947 163360 0 1081
1083 0 487218 150552 163400 0 1082
1084 0 487043 150414 163440 0 1083
1085 0 486874 150271 163480 0 1084
1086 0 486746 150155 163520 0 1085
1087 0 486622 150005 163560 0 1086
1088 0 486516 149847 163600 0 1087
1089 0 486415 149704 163640 0 1088
1090 0 486303 149554 163680 0 1089
1091 0 486195 149379 163720 0 1090
1092 0 486086 149225 163760 0 1091
1093 0 486027 149128 163800 0 1092
1094 0 485960 149014 163840 0 1093
1095 0 485909 148980 163880 0 1094
1096 0 485862 148936 163920 0 1095
1097 0 485758 148785 163960 0 1096
1098 0 485677 148580 164000 0 1097
1099 0 485585 148383 164040 0 1098
1100 0 485491 148274 164080 0 1099
1101 0 485406 148164 164120 0 1100
1102 0 485355 148108 164160 0 1101
1103 0 485313 148069 164200 0 1102
1104 0 485233 147913 164240 0 1103
1105 0 485156 147735 164280 0 1104
1106 0 485075 146750 164320 0 1105
1107 0 484958 146748 164360 0 1106
1108 0 484790 146594 164400 0 1107
1109 0 484627 146434 164440 0 1108
1110 0 484519 146319 164480 0 1109
1111 0 484408 146217 164520 0 1110
1112 0 484291 146125 164560 0 1111
1113 0 483703 145573 164600 0 1112
1114 0 483630 145470 164640 0 1113
1115 0 483551 145357 164680 0 1114
1116 0 483405 145237 164720 0 1115
1117 0 483255 145109 164760 0 1116
1118 0 483145 145046 164800 0 1117
1119 0 483038 144958 164840 0 1118
1120 0 482944 144727 164880 0 1119
1121 0 482817 144543 164920 0 1120
1122 0 482674 144483 164960 0 1121
1123 0 482534 144400 165000 0 1122
1124 0 482391 144299 165040 0 1123
1125 0 482272 144235 165080 0 1124
1126 0 481135 142861 165120 0 1125
1127 0 481150 142882 165160 0 1126
1128 0 480908 142752 165200 0 1127
1129 0 480681 142602 165240 0 1128
1130 0 480442 142495 165280 0 1129
1131 0 478729 140959 165240 0 1130
1132 0 477692 139171 165240 0 1131
1133 0 477643 139105 165200 0 1132
1134 0 477623 139034 165160 0 1133
1135 0 477585 138868 165120 0 1134
1136 0 477566 138685 165080 0 1135
1137 0 476595 138027 165040 0 1136
1138 0 476601 137943 165000 0 1137
1139 0 476604 137885 164960 0 1138
1140 0 476507 137779 164920 0 1139
1141 0 476408 137692 164880 0 1140
1142 0 476243 137425 164840 0 1141
1143 0 476082 137133 164800 0 1142
1144 0 475891 136315 164760 0 1143
1145 0 475474 135846 164720 0 1144
1146 0 474999 135556 164680 0 1145
1147 0 474904 135472 164640 0 1146
1148 0 474807 135397 164600 0 1147
1149 0 474701 135323 164560 0 1148
1150 0 474410 134960 164520 0 1149
1151 0 474106 134610 164480 0 1150
1152 0 473990 133895 164440 0 1151
1153 0 473911 133552 164400 0 1152
1154 0 473810 133217 164360 0 1153
1155 0 473718 132885 164320 0 1154
1156 0 473690 132839 164280 0 1155
1157 0 473658 132796 164240 0 1156
1158 0 473624 132771 164200 0 1157
1159 0 472979 130685 164200 0 1158
1160 0 472903 130542 164160 0 1159
1161 0 472762 130391 164120 0 1160
1162 0 472638 130220 164080 0 1161
1163 0 472493 130070 164040 0 1162
1164 0 472138 129516 164000 0 1163
1165 0 471790 128939 163960 0 1164
1166 0 471572 128785 163920 0 1165
1167 0 471383 128616 163880 0 1166
1168 0 471376 128580 163840 0 1167
1169 0 471354 128522 163800 0 1168
1170 0 471365 128485 163760 0 1169
1171 0 471389 128529 163720 0 1170
1172 0 471261 128414 163680 0 1171
1173 0 471141 128297 163640 0 1172
1174 0 471026 128169 163600 0 1173
1175 0 471042 128086 163560 0 1174
1176 0 471018 128022 163520 0 1175
1177 0 470993 127955 163480 0 1176
1178 0 470889 127904 163440 0 1177
1179 0 470791 127845 163400 0 1178
1180 0 470683 127797 163360 0 1179
1181 0 470659 127768 163320 0 1180
1182 0 470637 127700 163280 0 1181
1183 0 470606 127655 163240 0 1182
1184 0 470479 127594 163200 0 1183
1185 0 470368 127532 163160 0 1184
1186 0 470232 127485 163120 0 1185
1187 0 470140 127406 163080 0 1186
1188 0 470045 127372 163040 0 1187
1189 0 469975 127258 163000 0 1188
1190 0 469956 127183 162960 0 1189
1191 0 469973 127111 162920 0 1190
1192 0 469916 127007 162880 0 1191
1193 0 469850 126902 162840 0 1192
1194 0 469851 126808 162800 0 1193
1195 0 469844 126728 162760 0 1194
1196 0 469856 126665 162720 0 1195
1197 0 469865 126592 162680 0 1196
1198 0 469858 126507 162640 0 1197
1199 0 469859 126436 162600 0 1198
1200 0 469867 126387 162560 0 1199
1201 0 469870 126309 162520 0 1200
1202 0 469889 126244 162480 0 1201
1203 0 469832 126122 162440 0 1202
1204 0 469786 126002 162400 0 1203
1205 0 469746 125892 162360 0 1204
1206 0 469696 125805 162320 0 1205
1207 0 469663 125744 162280 0 1206
1208 0 469617 125653 162240 0 1207
1209 0 469576 125599 162200 0 1208
1210 0 469531 125558 162160 0 1209
1211 0 469496 125519 162120 0 1210
1212 0 469474 125477 162080 0 1211
1213 0 469567 125323 162040 0 1212
1214 0 469536 125293 162000 0 1213
1215 0 469532 125251 161960 0 1214
1216 0 469529 125211 161920 0 1215
1217 0 469518 125176 161880 0 1216
1218 0 469486 125125 161840 0 1217
1219 0 469458 125068 161800 0 1218
1220 0 469430 125000 161760 0 1219
1221 0 469348 124928 161720 0 1220
1222 0 469251 124874 161680 0 1221
1223 0 469205 124796 161640 0 1222
1224 0 469138 124717 161600 0 1223
1225 0 469085 124651 161560 0 1224
1226 0 468950 124527 161520 0 1225
1227 0 468809 124417 161480 0 1226
1228 0 468749 124326 161440 0 1227
1229 0 468691 124255 161400 0 1228
1230 0 468636 124165 161360 0 1229
1231 0 468579 124080 161320 0 1230
1232 0 468515 123995 161280 0 1231
1233 0 468455 123887 161240 0 1232
1234 0 468424 123828 161200 0 1233
1235 0 468385 123765 161160 0 1234
1236 0 468352 123714 161120 0 1235
1237 0 468332 123694 161080 0 1236
1238 0 468303 123657 161040 0 1237
1239 0 468285 123617 161000 0 1238
1240 0 468246 123519 160960 0 1239
1241 0 468199 123429 160920 0 1240
1242 0 468168 123314 160880 0 1241
1243 0 468115 123261 160840 0 1242
1244 0 468070 123206 160800 0 1243
1245 0 468040 123137 160760 0 1244
1246 0 468010 123065 160720 0 1245
1247 0 467963 123011 160680 0 1246
1248 0 467919 122958 160640 0 1247
1249 0 467872 122899 160600 0 1248
1250 0 467849 122830 160560 0 1249
1251 0 467811 122769 160520 0 1250
1252 0 467773 122717 160480 0 1251
1253 0 467736 122653 160440 0 1252
1254 0 467698 122607 160400 0 1253
1255 0 467651 122561 160360 0 1254
1256 0 467593 122513 160320 0 1255
1257 0 467584 122480 160280 0 1256
1258 0 467591 122453 160240 0 1257
1259 0 467586 122419 160200 0 1258
1260 0 467563 122438 160160 0 1259
1261 0 467529 122447 160120 0 1260
1262 0 467499 122446 160080 0 1261
1263 0 467458 122472 160040 0 1262
1264 0 467445 122429 160000 0 1263
1265 0 467445 122372 159960 0 1264
1266 0 467431 122347 159920 0 1265
1267 0 467430 122336 159880 0 1266
1268 0 467441 122307 159840 0 1267
1269 0 467432 122295 159800 0 1268
1270 0 467421 122295 159760 0 1269
1271 0 467414 122276 159720 0 1270
1272 0 467393 122280 159680 0 1271
1273 0 467372 122279 159640 0 1272
1274 0 467371 122267 159600 0 1273
1275 0 467387 122250 159560 0 1274
1276 0 467356 122197 159520 0 1275
1277 0 467370 122148 159480 0 1276
1278 0 467274 122106 159440 0 1277
1279 0 467185 122071 159400 0 1278
1280 0 467085 122032 159360 0 1279
1281 0 467017 122014 159320 0 1280
1282 0 466946 122002 159280 0 1281
1283 0 466872 121977 159240 0 1282
1284 0 466867 121958 159200 0 1283
1285 0 466864 121926 159160 0 1284
1286 0 466857 121893 159120 0 1285
1287 0 466864 121863 159080 0 1286
1288 0 466800 121857 159040 0 1287
1289 0 466728 121854 159000 0 1288
1290 0 466670 121874 158960 0 1289
1291 0 466591 121879 158920 0 1290
1292 0 466562 121842 158880 0 1291
1293 0 466540 121827 158840 0 1292
1294 0 466516 121790 158800 0 1293
1295 0 466481 121751 158760 0 1294
1296 0 466389 121724 158720 0 1295
1297 0 466290 121696 158680 0 1296
1298 0 466196 121662 158640 0 1297
1299 0 466100 121636 158600 0 1298
1300 0 466061 121619 158560 0 1299
1301 0 466020 121599 158520 0 1300
1302 0 465980 121593 158480 0 1301
1303 0 465926 121547 158440 0 1302
1304 0 465890 121527 158400 0 1303
1305 0 465872 121488 158360 0 1304
1306 0 465855 121471 158320 0 1305
1307 0 465834 121446 158280 0 1306
1308 0 465806 121429 158240 0 1307
1309 0 465697 121398 158200 0 1308
1310 0 465583 121368 158160 0 1309
1311 0 465463 121361 158120 0 1310
1312 0 465427 121312 158080 0 1311
1313 0 465379 121283 158040 0 1312
1314 0 465334 121253 158000 0 1313
1315 0 465312 121215 157960 0 1314
1316 0 465283 121195 157920 0 1315
1317 0 465255 121170 157880 0 1316
1318 0 465188 121131 157840 0 1317
1319 0 465126 121093 157800 0 1318
1320 0 465060 121081 157760 0 1319
1321 0 465025 121056 157720 0 1320
1322 0 464992 121044 157680 0 1321
1323 0 464960 121021 157640 0 1322
1324 0 464978 121000 157600 0 1323
1325 0 465000 120979 157560 0 1324
1326 0 465034 120953 157520 0 1325
1327 0 465055 120926 157480 0 1326
1328 0 465027 120897 157440 0 1327
1329 0 465006 120865 157400 0 1328
1330 0 464966 120832 157360 0 1329
1331 0 464914 120813 157320 0 1330
1332 0 464876 120779 157280 0 1331
1333 0 464817 120750 157240 0 1332
1334 0 464806 120742 157200 0 1333
1335 0 464792 120737 157160 0 1334
1336 0 464777 120720 157120 0 1335
1337 0 464772 120713 157080 0 1336
1338 0 464765 120698 157040 0 1337
1339 0 464757 120681 157000 0 1338
1340 0 464743 120647 156960 0 1339
1341 0 464723 120624 156920 0 1340
1342 0 464696 120599 156880 0 1341
1343 0 464601 120557 156840 0 1342
1344 0 464505 120528 156800 0 1343
1345 0 464401 120480 156760 0 1344
1346 0 464419 120462 156720 0 1345
1347 0 464433 120423 156680 0 1346
1348 0 464353 120423 156640 0 1347
1349 0 464276 120412 156600 0 1348
1350 0 464186 120400 156560 0 1349
1351 0 464157 120379 156520 0 1350
1352 0 464114 120344 156480 0 1351
1353 0 464073 120316 156440 0 1352
1354 0 464039 120307 156400 0 1353
1355 0 464011 120293 156360 0 1354
1356 0 464002 120291 156320 0 1355
1357 0 463996 120278 156280 0 1356
1358 0 463977 120269 156240 0 1357
1359 0 463923 120248 156200 0 1358
1360 0 463868 120210 156160 0 1359
1361 0 463809 120196 156120 0 1360
1362 0 463825 120193 156080 0 1361
1363 0 463844 120200 156040 0 1362
1364 0 463858 120210 156000 0 1363
1365 0 463837 120204 155960 0 1364
1366 0 463804 120204 155920 0 1365
1367 0 463771 120204 155880 0 1366
1368 0 463738 120209 155840 0 1367
1369 0 463712 120228 155800 0 1368
1370 0 463696 120232 155760 0 1369
1371 0 463673 120235 155720 0 1370
1372 0 463652 120240 155680 0 1371
1373 0 463595 120226 155640 0 1372
1374 0 463531 120209 155600 0 1373
1375 0 463465 120190 155560 0 1374
1376 0 463457 120195 155520 0 1375
1377 0 463442 120205 155480 0 1376
1378 0 463431 120200 155440 0 1377
1379 0 463369 120218 155400 0 1378
1380 0 463312 120227 155360 0 1379
1381 0 463303 120220 155320 0 1380
1382 0 463290 120217 155280 0 1381
1383 0 463163 120267 155240 0 1382
1384 0 463023 120307 155200 0 1383
1385 0 462905 120267 155160 0 1384
1386 0 462778 120230 155120 0 1385
1387 0 462704 120223 155080 0 1386
1388 0 462653 120214 155040 0 1387
1389 0 462614 120215 155000 0 1388
1390 0 462598 120216 154960 0 1389
1391 0 462569 120219 154920 0 1390
1392 0 462563 120211 154880 0 1391
1393 0 462562 120189 154840 0 1392
1394 0 462555 120182 154800 0 1393
1395 0 462497 120189 154760 0 1394
1396 0 462427 120200 154720 0 1395
1397 0 462371 120207 154680 0 1396
1398 0 462367 120204 154640 0 1397
1399 0 462353 120196 154600 0 1398
1400 0 462356 120186 154560 0 1399
1401 0 462302 120184 154520 0 1400
1402 0 462245 120195 154480 0 1401
1403 0 462215 120234 154440 0 1402
1404 0 462193 120292 154400 0 1403
1405 0 462157 120289 154360 0 1404
1406 0 462126 120281 154320 0 1405
1407 0 462090 120271 154280 0 1406
1408 0 462063 120258 154240 0 1407
1409 0 462027 120255 154200 0 1408
1410 0 462007 120242 154160 0 1409
1411 0 461994 120231 154120 0 1410
1412 0 461979 120213 154080 0 1411
1413 0 461899 120212 154040 0 1412
1414 0 461820 120208 154000 0 1413
1415 0 461741 120200 153960 0 1414
1416 0 461671 120212 153920 0 1415
1417 0 461686 120170 153880 0 1416
1418 0 461643 120160 153840 0 1417
1419 0 461647 120143 153800 0 1418
1420 0 461639 120124 153760 0 1419
1421 0 461645 120099 153720 0 1420
1422 0 461583 120087 153680 0 1421
1423 0 461516 120072 153640 0 1422
1424 0 461459 120068 153600 0 1423
1425 0 461404 120080 153560 0 1424
1426 0 461347 120066 153520 0 1425
1427 0 461287 120073 153480 0 1426
1428 0 461227 120067 153440 0 1427
1429 0 461207 120056 153400 0 1428
1430 0 461187 120020 153360 0 1429
1431 0 461172 120033 153320 0 1430
1432 0 461128 120013 153280 0 1431
1433 0 461086 120003 153240 0 1432
1434 0 461039 119988 153200 0 1433
1435 0 460993 119975 153160 0 1434
1436 0 460945 119959 153120 0 1435
1437 0 460914 119954 153080 0 1436
1438 0 460888 119952 153040 0 1437
1439 0 460855 119952 153000 0 1438
1440 0 460840 119962 152960 0 1439
1441 0 460828 119962 152920 0 1440
1442 0 460825 119969 152880 0 1441
1443 0 460815 119961 152840 0 1442
1444 0 460807 119968 152800 0 1443
1445 0 460768 119974 152760 0 1444
1446 0 460727 119984 152720 0 1445
1447 0 460693 119995 152680 0 1446
1448 0 460656 119990 152640 0 1447
1449 0 460626 120002 152600 0 1448
1450 0 460582 119990 152560 0 1449
1451 0 460586 119959 152520 0 1450
1452 0 460575 119950 152480 0 1451
1453 0 460576 119932 152440 0 1452
1454 0 460540 119913 152400 0 1453
1455 0 460513 119921 152360 0 1454
1456 0 460470 119909 152320 0 1455
1457 0 460440 119914 152280 0 1456
1458 0 460407 119906 152240 0 1457
1459 0 460374 119907 152200 0 1458
1460 0 460340 119901 152160 0 1459
1461 0 460341 119895 152120 0 1460
1462 0 460338 119886 152080 0 1461
1463 0 460350 119880 152040 0 1462
1464 0 460333 119875 152000 0 1463
1465 0 460298 119876 151960 0 1464
1466 0 460259 119895 151920 0 1465
1467 0 460229 119895 151880 0 1466
1468 0 460186 119915 151840 0 1467
1469 0 460147 119932 151800 0 1468
1470 0 460103 119950 151760 0 1469
1471 0 460113 119944 151720 0 1470
1472 0 460129 119939 151680 0 1471
1473 0 460134 119933 151640 0 1472
1474 0 460133 119935 151600 0 1473
1475 0 460129 119934 151560 0 1474
1476 0 460125 119947 151520 0 1475
1477 0 460119 119954 151480 0 1476
1478 0 460114 119963 151440 0 1477
1479 0 460104 119968 151400 0 1478
1480 0 460094 119979 151360 0 1479
1481 0 460029 119950 151320 0 1480
1482 0 459951 119939 151280 0 1481
1483 0 459880 119913 151240 0 1482
1484 0 459901 119916 151200 0 1483
1485 0 459925 119932 151160 0 1484
1486 0 459951 119924 151120 0 1485
1487 0 459928 119949 151080 0 1486
1488 0 459900 119961 151040 0 1487
1489 0 459860 119983 151000 0 1488
1490 0 459800 119988 150960 0 1489
1491 0 459784 120003 150920 0 1490
1492 0 459731 120025 150880 0 1491
1493 0 459687 120038 150840 0 1492
1494 0 459632 120029 150800 0 1493
1495 0 459580 120025 150760 0 1494
1496 0 459525 120029 150720 0 1495
1497 0 459538 120189 150680 0 1496
1498 0 459554 120322 150640 0 1497
1499 0 459563 120445 150600 0 1498
1500 0 459564 120590 150560 0 1499
1501 0 459569 120754 150520 0 1500
1502 0 459590 120936 150480 0 1501
1503 0 459563 121055 150440 0 1502
1504 0 459539 121172 150400 0 1503
1505 0 459499 121262 150360 0 1504
1506 0 459430 121357 150320 0 1505
1507 0 459367 121432 150280 0 1506
1508 0 459287 121466 150240 0 1507
1509 0 459270 121504 150200 0 1508
1510 0 459244 121534 150160 0 1509
1511 0 459206 121540 150120 0 1510
1512 0 459146 121507 150080 0 1511
1513 0 458910 121457 150000 0 1512
1514 0 458821 121389 149960 0 1513
1515 0 458733 121304 149920 0 1514
1516 0 458637 121179 149880 0 1515
1517 0 458553 121029 149840 0 1516
1518 0 458479 120862 149800 0 1517
1519 0 458406 120693 149760 0 1518
1520 0 458286 120527 149720 0 1519
1521 0 458170 120356 149680 0 1520
1522 0 458062 120178 149640 0 1521
1523 0 457987 120049 149600 0 1522
1524 0 457906 119912 149560 0 1523
1525 0 457885 119898 149520 0 1524
1526 0 457873 119889 149480 0 1525
1527 0 457801 119874 149440 0 1526
1528 0 457744 119854 149400 0 1527
1529 0 457683 119825 149360 0 1528
1530 0 457619 119794 149320 0 1529
1531 0 457571 119812 149280 0 1530
1532 0 457517 119829 149240 0 1531
1533 0 457469 119841 149200 0 1532
1534 0 457465 119844 149160 0 1533
1535 0 457459 119846 149120 0 1534
1536 0 457456 119842 149080 0 1535
1537 0 457428 119829 149040 0 1536
1538 0 457411 119817 149000 0 1537
1539 0 457387 119811 148960 0 1538
1540 0 457371 119800 148920 0 1539
1541 0 457343 119790 148880 0 1540
1542 0 457321 119789 148840 0 1541
1543 0 457296 119791 148800 0 1542
1544 0 457318 119809 148760 0 1543
1545 0 457336 119814 148720 0 1544
1546 0 457359 119826 148680 0 1545
1547 0 457372 119832 148640 0 1546
1548 0 457384 119841 148560 0 1547
1549 0 457391 119837 148520 0 1548
1550 0 457403 119840 148480 0 1549
1551 0 457387 119855 148440 0 1550
1552 0 457360 119855 148400 0 1551
1553 0 457329 119843 148360 0 1552
1554 0 457291 119842 148320 0 1553
1555 0 457260 119820 148280 0 1554
1556 0 457212 119806 148240 0 1555
1557 0 457175 119804 148200 0 1556
1558 0 457134 119808 148160 0 1557
1559 0 457058 119797 148120 0 1558
1560 0 456995 119790 148080 0 1559
1561 0 456991 119768 148040 0 1560
1562 0 456999 119746 148000 0 1561
1563 0 457005 119708 147960 0 1562
1564 0 457007 119676 147920 0 1563
1565 0 456980 119647 147880 0 1564
1566 0 456950 119619 147840 0 1565
1567 0 456912 119587 147800 0 1566
1568 0 456870 119540 147760 0 1567
1569 0 456816 119491 147720 0 1568
1570 0 456770 119447 147680 0 1569
1571 0 456695 119389 147640 0 1570
1572 0 456627 119326 147600 0 1571
1573 0 456559 119275 147560 0 1572
1574 0 456484 119206 147520 0 1573
1575 0 456456 119189 147480 0 1574
1576 0 456440 119165 147440 0 1575
1577 0 456432 119156 147400 0 1576
1578 0 456383 119131 147360 0 1577
1579 0 456342 119108 147320 0 1578
1580 0 456310 119109 147280 0 1579
1581 0 456276 119111 147240 0 1580
1582 0 456242 119169 147200 0 1581
1583 0 456214 119239 147160 0 1582
1584 0 456189 119228 147120 0 1583
1585 0 456145 119178 147080 0 1584
1586 0 456087 119112 147040 0 1585
1587 0 456034 119060 147000 0 1586
1588 0 455988 119053 146960 0 1587
1589 0 455938 119055 146920 0 1588
1590 0 455888 119046 146880 0 1589
1591 0 455851 119056 146840 0 1590
1592 0 455808 119055 146800 0 1591
1593 0 455763 119057 146760 0 1592
1594 0 455722 119065 146720 0 1593
1595 0 455679 119045 146680 0 1594
1596 0 455619 119050 146640 0 1595
1597 0 455488 119071 146600 0 1596
1598 0 455373 119066 146560 0 1597
1599 0 455250 119056 146520 0 1598
1600 0 455226 119106 146480 0 1599
1601 0 455195 119165 146440 0 1600
1602 0 455173 119178 146400 0 1601
1603 0 455146 119186 146360 0 1602
1604 0 455116 119184 146320 0 1603
1605 0 455026 119182 146280 0 1604
1606 0 454934 119184 146240 0 1605
1607 0 454827 119134 146160 0 1606
1608 0 454733 119108 146120 0 1607
1609 0 454647 119074 146080 0 1608
1610 0 454546 119059 146040 0 1609
1611 0 454529 119044 146000 0 1610
1612 0 454509 119038 145960 0 1611
1613 0 454499 119025 145920 0 1612
1614 0 454492 119023 145880 0 1613
1615 0 454472 119048 145840 0 1614
1616 0 454481 119163 145800 0 1615
1617 0 454426 119049 145760 0 1616
1618 0 454380 119006 145720 0 1617
1619 0 454330 118979 145680 0 1618
1620 0 454324 118975 145640 0 1619
1621 0 454315 118942 145600 0 1620
1622 0 454311 118929 145560 0 1621
1623 0 454304 118918 145520 0 1622
1624 0 454294 118906 145480 0 1623
1625 0 454275 118885 145440 0 1624
1626 0 454273 118881 145400 0 1625
1627 0 454261 118862 145360 0 1626
1628 0 454240 118850 145320 0 1627
1629 0 454220 118815 145280 0 1628
1630 0 454202 118808 145240 0 1629
1631 0 454184 118791 145200 0 1630
1632 0 454164 118780 145160 0 1631
1633 0 454141 118774 145120 0 1632
1634 0 454121 118757 145080 0 1633
1635 0 454084 118717 145040 0 1634
1636 0 454038 118669 145000 0 1635
1637 0 454023 118630 144960 0 1636
1638 0 453985 118598 144920 0 1637
1639 0 453946 118558 144880 0 1638
1640 0 453939 118561 144840 0 1639
1641 0 453933 118565 144800 0 1640
1642 0 453923 118562 144760 0 1641
1643 0 453913 118597 144720 0 1642
1644 0 453899 118604 144680 0 1643
1645 0 453899 118611 144640 0 1644
1646 0 453886 118607 144600 0 1645
1647 0 453878 118600 144560 0 1646
1648 0 453866 118598 144520 0 1647
1649 0 453857 118596 144480 0 1648
1650 0 453843 118592 144440 0 1649
1651 0 453829 118586 144400 0 1650
1652 0 453808 118601 144360 0 1651
1653 0 453790 118609 144320 0 1652
1654 0 453773 118618 144280 0 1653
1655 0 453745 118627 144240 0 1654
1656 0 453723 118639 144200 0 1655
1657 0 453688 118635 144160 0 1656
1658 0 453662 118638 144120 0 1657
1659 0 453634 118644 144080 0 1658
1660 0 453602 118651 144040 0 1659
1661 0 453579 118657 144000 0 1660
1662 0 453554 118664 143960 0 1661
1663 0 453532 118672 143920 0 1662
1664 0 453517 118723 143760 0 1663
1665 0 453484 118732 143720 0 1664
1666 0 453397 118763 143680 0 1665
1667 0 453310 118788 143640 0 1666
1668 0 453228 118821 143600 0 1667
1669 0 453140 118850 143560 0 1668
1670 0 453051 118877 143520 0 1669
1671 0 452996 118910 143480 0 1670
1672 0 452941 118950 143440 0 1671
1673 0 452864 118958 143400 0 1672
1674 0 452802 118967 143360 0 1673
1675 0 452731 118960 143320 0 1674
1676 0 452670 118957 143280 0 1675
1677 0 452606 118949 143240 0 1676
1678 0 452550 118925 143160 0 1677
1679 0 452491 118948 143160 0 1678
1680 0 452426 118952 143120 0 1679
1681 0 452372 118961 143080 0 1680
1682 0 452318 118949 143040 0 1681
1683 0 452255 118951 143000 0 1682
1684 0 452191 118964 142960 0 1683
1685 0 452148 118973 142920 0 1684
1686 0 452127 118977 142880 0 1685
1687 0 452099 118986 142840 0 1686
1688 0 452094 118997 142800 0 1687
1689 0 452063 118999 142760 0 1688
1690 0 452041 118994 142720 0 1689
1691 0 452043 119026 142680 0 1690
1692 0 452010 119018 142640 0 1691
1693 0 451989 119030 142600 0 1692
1694 0 451961 119022 142560 0 1693
1695 0 451934 119026 142520 0 1694
1696 0 451913 119031 142480 0 1695
1697 0 451886 119041 142440 0 1696
1698 0 451857 119037 142400 0 1697
1699 0 451842 119022 142360 0 1698
1700 0 451818 119033 142320 0 1699
1701 0 451796 119036 142280 0 1700
1702 0 451770 119037 142240 0 1701
1703 0 451736 119029 142200 0 1702
1704 0 451719 119031 142160 0 1703
1705 0 451692 119029 142120 0 1704
1706 0 451662 119034 142080 0 1705
1707 0 451638 119041 142040 0 1706
1708 0 451609 119039 142000 0 1707
1709 0 451594 119029 141960 0 1708
1710 0 451547 119026 141920 0 1709
1711 0 451506 119032 141880 0 1710
1712 0 451474 119039 141840 0 1711
1713 0 451444 119042 141800 0 1712
1714 0 451412 119049 141760 0 1713
1715 0 451380 119063 141720 0 1714
1716 0 451352 119071 141680 0 1715
1717 0 451326 119073 141640 0 1716
1718 0 451296 119086 141600 0 1717
1719 0 451295 119091 141560 0 1718
1720 0 451290 119082 141520 0 1719
1721 0 451286 119078 141480 0 1720
1722 0 451283 119077 141440 0 1721
1723 0 451279 119067 141400 0 1722
1724 0 451268 119058 141360 0 1723
1725 0 451265 119051 141320 0 1724
1726 0 451279 119040 141280 0 1725
1727 0 451268 119039 141240 0 1726
1728 0 451258 119038 141200 0 1727
1729 0 451260 119040 141160 0 1728
1730 0 451248 119031 141120 0 1729
1731 0 451244 119034 141080 0 1730
1732 0 451238 119030 141040 0 1731
1733 0 451221 119012 141000 0 1732
1734 0 451210 119022 140960 0 1733
1735 0 451202 119010 140920 0 1734
1736 0 451189 119015 140880 0 1735
1737 0 451181 119014 140840 0 1736
1738 0 451166 119007 140800 0 1737
1739 0 451151 118995 140760 0 1738
1740 0 451136 118978 140720 0 1739
1741 0 451126 118987 140680 0 1740
1742 0 451103 118930 140640 0 1741
1743 0 451091 118824 140600 0 1742
1744 0 450945 118166 140560 0 1743
1745 0 451049 118813 140520 0 1744
1746 0 451031 118863 140480 0 1745
1747 0 450998 118871 140440 0 1746
1748 0 450990 118889 140400 0 1747
1749 0 450959 118911 140360 0 1748
1750 0 450937 118909 140320 0 1749
1751 0 450915 118902 140280 0 1750
1752 0 450906 118910 140240 0 1751
1753 0 450888 118917 140200 0 1752
1754 0 450902 118911 140160 0 1753
1755 0 450883 118912 140120 0 1754
1756 0 450898 118910 140080 0 1755
1757 0 450850 118960 140040 0 1756
1758 0 450836 118977 140000 0 1757
1759 0 450815 118991 139960 0 1758
1760 0 450799 119001 139920 0 1759
1761 0 450783 119010 139880 0 1760
1762 0 450768 119034 139840 0 1761
1763 0 450759 119041 139800 0 1762
1764 0 450750 119058 139760 0 1763
1765 0 450735 119071 139720 0 1764
1766 0 450721 119079 139680 0 1765
1767 0 450712 119102 139640 0 1766
1768 0 450701 119090 139600 0 1767
1769 0 450683 119095 139560 0 1768
1770 0 450672 119097 139520 0 1769
1771 0 450660 119099 139480 0 1770
1772 0 450649 119099 139440 0 1771
1773 0 450646 119101 139400 0 1772
1774 0 450639 119093 139360 0 1773
1775 0 450638 119103 139320 0 1774
1776 0 450615 119055 139280 0 1775
1777 0 450309 118243 139240 0 1776
1778 0 450286 118171 139200 0 1777
1779 0 450283 118165 139160 0 1778
1780 0 450282 118159 139120 0 1779
1781 0 450271 118153 139080 0 1780
1782 0 450268 118145 139040 0 1781
1783 0 450266 118131 139000 0 1782
1784 0 450261 118117 138960 0 1783
1785 0 450253 118101 138920 0 1784
1786 0 450250 118088 138880 0 1785
1787 0 450236 118088 138840 0 1786
1788 0 450223 118080 138800 0 1787
1789 0 450196 118057 138760 0 1788
1790 0 450194 118066 138720 0 1789
1791 0 450179 118072 138680 0 1790
1792 0 450188 118106 138640 0 1791
1793 0 450151 118076 138600 0 1792
1794 0 450142 118079 138560 0 1793
1795 0 450132 118076 138520 0 1794
1796 0 450123 118086 138480 0 1795
1797 0 450100 118082 138440 0 1796
1798 0 450056 118063 138400 0 1797
1799 0 450031 118054 138360 0 1798
1800 0 449998 118040 138320 0 1799
1801 0 449966 118020 138280 0 1800
1802 0 449951 118013 138240 0 1801
1803 0 449943 118013 138200 0 1802
1804 0 449933 117982 138160 0 1803
1805 0 449929 117975 138120 0 1804
1806 0 449912 117958 138080 0 1805
1807 0 449876 117956 138040 0 1806
1808 0 449817 117933 138000 0 1807
1809 0 449795 117930 137960 0 1808
1810 0 449714 117932 137920 0 1809
1811 5 449927 117807 137880 0 1810
1812 0 449825 117963 137840 0 1811
1813 0 449798 117983 137800 0 1812
1814 0 449808 117966 137760 0 1813
1815 0 449820 117976 137720 0 1814
1816 0 449843 117980 137680 0 1815
1817 0 449855 117983 137640 0 1816
1818 0 449824 117973 137600 0 1817
1819 0 449800 117979 137560 0 1818
1820 0 449701 117962 137520 0 1819
1821 0 449765 118002 137480 0 1820
1822 0 449812 117985 137400 0 1821
1823 0 449866 117987 137360 0 1822
1824 0 449726 118050 137320 0 1823
1825 0 449613 118089 137280 0 1824
1826 0 449629 118079 137240 0 1825
1827 0 449646 118080 137200 0 1826
1828 0 449593 118049 137160 0 1827
1829 0 449597 118039 137120 0 1828
1830 0 449494 118022 137080 0 1829
1831 0 449445 117992 137040 0 1830
1832 0 449455 117987 137000 0 1831
1833 0 449469 117972 136960 0 1832
1834 0 449483 117959 136920 0 1833
1835 0 449521 117957 136880 0 1834
1836 0 449511 117912 136840 0 1835
1837 0 449553 117914 136800 0 1836
1838 0 449463 117916 136760 0 1837
1839 0 449467 117904 136720 0 1838
1840 0 449486 117893 136680 0 1839
1841 0 449443 117954 136640 0 1840
1842 0 449359 117969 136600 0 1841
1843 0 449345 117952 136560 0 1842
1844 0 449350 117943 136520 0 1843
1845 0 449357 117926 136480 0 1844
1846 0 449373 117916 136440 0 1845
1847 0 449365 117901 136400 0 1846
1848 0 449317 117902 136360 0 1847
1849 0 449262 117937 136320 0 1848
1850 0 449179 117945 136280 0 1849
1851 0 449106 117988 136240 0 1850
1852 0 449034 118003 136200 0 1851
1853 0 448992 117989 136160 0 1852
1854 0 448952 117987 136120 0 1853
1855 0 448892 117993 136080 0 1854
1856 0 448792 117998 136040 0 1855
1857 0 448796 117976 136000 0 1856
1858 0 448752 117958 135960 0 1857
1859 0 448769 117938 135920 0 1858
1860 0 448767 117955 135880 0 1859
1861 0 448719 117959 135840 0 1860
1862 0 448691 117976 135800 0 1861
1863 0 448674 118028 135760 0 1862
1864 0 448628 118030 135720 0 1863
1865 0 448583 118019 135680 0 1864
1866 0 448486 118026 135640 0 1865
1867 0 448383 118051 135600 0 1866
1868 0 448294 118086 135560 0 1867
1869 0 448237 118091 135520 0 1868
1870 0 448164 118129 135480 0 1869
1871 0 448133 118147 135440 0 1870
1872 0 448157 118152 135400 0 1871
1873 0 448058 118241 135360 0 1872
1874 0 448075 118242 135320 0 1873
1875 0 448090 118240 135280 0 1874
1876 0 448113 118238 135240 0 1875
1877 0 448096 118260 135200 0 1876
1878 0 448125 118269 135160 0 1877
1879 0 448080 118342 135120 0 1878
1880 0 448025 118418 135080 0 1879
1881 0 448062 118431 135040 0 1880
1882 0 448087 118469 135000 0 1881
1883 0 448124 118494 134960 0 1882
1884 0 448031 118583 134880 0 1883
1885 0 447968 118632 134840 0 1884
1886 0 447992 118644 134800 0 1885
1887 0 448006 118662 134760 0 1886
1888 0 448052 118675 134680 0 1887
1889 0 448070 118677 134640 0 1888
1890 0 447984 118708 134600 0 1889
1891 0 447954 118734 134560 0 1890
1892 0 447929 118785 134520 0 1891
1893 0 447949 118798 134480 0 1892
1894 0 447944 118826 134440 0 1893
1895 0 447966 118859 134400 0 1894
1896 0 448010 118882 134320 0 1895
1897 0 448033 118890 134280 0 1896
1898 0 448052 118900 134240 0 1897
1899 0 448073 118911 134200 0 1898
1900 0 448048 118971 134120 0 1899
1901 0 448038 119045 134080 0 1900
1902 0 448050 119049 134040 0 1901
1903 0 448060 119075 134000 0 1902
1904 0 448078 119074 133920 0 1903
1905 0 447987 119116 133880 0 1904
1906 0 447988 119131 133840 0 1905
1907 0 447907 119216 133760 0 1906
1908 0 447826 119293 133720 0 1907
1909 0 447694 119365 133680 0 1908
1910 0 447724 119395 133600 0 1909
1911 0 447695 119437 133560 0 1910
1912 0 447654 119462 133520 0 1911
1913 0 447500 119488 133480 0 1912
1914 0 447518 119493 133440 0 1913
1915 0 447536 119499 133400 0 1914
1916 0 447549 119503 133360 0 1915
1917 0 447467 119488 133320 0 1916
1918 0 447429 119472 133280 0 1917
1919 0 447427 119487 133240 0 1918
1920 0 447454 119496 133160 0 1919
1921 0 447376 119505 133120 0 1920
1922 0 447350 119507 133080 0 1921
1923 0 447376 119510 133000 0 1922
1924 0 447313 119536 132960 0 1923
1925 0 447195 119556 132920 0 1924
1926 0 447124 119548 132880 0 1925
1927 0 447068 119556 132840 0 1926
1928 0 447013 119522 132800 0 1927
1929 0 446994 119502 132760 0 1928
1930 0 446832 119497 132720 0 1929
1931 0 446836 119477 132680 0 1930
1932 0 446829 119428 132640 0 1931
1933 0 446827 119410 132600 0 1932
1934 0 446829 119379 132560 0 1933
1935 0 446827 119348 132520 0 1934
1936 0 446806 119315 132440 0 1935
1937 0 446762 119306 132400 0 1936
1938 0 446680 119260 132360 0 1937
1939 0 446650 119178 132280 0 1938
1940 0 446534 119155 132240 0 1939
1941 0 446468 119146 132200 0 1940
1942 0 446450 119116 132160 0 1941
1943 0 446430 119052 132120 0 1942
1944 0 446419 119025 132080 0 1943
1945 0 446421 118998 132040 0 1944
1946 0 446354 118995 132000 0 1945
1947 0 446344 118971 131960 0 1946
1948 0 446268 119054 131920 0 1947
1949 0 446266 119050 131880 0 1948
1950 0 446257 119034 131840 0 1949
1951 0 446256 118992 131760 0 1950
1952 0 446141 119046 131720 0 1951
1953 0 446134 119006 131680 0 1952
1954 0 446140 118998 131640 0 1953
1955 0 445958 119139 131120 0 1954
1956 0 445907 119164 131080 0 1955
1957 0 445872 119194 131040 0 1956
1958 0 445776 119321 131000 0 1957
1959 0 445783 119318 130960 0 1958
1960 0 445795 119317 130920 0 1959
1961 0 445843 119380 130720 0 1960
1962 0 445794 119411 130640 0 1961
1963 0 445763 119441 130600 0 1962
1964 0 445690 119436 130520 0 1963
1965 0 445690 119432 130480 0 1964
1966 0 445650 119430 130440 0 1965
1967 0 445641 119432 130360 0 1966
1968 0 445635 119430 130320 0 1967
1969 0 445639 119420 130280 0 1968
1970 0 445602 119422 130240 0 1969
1971 0 445604 119426 130160 0 1970
1972 0 445590 119420 130120 0 1971
1973 0 445564 119420 130080 0 1972
1974 0 445528 119519 130040 0 1973
1975 0 445503 119564 130000 0 1974
1976 0 445484 119619 129960 0 1975
1977 0 445495 119633 129920 0 1976
1978 0 445492 119628 129880 0 1977
1979 0 445466 119645 129840 0 1978
1980 0 445435 119659 129800 0 1979
1981 0 445442 119663 129760 0 1980
1982 0 445408 119810 129280 0 1981
1983 0 445324 119820 129040 0 1982
1984 0 445319 119805 129000 0 1983
1985 0 445386 119694 128920 0 1984
1986 5 445325 119523 128880 0 1985
1987 0 445331 119517 128840 0 1986
1988 0 445338 119524 128800 0 1987
1989 0 445345 119519 128760 0 1988
1990 0 445338 119517 128720 0 1989
1991 0 445346 119499 128680 0 1990
1992 0 445358 119490 128600 0 1991
1993 0 445317 119446 128560 0 1992
1994 0 445285 119420 128520 0 1993
1995 0 445263 119357 128480 0 1994
1996 0 445275 119353 128440 0 1995
1997 0 445287 119363 128400 0 1996
1998 0 445295 119370 128360 0 1997
1999 0 445297 119378 128280 0 1998
2000 0 445305 119282 128240 0 1999
2001 0 445304 119277 128200 0 2000
2002 0 445345 119288 128160 0 2001
2003 0 445395 119286 128120 0 2002
2004 0 445445 119128 128080 0 2003
2005 0 445438 119120 128040 0 2004
2006 0 445432 119067 128000 0 2005
2007 0 445423 119037 127960 0 2006
2008 0 445452 118968 127920 0 2007
2009 0 445471 118953 127880 0 2008
2010 0 445507 118988 127840 0 2009
2011 0 445527 118926 127800 0 2010
2012 0 445596 118919 127760 0 2011
2013 0 445588 118912 127720 0 2012
2014 0 445561 118912 127680 0 2013
2015 0 445624 118849 127640 0 2014
2016 0 445662 118774 127600 0 2015
2017 0 445657 118762 127560 0 2016
2018 0 445651 118745 127520 0 2017
2019 0 445650 118750 127480 0 2018
2020 0 445647 118739 127440 0 2019
2021 0 445651 118734 127400 0 2020
2022 0 445649 118687 127360 0 2021
2023 0 445658 118686 127320 0 2022
2024 0 445668 118643 127280 0 2023
2025 0 445671 118636 127240 0 2024
2026 0 445668 118624 127200 0 2025
2027 0 445734 118619 127160 0 2026
2028 0 445738 118616 127120 0 2027
2029 0 445733 118606 127080 0 2028
2030 0 445818 118631 127040 0 2029
2031 0 445813 118621 127000 0 2030
2032 0 445866 118649 126960 0 2031
2033 0 445861 118636 126920 0 2032
2034 0 445858 118631 126880 0 2033
2035 0 445858 118630 126840 0 2034
2036 0 445963 118600 126800 0 2035
2037 0 445904 118567 126760 0 2036
2038 0 445902 118565 126720 0 2037
2039 0 445897 118563 126680 0 2038
2040 0 445885 118550 126640 0 2039
2041 0 445880 118563 126600 0 2040
2042 0 445933 118551 126560 0 2041
2043 0 445997 118580 126520 0 2042
2044 0 445988 118576 126480 0 2043
2045 0 445982 118578 126440 0 2044
2046 0 445946 118499 126040 0 2045
2047 0 445856 118340 124840 0 2046
2048 0 445305 117896 124080 0 2047
2049 0 444967 117272 122960 0 2048
2050 0 445495 116758 121080 0 2049
2051 0 445162 115173 119400 0 2050
2052 5 445338 115034 119160 0 2051
2053 0 444128 115198 119160 0 2052
2054 0 443238 115088 118840 0 2053
2055 0 442828 115070 118600 0 2054
2056 0 442295 115108 118240 0 2055
2057 0 442022 115096 118040 0 2056
2058 0 441432 114993 117800 0 2057
2059 0 441368 114941 117760 0 2058
2060 0 441174 114784 117640 0 2059
2061 0 441077 114673 117520 0 2060
2062 0 441009 114636 117440 0 2061
2063 0 440829 114575 117280 0 2062
2064 0 440856 114535 117200 0 2063
2065 0 440909 114455 117040 0 2064
2066 0 440936 114622 116720 0 2065
2067 0 440353 114831 116400 0 2066
2068 0 439989 114656 115920 0 2067
2069 5 440072 114753 115720 0 2068
2070 0 439803 114183 115720 0 2069
2071 0 439660 114175 115520 0 2070
2072 0 439585 114135 115480 0 2071
2073 0 439535 114128 115440 0 2072
2074 0 439338 113958 115080 0 2073
2075 0 439197 113979 114640 0 2074
2076 0 439189 113908 114240 0 2075
2077 0 439381 113842 113920 0 2076
2078 0 439572 113622 113480 0 2077
2079 0 439666 113558 113080 0 2078
2080 0 439594 113318 112800 0 2079
2081 0 439554 113251 112640 0 2080
2082 0 439426 113197 112480 0 2081
2083 0 439379 113157 112400 0 2082
2084 0 439272 112987 112200 0 2083
2085 0 439199 112861 112040 0 2084
2086 0 439042 112712 111800 0 2085
2087 0 438947 112605 111720 0 2086
2088 0 438772 112444 111680 0 2087
2089 0 438886 112633 111600 0 2088
2090 0 438909 112458 111240 0 2089
2091 0 438702 112046 110800 0 2090
2092 0 438747 111865 110280 0 2091
2093 0 438580 111609 109680 0 2092
2094 0 438515 111325 108880 0 2093
2095 0 438164 110956 108520 0 2094
2096 0 438045 110834 108400 0 2095
2097 0 436970 110147 107720 0 2096
2098 0 436321 110168 107240 0 2097
2099 0 436175 110262 106800 0 2098
2100 0 436392 110612 106200 0 2099
2101 0 436421 110149 105560 0 2100
2102 0 436286 109865 105280 0 2101
2103 0 436132 109696 105160 0 2102
2104 0 436030 109671 104880 0 2103
2105 0 435592 109764 104520 0 2104
2106 0 435024 109420 104320 0 2105
2107 0 434865 109426 104240 0 2106
2108 0 434623 109418 104160 0 2107
2109 0 434279 109236 103920 0 2108
2110 0 434166 109181 103840 0 2109
2111 0 433812 109174 103480 0 2110
2112 0 433427 109093 102920 0 2111
2113 0 433327 109140 102840 0 2112
2114 5 433267 109147 102760 0 2113
2115 0 433132 108821 102560 0 2114
2116 0 433138 108774 102520 0 2115
2117 0 432969 108696 102480 0 2116
2118 0 432936 108573 102440 0 2117
2119 0 432850 108465 102400 0 2118
2120 0 432516 107736 101760 0 2119
2121 0 432417 107523 101520 0 2120
2122 0 431970 107279 100880 0 2121
2123 0 431514 107317 100480 0 2122
2124 0 430870 107331 99920 0 2123
2125 0 429933 107237 99320 0 2124
2126 0 429493 107097 99160 0 2125
2127 0 429383 107062 99120 0 2126
2128 0 429152 106911 99040 0 2127
2129 5 429189 106956 98960 0 2128
2130 0 429385 107119 98680 0 2129
2131 0 429427 107164 98640 0 2130
2132 0 429468 107181 98600 0 2131
2133 0 429433 107219 98560 0 2132
2134 0 429476 107244 98520 0 2133
2135 0 429492 107282 98480 0 2134
2136 0 429496 107341 98440 0 2135
2137 0 429411 107352 98400 0 2136
2138 0 429439 107412 98360 0 2137
2139 0 429304 107634 98280 0 2138
2140 0 429262 107679 98240 0 2139
2141 0 429256 107680 98200 0 2140
2142 0 429282 107716 98160 0 2141
2143 0 429281 107721 98120 0 2142
2144 0 429324 107749 98080 0 2143
2145 0 429329 107784 98040 0 2144
2146 0 429352 107833 97960 0 2145
2147 0 429363 107858 97920 0 2146
2148 0 429346 107861 97880 0 2147
2149 0 429349 107849 97840 0 2148
2150 0 429363 107889 97800 0 2149
2151 0 429371 107912 97760 0 2150
2152 0 429396 107904 97720 0 2151
2153 0 429401 107959 97680 0 2152
2154 0 429373 107983 97640 0 2153
2155 0 429373 108021 97600 0 2154
2156 0 429351 108039 97560 0 2155
2157 0 429365 108064 97520 0 2156
2158 0 429358 108066 97480 0 2157
2159 0 429391 108127 97440 0 2158
2160 0 429362 108123 97400 0 2159
2161 0 429282 108286 97040 0 2160
2162 0 429277 108334 96800 0 2161
2163 0 429246 108330 96760 0 2162
2164 0 429207 108326 96720 0 2163
2165 0 429204 108277 96320 0 2164
2166 0 429299 108167 95920 0 2165
2167 0 429319 108093 95760 0 2166
2168 0 429248 108036 95600 0 2167
2169 0 429213 107940 95080 0 2168
2170 0 429009 107731 94400 0 2169
2171 0 428932 107688 94160 0 2170
2172 0 428915 107587 94000 0 2171
2173 0 428723 107276 93720 0 2172
2174 0 428741 107173 93600 0 2173
2175 0 428719 107108 93480 0 2174
2176 0 428746 107050 93360 0 2175
2177 0 428998 107037 92960 0 2176
2178 0 429110 107047 92840 0 2177
2179 0 429150 107037 92800 0 2178
2180 0 429355 106915 92520 0 2179
2181 0 429365 106822 92320 0 2180
2182 0 429362 106736 92160 0 2181
2183 0 429339 106711 92000 0 2182
2184 0 429416 106737 91800 0 2183
2185 0 429494 106763 91600 0 2184
2186 0 429582 106719 91400 0 2185
2187 0 429467 106806 91360 0 2186
2188 0 429404 106637 91320 0 2187
2189 0 429319 106628 91040 0 2188
2190 0 429176 106509 90800 0 2189
2191 0 429128 106469 90720 0 2190
2192 0 429109 106437 90680 0 2191
2193 0 428993 106245 90440 0 2192
2194 0 428954 106181 90360 0 2193
2195 0 429026 106039 90120 0 2194
2196 0 429147 105803 89720 0 2195
2197 0 429349 105806 89440 0 2196
2198 0 429460 105721 89160 0 2197
2199 0 429476 105709 89120 0 2198
2200 0 429453 105656 88960 0 2199
2201 0 429604 105821 88920 0 2200
2202 0 429687 105953 88800 0 2201
2203 0 429694 105961 88760 0 2202
2204 0 429704 105974 88680 0 2203
2205 0 429757 105920 88600 0 2204
2206 0 429762 105823 88560 0 2205
2207 0 429724 105848 88480 0 2206
2208 0 429741 105754 88400 0 2207
2209 0 429832 105638 88320 0 2208
2210 0 429975 105589 88200 0 2209
2211 0 430162 105551 88040 0 2210
2212 0 430267 105515 87960 0 2211
2213 0 430243 105544 87880 0 2212
2214 0 430266 105366 87600 0 2213
2215 0 430323 105174 87360 0 2214
2216 0 430359 105013 87160 0 2215
2217 0 430542 104646 87000 0 2216
2218 0 430655 104511 86800 0 2217
2219 0 430837 104350 86480 0 2218
2220 0 430977 104130 86200 0 2219
2221 0 431286 104105 86040 0 2220
2222 0 431356 104110 85880 0 2221
2223 0 431426 104115 85720 0 2222
2224 5 431425 104111 85600 0 2223
2225 0 432182 103583 85600 0 2224
2226 0 432545 103670 85600 0 2225
2227 0 432608 103667 85560 0 2226
2228 0 432688 103654 85520 0 2227
2229 0 432730 103656 85480 0 2228
2230 0 432801 103649 85440 0 2229
2231 0 432971 103685 85280 0 2230
2232 0 433027 103700 85160 0 2231
2233 0 433212 103635 84920 0 2232
2234 0 433396 103593 84760 0 2233
2235 0 433810 103639 84600 0 2234
2236 0 433943 103580 84480 0 2235
2237 0 434135 103528 84320 0 2236
2238 0 434316 103436 84200 0 2237
2239 0 434421 103353 84080 0 2238
2240 0 434635 103241 83920 0 2239
2241 0 434772 103102 83800 0 2240
2242 0 434887 103102 83720 0 2241
2243 0 435110 103071 83640 0 2242
2244 0 435315 103019 83520 0 2243
2245 0 435577 102964 83400 0 2244
2246 0 435820 102959 83280 0 2245
2247 0 436145 102975 83120 0 2246
2248 0 436335 102925 83000 0 2247
2249 0 436535 102936 82920 0 2248
2250 0 436831 102941 82800 0 2249
2251 0 437212 102961 82560 0 2250
2252 0 437380 102918 82480 0 2251
2253 0 437694 102910 82360 0 2252
2254 0 437834 102861 82280 0 2253
2255 0 437961 102790 82200 0 2254
2256 0 438281 102674 82120 0 2255
2257 0 438678 102552 82000 0 2256
2258 0 439325 102442 81760 0 2257
2259 0 439598 102396 81560 0 2258
2260 0 439943 102373 81280 0 2259
2261 0 440604 102352 81040 0 2260
2262 0 440768 102322 80960 0 2261
2263 0 441086 102266 80920 0 2262
2264 0 441297 102337 80760 0 2263
2265 0 441643 102291 80520 0 2264
2266 0 442102 102248 80360 0 2265
2267 0 442448 102247 80200 0 2266
2268 0 442936 102114 79960 0 2267
2269 0 443305 101922 79800 0 2268
2270 0 443872 101837 79640 0 2269
2271 0 444268 101805 79520 0 2270
2272 0 444931 101395 79360 0 2271
2273 0 445556 101220 79320 0 2272
2274 0 445753 101152 79280 0 2273
2275 0 446428 100722 79040 0 2274
2276 0 446933 100484 78920 0 2275
2277 0 447324 100489 78840 0 2276
2278 0 447772 100334 78680 0 2277
2279 0 448134 100237 78600 0 2278
2280 0 448503 100146 78520 0 2279
2281 0 448648 100105 78440 0 2280
2282 0 448841 100022 78360 0 2281
2283 0 449068 99972 78320 0 2282
2284 0 449212 99889 78280 0 2283
2285 0 449452 99752 78200 0 2284
2286 0 449824 99478 78080 0 2285
2287 0 449921 99379 78040 0 2286
2288 0 450338 99212 77960 0 2287
2289 0 450496 99164 77920 0 2288
2290 0 450738 99137 77880 0 2289
2291 0 451419 99095 77800 0 2290
2292 0 451732 99080 77760 0 2291
2293 0 451723 99084 77720 0 2292
2294 0 451741 99080 77680 0 2293
2295 0 451834 99106 77640 0 2294
2296 0 451908 99132 77600 0 2295
2297 0 451982 99158 77560 0 2296
2298 0 452142 99187 77480 0 2297
2299 0 452154 99170 77440 0 2298
2300 0 452159 99142 77400 0 2299
2301 0 452082 99038 77240 0 2300
2302 0 452219 98947 77160 0 2301
2303 0 452440 98944 77120 0 2302
2304 0 452446 98943 77080 0 2303
2305 0 452520 98949 77040 0 2304
2306 0 452666 98908 77000 0 2305
2307 0 452687 98916 76960 0 2306
2308 0 452862 98956 76920 0 2307
2309 0 452915 98901 76880 0 2308
2310 5 452937 98896 76840 0 2309
2311 0 453751 98524 76840 0 2310
2312 0 453800 98561 76800 0 2311
2313 0 453922 98568 76760 0 2312
2314 0 454692 98651 76720 0 2313
2315 5 454656 98660 76680 0 2314
2316 0 455381 98490 76640 0 2315
2317 5 455852 98364 76600 0 2316
2318 0 456601 98272 76600 0 2317
2319 0 456687 98269 76680 0 2318
2320 0 456801 98288 76720 0 2319
2321 0 456986 98347 76760 0 2320
2322 0 457040 98366 76800 0 2321
2323 0 457168 98307 76840 0 2322
2324 0 457279 98298 76880 0 2323
2325 0 457238 98350 76920 0 2324
2326 0 457273 98317 76960 0 2325
2327 0 457431 98276 77000 0 2326
2328 0 457430 98265 77040 0 2327
2329 0 457512 98210 77080 0 2328
2330 0 457523 98233 77120 0 2329
2331 0 457620 98154 77160 0 2330
2332 0 457614 98063 77200 0 2331
2333 0 457595 98131 77240 0 2332
2334 0 457660 98115 77280 0 2333
2335 0 457645 98113 77320 0 2334
2336 0 457956 97856 77560 0 2335
2337 0 458578 97824 77600 0 2336
2338 0 459120 97572 77760 0 2337
2339 0 459134 97567 77800 0 2338
2340 0 459226 97525 77880 0 2339
2341 0 459318 97483 77960 0 2340
2342 0 459604 97378 78040 0 2341
2343 0 459670 97375 78120 0 2342
2344 0 459735 97372 78200 0 2343
2345 0 459800 97369 78280 0 2344
2346 0 460204 97311 78680 0 2345
2347 0 460285 97299 78760 0 2346
2348 0 460328 97341 78960 0 2347
2349 0 460263 97514 79160 0 2348
2350 0 460407 97555 79200 0 2349
2351 0 460424 97563 79240 0 2350
2352 0 460405 97606 79280 0 2351
2353 0 460410 97650 79320 0 2352
2354 6 460398 97687 79360 0 2353
2355 0 479677 250452 83040 0 222
2356 0 479941 250500 82840 0 2355
2357 0 480045 250584 82560 0 2356
2358 0 480022 250585 82320 0 2357
2359 0 480228 250649 82040 0 2358
2360 0 480456 250595 81720 0 2359
2361 0 480596 250726 81480 0 2360
2362 0 480793 250843 81160 0 2361
2363 0 480778 250885 80840 0 2362
2364 0 480844 251037 80600 0 2363
2365 0 480938 251048 80320 0 2364
2366 0 480927 251322 79880 0 2365
2367 0 481352 251174 79560 0 2366
2368 0 481606 251159 79320 0 2367
2369 0 481783 251151 79000 0 2368
2370 0 482110 251215 78720 0 2369
2371 0 482383 251078 78320 0 2370
2372 0 482276 251106 78280 0 2371
2373 0 482564 250976 78200 0 2372
2374 5 482909 250796 78120 0 2373
2375 0 481755 251641 78120 0 2374
2376 0 481459 252466 78040 0 2375
2377 0 481416 253007 77920 0 2376
2378 5 481142 253537 77640 0 2377
2379 0 480655 253612 77400 0 2378
2380 0 479950 253539 77200 0 2379
2381 0 479918 253502 77080 0 2380
2382 0 479829 253544 77000 0 2381
2383 0 479478 253751 76760 0 2382
2384 0 479220 253806 76640 0 2383
2385 0 478704 253845 76360 0 2384
2386 0 478246 253995 76120 0 2385
2387 0 477814 254063 75920 0 2386
2388 0 477513 254184 75680 0 2387
2389 0 476883 254317 75520 0 2388
2390 0 476406 254269 75280 0 2389
2391 0 475541 254594 75040 0 2390
2392 0 475457 254672 74920 0 2391
2393 0 475078 254696 74680 0 2392
2394 0 474707 254724 74600 0 2393
2395 0 474438 254781 74400 0 2394
2396 0 474157 254825 74240 0 2395
2397 0 473912 254868 74080 0 2396
2398 0 473780 254934 73880 0 2397
2399 0 473603 255086 73640 0 2398
2400 0 473158 255169 73480 0 2399
2401 0 473067 255139 73320 0 2400
2402 0 472903 255182 73120 0 2401
2403 0 472565 255206 72880 0 2402
2404 0 472200 255199 72640 0 2403
2405 0 471897 255145 72480 0 2404
2406 0 471732 255218 72240 0 2405
2407 0 471395 255176 72040 0 2406
2408 0 471219 255332 71760 0 2407
2409 0 471174 255330 71560 0 2408
2410 0 470720 255452 71280 0 2409
2411 0 470607 255528 71000 0 2410
2412 0 470444 255504 70720 0 2411
2413 0 470091 255483 70440 0 2412
2414 0 469603 255465 70160 0 2413
2415 0 469245 255527 69960 0 2414
2416 0 469050 255472 69720 0 2415
2417 0 468763 255593 69440 0 2416
2418 0 468519 255642 69160 0 2417
2419 0 468091 255835 68840 0 2418
2420 0 467708 255929 68560 0 2419
2421 0 467062 255995 68280 0 2420
2422 0 466850 256109 67960 0 2421
2423 0 466540 256218 67640 0 2422
2424 0 466088 256276 67400 0 2423
2425 0 465653 256345 67160 0 2424
2426 0 464864 256726 66840 0 2425
2427 0 464330 256803 66600 0 2426
2428 0 463851 256997 66320 0 2427
2429 0 463080 257115 66240 0 2428
2430 0 462423 257219 66080 0 2429
2431 5 462122 257305 65960 0 2430
2432 5 460324 257592 65960 0 2431
2433 0 458736 257166 65960 0 2432
2434 0 458230 257060 65880 0 2433
2435 0 457887 257114 65720 0 2434
2436 5 457679 256899 65640 0 2435
2437 0 456315 256728 65640 0 2436
2438 0 455945 256424 65640 0 2437
2439 0 455623 256160 65360 0 2438
2440 0 455352 256073 65160 0 2439
2441 0 455103 255990 64960 0 2440
2442 0 455107 255897 64720 0 2441
2443 0 454627 255657 64600 0 2442
2444 0 454724 255566 64520 0 2443
2445 5 452670 254618 64480 0 2444
2446 0 453021 254547 64320 0 2445
2447 0 453069 254528 64080 0 2446
2448 0 452222 254263 63800 0 2447
2449 0 451546 254099 63560 0 2448
2450 0 451193 254000 63360 0 2449
2451 0 450689 254103 63120 0 2450
2452 0 450389 254119 62880 0 2451
2453 0 450251 254085 62680 0 2452
2454 0 450213 254286 62560 0 2453
2455 0 450127 254174 62480 0 2454
2456 0 449934 254100 62280 0 2455
2457 0 449672 254042 62040 0 2456
2458 0 449384 253953 61920 0 2457
2459 0 449124 254028 61760 0 2458
2460 0 448818 254090 61480 0 2459
2461 0 448502 254171 61280 0 2460
2462 5 448114 254166 61200 0 2461
2463 0 447844 254322 61040 0 2462
2464 0 447656 254422 61000 0 2463
2465 0 447638 254483 60960 0 2464
2466 0 447435 254595 60880 0 2465
2467 0 447190 254635 60760 0 2466
2468 0 446826 254443 60520 0 2467
2469 0 446561 254133 60240 0 2468
2470 0 446088 253932 59920 0 2469
2471 0 445685 253979 59680 0 2470
2472 0 445343 253836 59400 0 2471
2473 0 445006 253875 59120 0 2472
2474 0 444684 253872 58880 0 2473
2475 0 444538 253871 58640 0 2474
2476 0 444531 254014 58400 0 2475
2477 0 444472 254100 58080 0 2476
2478 0 444550 254201 57800 0 2477
2479 0 444576 254268 57520 0 2478
2480 0 444588 254300 57320 0 2479
2481 0 444684 254397 57040 0 2480
2482 0 444753 254509 56760 0 2481
2483 0 444698 254575 56480 0 2482
2484 0 444572 254678 56200 0 2483
2485 0 444708 254819 55880 0 2484
2486 0 444675 254660 55600 0 2485
2487 0 444753 254551 55320 0 2486
2488 0 444685 254310 55120 0 2487
2489 0 444852 254105 54920 0 2488
2490 0 444836 254088 54880 0 2489
2491 0 444801 253649 54720 0 2490
2492 0 444864 253599 54640 0 2491
2493 0 444905 253310 54560 0 2492
2494 0 445027 253003 54480 0 2493
2495 5 445945 251763 54480 0 2494
2496 5 446985 250021 54480 0 2495
2497 0 446856 250267 54520 0 2496
2498 5 447184 249369 54760 0 2497
2499 0 447499 247591 54760 0 2498
2500 0 447381 247186 54520 0 2499
2501 0 447141 246706 54360 0 2500
2502 5 447153 246499 54280 0 2501
2503 0 447083 245816 54280 0 2502
2504 0 446747 245308 54280 0 2503
2505 0 446778 244657 54280 0 2504
2506 0 446957 244507 54280 0 2505
2507 5 446841 243906 54280 0 2506
2508 0 446171 243306 53920 0 2507
2509 0 445911 243029 53800 0 2508
2510 0 445878 242987 53720 0 2509
2511 0 445649 242669 53680 0 2510
2512 0 445613 242710 53640 0 2511
2513 5 443949 240462 53640 0 2512
2514 0 442968 238533 53640 0 2513
2515 0 442815 237656 53640 0 2514
2516 5 442536 236817 53640 0 2515
2517 0 442641 236883 53520 0 2516
2518 0 442466 236999 53360 0 2517
2519 0 442510 236964 53320 0 2518
2520 0 442509 236982 53240 0 2519
2521 0 442444 236852 53080 0 2520
2522 0 442204 236564 53040 0 2521
2523 0 442146 236470 52960 0 2522
2524 0 442168 236436 52880 0 2523
2525 0 442118 236433 52800 0 2524
2526 0 441957 236315 52760 0 2525
2527 0 441810 236161 52680 0 2526
2528 0 441430 235811 52640 0 2527
2529 0 441500 235800 52480 0 2528
2530 0 440080 235440 52480 0 2529
2531 0 439637 235321 52240 0 2530
2532 0 439755 235330 52160 0 2531
2533 0 439535 235321 52120 0 2532
2534 0 439449 235214 52080 0 2533
2535 0 439208 235129 51960 0 2534
2536 0 438771 234516 51760 0 2535
2537 0 438725 235002 51640 0 2536
2538 0 438376 234851 51440 0 2537
2539 0 438154 234647 51400 0 2538
2540 0 437875 234440 51280 0 2539
2541 0 437514 234181 51200 0 2540
2542 0 437421 234071 51160 0 2541
2543 0 436433 233836 51160 0 2542
2544 0 436370 233789 51080 0 2543
2545 0 436578 233854 50960 0 2544
2546 0 436199 233767 50760 0 2545
2547 0 435867 233439 50480 0 2546
2548 5 435892 233254 50360 0 2547
2549 0 435414 231799 50360 0 2548
2550 0 435210 231717 50240 0 2549
2551 0 434787 232092 50120 0 2550
2552 0 434709 232252 50080 0 2551
2553 0 434778 232018 49920 0 2552
2554 0 434863 231925 49880 0 2553
2555 0 434679 231786 49800 0 2554
2556 0 434604 231612 49680 0 2555
2557 0 434507 231394 49600 0 2556
2558 0 434512 231242 49520 0 2557
2559 0 434391 231085 49400 0 2558
2560 0 434300 231016 49360 0 2559
2561 0 434216 230913 49320 0 2560
2562 0 434150 230799 49280 0 2561
2563 0 433916 230668 49200 0 2562
2564 0 433875 230656 49160 0 2563
2565 5 433977 230629 49120 0 2564
2566 0 433708 230612 49080 0 2565
2567 0 433602 230533 48960 0 2566
2568 0 433437 230522 48880 0 2567
2569 0 433204 230488 48800 0 2568
2570 0 433175 230491 48720 0 2569
2571 0 432968 230462 48600 0 2570
2572 0 432813 230487 48520 0 2571
2573 0 432593 230447 48400 0 2572
2574 0 432181 230478 48360 0 2573
2575 0 431994 230338 48280 0 2574
2576 0 431892 230175 48200 0 2575
2577 0 432004 230093 48160 0 2576
2578 0 431917 230133 48120 0 2577
2579 0 431744 230032 48080 0 2578
2580 0 431462 229806 48040 0 2579
2581 0 431383 229769 48000 0 2580
2582 0 431095 229641 47960 0 2581
2583 0 431196 229629 47920 0 2582
2584 0 431169 229622 47880 0 2583
2585 0 431146 229475 47760 0 2584
2586 0 431048 229328 47720 0 2585
2587 0 431073 229288 47680 0 2586
2588 0 431082 229244 47640 0 2587
2589 0 431004 229156 47600 0 2588
2590 0 430904 228915 47560 0 2589
2591 0 430972 228918 47520 0 2590
2592 0 430958 228717 47440 0 2591
2593 0 430756 228564 47400 0 2592
2594 0 430290 228504 47360 0 2593
2595 0 429801 228490 47320 0 2594
2596 0 429646 228413 47200 0 2595
2597 0 429585 228421 47120 0 2596
2598 0 429423 228191 47000 0 2597
2599 0 429211 227893 46880 0 2598
2600 0 428806 227746 46840 0 2599
2601 0 428831 227845 46800 0 2600
2602 0 428777 227813 46760 0 2601
2603 0 428616 227873 46680 0 2602
2604 0 428587 227874 46600 0 2603
2605 5 428427 227867 46520 0 2604
2606 0 427396 227810 46520 0 2605
2607 0 427385 227812 46480 0 2606
2608 0 427270 227850 46440 0 2607
2609 0 427197 227839 46360 0 2608
2610 0 426979 227983 46320 0 2609
2611 0 426652 228132 46240 0 2610
2612 0 425958 228386 46120 0 2611
2613 0 425581 228572 46040 0 2612
2614 0 425382 228574 46000 0 2613
2615 0 424978 228667 45960 0 2614
2616 0 424787 228829 45920 0 2615
2617 0 424685 228787 45880 0 2616
2618 0 424721 228588 45840 0 2617
2619 0 424685 228379 45800 0 2618
2620 0 424706 228143 45760 0 2619
2621 0 424697 227974 45720 0 2620
2622 0 424695 227762 45680 0 2621
2623 0 424632 227671 45640 0 2622
2624 0 424693 227524 45600 0 2623
2625 0 424716 227409 45560 0 2624
2626 0 424697 227285 45520 0 2625
2627 0 424623 227230 45480 0 2626
2628 0 424437 227134 45440 0 2627
2629 0 424364 227122 45400 0 2628
2630 0 424187 227142 45320 0 2629
2631 0 424037 227155 45240 0 2630
2632 0 423937 227188 45200 0 2631
2633 0 423870 227219 45120 0 2632
2634 0 423740 227182 45040 0 2633
2635 0 423509 227131 44960 0 2634
2636 0 423266 227027 44920 0 2635
2637 0 422925 226636 44880 0 2636
2638 0 422963 226851 44840 0 2637
2639 5 422445 224823 44840 0 2638
2640 5 422214 222973 44840 0 2639
2641 0 422307 222913 45040 0 2640
2642 0 422487 222338 45200 0 2641
2643 0 422555 222181 45240 0 2642
2644 0 422654 222008 45280 0 2643
2645 0 422761 221882 45360 0 2644
2646 0 422785 221649 45440 0 2645
2647 0 422700 221555 45600 0 2646
2648 0 422851 221297 45720 0 2647
2649 0 422890 221192 45760 0 2648
2650 5 423222 220857 45880 0 2649
2651 0 423704 220426 46000 0 2650
2652 0 424087 219931 46120 0 2651
2653 0 424782 219165 46280 0 2652
2654 0 425328 218568 46440 0 2653
2655 0 425456 218215 46600 0 2654
2656 0 425624 217933 46720 0 2655
2657 0 425706 217866 46800 0 2656
2658 0 425722 217900 46840 0 2657
2659 5 425733 217919 46880 0 2658
2660 0 425749 217861 46920 0 2659
2661 0 425700 217672 46960 0 2660
2662 0 425710 217588 47000 0 2661
2663 0 425699 217502 47040 0 2662
2664 0 425683 217284 47120 0 2663
2665 0 425718 217222 47200 0 2664
2666 0 425702 217052 47320 0 2665
2667 0 425721 216930 47440 0 2666
2668 0 425665 216880 47560 0 2667
2669 0 425561 216812 47680 0 2668
2670 0 425529 216674 47720 0 2669
2671 0 425558 216614 47760 0 2670
2672 0 425451 216486 47800 0 2671
2673 0 425418 216452 47840 0 2672
2674 0 425438 216440 47880 0 2673
2675 0 425632 216476 47920 0 2674
2676 0 425647 216485 47960 0 2675
2677 0 425738 216447 48000 0 2676
2678 0 425790 216394 48040 0 2677
2679 0 425859 216331 48080 0 2678
2680 0 425899 216243 48120 0 2679
2681 0 425910 216093 48160 0 2680
2682 0 425793 215681 48200 0 2681
2683 0 425928 216313 48240 0 2682
2684 0 425942 216348 48280 0 2683
2685 0 425963 216310 48360 0 2684
2686 0 426001 216223 48440 0 2685
2687 0 426001 216156 48480 0 2686
2688 0 426001 216035 48560 0 2687
2689 0 426005 215982 48600 0 2688
2690 0 426001 215930 48640 0 2689
2691 0 425987 215843 48720 0 2690
2692 0 425994 215714 48800 0 2691
2693 0 425991 215631 48880 0 2692
2694 0 425994 215540 48960 0 2693
2695 0 426001 215460 49000 0 2694
2696 0 425994 215387 49080 0 2695
2697 0 425945 215310 49160 0 2696
2698 0 425942 215234 49200 0 2697
2699 0 426022 215073 49240 0 2698
2700 0 426036 215025 49280 0 2699
2701 0 426036 214945 49320 0 2700
2702 0 426018 214830 49400 0 2701
2703 0 426022 214774 49480 0 2702
2704 0 426099 214638 49560 0 2703
2705 0 426025 214363 49640 0 2704
2706 0 426032 214140 49680 0 2705
2707 0 425987 214032 49720 0 2706
2708 0 425977 213984 49760 0 2707
2709 0 425977 213778 49840 0 2708
2710 0 426067 213332 49960 0 2709
2711 0 426119 213057 50000 0 2710
2712 0 426161 212932 50040 0 2711
2713 0 426537 212201 50120 0 2712
2714 0 426725 211309 50080 0 2713
2715 0 426833 211065 50040 0 2714
2716 0 426886 210829 49960 0 2715
2717 0 427077 210578 49880 0 2716
2718 0 427269 210289 49800 0 2717
2719 0 427366 210164 49720 0 2718
2720 0 427471 209982 49640 0 2719
2721 0 427547 209861 49560 0 2720
2722 0 427645 209742 49480 0 2721
2723 0 427641 209606 49400 0 2722
2724 0 427693 209558 49320 0 2723
2725 0 427735 209474 49280 0 2724
2726 0 427780 209436 49240 0 2725
2727 0 427784 209418 49160 0 2726
2728 0 427819 209356 49080 0 2727
2729 0 427902 209283 49000 0 2728
2730 0 427989 209129 48920 0 2729
2731 0 428094 209001 48840 0 2730
2732 0 428219 208858 48760 0 2731
2733 0 428303 208774 48680 0 2732
2734 0 428355 208732 48560 0 2733
2735 0 428397 208687 48440 0 2734
2736 0 428487 208593 48320 0 2735
2737 0 428595 208241 48240 0 2736
2738 0 428512 207757 48160 0 2737
2739 0 428731 207782 48120 0 2738
2740 0 428773 207785 48080 0 2739
2741 0 428773 207750 48000 0 2740
2742 0 428947 207649 47960 0 2741
2743 0 429368 207273 47920 0 2742
2744 0 429643 206998 47880 0 2743
2745 0 429922 206908 47840 0 2744
2746 0 430490 206643 47800 0 2745
2747 0 430768 206577 47720 0 2746
2748 0 430901 206580 47640 0 2747
2749 0 431179 206490 47560 0 2748
2750 0 431479 206333 47440 0 2749
2751 0 431688 206253 47400 0 2750
2752 0 431795 206197 47320 0 2751
2753 0 431886 206169 47240 0 2752
2754 0 432091 206086 47160 0 2753
2755 5 432252 206020 47080 0 2754
2756 0 432527 205961 47000 0 2755
2757 0 432638 205968 46960 0 2756
2758 0 432764 206075 46800 0 2757
2759 0 432781 206002 46720 0 2758
2760 0 432830 205957 46640 0 2759
2761 0 432840 205954 46520 0 2760
2762 0 432840 205954 46400 0 2761
2763 0 432781 205957 46320 0 2762
2764 0 432617 206075 46280 0 2763
2765 0 432499 206169 46200 0 2764
2766 0 432415 206250 46080 0 2765
2767 0 432339 206312 46000 0 2766
2768 0 432346 206267 45920 0 2767
2769 0 432353 206222 45840 0 2768
2770 0 432440 206128 45800 0 2769
2771 0 432575 206016 45720 0 2770
2772 0 432739 205957 45640 0 2771
2773 0 432997 205821 45600 0 2772
2774 0 433286 205706 45560 0 2773
2775 0 433516 205609 45480 0 2774
2776 0 433707 205532 45400 0 2775
2777 0 433885 205522 45320 0 2776
2778 0 433958 205518 45240 0 2777
2779 0 434048 205532 45160 0 2778
2780 0 434230 205543 45040 0 2779
2781 0 434459 205532 44960 0 2780
2782 0 434553 205522 44880 0 2781
2783 0 434682 205504 44800 0 2782
2784 0 434898 205487 44720 0 2783
2785 0 435086 205445 44640 0 2784
2786 0 435134 205442 44600 0 2785
2787 0 435229 205435 44520 0 2786
2788 0 435420 205470 44400 0 2787
2789 0 435685 205553 44280 0 2788
2790 0 435998 205647 44200 0 2789
2791 0 436246 205678 44120 0 2790
2792 0 436371 205678 44040 0 2791
2793 0 436455 205689 43960 0 2792
2794 0 436535 205692 43920 0 2793
2795 0 436625 205678 43840 0 2794
2796 0 436702 205651 43760 0 2795
2797 0 436852 205630 43680 0 2796
2798 0 437005 205605 43640 0 2797
2799 0 437116 205574 43560 0 2798
2800 0 437238 205511 43480 0 2799
2801 0 437294 205511 43400 0 2800
2802 0 437423 205487 43320 0 2801
2803 0 437572 205477 43200 0 2802
2804 0 437701 205466 43120 0 2803
2805 0 437774 205431 43040 0 2804
2806 0 437997 205403 42920 0 2805
2807 0 438485 205275 42880 0 2806
2808 0 438979 205146 42800 0 2807
2809 0 439411 205080 42720 0 2808
2810 0 439700 205066 42640 0 2809
2811 0 439989 205076 42560 0 2810
2812 0 440191 205107 42480 0 2811
2813 0 440243 205111 42400 0 2812
2814 0 440309 205163 42320 0 2813
2815 0 440393 205181 42240 0 2814
2816 0 440452 205191 42160 0 2815
2817 0 440515 205135 42080 0 2816
2818 0 440574 205111 42000 0 2817
2819 0 440626 205080 41920 0 2818
2820 0 440773 205080 41840 0 2819
2821 0 440832 205034 41760 0 2820
2822 0 440867 205010 41640 0 2821
2823 0 441016 205034 41560 0 2822
2824 0 441051 205003 41440 0 2823
2825 0 441131 204954 41320 0 2824
2826 0 441267 204926 41240 0 2825
2827 0 441302 204912 41160 0 2826
2828 0 441298 204926 41040 0 2827
2829 0 441298 204926 40960 0 2828
2830 0 441267 204954 40880 0 2829
2831 0 441250 204968 40760 0 2830
2832 0 441246 205010 40680 0 2831
2833 0 441246 205010 40600 0 2832
2834 0 441246 205010 40480 0 2833
2835 0 441250 205038 40360 0 2834
2836 0 441246 205038 40240 0 2835
2837 0 441330 205003 40200 0 2836
2838 0 441385 205024 40120 0 2837
2839 0 441392 205017 40040 0 2838
2840 0 441368 204999 39960 0 2839
2841 0 441372 204999 39880 0 2840
2842 0 441403 205006 39760 0 2841
2843 0 441441 205041 39640 0 2842
2844 0 441406 205149 39520 0 2843
2845 0 441469 205153 39440 0 2844
2846 0 441476 205160 39360 0 2845
2847 0 441445 205219 39320 0 2846
2848 0 441445 205243 39240 0 2847
2849 0 441452 205261 39160 0 2848
2850 0 441438 205302 39080 0 2849
2851 0 441455 205320 39000 0 2850
2852 0 441493 205372 38920 0 2851
2853 0 441507 205494 38840 0 2852
2854 0 441567 205741 38760 0 2853
2855 0 441612 205877 38680 0 2854
2856 0 441657 206103 38600 0 2855
2857 0 441695 206208 38520 0 2856
2858 0 441716 206250 38440 0 2857
2859 0 441755 206326 38400 0 2858
2860 0 441779 206406 38360 0 2859
2861 0 441796 206452 38280 0 2860
2862 0 441796 206514 38200 0 2861
2863 0 441803 206563 38120 0 2862
2864 0 441866 206692 38040 0 2863
2865 0 441918 206775 37960 0 2864
2866 0 441964 206831 37880 0 2865
2867 0 441988 206904 37840 0 2866
2868 0 442005 206936 37760 0 2867
2869 0 442026 207005 37680 0 2868
2870 0 442075 207075 37600 0 2869
2871 0 442120 207131 37520 0 2870
2872 0 442350 207340 37400 0 2871
2873 0 442566 207496 37320 0 2872
2874 0 442810 207674 37240 0 2873
2875 0 443064 207918 37160 0 2874
2876 0 443182 208005 37120 0 2875
2877 0 443346 208147 37080 0 2876
2878 0 443374 208168 37040 0 2877
2879 0 443433 208214 37000 0 2878
2880 0 443569 208429 36960 0 2879
2881 0 443600 208510 36920 0 2880
2882 0 443524 208555 36840 0 2881
2883 0 443360 208482 36760 0 2882
2884 0 443221 208482 36720 0 2883
2885 0 443081 208489 36680 0 2884
2886 0 442949 208426 36640 0 2885
2887 0 442831 208398 36600 0 2886
2888 0 442688 208356 36560 0 2887
2889 0 442573 208335 36520 0 2888
2890 0 442465 208245 36480 0 2889
2891 0 442343 208255 36440 0 2890
2892 0 442270 208252 36400 0 2891
2893 0 442329 208283 36360 0 2892
2894 0 442329 208346 36320 0 2893
2895 0 442326 208440 36240 0 2894
2896 0 442319 208468 36160 0 2895
2897 0 442270 208520 36080 0 2896
2898 0 442235 208572 36000 0 2897
2899 0 442207 208628 35920 0 2898
2900 0 442200 208649 35840 0 2899
2901 0 442169 208656 35760 0 2900
2902 0 442162 208694 35640 0 2901
2903 0 442179 208785 35560 0 2902
2904 0 442232 208837 35480 0 2903
2905 0 442239 208910 35400 0 2904
2906 0 442266 208962 35280 0 2905
2907 0 442312 209011 35240 0 2906
2908 0 442381 209049 35200 0 2907
2909 0 442420 209112 35120 0 2908
2910 0 442420 209122 35040 0 2909
2911 0 442489 209199 34960 0 2910
2912 0 442510 209258 34880 0 2911
2913 0 442507 209279 34760 0 2912
2914 0 442489 209335 34680 0 2913
2915 0 442489 209404 34560 0 2914
2916 0 442531 209523 34520 0 2915
2917 0 442528 209561 34400 0 2916
2918 0 442507 209697 34320 0 2917
2919 0 442482 209774 34200 0 2918
2920 0 442482 209805 34120 0 2919
2921 0 442510 209875 34000 0 2920
2922 0 442569 209864 33880 0 2921
2923 0 442583 209965 33800 0 2922
2924 0 442618 210066 33680 0 2923
2925 0 442660 210125 33600 0 2924
2926 0 442656 210174 33560 0 2925
2927 0 442806 210432 33480 0 2926
2928 0 442841 210435 33440 0 2927
2929 0 442855 210501 33360 0 2928
2930 0 442907 210554 33320 0 2929
2931 0 442921 210613 33240 0 2930
2932 0 442938 210700 33160 0 2931
2933 0 442963 210756 33080 0 2932
2934 0 442977 210850 33000 0 2933
2935 0 442865 210846 32960 0 2934
2936 0 442935 210857 32920 0 2935
2937 0 442938 210898 32880 0 2936
2938 0 442949 210898 32840 0 2937
2939 0 442893 210902 32760 0 2938
2940 0 442862 210905 32680 0 2939
2941 0 442876 210992 32640 0 2940
2942 0 442827 210996 32560 0 2941
2943 0 442813 211010 32480 0 2942
2944 0 442778 211038 32400 0 2943
2945 0 442688 211024 32280 0 2944
2946 0 442677 211024 32200 0 2945
2947 0 442660 210975 32120 0 2946
2948 0 442688 211065 32080 0 2947
2949 0 442691 211114 32040 0 2948
2950 0 442684 211093 32000 0 2949
2951 0 442656 211083 31960 0 2950
2952 0 442601 211083 31880 0 2951
2953 0 442569 211076 31840 0 2952
2954 0 442587 211104 31800 0 2953
2955 0 442493 211052 31760 0 2954
2956 0 442420 211031 31720 0 2955
2957 0 442340 211020 31640 0 2956
2958 0 442246 210985 31560 0 2957
2959 0 442152 210944 31480 0 2958
2960 0 442075 210916 31400 0 2959
2961 0 441957 210923 31320 0 2960
2962 0 441887 210919 31240 0 2961
2963 0 441772 210975 31200 0 2962
2964 0 441389 211079 31160 0 2963
2965 0 441103 211090 31120 0 2964
2966 0 440832 211062 31040 0 2965
2967 0 440780 211125 30960 0 2966
2968 0 440355 211114 30920 0 2967
2969 5 440139 211309 30880 0 2968
2970 0 439777 211487 30880 0 2969
2971 0 439150 211522 30880 0 2970
2972 0 438777 211630 30800 0 2971
2973 0 438631 211640 30760 0 2972
2974 0 438450 211605 30680 0 2973
2975 0 438429 211567 30640 0 2974
2976 0 438335 211556 30600 0 2975
2977 0 438192 211577 30520 0 2976
2978 0 438130 211581 30480 0 2977
2979 0 438123 211591 30440 0 2978
2980 0 438091 211553 30400 0 2979
2981 0 438053 211616 30360 0 2980
2982 0 438008 211616 30320 0 2981
2983 0 437973 211626 30280 0 2982
2984 0 437233 211632 30040 0 2983
2985 0 437137 211604 30000 0 2984
2986 0 436945 211488 29960 0 2985
2987 0 436601 211472 29920 0 2986
2988 0 436489 211480 29880 0 2987
2989 0 436377 211412 29840 0 2988
2990 6 436261 211408 29800 0 2989
2991 0 482865 250735 77920 0 2374
2992 0 483152 250452 77840 0 2991
2993 0 483217 250375 77760 0 2992
2994 0 483371 250312 77640 0 2993
2995 0 483464 250182 77480 0 2994
2996 0 483425 250185 77440 0 2995
2997 0 483439 250118 77400 0 2996
2998 0 483474 250071 77360 0 2997
2999 0 483570 250010 77280 0 2998
3000 0 483622 249910 77080 0 2999
3001 0 483655 249813 76960 0 3000
3002 0 483686 249675 76840 0 3001
3003 0 483832 249553 76680 0 3002
3004 0 483984 249394 76480 0 3003
3005 0 484143 249250 76280 0 3004
3006 0 484158 249195 76040 0 3005
3007 0 484198 249162 75840 0 3006
3008 0 484327 249081 75800 0 3007
3009 0 484520 248958 75720 0 3008
3010 0 484726 248862 75600 0 3009
3011 0 484871 248710 75440 0 3010
3012 0 485063 248677 75240 0 3011
3013 0 485367 248479 75040 0 3012
3014 0 485607 248324 74920 0 3013
3015 0 486262 248123 74760 0 3014
3016 0 486487 248017 74520 0 3015
3017 0 486905 247901 74360 0 3016
3018 0 487614 247745 74200 0 3017
3019 0 488938 247397 74160 0 3018
3020 0 489362 247271 73840 0 3019
3021 0 489802 247157 73680 0 3020
3022 0 490299 247133 73440 0 3021
3023 0 490859 246996 73200 0 3022
3024 5 491862 246543 73120 0 3023
3025 0 492363 246317 73080 0 3024
3026 0 494187 244837 73080 0 3025
3027 0 496523 243708 73080 0 3026
3028 0 497226 243237 72840 0 3027
3029 0 497787 242405 72720 0 3028
3030 0 497850 242046 72600 0 3029
3031 0 497988 241724 72480 0 3030
3032 0 498051 241531 72040 0 3031
3033 0 498113 241761 71560 0 3032
3034 0 498438 241429 71160 0 3033
3035 0 498366 241214 70560 0 3034
3036 5 498845 239740 70360 0 3035
3037 0 498893 239701 70240 0 3036
3038 0 499021 239697 70160 0 3037
3039 0 498949 239745 70080 0 3038
3040 0 499117 239673 69720 0 3039
3041 0 499429 239481 69360 0 3040
3042 0 499509 239441 69200 0 3041
3043 0 499733 239361 69080 0 3042
3044 5 499781 239305 68920 0 3043
3045 0 498885 239228 68640 0 3044
3046 0 498827 239180 68600 0 3045
3047 0 498681 239154 68480 0 3046
3048 0 498581 239174 68400 0 3047
3049 0 498477 239114 68360 0 3048
3050 0 498391 239078 68280 0 3049
3051 0 498263 239060 68200 0 3050
3052 0 498257 239056 68080 0 3051
3053 0 498229 239088 68000 0 3052
3054 0 498191 239118 67920 0 3053
3055 0 498119 239142 67840 0 3054
3056 0 498031 239154 67760 0 3055
3057 0 497939 239120 67680 0 3056
3058 0 497971 239078 67600 0 3057
3059 0 498017 239032 67520 0 3058
3060 0 497905 239082 67440 0 3059
3061 0 497729 239124 67360 0 3060
3062 0 497541 239182 67320 0 3061
3063 0 497377 239224 67280 0 3062
3064 0 497227 239264 67240 0 3063
3065 0 497109 239280 67200 0 3064
3066 0 496957 239336 67120 0 3065
3067 0 496891 239330 67080 0 3066
3068 0 496785 239336 67000 0 3067
3069 0 496647 239328 66920 0 3068
3070 0 496441 239316 66840 0 3069
3071 0 496297 239288 66800 0 3070
3072 0 496173 239274 66720 0 3071
3073 0 496033 239214 66640 0 3072
3074 0 495873 239174 66560 0 3073
3075 0 495785 239162 66480 0 3074
3076 0 495689 239224 66400 0 3075
3077 0 495549 239268 66320 0 3076
3078 0 495375 239350 66240 0 3077
3079 0 495255 239398 66160 0 3078
3080 0 494967 239390 66120 0 3079
3081 0 494857 239342 66080 0 3080
3082 0 494705 239310 66000 0 3081
3083 0 494503 239302 65920 0 3082
3084 0 494389 239294 65840 0 3083
3085 0 494271 239290 65680 0 3084
3086 0 494093 239282 65600 0 3085
3087 0 493977 239330 65520 0 3086
3088 0 493917 239360 65480 0 3087
3089 0 493927 239358 65400 0 3088
3090 0 493965 239432 65320 0 3089
3091 0 493939 239500 65240 0 3090
3092 0 493941 239602 65160 0 3091
3093 0 493967 239626 65080 0 3092
3094 0 493973 239666 65000 0 3093
3095 0 494011 239670 64880 0 3094
3096 0 493997 239738 64800 0 3095
3097 0 493955 239798 64760 0 3096
3098 5 493933 239848 64680 0 3097
3099 0 493935 239948 64600 0 3098
3100 0 493941 240240 64520 0 3099
3101 0 493931 240428 64440 0 3100
3102 0 493881 240522 64360 0 3101
3103 0 493843 240570 64280 0 3102
3104 0 493677 240676 64240 0 3103
3105 0 493569 240730 64200 0 3104
3106 0 493395 240748 64120 0 3105
3107 0 493167 240790 64040 0 3106
3108 0 493109 240816 63960 0 3107
3109 0 492795 240982 63880 0 3108
3110 0 492639 241068 63800 0 3109
3111 0 492409 241218 63720 0 3110
3112 0 492115 241386 63640 0 3111
3113 0 491919 241530 63560 0 3112
3114 0 491789 241478 63520 0 3113
3115 0 491805 241432 63480 0 3114
3116 0 491643 241466 63400 0 3115
3117 0 491603 241474 63320 0 3116
3118 0 491533 241476 63280 0 3117
3119 0 491367 241498 63240 0 3118
3120 0 491165 241524 63200 0 3119
3121 0 490851 241524 63160 0 3120
3122 0 490621 241464 63080 0 3121
3123 0 490375 241424 63000 0 3122
3124 0 490371 241426 62960 0 3123
3125 0 490223 241412 62840 0 3124
3126 0 490031 241454 62680 0 3125
3127 0 489799 241446 62640 0 3126
3128 0 489681 241542 62560 0 3127
3129 0 489387 241502 62440 0 3128
3130 0 489263 241478 62360 0 3129
3131 0 489189 241462 62280 0 3130
3132 0 489111 241536 62200 0 3131
3133 0 488999 241572 62120 0 3132
3134 0 488831 241630 62080 0 3133
3135 0 488685 241668 62040 0 3134
3136 0 488595 241676 62000 0 3135
3137 0 488531 241690 61960 0 3136
3138 0 488421 241674 61920 0 3137
3139 0 488259 241652 61840 0 3138
3140 0 488141 241642 61760 0 3139
3141 0 487971 241668 61680 0 3140
3142 0 487813 241652 61640 0 3141
3143 0 487697 241636 61560 0 3142
3144 0 487379 241578 61480 0 3143
3145 0 487027 241498 61400 0 3144
3146 0 486825 241522 61280 0 3145
3147 0 486509 241438 61160 0 3146
3148 0 486365 241400 61080 0 3147
3149 0 486043 241348 61000 0 3148
3150 0 485587 241338 60880 0 3149
3151 0 485221 241338 60760 0 3150
3152 0 485045 241234 60640 0 3151
3153 0 484937 241164 60560 0 3152
3154 0 484777 240978 60480 0 3153
3155 5 484675 240888 60440 0 3154
3156 0 484363 240676 60360 0 3155
3157 0 484117 240598 60280 0 3156
3158 0 484145 240566 60240 0 3157
3159 0 484015 240490 60160 0 3158
3160 0 483825 240344 60080 0 3159
3161 0 483425 240232 60040 0 3160
3162 0 483239 240130 59960 0 3161
3163 0 483169 240128 59880 0 3162
3164 0 483033 240058 59800 0 3163
3165 0 482901 239984 59760 0 3164
3166 0 482911 239922 59680 0 3165
3167 0 482781 239878 59600 0 3166
3168 5 482700 239834 59560 0 3167
3169 0 482619 239790 59520 0 3168
3170 0 482549 239770 59480 0 3169
3171 0 482559 239812 59400 0 3170
3172 0 482547 239804 59360 0 3171
3173 0 482445 239802 59320 0 3172
3174 0 482433 239782 59280 0 3173
3175 0 482369 239730 59200 0 3174
3176 0 482323 239694 59120 0 3175
3177 0 482297 239676 59040 0 3176
3178 0 482237 239670 58960 0 3177
3179 0 482201 239638 58880 0 3178
3180 0 482159 239606 58800 0 3179
3181 0 482131 239558 58720 0 3180
3182 0 482105 239518 58640 0 3181
3183 0 482017 239518 58560 0 3182
3184 0 481955 239540 58480 0 3183
3185 0 481807 239626 58400 0 3184
3186 5 481815 239636 58320 0 3185
3187 0 481781 239608 58240 0 3186
3188 0 481715 239590 58200 0 3187
3189 0 481631 239520 58160 0 3188
3190 0 481613 239504 58080 0 3189
3191 0 481607 239472 58000 0 3190
3192 0 481535 239420 57960 0 3191
3193 0 481581 239424 57880 0 3192
3194 0 481529 239390 57840 0 3193
3195 0 481517 239248 57840 0 3194
3196 0 481589 239148 57800 0 3195
3197 0 481593 239152 57760 0 3196
3198 0 481621 239122 57680 0 3197
3199 0 481601 239122 57640 0 3198
3200 0 481639 239096 57600 0 3199
3201 0 481641 239056 57480 0 3200
3202 0 481569 238982 57440 0 3201
3203 0 481541 238922 57400 0 3202
3204 0 481485 238830 57320 0 3203
3205 0 481383 238858 57240 0 3204
3206 0 481293 238888 57160 0 3205
3207 0 481203 238886 57080 0 3206
3208 0 481099 238928 57000 0 3207
3209 0 481063 238884 56920 0 3208
3210 0 481037 238870 56840 0 3209
3211 0 481069 238914 56760 0 3210
3212 0 481083 238860 56680 0 3211
3213 0 481083 238860 56600 0 3212
3214 0 481067 238838 56520 0 3213
3215 0 481067 238838 56440 0 3214
3216 0 481057 238824 56400 0 3215
3217 0 481013 238800 56320 0 3216
3218 0 481047 238828 56280 0 3217
3219 0 481021 238812 56160 0 3218
3220 0 480935 238780 56040 0 3219
3221 0 480971 238764 55960 0 3220
3222 0 480945 238698 55840 0 3221
3223 0 480937 238590 55720 0 3222
3224 0 480905 238556 55640 0 3223
3225 0 480795 238514 55600 0 3224
3226 0 480585 238440 55520 0 3225
3227 0 480627 238430 55440 0 3226
3228 0 480557 238376 55360 0 3227
3229 0 480365 238312 55280 0 3228
3230 0 480333 238296 55200 0 3229
3231 0 480309 238284 55120 0 3230
3232 0 480241 238214 55040 0 3231
3233 0 480123 237978 54960 0 3232
3234 0 480133 238000 54920 0 3233
3235 0 480133 238000 54840 0 3234
3236 0 480117 237990 54760 0 3235
3237 0 480105 237968 54680 0 3236
3238 0 480049 237932 54600 0 3237
3239 0 480039 237912 54520 0 3238
3240 0 480001 237812 54440 0 3239
3241 0 479881 237666 54360 0 3240
3242 0 479933 237734 54240 0 3241
3243 5 479945 237776 54160 0 3242
3244 0 479933 237770 54040 0 3243
3245 0 480021 237794 53960 0 3244
3246 0 480003 237766 53880 0 3245
3247 0 480005 237772 53800 0 3246
3248 0 479955 237726 53720 0 3247
3249 0 479921 237688 53680 0 3248
3250 0 479921 237688 53600 0 3249
3251 0 479913 237674 53520 0 3250
3252 0 479825 237644 53480 0 3251
3253 0 479729 237566 53400 0 3252
3254 0 479747 237558 53320 0 3253
3255 0 479715 237526 53240 0 3254
3256 0 479779 237420 53160 0 3255
3257 0 479755 237328 53080 0 3256
3258 0 479655 237272 53000 0 3257
3259 0 479681 236946 52960 0 3258
3260 0 479681 236946 52920 0 3259
3261 0 479603 236878 52880 0 3260
3262 0 479491 236856 52800 0 3261
3263 0 479561 236838 52720 0 3262
3264 0 479479 236880 52640 0 3263
3265 0 479481 236898 52560 0 3264
3266 0 479511 236946 52480 0 3265
3267 0 479563 236980 52400 0 3266
3268 0 479609 236986 52320 0 3267
3269 0 479571 236966 52240 0 3268
3270 0 479573 236940 52200 0 3269
3271 0 479579 236914 52120 0 3270
3272 0 479545 236850 52040 0 3271
3273 0 479565 236814 51960 0 3272
3274 0 479605 236826 51880 0 3273
3275 0 479601 236844 51800 0 3274
3276 0 479635 236864 51720 0 3275
3277 0 479763 236842 51640 0 3276
3278 0 479763 236850 51560 0 3277
3279 0 479775 236880 51480 0 3278
3280 0 479825 236916 51400 0 3279
3281 0 479843 236940 51320 0 3280
3282 5 479811 236924 51240 0 3281
3283 0 479951 237024 51200 0 3282
3284 0 480027 237052 51160 0 3283
3285 0 480069 237104 51040 0 3284
3286 0 480055 237224 50960 0 3285
3287 0 480185 237410 50920 0 3286
3288 5 480205 237526 50880 0 3287
3289 0 479965 237514 50800 0 3288
3290 0 479937 237314 50720 0 3289
3291 0 479937 237314 50640 0 3290
3292 0 479937 237314 50560 0 3291
3293 0 479909 237230 50440 0 3292
3294 5 479977 237318 50320 0 3293
3295 0 480057 237598 50240 0 3294
3296 0 479953 237806 50120 0 3295
3297 0 479797 237902 50040 0 3296
3298 0 479693 238018 49960 0 3297
3299 0 479837 237938 49880 0 3298
3300 0 479981 237898 49800 0 3299
3301 0 479933 237902 49720 0 3300
3302 0 479897 237870 49640 0 3301
3303 0 479881 237762 49560 0 3302
3304 0 479869 237718 49480 0 3303
3305 0 479901 237654 49400 0 3304
3306 0 479937 237658 49320 0 3305
3307 0 479917 237642 49240 0 3306
3308 0 479965 237506 49160 0 3307
3309 0 479989 237522 49080 0 3308
3310 0 479867 237472 49000 0 3309
3311 0 479831 237426 48920 0 3310
3312 0 479645 237386 48840 0 3311
3313 0 479627 237350 48760 0 3312
3314 0 479619 237316 48680 0 3313
3315 0 479563 237280 48600 0 3314
3316 0 479557 237252 48520 0 3315
3317 0 479517 237216 48440 0 3316
3318 0 479479 237192 48360 0 3317
3319 0 479449 237166 48280 0 3318
3320 0 479427 237116 48200 0 3319
3321 0 479291 236874 48080 0 3320
3322 0 479155 236790 48000 0 3321
3323 0 479035 236760 47960 0 3322
3324 0 479161 236870 47920 0 3323
3325 0 479267 236982 47840 0 3324
3326 0 479171 237038 47760 0 3325
3327 0 479261 237180 47680 0 3326
3328 0 479343 237176 47600 0 3327
3329 0 479501 237102 47520 0 3328
3330 0 479587 236942 47440 0 3329
3331 0 479567 236882 47360 0 3330
3332 0 479577 236886 47280 0 3331
3333 0 479573 236876 47200 0 3332
3334 0 479565 236830 47120 0 3333
3335 0 479559 236788 47040 0 3334
3336 0 479523 236786 46960 0 3335
3337 0 479497 236698 46920 0 3336
3338 5 479433 237826 46880 0 3337
3339 0 479357 237790 46800 0 3338
3340 0 479385 237902 46760 0 3339
3341 0 479419 237964 46720 0 3340
3342 0 479459 238018 46680 0 3341
3343 0 479469 238040 46600 0 3342
3344 0 479435 238094 46520 0 3343
3345 0 479467 238148 46440 0 3344
3346 0 479429 238174 46360 0 3345
3347 0 479349 238320 46280 0 3346
3348 0 479349 238444 46200 0 3347
3349 0 479335 238594 46120 0 3348
3350 0 479281 238732 46040 0 3349
3351 5 479253 238722 46000 0 3350
3352 0 479277 238844 45960 0 3351
3353 0 479385 238958 45920 0 3352
3354 0 479449 239016 45840 0 3353
3355 0 479605 239084 45760 0 3354
3356 5 479633 239042 45680 0 3355
3357 0 479893 239266 45640 0 3356
3358 0 479941 239318 45600 0 3357
3359 0 480179 239374 45520 0 3358
3360 0 480211 239382 45480 0 3359
3361 0 480277 239314 45400 0 3360
3362 0 480409 239388 45320 0 3361
3363 0 480543 239524 45240 0 3362
3364 0 480713 239530 45160 0 3363
3365 0 480779 239522 45080 0 3364
3366 0 480981 239586 45000 0 3365
3367 0 481373 239670 44960 0 3366
3368 0 481591 239666 44880 0 3367
3369 0 481589 239678 44800 0 3368
3370 0 481735 239736 44720 0 3369
3371 0 481787 239722 44640 0 3370
3372 0 481991 239738 44560 0 3371
3373 0 482117 239796 44440 0 3372
3374 0 482367 239820 44360 0 3373
3375 0 482465 239902 44280 0 3374
3376 0 482643 240024 44200 0 3375
3377 0 482789 240060 44120 0 3376
3378 0 482945 240100 44040 0 3377
3379 0 482995 240150 43960 0 3378
3380 0 483109 240160 43880 0 3379
3381 0 483137 240222 43800 0 3380
3382 0 483137 240222 43720 0 3381
3383 0 483207 240294 43640 0 3382
3384 0 483237 240338 43560 0 3383
3385 0 483299 240388 43480 0 3384
3386 0 483389 240420 43400 0 3385
3387 0 483539 240486 43320 0 3386
3388 0 483745 240580 43280 0 3387
3389 0 483921 240630 43240 0 3388
3390 0 484005 240656 43200 0 3389
3391 0 484297 240748 43200 0 3390
3392 5 484637 240692 43200 0 3391
3393 0 484495 240708 43120 0 3392
3394 0 484583 240726 43040 0 3393
3395 0 484759 240740 42960 0 3394
3396 0 484929 240774 42840 0 3395
3397 0 485061 240792 42800 0 3396
3398 0 485249 240772 42720 0 3397
3399 0 485415 240732 42640 0 3398
3400 0 485535 240690 42560 0 3399
3401 0 485739 240670 42520 0 3400
3402 0 485763 240696 42440 0 3401
3403 0 485903 240736 42360 0 3402
3404 0 486121 240770 42280 0 3403
3405 0 486519 240772 42280 0 3404
3406 0 486711 240778 42240 0 3405
3407 0 486897 240782 42200 0 3406
3408 0 486957 240852 42120 0 3407
3409 0 487117 240908 42040 0 3408
3410 0 487199 240976 41960 0 3409
3411 0 487339 241062 41880 0 3410
3412 0 487531 241160 41800 0 3411
3413 0 487637 241200 41720 0 3412
3414 0 487793 241268 41680 0 3413
3415 0 487873 241302 41600 0 3414
3416 0 487967 241364 41520 0 3415
3417 0 488119 241404 41480 0 3416
3418 0 488155 241414 41400 0 3417
3419 0 488211 241408 41320 0 3418
3420 0 488225 241392 41240 0 3419
3421 0 488337 241432 41160 0 3420
3422 0 488349 241498 41080 0 3421
3423 0 488303 241590 41000 0 3422
3424 0 488309 241626 40920 0 3423
3425 0 488303 241702 40840 0 3424
3426 0 488253 241762 40800 0 3425
3427 0 488229 241766 40720 0 3426
3428 0 488167 241862 40640 0 3427
3429 0 488171 241854 40560 0 3428
3430 0 488151 241916 40520 0 3429
3431 0 488155 241892 40480 0 3430
3432 0 488085 242024 40360 0 3431
3433 0 488099 242088 40240 0 3432
3434 0 488207 242148 40160 0 3433
3435 0 488235 242206 40080 0 3434
3436 0 488257 242222 40000 0 3435
3437 0 488303 242242 39920 0 3436
3438 0 488407 242272 39840 0 3437
3439 0 488501 242296 39760 0 3438
3440 0 488527 242308 39680 0 3439
3441 0 488603 242354 39600 0 3440
3442 0 488721 242440 39560 0 3441
3443 0 488851 242388 39520 0 3442
3444 0 488765 242530 39440 0 3443
3445 0 488811 242614 39360 0 3444
3446 0 488879 242728 39280 0 3445
3447 0 488835 242762 39200 0 3446
3448 0 488919 242932 39120 0 3447
3449 0 488961 242974 39040 0 3448
3450 0 489131 243116 38960 0 3449
3451 0 489153 243140 38880 0 3450
3452 0 489231 243254 38800 0 3451
3453 0 489331 243292 38720 0 3452
3454 0 489385 243344 38640 0 3453
3455 0 489457 243398 38560 0 3454
3456 0 489581 243414 38480 0 3455
3457 0 489611 243434 38400 0 3456
3458 0 489665 243452 38320 0 3457
3459 0 489733 243490 38240 0 3458
3460 0 489821 243542 38160 0 3459
3461 0 489829 243544 38080 0 3460
3462 0 489897 243552 38000 0 3461
3463 0 489963 243570 37920 0 3462
3464 0 489967 243588 37840 0 3463
3465 0 489959 243606 37760 0 3464
3466 0 489983 243588 37680 0 3465
3467 0 490005 243578 37600 0 3466
3468 0 490077 243574 37520 0 3467
3469 0 490077 243574 37440 0 3468
3470 0 490161 243666 37360 0 3469
3471 0 490247 243746 37280 0 3470
3472 0 490437 243846 37200 0 3471
3473 0 490523 243860 37120 0 3472
3474 0 490643 243896 37040 0 3473
3475 0 490701 243912 37000 0 3474
3476 0 490727 243948 36880 0 3475
3477 0 490659 243970 36760 0 3476
3478 0 490597 243930 36720 0 3477
3479 0 490553 243928 36640 0 3478
3480 0 490401 243886 36560 0 3479
3481 0 490265 243798 36480 0 3480
3482 0 490173 243772 36400 0 3481
3483 0 490139 243732 36320 0 3482
3484 0 490121 243694 36240 0 3483
3485 0 490111 243686 36160 0 3484
3486 0 490107 243668 36080 0 3485
3487 0 490053 243666 36000 0 3486
3488 0 489967 243668 35920 0 3487
3489 0 489899 243644 35840 0 3488
3490 0 489809 243638 35760 0 3489
3491 0 489703 243594 35680 0 3490
3492 0 489697 243584 35600 0 3491
3493 0 489653 243574 35520 0 3492
3494 0 489575 243566 35440 0 3493
3495 0 489437 243546 35360 0 3494
3496 0 489397 243444 35280 0 3495
3497 0 489393 243442 35200 0 3496
3498 5 489585 243352 35120 0 3497
3499 0 489439 243462 35080 0 3498
3500 0 489425 243460 35000 0 3499
3501 0 489335 243470 34880 0 3500
3502 0 489311 243518 34760 0 3501
3503 0 489283 243508 34640 0 3502
3504 0 489211 243462 34560 0 3503
3505 0 489147 243424 34480 0 3504
3506 0 489131 243410 34400 0 3505
3507 0 489099 243378 34320 0 3506
3508 0 489041 243452 34240 0 3507
3509 0 488961 243406 34160 0 3508
3510 0 488735 243432 34080 0 3509
3511 0 488727 243436 34000 0 3510
3512 0 488781 243302 33880 0 3511
3513 0 488879 243190 33840 0 3512
3514 0 488971 243120 33760 0 3513
3515 0 489089 243132 33680 0 3514
3516 0 489179 243150 33600 0 3515
3517 0 489303 243136 33520 0 3516
3518 0 489365 243164 33440 0 3517
3519 0 489375 243156 33360 0 3518
3520 0 489499 243216 33280 0 3519
3521 0 489561 243226 33200 0 3520
3522 0 489687 243276 33120 0 3521
3523 0 489697 243264 33040 0 3522
3524 0 489785 243324 32960 0 3523
3525 0 489871 243352 32840 0 3524
3526 0 489897 243390 32760 0 3525
3527 0 490029 243438 32640 0 3526
3528 0 490045 243446 32560 0 3527
3529 0 490195 243486 32480 0 3528
3530 5 490227 243508 32440 0 3529
3531 0 490283 243490 32400 0 3530
3532 0 490361 243436 32320 0 3531
3533 0 490435 243362 32280 0 3532
3534 0 490547 243340 32200 0 3533
3535 0 490649 243266 32160 0 3534
3536 0 490691 243224 32080 0 3535
3537 0 490747 243096 32000 0 3536
3538 0 490817 242960 31920 0 3537
3539 0 490843 242904 31840 0 3538
3540 0 490939 242814 31760 0 3539
3541 0 490955 242762 31680 0 3540
3542 0 491051 242718 31600 0 3541
3543 0 491185 242668 31520 0 3542
3544 0 491337 242638 31440 0 3543
3545 0 491413 242644 31360 0 3544
3546 0 491713 242536 31280 0 3545
3547 0 491799 242520 31240 0 3546
3548 0 491931 242482 31160 0 3547
3549 0 492101 242372 31080 0 3548
3550 0 492209 242338 31000 0 3549
3551 0 492335 242220 30960 0 3550
3552 0 492623 242000 30960 0 3551
3553 0 492629 241986 30920 0 3552
3554 0 492629 241984 30880 0 3553
3555 0 492767 241978 30800 0 3554
3556 0 492955 241882 30720 0 3555
3557 0 493165 241838 30640 0 3556
3558 0 493383 241778 30560 0 3557
3559 0 493513 241732 30520 0 3558
3560 0 493655 241702 30440 0 3559
3561 5 494137 241548 30440 0 3560
3562 0 493887 241692 30320 0 3561
3563 0 493735 241768 30240 0 3562
3564 0 493725 241758 30160 0 3563
3565 0 493751 241712 30080 0 3564
3566 0 493713 241682 30000 0 3565
3567 0 493685 241632 29920 0 3566
3568 0 493683 241574 29880 0 3567
3569 0 493665 241550 29840 0 3568
3570 6 493661 241526 29800 0 3569
3571 0 498860 237980 70560 0 3036
3572 0 498666 237156 70720 0 3571
3573 0 498110 235965 70880 0 3572
3574 5 497685 235054 71040 0 3573
3575 0 497248 234626 71000 0 3574
3576 0 495969 233890 70520 0 3575
3577 0 495420 233405 70120 0 3576
3578 0 494512 232794 69560 0 3577
3579 0 494300 232654 69320 0 3578
3580 0 493873 232366 69160 0 3579
3581 0 493638 232299 68840 0 3580
3582 0 493293 232188 68720 0 3581
3583 0 492960 232151 68520 0 3582
3584 0 492766 232072 68360 0 3583
3585 0 492322 231932 68160 0 3584
3586 0 491670 231733 67800 0 3585
3587 0 491411 231692 67560 0 3586
3588 0 491340 231647 67400 0 3587
3589 0 490916 231627 67200 0 3588
3590 0 490617 231543 67000 0 3589
3591 0 490208 231410 66800 0 3590
3592 0 489848 231321 66600 0 3591
3593 5 489615 231281 66480 0 3592
3594 0 489092 231064 66200 0 3593
3595 0 488716 230944 66000 0 3594
3596 0 488624 230936 65920 0 3595
3597 0 488348 230928 65800 0 3596
3598 0 488114 230844 65640 0 3597
3599 0 487824 230720 65480 0 3598
3600 0 487238 230348 65360 0 3599
3601 0 487184 230254 65160 0 3600
3602 0 486842 230096 65080 0 3601
3603 0 486598 230000 65040 0 3602
3604 0 484990 229364 65040 0 3603
3605 0 484706 229152 64920 0 3604
3606 0 484562 228992 64840 0 3605
3607 5 484034 228416 64840 0 3606
3608 0 483986 228368 64760 0 3607
3609 5 483946 228272 64720 0 3608
3610 0 483886 228412 64680 0 3609
3611 0 484130 228300 64520 0 3610
3612 0 484062 228564 64400 0 3611
3613 0 483686 228756 64240 0 3612
3614 0 483470 228748 64200 0 3613
3615 0 483394 228372 64080 0 3614
3616 0 483010 227916 63960 0 3615
3617 0 482806 227848 63840 0 3616
3618 0 482374 227548 63720 0 3617
3619 0 482294 227364 63640 0 3618
3620 0 482282 227356 63600 0 3619
3621 5 482258 227172 63560 0 3620
3622 0 482870 227956 63560 0 3621
3623 0 482698 228088 63520 0 3622
3624 0 482698 228088 63440 0 3623
3625 0 482722 228100 63400 0 3624
3626 0 482363 228184 63320 0 3625
3627 0 482251 228220 63200 0 3626
3628 0 482025 228156 63040 0 3627
3629 0 481515 228066 62960 0 3628
3630 0 481187 227972 62920 0 3629
3631 0 480813 227914 62800 0 3630
3632 0 480437 227808 62640 0 3631
3633 0 480171 227730 62520 0 3632
3634 0 479629 227422 62360 0 3633
3635 0 479389 227234 62240 0 3634
3636 0 479135 227040 62160 0 3635
3637 0 478947 226884 62040 0 3636
3638 0 478527 226576 61920 0 3637
3639 0 478241 226290 61800 0 3638
3640 0 478133 226198 61720 0 3639
3641 0 477949 226052 61560 0 3640
3642 0 477846 225958 61440 0 3641
3643 0 477642 225864 61320 0 3642
3644 0 477544 225804 61200 0 3643
3645 0 477478 225782 61120 0 3644
3646 0 477380 225738 61000 0 3645
3647 0 477248 225698 60880 0 3646
3648 0 477196 225670 60760 0 3647
3649 0 477008 225642 60640 0 3648
3650 0 476916 225628 60560 0 3649
3651 0 476826 225642 60520 0 3650
3652 0 476638 225564 60400 0 3651
3653 0 476522 225454 60280 0 3652
3654 0 476404 225350 60200 0 3653
3655 0 476292 225320 60120 0 3654
3656 0 476134 225236 60000 0 3655
3657 0 475864 225106 59880 0 3656
3658 0 475668 224968 59800 0 3657
3659 0 475630 224872 59680 0 3658
3660 0 475528 224722 59560 0 3659
3661 0 475380 224610 59480 0 3660
3662 0 475326 224576 59360 0 3661
3663 0 475128 224504 59280 0 3662
3664 0 475054 224438 59200 0 3663
3665 0 475114 224404 59120 0 3664
3666 0 474984 224224 59000 0 3665
3667 0 474818 224142 58880 0 3666
3668 0 474656 223828 58760 0 3667
3669 0 474670 223762 58640 0 3668
3670 0 474592 223566 58560 0 3669
3671 0 474624 223426 58440 0 3670
3672 0 474646 223334 58320 0 3671
3673 0 474680 223202 58200 0 3672
3674 5 474708 223212 58160 0 3673
3675 0 474682 223086 58120 0 3674
3676 0 474714 223030 58080 0 3675
3677 0 474828 222822 57920 0 3676
3678 0 474888 222728 57760 0 3677
3679 0 474900 222662 57640 0 3678
3680 0 474898 222488 57520 0 3679
3681 0 474818 222120 57400 0 3680
3682 0 474766 222016 57360 0 3681
3683 0 474774 221944 57280 0 3682
3684 5 474752 221872 57200 0 3683
3685 0 474736 221834 57120 0 3684
3686 0 474618 221774 57000 0 3685
3687 0 474466 221742 56880 0 3686
3688 0 474248 221558 56760 0 3687
3689 0 474110 221538 56640 0 3688
3690 0 474020 221554 56480 0 3689
3691 0 474048 221398 56320 0 3690
3692 0 474022 221326 56200 0 3691
3693 0 474014 221102 56080 0 3692
3694 0 473962 220986 55960 0 3693
3695 0 473890 220938 55920 0 3694
3696 0 473808 220972 55880 0 3695
3697 0 473690 220928 55760 0 3696
3698 0 473564 220870 55640 0 3697
3699 0 473556 220820 55520 0 3698
3700 0 473450 220778 55400 0 3699
3701 0 473403 220712 55320 0 3700
3702 5 473335 220670 55240 0 3701
3703 0 472819 220620 55240 0 3702
3704 0 472771 220536 55160 0 3703
3705 0 472563 220434 55080 0 3704
3706 0 472477 220390 55080 0 3705
3707 0 472361 220246 54960 0 3706
3708 0 472191 220072 54840 0 3707
3709 0 472063 220018 54720 0 3708
3710 5 472047 219968 54640 0 3709
3711 0 471587 220246 54640 0 3710
3712 0 471315 220408 54640 0 3711
3713 0 471278 220446 54600 0 3712
3714 0 470942 220470 54480 0 3713
3715 0 470808 220486 54360 0 3714
3716 0 470752 220490 54320 0 3715
3717 0 470682 220500 54240 0 3716
3718 0 470392 220556 54160 0 3717
3719 0 469950 220480 54080 0 3718
3720 0 469644 220496 54000 0 3719
3721 0 469446 220500 53880 0 3720
3722 0 469346 220522 53840 0 3721
3723 0 469230 220540 53800 0 3722
3724 0 469118 220560 53760 0 3723
3725 0 468922 220592 53760 0 3724
3726 0 468884 220606 53720 0 3725
3727 0 468604 220750 53640 0 3726
3728 0 468388 220786 53560 0 3727
3729 0 468274 220822 53480 0 3728
3730 0 468148 220860 53400 0 3729
3731 0 468038 220946 53320 0 3730
3732 0 467982 221004 53200 0 3731
3733 0 467886 221074 53120 0 3732
3734 0 467802 221206 53040 0 3733
3735 0 467692 221184 53000 0 3734
3736 0 467742 221416 52880 0 3735
3737 0 467652 221346 52760 0 3736
3738 0 467658 221342 52680 0 3737
3739 0 467578 221218 52560 0 3738
3740 0 467566 221210 52440 0 3739
3741 0 467526 221166 52320 0 3740
3742 0 467512 221246 52200 0 3741
3743 0 467512 221246 52080 0 3742
3744 0 467470 221252 51960 0 3743
3745 5 467374 221322 51880 0 3744
3746 0 467122 221330 51800 0 3745
3747 0 467012 221496 51760 0 3746
3748 0 466946 221584 51680 0 3747
3749 0 466850 221680 51600 0 3748
3750 0 466790 221718 51480 0 3749
3751 0 466606 221772 51360 0 3750
3752 0 466574 221884 51240 0 3751
3753 0 466538 221946 51120 0 3752
3754 0 466552 222002 51040 0 3753
3755 0 466416 222138 51000 0 3754
3756 0 466396 222198 50920 0 3755
3757 0 466108 222218 50800 0 3756
3758 0 466006 222180 50680 0 3757
3759 0 465756 222162 50600 0 3758
3760 0 465576 222104 50480 0 3759
3761 0 465428 221948 50400 0 3760
3762 0 465418 222210 50360 0 3761
3763 0 465300 222394 50280 0 3762
3764 0 465124 222516 50200 0 3763
3765 0 464920 222784 50120 0 3764
3766 0 464696 222834 50000 0 3765
3767 0 464632 222882 49880 0 3766
3768 0 464570 222874 49760 0 3767
3769 0 464648 222742 49640 0 3768
3770 0 464638 222620 49520 0 3769
3771 0 464706 222570 49400 0 3770
3772 0 464596 222438 49280 0 3771
3773 0 464640 222348 49200 0 3772
3774 0 464658 222320 49120 0 3773
3775 0 464578 222326 49040 0 3774
3776 0 464506 222288 48920 0 3775
3777 0 464384 222234 48800 0 3776
3778 0 464268 222154 48680 0 3777
3779 0 464178 222052 48560 0 3778
3780 0 464180 222056 48440 0 3779
3781 5 464146 222110 48400 0 3780
3782 0 464244 221338 48400 0 3781
3783 0 464216 221280 48360 0 3782
3784 0 464211 221160 48320 0 3783
3785 0 464183 221046 48240 0 3784
3786 0 464031 220146 48160 0 3785
3787 0 463835 219862 48040 0 3786
3788 0 463615 219702 47920 0 3787
3789 0 463655 219650 47840 0 3788
3790 0 464039 219590 47720 0 3789
3791 0 464131 219558 47600 0 3790
3792 0 464271 219390 47480 0 3791
3793 0 464659 219228 47480 0 3792
3794 0 464759 219108 47440 0 3793
3795 0 464909 218918 47400 0 3794
3796 0 465421 218716 47400 0 3795
3797 5 465477 218670 47320 0 3796
3798 0 465953 218160 47240 0 3797
3799 0 466023 218020 47120 0 3798
3800 0 466059 217930 47000 0 3799
3801 5 465962 217860 46960 0 3800
3802 0 466163 217822 46960 0 3801
3803 0 466359 217674 46960 0 3802
3804 0 466439 217462 46920 0 3803
3805 0 466479 218090 46880 0 3804
3806 0 466527 218324 46840 0 3805
3807 0 466501 218130 46800 0 3806
3808 0 466501 218158 46760 0 3807
3809 0 466529 217726 46760 0 3808
3810 0 466505 217034 46760 0 3809
3811 0 466477 216974 46800 0 3810
3812 0 466485 217114 46840 0 3811
3813 0 466421 216630 46880 0 3812
3814 0 466269 215738 46920 0 3813
3815 0 466309 215918 46960 0 3814
3816 0 466305 216006 47080 0 3815
3817 0 466101 215902 47200 0 3816
3818 0 465949 215798 47240 0 3817
3819 0 465797 215786 47400 0 3818
3820 0 465697 216066 47520 0 3819
3821 0 465457 216074 47600 0 3820
3822 0 465262 216102 47640 0 3821
3823 0 465264 216036 47720 0 3822
3824 0 465186 216022 47760 0 3823
3825 0 464984 215914 47840 0 3824
3826 0 464960 215902 47920 0 3825
3827 0 464872 215910 48000 0 3826
3828 0 464938 215924 48080 0 3827
3829 0 465016 215934 48160 0 3828
3830 0 465116 216124 48240 0 3829
3831 0 465104 216156 48280 0 3830
3832 0 465094 216170 48360 0 3831
3833 5 465070 216192 48440 0 3832
3834 0 465041 216112 48480 0 3833
3835 0 465037 216072 48560 0 3834
3836 0 465045 216032 48640 0 3835
3837 0 465039 216006 48720 0 3836
3838 0 465041 215962 48800 0 3837
3839 0 465035 215908 48880 0 3838
3840 0 464913 215624 48880 0 3839
3841 0 464805 215168 48880 0 3840
3842 0 464521 214984 48880 0 3841
3843 0 464461 214820 48840 0 3842
3844 0 464261 214700 48840 0 3843
3845 0 464217 214600 48800 0 3844
3846 0 464125 214440 48720 0 3845
3847 0 463762 214110 48640 0 3846
3848 0 463490 213968 48560 0 3847
3849 0 463190 213724 48480 0 3848
3850 0 463032 213556 48400 0 3849
3851 0 462972 213408 48320 0 3850
3852 0 462750 213246 48240 0 3851
3853 0 462420 212788 48160 0 3852
3854 0 462168 212658 48080 0 3853
3855 0 462006 212584 48000 0 3854
3856 0 461708 212492 47880 0 3855
3857 0 461732 212486 47800 0 3856
3858 0 461806 212542 47720 0 3857
3859 0 461792 212532 47600 0 3858
3860 0 461868 212392 47520 0 3859
3861 0 461886 212312 47480 0 3860
3862 0 461860 212084 47400 0 3861
3863 0 461836 212034 47320 0 3862
3864 0 461724 211954 47240 0 3863
3865 0 461752 211914 47160 0 3864
3866 0 461694 211872 47080 0 3865
3867 0 461574 211786 47000 0 3866
3868 0 461514 211828 46960 0 3867
3869 0 461550 212112 46880 0 3868
3870 0 461450 212316 46800 0 3869
3871 0 461368 212318 46720 0 3870
3872 0 461346 212252 46640 0 3871
3873 0 461282 212138 46600 0 3872
3874 0 461288 212072 46520 0 3873
3875 0 461282 211956 46440 0 3874
3876 0 461248 211920 46320 0 3875
3877 0 461000 212040 46200 0 3876
3878 0 460792 212084 46080 0 3877
3879 0 460826 212006 45960 0 3878
3880 5 460796 211938 45880 0 3879
3881 0 460668 211886 45800 0 3880
3882 0 460540 211652 45720 0 3881
3883 0 460530 211444 45640 0 3882
3884 0 460474 211280 45560 0 3883
3885 0 460490 211180 45480 0 3884
3886 0 460512 210996 45400 0 3885
3887 0 460382 210930 45360 0 3886
3888 0 460204 210826 45320 0 3887
3889 0 459970 210580 45240 0 3888
3890 0 459820 210468 45200 0 3889
3891 0 459798 210372 45160 0 3890
3892 0 459750 210430 45120 0 3891
3893 0 459672 210402 45040 0 3892
3894 0 459606 210354 44960 0 3893
3895 0 459528 210300 44920 0 3894
3896 0 459472 210286 44880 0 3895
3897 0 459424 210292 44840 0 3896
3898 0 459398 210266 44760 0 3897
3899 0 459306 210238 44680 0 3898
3900 0 459174 210156 44600 0 3899
3901 5 459124 210160 44560 0 3900
3902 0 459154 210108 44440 0 3901
3903 0 459188 209962 44400 0 3902
3904 0 459202 209874 44320 0 3903
3905 0 459204 209830 44240 0 3904
3906 0 459196 209670 44120 0 3905
3907 0 459160 209588 44040 0 3906
3908 0 459120 209446 43920 0 3907
3909 0 459100 209298 43840 0 3908
3910 0 459094 209288 43720 0 3909
3911 0 458988 209090 43600 0 3910
3912 0 458500 208474 43600 0 3911
3913 0 458284 208178 43560 0 3912
3914 0 458232 208094 43480 0 3913
3915 0 458209 207998 43400 0 3914
3916 0 458195 207902 43280 0 3915
3917 0 458049 207764 43200 0 3916
3918 0 457917 207558 43080 0 3917
3919 0 457789 207444 43000 0 3918
3920 0 457699 207342 42920 0 3919
3921 0 457653 207302 42840 0 3920
3922 0 457613 207184 42760 0 3921
3923 0 457319 206682 42720 0 3922
3924 0 457105 206404 42600 0 3923
3925 0 457021 206248 42560 0 3924
3926 0 456971 206148 42480 0 3925
3927 0 456933 206088 42360 0 3926
3928 0 456927 206030 42160 0 3927
3929 0 456945 205936 41920 0 3928
3930 0 457025 205866 41720 0 3929
3931 0 457057 205940 41560 0 3930
3932 0 456981 205936 41480 0 3931
3933 0 456993 205952 41400 0 3932
3934 0 456965 205942 41360 0 3933
3935 0 456940 205910 41280 0 3934
3936 0 456938 205913 41160 0 3935
3937 0 456866 205881 41000 0 3936
3938 0 456844 205812 40880 0 3937
3939 0 456902 205668 40760 0 3938
3940 0 456798 205619 40680 0 3939
3941 0 456712 205531 40600 0 3940
3942 0 456632 205474 40520 0 3941
3943 0 456552 205476 40440 0 3942
3944 0 456552 205453 40360 0 3943
3945 0 456542 205394 40280 0 3944
3946 0 456510 205324 40200 0 3945
3947 0 456450 205310 40120 0 3946
3948 0 456400 205253 40040 0 3947
3949 0 456338 205223 39960 0 3948
3950 5 456355 205186 39920 0 3949
3951 0 456372 205148 39880 0 3950
3952 0 456352 205133 39840 0 3951
3953 0 456336 205135 39720 0 3952
3954 0 456328 205151 39600 0 3953
3955 0 456328 205163 39520 0 3954
3956 0 456376 205134 39440 0 3955
3957 0 456424 205137 39360 0 3956
3958 0 456432 205158 39240 0 3957
3959 0 456460 205238 39160 0 3958
3960 5 456473 205249 39120 0 3959
3961 0 456486 205260 39080 0 3960
3962 0 456438 205266 39000 0 3961
3963 0 456344 205296 38880 0 3962
3964 0 456302 205328 38800 0 3963
3965 6 456308 205360 38680 0 3964
3966 0 445083 120339 128880 0 1986
3967 5 444785 120639 128880 0 3966
3968 0 444604 120819 128880 0 3967
3969 0 444304 120872 128880 0 3968
3970 0 443444 122093 128880 0 3969
3971 5 442699 122929 128880 0 3970
3972 0 442347 123407 129040 0 3971
3973 0 441963 123759 129200 0 3972
3974 0 441563 124143 129400 0 3973
3975 0 441099 124335 129440 0 3974
3976 5 440811 124356 129480 0 3975
3977 0 440235 124399 129560 0 3976
3978 0 439547 124575 129680 0 3977
3979 0 439107 124879 129840 0 3978
3980 0 438595 124943 129960 0 3979
3981 0 438419 125015 130040 0 3980
3982 0 438155 125175 130160 0 3981
3983 0 437771 125359 130280 0 3982
3984 0 437475 125431 130440 0 3983
3985 0 437203 125487 130560 0 3984
3986 0 436971 125447 130680 0 3985
3987 5 436907 125559 130720 0 3986
3988 0 436811 125503 130840 0 3987
3989 0 436395 125479 130960 0 3988
3990 0 435835 125607 131040 0 3989
3991 0 435283 125591 131400 0 3990
3992 0 434995 125679 131600 0 3991
3993 0 434835 125783 131720 0 3992
3994 0 434747 126059 132080 0 3993
3995 0 434571 126275 132240 0 3994
3996 0 434579 126451 132360 0 3995
3997 0 434459 126619 132560 0 3996
3998 0 434179 126747 132920 0 3997
3999 0 433379 126675 133200 0 3998
4000 0 432971 126683 133400 0 3999
4001 0 432451 126707 133600 0 4000
4002 0 432067 126811 133720 0 4001
4003 0 431539 126847 133800 0 4002
4004 0 430779 127047 133880 0 4003
4005 0 430483 127111 134040 0 4004
4006 0 430043 127255 134400 0 4005
4007 0 429915 127431 134520 0 4006
4008 0 429667 127571 134640 0 4007
4009 0 429387 127563 134840 0 4008
4010 0 429003 127667 135000 0 4009
4011 0 428059 127979 135080 0 4010
4012 0 427419 128115 135280 0 4011
4013 0 426443 128519 135760 0 4012
4014 0 425979 128767 135920 0 4013
4015 0 425763 128991 136040 0 4014
4016 0 425355 129191 136200 0 4015
4017 0 425003 129271 136280 0 4016
4018 0 424707 129383 136400 0 4017
4019 0 424555 129495 136520 0 4018
4020 0 424347 129559 136600 0 4019
4021 0 424195 129631 136720 0 4020
4022 0 424023 129589 136760 0 4021
4023 0 423793 129649 136920 0 4022
4024 0 423617 129725 137040 0 4023
4025 0 423293 129857 137200 0 4024
4026 0 423093 129897 137360 0 4025
4027 0 422961 129853 137440 0 4026
4028 0 422697 129969 137600 0 4027
4029 0 422595 130145 137800 0 4028
4030 0 422429 130077 137920 0 4029
4031 0 422281 130061 138040 0 4030
4032 0 422137 130129 138200 0 4031
4033 0 422029 130161 138360 0 4032
4034 0 421909 130249 138520 0 4033
4035 0 421677 130409 138680 0 4034
4036 0 421373 130525 138840 0 4035
4037 0 420865 130565 138960 0 4036
4038 0 420707 130665 139120 0 4037
4039 0 420623 130657 139200 0 4038
4040 0 420327 130717 139240 0 4039
4041 0 420371 131361 139280 0 4040
4042 0 420537 131497 139360 0 4041
4043 0 420309 131473 139480 0 4042
4044 0 419967 131441 139720 0 4043
4045 0 419311 131481 139800 0 4044
4046 0 418891 131753 139920 0 4045
4047 0 418613 131913 140120 0 4046
4048 0 418410 132039 140240 0 4047
4049 0 418343 132081 140280 0 4048
4050 0 417945 132449 140400 0 4049
4051 0 417525 132753 140520 0 4050
4052 0 417051 133009 140680 0 4051
4053 0 416307 133433 140680 0 4052
4054 0 415781 133909 140760 0 4053
4055 0 415389 134145 140920 0 4054
4056 0 414923 134505 141040 0 4055
4057 0 414567 134789 141200 0 4056
4058 5 414240 134914 141280 0 4057
4059 0 414077 134977 141320 0 4058
4060 0 413853 135189 141480 0 4059
4061 0 413749 135253 141640 0 4060
4062 0 413463 135317 141760 0 4061
4063 0 412885 135357 141880 0 4062
4064 0 412493 135417 142040 0 4063
4065 0 412349 135473 142160 0 4064
4066 0 412019 135597 142280 0 4065
4067 0 411539 135829 142400 0 4066
4068 0 410977 135945 142520 0 4067
4069 0 410621 135889 142640 0 4068
4070 0 410485 135845 142760 0 4069
4071 0 410161 135849 142960 0 4070
4072 0 409897 135913 143040 0 4071
4073 0 409685 135989 143240 0 4072
4074 0 409525 135913 143400 0 4073
4075 0 409191 135993 143560 0 4074
4076 0 408879 135853 143680 0 4075
4077 0 408643 135801 143960 0 4076
4078 0 408375 135809 144080 0 4077
4079 0 408185 135901 144280 0 4078
4080 0 407993 136017 144400 0 4079
4081 0 407657 136233 144520 0 4080
4082 0 407461 136337 144680 0 4081
4083 0 407301 136609 144840 0 4082
4084 0 407171 136653 145000 0 4083
4085 0 406891 136681 145160 0 4084
4086 0 406591 136797 145320 0 4085
4087 0 406291 136857 145480 0 4086
4088 0 405985 136965 145640 0 4087
4089 0 405741 136905 145720 0 4088
4090 0 405449 137077 145920 0 4089
4091 0 405135 137281 146080 0 4090
4092 0 404779 137285 146240 0 4091
4093 0 404591 137489 146360 0 4092
4094 0 404289 137773 146480 0 4093
4095 0 404053 137873 146560 0 4094
4096 0 404033 137879 146600 0 4095
4097 0 403973 137897 146720 0 4096
4098 0 403873 138033 146880 0 4097
4099 5 403867 138109 147000 0 4098
4100 0 403705 138109 147160 0 4099
4101 0 403549 138233 147360 0 4100
4102 0 403459 138385 147480 0 4101
4103 0 403521 138405 147520 0 4102
4104 0 403353 138665 147680 0 4103
4105 0 403325 138877 147840 0 4104
4106 0 403223 139141 148000 0 4105
4107 0 403287 139326 148160 0 4106
4108 0 402921 139538 148320 0 4107
4109 0 402597 139826 148520 0 4108
4110 0 402505 139798 148680 0 4109
4111 0 402441 139834 148840 0 4110
4112 0 402365 139842 149000 0 4111
4113 0 402071 140042 149160 0 4112
4114 0 401903 140366 149240 0 4113
4115 0 401879 140678 149400 0 4114
4116 0 401693 141146 149560 0 4115
4117 0 401707 141710 149680 0 4116
4118 0 401717 142382 149800 0 4117
4119 0 401687 142962 149920 0 4118
4120 5 401301 143734 149960 0 4119
4121 0 401017 144342 150000 0 4120
4122 0 400965 144518 150080 0 4121
4123 0 400923 144706 150160 0 4122
4124 0 400665 144858 150280 0 4123
4125 0 400283 144858 150440 0 4124
4126 0 399843 144246 150600 0 4125
4127 0 399751 144130 150680 0 4126
4128 0 399563 143974 150720 0 4127
4129 0 399441 143930 150760 0 4128
4130 0 399521 143874 150880 0 4129
4131 0 399449 143870 151000 0 4130
4132 0 399275 143918 151520 0 4131
4133 0 399031 144034 151640 0 4132
4134 0 398815 144146 151800 0 4133
4135 0 398627 144274 151880 0 4134
4136 0 398555 144326 152040 0 4135
4137 0 398423 144462 152200 0 4136
4138 0 398247 144710 152320 0 4137
4139 0 398127 144878 152440 0 4138
4140 0 398029 144986 152640 0 4139
4141 0 397833 145002 152760 0 4140
4142 0 397721 145058 152880 0 4141
4143 0 397637 145154 153040 0 4142
4144 0 397505 145314 153200 0 4143
4145 0 397389 145422 153360 0 4144
4146 0 397209 145514 153520 0 4145
4147 0 397139 145582 153680 0 4146
4148 0 397067 145650 153800 0 4147
4149 5 396917 145722 153920 0 4148
4150 0 396913 145918 154040 0 4149
4151 0 396925 146130 154120 0 4150
4152 0 396811 146358 154280 0 4151
4153 0 396759 146590 154400 0 4152
4154 0 396563 146954 154520 0 4153
4155 0 396427 147178 154640 0 4154
4156 0 396005 147430 154800 0 4155
4157 0 395757 147786 154920 0 4156
4158 0 395553 148082 155040 0 4157
4159 0 395327 148174 155200 0 4158
4160 0 395015 148526 155360 0 4159
4161 0 394825 148674 155520 0 4160
4162 0 394425 148938 155640 0 4161
4163 0 394140 149035 155840 0 4162
4164 0 394083 149054 155880 0 4163
4165 0 393723 149278 156040 0 4164
4166 0 393399 149406 156200 0 4165
4167 0 393087 149534 156320 0 4166
4168 0 392857 149582 156520 0 4167
4169 0 392669 149794 156640 0 4168
4170 0 392317 149926 156760 0 4169
4171 0 392141 150086 156960 0 4170
4172 0 391945 150262 157080 0 4171
4173 0 391627 150306 157160 0 4172
4174 0 391363 150510 157280 0 4173
4175 0 391271 150686 157440 0 4174
4176 0 391117 150762 157640 0 4175
4177 0 390889 150954 157800 0 4176
4178 0 390597 151078 157920 0 4177
4179 0 390473 151358 158120 0 4178
4180 0 390251 151742 158280 0 4179
4181 0 389911 151918 158440 0 4180
4182 0 389627 152094 158600 0 4181
4183 0 389425 152310 158760 0 4182
4184 0 389225 152554 158960 0 4183
4185 0 388937 152702 159080 0 4184
4186 0 388781 152834 159280 0 4185
4187 0 388431 153042 159400 0 4186
4188 0 388163 153262 159520 0 4187
4189 0 387905 153402 159640 0 4188
4190 0 387665 153726 159720 0 4189
4191 0 387401 153982 159840 0 4190
4192 0 387173 154062 160000 0 4191
4193 0 387039 154110 160120 0 4192
4194 0 386747 154118 160240 0 4193
4195 5 386431 154150 160400 0 4194
4196 0 386157 154230 160560 0 4195
4197 0 386005 154230 160600 0 4196
4198 0 385702 154308 160640 0 4197
4199 5 385399 154386 160680 0 4198
4200 0 384827 154522 160600 0 4199
4201 0 384301 154626 160520 0 4200
4202 5 383305 155254 160520 0 4201
4203 0 383159 155502 160400 0 4202
4204 0 383211 155526 160320 0 4203
4205 5 382829 155674 160240 0 4204
4206 0 381987 155862 160280 0 4205
4207 0 381567 155962 160360 0 4206
4208 0 381179 156002 160440 0 4207
4209 0 380725 155994 160520 0 4208
4210 0 380257 156138 160600 0 4209
4211 0 379725 156354 160640 0 4210
4212 0 378859 156798 160680 0 4211
4213 0 378339 157002 160640 0 4212
4214 0 378143 157042 160480 0 4213
4215 0 377817 157134 160320 0 4214
4216 0 377573 157194 160200 0 4215
4217 0 377341 157274 160080 0 4216
4218 0 377053 157466 160000 0 4217
4219 0 376483 157482 160000 0 4218
4220 0 376397 157582 159800 0 4219
4221 0 376373 157646 159720 0 4220
4222 5 376327 157718 159480 0 4221
4223 0 375337 157882 159400 0 4222
4224 0 374827 158342 159360 0 4223
4225 0 374623 158646 159320 0 4224
4226 0 374477 158742 159240 0 4225
4227 0 374423 158858 159120 0 4226
4228 0 374183 159046 159040 0 4227
4229 0 373983 159258 158920 0 4228
4230 0 373731 159366 158800 0 4229
4231 0 373507 159442 158640 0 4230
4232 0 373429 159494 158520 0 4231
4233 0 373409 159474 158400 0 4232
4234 0 373345 159482 158280 0 4233
4235 0 373189 159522 158160 0 4234
4236 0 372855 159654 158000 0 4235
4237 0 372615 159750 157880 0 4236
4238 0 372271 159886 157760 0 4237
4239 0 371893 159974 157680 0 4238
4240 0 371779 159946 157600 0 4239
4241 0 371421 160006 157480 0 4240
4242 0 371073 159934 157360 0 4241
4243 0 370659 159978 157280 0 4242
4244 0 370416 159985 157240 0 4243
4245 0 370284 160005 157120 0 4244
4246 0 370148 160001 157000 0 4245
4247 0 369944 160165 156920 0 4246
4248 0 369690 160329 156840 0 4247
4249 5 369368 160433 156760 0 4248
4250 0 368892 160613 156680 0 4249
4251 0 368346 160621 156640 0 4250
4252 5 367288 160793 156680 0 4251
4253 0 367164 160809 156560 0 4252
4254 5 366730 160869 156520 0 4253
4255 0 366090 160889 156440 0 4254
4256 0 366038 160837 156240 0 4255
4257 0 365786 160941 156080 0 4256
4258 0 365452 161065 155960 0 4257
4259 0 364938 161129 155880 0 4258
4260 0 364666 161297 155800 0 4259
4261 0 364212 161469 155760 0 4260
4262 0 363406 161461 155800 0 4261
4263 0 362796 161473 155840 0 4262
4264 0 362200 161649 155800 0 4263
4265 0 361718 161537 155880 0 4264
4266 0 361092 161469 155920 0 4265
4267 0 360202 161413 155920 0 4266
4268 0 359532 161293 155880 0 4267
4269 0 359364 161209 155760 0 4268
4270 0 358710 161129 155720 0 4269
4271 0 358402 160901 155800 0 4270
4272 0 358234 160737 155880 0 4271
4273 0 357860 160713 155920 0 4272
4274 0 357568 160621 155840 0 4273
4275 0 357316 160529 155640 0 4274
4276 0 357074 160457 155480 0 4275
4277 0 356882 160377 155400 0 4276
4278 0 356642 160377 155360 0 4277
4279 0 356322 160269 155360 0 4278
4280 5 356306 160153 155320 0 4279
4281 0 356290 160037 155280 0 4280
4282 0 356272 159969 155160 0 4281
4283 0 356068 159893 155080 0 4282
4284 0 355844 159797 154960 0 4283
4285 0 355602 159669 154840 0 4284
4286 0 355574 159725 154680 0 4285
4287 0 355526 159469 154600 0 4286
4288 0 355400 159213 154480 0 4287
4289 0 355128 159069 154360 0 4288
4290 0 354758 158953 154320 0 4289
4291 0 354530 158669 154360 0 4290
4292 0 354180 158585 154400 0 4291
4293 0 353988 158453 154480 0 4292
4294 0 353850 158393 154520 0 4293
4295 0 353654 158289 154440 0 4294
4296 0 353414 158077 154360 0 4295
4297 0 353300 157805 154280 0 4296
4298 0 353172 157661 154200 0 4297
4299 0 352684 157465 154160 0 4298
4300 0 352320 157217 154080 0 4299
4301 0 352198 157141 153920 0 4300
4302 5 351356 157050 153880 0 4301
4303 0 351158 156882 153680 0 4302
4304 0 351142 156778 153560 0 4303
4305 0 350976 156642 153440 0 4304
4306 0 350888 156538 153280 0 4305
4307 0 350714 156358 153080 0 4306
4308 0 350572 156178 152960 0 4307
4309 0 350528 156130 152840 0 4308
4310 0 350184 156038 152680 0 4309
4311 0 350144 155966 152480 0 4310
4312 0 350184 155870 152320 0 4311
4313 0 350148 155794 152200 0 4312
4314 0 350008 155866 152040 0 4313
4315 0 349952 155954 151960 0 4314
4316 0 349816 156074 151800 0 4315
4317 0 349768 156098 151600 0 4316
4318 0 349748 156166 151400 0 4317
4319 0 349880 156174 151320 0 4318
4320 0 349864 156218 151160 0 4319
4321 0 349794 156295 151040 0 4320
4322 0 349792 156303 150960 0 4321
4323 0 349796 156337 150920 0 4322
4324 0 349844 156401 150880 0 4323
4325 6 349856 156417 150840 0 4324
4326 0 491707 246737 73000 0 3024
4327 0 491675 246753 72760 0 4326
4328 0 491587 246817 72600 0 4327
4329 0 491131 247393 72400 0 4328
4330 0 491035 247489 72200 0 4329
4331 0 491043 247585 72000 0 4330
4332 0 491035 247721 71760 0 4331
4333 0 490931 247705 71600 0 4332
4334 0 490987 247801 71440 0 4333
4335 0 490907 247725 71120 0 4334
4336 0 490891 247745 71080 0 4335
4337 0 490931 247737 71040 0 4336
4338 0 490983 247703 70880 0 4337
4339 0 490967 247571 70680 0 4338
4340 0 490887 247511 70480 0 4339
4341 0 490743 247383 70160 0 4340
4342 0 490631 247321 69920 0 4341
4343 0 490637 247303 69760 0 4342
4344 0 490553 247299 69600 0 4343
4345 0 490533 247299 69440 0 4344
4346 0 490535 247347 69360 0 4345
4347 0 490505 247383 69240 0 4346
4348 0 490469 247423 69080 0 4347
4349 0 490447 247497 68920 0 4348
4350 0 490419 247625 68800 0 4349
4351 0 490411 247727 68640 0 4350
4352 0 490449 247843 68520 0 4351
4353 5 490485 247966 68440 0 4352
4354 0 490261 247804 68360 0 4353
4355 0 489849 247846 68160 0 4354
4356 0 489771 247922 68000 0 4355
4357 0 489587 247948 67840 0 4356
4358 0 489317 248014 67680 0 4357
4359 0 489197 248050 67480 0 4358
4360 0 489053 248078 67240 0 4359
4361 0 488639 248196 67120 0 4360
4362 0 488257 248266 66960 0 4361
4363 0 487837 248323 66800 0 4362
4364 0 487449 248395 66680 0 4363
4365 0 487179 248311 66280 0 4364
4366 0 487061 248265 66080 0 4365
4367 5 486982 248235 65880 0 4366
4368 0 486951 248223 65800 0 4367
4369 0 487067 248343 65640 0 4368
4370 0 487201 248581 65400 0 4369
4371 0 487253 248707 65240 0 4370
4372 0 487191 248745 65120 0 4371
4373 0 487181 248795 65000 0 4372
4374 0 487133 248915 64840 0 4373
4375 0 487033 249023 64680 0 4374
4376 0 486789 249001 64520 0 4375
4377 0 486637 249031 64440 0 4376
4378 0 486425 248897 64280 0 4377
4379 5 486355 248857 64240 0 4378
4380 0 486275 248989 64160 0 4379
4381 0 486189 249087 64040 0 4380
4382 0 485927 249293 63920 0 4381
4383 0 485585 249523 63760 0 4382
4384 0 485187 249737 63640 0 4383
4385 0 484965 250005 63480 0 4384
4386 0 484875 250181 63320 0 4385
4387 0 484631 250331 63160 0 4386
4388 0 484461 250497 63000 0 4387
4389 0 484311 250683 62840 0 4388
4390 0 484199 250811 62680 0 4389
4391 0 484125 250935 62560 0 4390
4392 0 483947 251061 62440 0 4391
4393 0 483381 251300 62280 0 4392
4394 0 483041 251460 62160 0 4393
4395 0 482533 251660 62040 0 4394
4396 0 482177 251864 61920 0 4395
4397 0 481757 252092 61760 0 4396
4398 0 481257 252352 61640 0 4397
4399 0 480893 252568 61440 0 4398
4400 0 480653 252828 61280 0 4399
4401 0 480421 253148 60960 0 4400
4402 0 480205 253540 60840 0 4401
4403 0 480161 253952 60640 0 4402
4404 0 479841 253624 60480 0 4403
4405 0 479637 253336 60280 0 4404
4406 0 479181 253168 59880 0 4405
4407 0 478829 253380 59560 0 4406
4408 0 478693 253428 59280 0 4407
4409 0 478521 253492 58880 0 4408
4410 0 478537 253628 58640 0 4409
4411 0 478433 253632 58320 0 4410
4412 0 478633 253780 57840 0 4411
4413 0 478689 253856 57640 0 4412
4414 5 478693 253858 57560 0 4413
4415 0 478697 253860 57480 0 4414
4416 0 478525 253976 57360 0 4415
4417 0 478361 253944 57160 0 4416
4418 0 478337 253968 56960 0 4417
4419 0 478297 254008 56720 0 4418
4420 0 478261 254128 56360 0 4419
4421 0 478365 254168 56280 0 4420
4422 0 478373 254124 56200 0 4421
4423 0 478333 254128 56040 0 4422
4424 0 478341 254124 55920 0 4423
4425 0 478433 254128 55800 0 4424
4426 0 478425 254128 55720 0 4425
4427 0 478461 254136 55600 0 4426
4428 0 478505 254136 55560 0 4427
4429 0 478493 254116 55440 0 4428
4430 0 478489 254112 55280 0 4429
4431 0 478489 254112 55200 0 4430
4432 0 478489 254112 55160 0 4431
4433 0 478437 254120 55080 0 4432
4434 0 478429 254124 55040 0 4433
4435 0 478285 254072 54800 0 4434
4436 0 478365 254040 54680 0 4435
4437 0 478337 253920 54480 0 4436
4438 0 478317 253916 54360 0 4437
4439 0 478317 253916 54240 0 4438
4440 0 478317 253916 54240 0 4439
4441 0 478185 253964 53960 0 4440
4442 0 478073 254004 53800 0 4441
4443 0 477949 254056 53720 0 4442
4444 0 477749 254158 53640 0 4443
4445 0 477745 254458 53560 0 4444
4446 0 477761 254522 53560 0 4445
4447 0 477565 254750 53400 0 4446
4448 0 477429 254914 53280 0 4447
4449 0 477329 255046 53160 0 4448
4450 0 477397 255114 53040 0 4449
4451 0 477353 255178 52920 0 4450
4452 0 477537 255110 52800 0 4451
4453 0 477609 255038 52720 0 4452
4454 0 477725 254994 52560 0 4453
4455 0 477877 255030 52360 0 4454
4456 0 477989 255050 52240 0 4455
4457 0 478121 255138 52120 0 4456
4458 0 478229 255158 51960 0 4457
4459 0 478313 255162 51800 0 4458
4460 0 478421 255190 51600 0 4459
4461 0 478617 255234 51440 0 4460
4462 0 478709 255266 51280 0 4461
4463 0 478797 255322 51160 0 4462
4464 0 478961 255402 50960 0 4463
4465 0 478797 255394 50800 0 4464
4466 0 478849 255530 50640 0 4465
4467 0 478889 255510 50440 0 4466
4468 0 478953 255490 50240 0 4467
4469 0 479117 255486 50000 0 4468
4470 0 478961 255682 49920 0 4469
4471 0 478945 255698 49880 0 4470
4472 0 478981 255726 49720 0 4471
4473 0 479125 255678 49480 0 4472
4474 0 479329 255698 49200 0 4473
4475 0 479565 255726 49040 0 4474
4476 0 479705 255730 48800 0 4475
4477 0 479685 255554 48440 0 4476
4478 0 479777 255514 48200 0 4477
4479 0 479637 255054 48000 0 4478
4480 0 479770 255216 47840 0 4479
4481 0 480210 255369 47600 0 4480
4482 0 480568 254983 47400 0 4481
4483 0 480701 254942 47160 0 4482
4484 0 480807 254916 46960 0 4483
4485 0 480737 255253 46840 0 4484
4486 0 480668 255859 46800 0 4485
4487 0 480728 255873 46560 0 4486
4488 0 480762 256086 46320 0 4487
4489 0 480719 256512 46040 0 4488
4490 0 480825 256726 45760 0 4489
4491 0 481022 256797 45480 0 4490
4492 0 481095 257090 45200 0 4491
4493 0 481165 257391 45080 0 4492
4494 0 481253 257869 44840 0 4493
4495 0 481350 258174 44600 0 4494
4496 0 481465 258597 44320 0 4495
4497 0 481686 258856 44240 0 4496
4498 5 481620 258936 43960 0 4497
4499 0 481625 258931 43800 0 4498
4500 0 481645 258863 43600 0 4499
4501 0 481585 258733 43120 0 4500
4502 0 481493 258725 42920 0 4501
4503 0 481505 258533 42720 0 4502
4504 0 481541 258357 42560 0 4503
4505 0 481593 258361 42400 0 4504
4506 0 481601 258333 42240 0 4505
4507 0 481681 258333 42000 0 4506
4508 0 481773 258333 41800 0 4507
4509 0 481753 258217 41560 0 4508
4510 0 481793 258193 41320 0 4509
4511 0 481689 258081 41080 0 4510
4512 0 481549 258041 40840 0 4511
4513 0 481569 257925 40560 0 4512
4514 0 481509 257833 40280 0 4513
4515 0 481469 257705 40000 0 4514
4516 0 481445 257637 39720 0 4515
4517 0 481505 257517 39480 0 4516
4518 0 481437 257437 39280 0 4517
4519 5 481405 257365 39040 0 4518
4520 0 481197 257277 38880 0 4519
4521 0 480933 257137 38840 0 4520
4522 0 480697 257037 38680 0 4521
4523 0 480645 256921 38520 0 4522
4524 5 480549 256857 38360 0 4523
4525 0 480137 257101 38320 0 4524
4526 0 479801 257229 38240 0 4525
4527 0 479621 257297 38120 0 4526
4528 0 479525 257351 38080 0 4527
4529 0 479289 257447 37960 0 4528
4530 0 478953 257591 37840 0 4529
4531 0 478733 257711 37760 0 4530
4532 0 478433 257943 37640 0 4531
4533 0 478221 258131 37560 0 4532
4534 0 478113 258403 37440 0 4533
4535 0 478325 258475 37320 0 4534
4536 0 478401 258615 37200 0 4535
4537 0 478674 258807 37080 0 4536
4538 0 478765 258871 37040 0 4537
4539 0 478629 259007 36920 0 4538
4540 0 478249 259127 36800 0 4539
4541 5 478073 259203 36680 0 4540
4542 0 477489 259383 36720 0 4541
4543 0 477117 259519 36760 0 4542
4544 0 476273 260295 36800 0 4543
4545 0 475557 260619 36760 0 4544
4546 5 475073 260767 36680 0 4545
4547 0 474681 260975 36600 0 4546
4548 0 474445 260983 36520 0 4547
4549 0 474321 260981 36480 0 4548
4550 0 474201 260913 36400 0 4549
4551 0 474137 260913 36360 0 4550
4552 0 474057 260933 36240 0 4551
4553 0 473953 260945 36120 0 4552
4554 0 473929 260869 35960 0 4553
4555 0 473909 260865 35840 0 4554
4556 0 473761 260881 35680 0 4555
4557 0 473629 260857 35480 0 4556
4558 0 473689 260877 35240 0 4557
4559 0 473685 260973 35000 0 4558
4560 5 473729 260905 34760 0 4559
4561 0 473701 260893 34720 0 4560
4562 0 473157 260601 34680 0 4561
4563 0 473033 260525 34560 0 4562
4564 5 473013 260513 34480 0 4563
4565 0 472953 260525 34440 0 4564
4566 0 472545 260565 34400 0 4565
4567 0 472409 260573 34280 0 4566
4568 0 472241 260549 34240 0 4567
4569 0 472005 260553 34160 0 4568
4570 0 471797 260533 34080 0 4569
4571 0 471741 260525 34000 0 4570
4572 0 471761 260515 33960 0 4571
4573 0 471645 260539 33840 0 4572
4574 0 471589 260607 33720 0 4573
4575 0 471349 260831 33560 0 4574
4576 0 471109 261339 33440 0 4575
4577 0 470853 261683 33400 0 4576
4578 0 470909 262727 33440 0 4577
4579 0 470905 262811 33560 0 4578
4580 0 470993 262871 33640 0 4579
4581 0 471077 262891 33760 0 4580
4582 0 471165 262967 33880 0 4581
4583 0 471233 263063 34000 0 4582
4584 0 471313 263215 34040 0 4583
4585 0 471385 263339 34120 0 4584
4586 0 471481 263399 34320 0 4585
4587 0 471529 263543 34400 0 4586
4588 0 471653 263695 34560 0 4587
4589 0 471801 263919 34720 0 4588
4590 0 471701 264019 34840 0 4589
4591 0 471621 264155 35040 0 4590
4592 0 471517 264283 35120 0 4591
4593 0 471581 264219 35160 0 4592
4594 0 471601 264199 35200 0 4593
4595 0 471673 264215 35280 0 4594
4596 0 471645 264279 35440 0 4595
4597 0 471565 264311 35600 0 4596
4598 0 471517 264363 35760 0 4597
4599 0 471545 264399 35920 0 4598
4600 0 471569 264455 36120 0 4599
4601 0 471601 264503 36280 0 4600
4602 0 471593 264519 36480 0 4601
4603 0 472041 264407 36640 0 4602
4604 0 472409 264287 36800 0 4603
4605 0 472437 264279 36920 0 4604
4606 0 472313 264299 37000 0 4605
4607 0 472205 264339 37120 0 4606
4608 0 471861 264471 37240 0 4607
4609 0 471805 264507 37280 0 4608
4610 0 471833 264555 37320 0 4609
4611 0 471841 264639 37360 0 4610
4612 0 471693 264691 37440 0 4611
4613 0 471681 264615 37560 0 4612
4614 0 471733 264623 37680 0 4613
4615 0 471729 264671 37800 0 4614
4616 0 471721 264671 37960 0 4615
4617 0 471749 264707 38120 0 4616
4618 0 471753 264803 38280 0 4617
4619 0 471597 264891 38440 0 4618
4620 0 471585 264915 38600 0 4619
4621 0 471533 265015 38720 0 4620
4622 0 471437 265299 38840 0 4621
4623 0 471409 265303 38960 0 4622
4624 0 471405 265479 39160 0 4623
4625 0 471333 265755 39200 0 4624
4626 0 471277 266103 39320 0 4625
4627 0 471313 266367 39280 0 4626
4628 0 471057 266843 39200 0 4627
4629 0 470509 267131 39160 0 4628
4630 0 470509 267131 39160 0 4629
4631 0 470493 267167 39000 0 4630
4632 0 470277 267243 38960 0 4631
4633 0 469881 267375 38920 0 4632
4634 0 469557 267543 38960 0 4633
4635 0 469109 267839 39040 0 4634
4636 0 468381 268631 39080 0 4635
4637 0 468177 268763 39160 0 4636
4638 0 468021 268823 39280 0 4637
4639 0 467717 269019 39360 0 4638
4640 0 467573 269175 39400 0 4639
4641 0 467549 269211 39360 0 4640
4642 0 467521 269235 39280 0 4641
4643 0 467449 269451 39200 0 4642
4644 0 467397 269555 39040 0 4643
4645 0 467389 269691 38880 0 4644
4646 0 467217 269835 38720 0 4645
4647 0 467181 269915 38600 0 4646
4648 0 466997 270123 38440 0 4647
4649 0 466981 270187 38400 0 4648
4650 0 466969 270223 38320 0 4649
4651 0 466825 270283 38200 0 4650
4652 0 466653 270279 38080 0 4651
4653 0 466617 270315 37920 0 4652
4654 0 466561 270371 37760 0 4653
4655 0 466441 270383 37600 0 4654
4656 0 466361 270415 37560 0 4655
4657 0 466269 270407 37480 0 4656
4658 0 466277 270403 37360 0 4657
4659 0 466625 270303 37240 0 4658
4660 0 466757 270279 37160 0 4659
4661 0 466785 270323 37120 0 4660
4662 0 466869 270295 37040 0 4661
4663 0 466817 270287 37000 0 4662
4664 0 466837 270155 36960 0 4663
4665 0 466825 270327 36920 0 4664
4666 0 466749 270295 36880 0 4665
4667 0 466561 270427 36760 0 4666
4668 0 466209 270455 36640 0 4667
4669 0 466037 270483 36600 0 4668
4670 0 465633 270411 36560 0 4669
4671 0 465405 270311 36520 0 4670
4672 0 465289 270287 36480 0 4671
4673 0 464981 270195 36400 0 4672
4674 0 464917 270203 36360 0 4673
4675 6 464653 270151 36400 0 4674
4676 0 481577 254283 77640 0 2378
4677 0 481680 254397 77560 0 4676
4678 0 481693 254507 77520 0 4677
4679 0 481819 254736 77360 0 4678
4680 0 482018 255106 77240 0 4679
4681 0 482240 255273 77200 0 4680
4682 0 482469 255890 77080 0 4681
4683 0 482548 255973 77040 0 4682
4684 5 482730 256135 76960 0 4683
4685 0 482055 257247 76960 0 4684
4686 0 481912 257404 76880 0 4685
4687 0 481786 257577 76760 0 4686
4688 0 481594 257827 76680 0 4687
4689 0 481195 258294 76520 0 4688
4690 0 481000 258679 76440 0 4689
4691 5 481025 258891 76320 0 4690
4692 0 481175 258974 76320 0 4691
4693 0 481419 259128 76240 0 4692
4694 0 481811 259394 76120 0 4693
4695 5 482593 259688 76120 0 4694
4696 0 483025 259793 76360 0 4695
4697 0 483214 259918 76440 0 4696
4698 5 483908 260246 76520 0 4697
4699 0 484486 261480 76480 0 4698
4700 0 484362 261668 76360 0 4699
4701 0 484242 261720 76240 0 4700
4702 0 484006 262052 76080 0 4701
4703 0 483906 262252 75960 0 4702
4704 0 483614 262540 75920 0 4703
4705 0 483370 262728 75800 0 4704
4706 0 482986 263140 75920 0 4705
4707 0 482566 263440 76000 0 4706
4708 0 479846 264736 76000 0 4707
4709 0 479214 265052 76040 0 4708
4710 0 478386 265220 76160 0 4709
4711 0 477898 265406 76280 0 4710
4712 0 477710 265566 76400 0 4711
4713 0 477642 265690 76480 0 4712
4714 0 477574 265794 76600 0 4713
4715 0 477478 265942 76720 0 4714
4716 0 477466 266038 76880 0 4715
4717 0 477518 266094 77040 0 4716
4718 0 477454 266258 77200 0 4717
4719 0 477422 266430 77400 0 4718
4720 0 477366 266530 77560 0 4719
4721 0 477222 266638 77600 0 4720
4722 0 477194 266686 77680 0 4721
4723 0 477126 266742 77720 0 4722
4724 0 477082 266766 77760 0 4723
4725 0 476986 266990 77840 0 4724
4726 0 476898 267050 77960 0 4725
4727 0 476582 267370 78000 0 4726
4728 0 476262 267550 78040 0 4727
4729 0 476010 267754 78080 0 4728
4730 0 475930 267838 78160 0 4729
4731 0 475790 268010 78240 0 4730
4732 0 475038 268662 78280 0 4731
4733 0 474554 268970 78200 0 4732
4734 0 474078 269322 78120 0 4733
4735 0 472310 270370 78160 0 4734
4736 0 471918 270502 78240 0 4735
4737 0 471722 270542 78280 0 4736
4738 0 471702 270598 78400 0 4737
4739 0 471534 270634 78520 0 4738
4740 0 471614 270634 78680 0 4739
4741 0 471606 270750 78880 0 4740
4742 0 471538 270830 79080 0 4741
4743 0 471294 270890 79240 0 4742
4744 0 471142 271018 79400 0 4743
4745 0 470870 271170 79560 0 4744
4746 0 470550 271198 79680 0 4745
4747 0 470346 271306 79840 0 4746
4748 0 470014 271366 80040 0 4747
4749 0 469830 271406 80240 0 4748
4750 0 469626 271474 80440 0 4749
4751 0 469422 271522 80600 0 4750
4752 0 469118 271590 80800 0 4751
4753 0 468942 271734 81000 0 4752
4754 0 468590 271810 81200 0 4753
4755 0 468398 271850 81400 0 4754
4756 0 468362 271878 81520 0 4755
4757 0 468326 271946 81680 0 4756
4758 0 468294 271910 81760 0 4757
4759 0 468106 272006 81800 0 4758
4760 0 468006 272066 81880 0 4759
4761 0 467878 272202 81960 0 4760
4762 0 467810 272302 82120 0 4761
4763 0 467566 272410 82160 0 4762
4764 0 467402 272534 82280 0 4763
4765 0 467318 272602 82400 0 4764
4766 0 467202 272734 82480 0 4765
4767 0 467110 272746 82520 0 4766
4768 0 467122 272770 82560 0 4767
4769 0 467110 272794 82600 0 4768
4770 0 466946 272874 82680 0 4769
4771 0 466818 272974 82720 0 4770
4772 0 466730 273022 82800 0 4771
4773 0 466690 273170 82920 0 4772
4774 0 466378 273514 83080 0 4773
4775 0 466358 273594 83120 0 4774
4776 0 466302 273690 83200 0 4775
4777 0 466266 273770 83320 0 4776
4778 0 466338 273922 83440 0 4777
4779 5 466430 274134 83560 0 4778
4780 0 465878 273870 83800 0 4779
4781 0 465534 273928 83840 0 4780
4782 0 465322 273936 83880 0 4781
4783 0 465190 273948 83960 0 4782
4784 0 465086 273948 84080 0 4783
4785 0 464918 273968 84120 0 4784
4786 0 464818 274012 84200 0 4785
4787 0 464590 274056 84360 0 4786
4788 0 464378 274116 84520 0 4787
4789 0 464458 274080 84680 0 4788
4790 0 464410 274064 84840 0 4789
4791 0 464330 274192 85040 0 4790
4792 0 464258 274420 85200 0 4791
4793 0 464038 274580 85240 0 4792
4794 0 464014 274608 85280 0 4793
4795 0 463970 274648 85400 0 4794
4796 0 463938 274860 85520 0 4795
4797 0 463746 275064 85640 0 4796
4798 0 463682 275144 85760 0 4797
4799 0 463590 275204 85840 0 4798
4800 0 463466 275284 85960 0 4799
4801 0 463390 275336 86080 0 4800
4802 0 463254 275448 86200 0 4801
4803 0 463122 275512 86320 0 4802
4804 0 462978 275884 86360 0 4803
4805 0 462886 275900 86440 0 4804
4806 0 462666 275948 86560 0 4805
4807 0 462458 275964 86680 0 4806
4808 0 462158 275936 86840 0 4807
4809 0 461954 275976 87000 0 4808
4810 0 461778 276036 87160 0 4809
4811 0 461722 276036 87280 0 4810
4812 0 461938 276072 87600 0 4811
4813 0 462478 276248 87800 0 4812
4814 0 462634 276296 87960 0 4813
4815 0 462686 276176 88160 0 4814
4816 0 462742 276240 88280 0 4815
4817 0 462794 276236 88440 0 4816
4818 0 462798 276224 88600 0 4817
4819 0 462706 276316 88800 0 4818
4820 0 462838 276304 88840 0 4819
4821 0 462938 276300 88880 0 4820
4822 0 462950 276284 88960 0 4821
4823 0 462998 276348 89080 0 4822
4824 0 463002 276308 89200 0 4823
4825 0 463022 276324 89400 0 4824
4826 5 463338 276304 89400 0 4825
4827 0 463490 276564 89440 0 4826
4828 0 463506 276616 89520 0 4827
4829 0 463622 276716 89600 0 4828
4830 0 463682 276828 89640 0 4829
4831 0 463978 276948 89680 0 4830
4832 0 464278 277100 89720 0 4831
4833 0 464326 277156 89880 0 4832
4834 0 464410 277204 90080 0 4833
4835 0 464530 277364 90240 0 4834
4836 0 464558 277416 90280 0 4835
4837 0 464410 277652 90320 0 4836
4838 0 464426 277800 90360 0 4837
4839 0 464278 278016 90400 0 4838
4840 5 463530 278596 90440 0 4839
4841 0 463458 278752 90480 0 4840
4842 0 463218 279016 90520 0 4841
4843 0 463242 279132 90560 0 4842
4844 0 464990 279156 90600 0 4843
4845 0 464638 279380 90640 0 4844
4846 0 464358 279544 90680 0 4845
4847 0 464222 279604 90720 0 4846
4848 0 463870 279804 90760 0 4847
4849 0 463554 280076 90800 0 4848
4850 0 463002 280404 90840 0 4849
4851 0 462798 280496 90880 0 4850
4852 0 462254 281196 90880 0 4851
4853 0 462110 281336 90920 0 4852
4854 0 462018 281428 91000 0 4853
4855 0 461762 281600 91120 0 4854
4856 0 461586 281728 91200 0 4855
4857 0 461334 281924 91360 0 4856
4858 0 461274 281972 91440 0 4857
4859 5 461141 282065 91520 0 4858
4860 0 461074 282112 91560 0 4859
4861 0 460942 282184 91640 0 4860
4862 0 460830 282240 91720 0 4861
4863 0 460718 282320 91840 0 4862
4864 0 460634 282420 91880 0 4863
4865 0 460560 282460 91920 0 4864
4866 0 460464 282500 92000 0 4865
4867 0 460420 282624 92080 0 4866
4868 0 460338 282798 92160 0 4867
4869 0 460068 283318 92280 0 4868
4870 0 459970 283468 92400 0 4869
4871 0 459924 283580 92520 0 4870
4872 0 459982 283728 92600 0 4871
4873 0 459994 284176 92760 0 4872
4874 0 460178 284550 92840 0 4873
4875 0 460282 284654 92880 0 4874
4876 0 460338 284736 93000 0 4875
4877 0 460252 284758 93160 0 4876
4878 0 460280 284872 93320 0 4877
4879 0 460342 285094 93520 0 4878
4880 0 460412 285254 93560 0 4879
4881 0 460422 285604 93720 0 4880
4882 0 460552 285740 93840 0 4881
4883 0 460744 285940 93920 0 4882
4884 0 460762 285958 93960 0 4883
4885 0 460692 285986 94000 0 4884
4886 0 460670 286036 94040 0 4885
4887 0 460594 286046 94120 0 4886
4888 0 460576 286112 94240 0 4887
4889 0 460460 286242 94280 0 4888
4890 0 460394 286336 94360 0 4889
4891 0 460346 286482 94480 0 4890
4892 0 460368 286708 94600 0 4891
4893 0 460346 286924 94680 0 4892
4894 0 460108 287084 94760 0 4893
4895 0 460026 287210 94840 0 4894
4896 0 459900 287319 94880 0 4895
4897 0 459396 287806 94840 0 4896
4898 0 459556 288018 94680 0 4897
4899 0 459708 288156 94600 0 4898
4900 5 459562 288178 94520 0 4899
4901 0 459289 288505 94560 0 4900
4902 0 459231 288995 94560 0 4901
4903 0 459219 289219 94720 0 4902
4904 0 459203 289293 94840 0 4903
4905 0 459175 289397 94960 0 4904
4906 5 459201 289941 95080 0 4905
4907 0 459041 290377 95080 0 4906
4908 0 458965 290633 95120 0 4907
4909 0 458937 290785 95160 0 4908
4910 0 458953 290853 95280 0 4909
4911 0 459097 290913 95400 0 4910
4912 0 459097 291001 95520 0 4911
4913 0 459121 291229 95680 0 4912
4914 0 459114 291428 95720 0 4913
4915 0 459256 291614 95680 0 4914
4916 0 459342 291618 95600 0 4915
4917 0 459398 291692 95520 0 4916
4918 0 459332 291782 95480 0 4917
4919 0 459114 292000 95520 0 4918
4920 0 459022 292318 95560 0 4919
4921 0 459022 292342 95600 0 4920
4922 0 459022 292486 95640 0 4921
4923 0 459002 292600 95680 0 4922
4924 0 458980 292610 95720 0 4923
4925 0 458962 292650 95800 0 4924
4926 0 458921 292691 95880 0 4925
4927 0 458900 292712 95920 0 4926
4928 0 458854 292818 96040 0 4927
4929 0 458790 292916 96080 0 4928
4930 0 458670 293034 96160 0 4929
4931 0 458500 293210 96240 0 4930
4932 0 458320 293362 96400 0 4931
4933 0 458266 293374 96560 0 4932
4934 0 458158 293438 96720 0 4933
4935 0 458174 293576 96800 0 4934
4936 0 458234 293652 97000 0 4935
4937 0 458222 293756 97160 0 4936
4938 0 458132 293880 97280 0 4937
4939 0 458070 294000 97440 0 4938
4940 0 458058 294082 97520 0 4939
4941 0 457966 294240 97640 0 4940
4942 0 457954 294402 97800 0 4941
4943 5 457894 294431 97880 0 4942
4944 0 457864 294446 97920 0 4943
4945 0 457624 294454 98000 0 4944
4946 0 457562 294556 98120 0 4945
4947 0 457492 294692 98240 0 4946
4948 0 457384 294878 98360 0 4947
4949 0 457228 295126 98520 0 4948
4950 0 457070 295320 98560 0 4949
4951 0 457032 295416 98640 0 4950
4952 0 456924 295520 98760 0 4951
4953 0 456746 295638 98880 0 4952
4954 0 456622 295802 99000 0 4953
4955 0 456522 295928 99120 0 4954
4956 0 456406 296120 99280 0 4955
4957 0 456390 296294 99440 0 4956
4958 0 456286 296456 99600 0 4957
4959 0 456318 296494 99640 0 4958
4960 0 456878 296674 99680 0 4959
4961 0 456938 296778 99720 0 4960
4962 0 456918 296866 99800 0 4961
4963 0 456858 296922 99840 0 4962
4964 0 456822 296966 99960 0 4963
4965 0 456746 297114 100120 0 4964
4966 0 456658 297202 100240 0 4965
4967 0 456346 297614 100400 0 4966
4968 0 455578 298322 100440 0 4967
4969 0 455438 298386 100480 0 4968
4970 0 455198 298566 100600 0 4969
4971 0 455058 298702 100640 0 4970
4972 0 454930 298878 100720 0 4971
4973 0 454710 298990 100840 0 4972
4974 0 454618 299050 100960 0 4973
4975 0 454454 299234 101080 0 4974
4976 0 454346 299482 101200 0 4975
4977 0 454266 299538 101360 0 4976
4978 0 454126 299678 101520 0 4977
4979 0 453946 299746 101640 0 4978
4980 0 453862 299870 101760 0 4979
4981 0 453754 299962 101920 0 4980
4982 0 453614 300190 102080 0 4981
4983 0 453618 300642 102200 0 4982
4984 0 453882 301038 102320 0 4983
4985 0 454086 301170 102480 0 4984
4986 0 454206 301518 102560 0 4985
4987 0 454114 301674 102680 0 4986
4988 0 454194 301856 102840 0 4987
4989 0 454216 301908 102880 0 4988
4990 0 454158 302184 102920 0 4989
4991 0 454204 302332 102960 0 4990
4992 0 454180 302428 103000 0 4991
4993 0 454224 302630 103040 0 4992
4994 0 454222 302652 103000 0 4993
4995 0 454214 302672 102920 0 4994
4996 0 454262 302732 102840 0 4995
4997 0 454280 302744 102880 0 4996
4998 0 454414 302824 102920 0 4997
4999 0 454470 302960 103000 0 4998
5000 6 454496 303060 103080 0 4999
5001 0 500589 239073 68920 0 3044
5002 0 500989 238625 68920 0 5001
5003 0 501061 238545 68760 0 5002
5004 0 501141 238489 68680 0 5003
5005 0 501373 238441 68560 0 5004
5006 0 501701 238353 68320 0 5005
5007 0 502101 238201 67840 0 5006
5008 0 502117 238201 67720 0 5007
5009 0 502525 238081 67520 0 5008
5010 0 502757 237985 67360 0 5009
5011 0 502765 237977 67080 0 5010
5012 0 502781 237937 66720 0 5011
5013 0 502781 237937 66560 0 5012
5014 0 502893 237833 66400 0 5013
5015 0 502765 237705 66120 0 5014
5016 0 502781 237489 65880 0 5015
5017 0 502677 237081 65480 0 5016
5018 0 502797 236753 65240 0 5017
5019 0 502829 236693 65040 0 5018
5020 0 503093 236293 64760 0 5019
5021 0 503277 236125 64480 0 5020
5022 0 503397 235957 64280 0 5021
5023 0 503461 235613 64040 0 5022
5024 0 503477 235325 63840 0 5023
5025 0 503733 235021 63680 0 5024
5026 0 503925 234717 63520 0 5025
5027 5 503943 234689 63480 0 5026
5028 0 503997 234605 63360 0 5027
5029 0 504173 234205 63080 0 5028
5030 0 504253 234073 62800 0 5029
5031 0 504253 233841 62520 0 5030
5032 0 504437 233633 62400 0 5031
5033 0 504509 233337 62120 0 5032
5034 0 504669 233009 61880 0 5033
5035 0 504885 232881 61720 0 5034
5036 0 505021 232665 61560 0 5035
5037 0 505389 232441 61400 0 5036
5038 0 505493 232369 61120 0 5037
5039 0 505829 232137 60840 0 5038
5040 0 505949 232057 60720 0 5039
5041 5 506173 232069 60360 0 5040
5042 0 506205 232045 60320 0 5041
5043 0 506413 231637 60240 0 5042
5044 0 506429 231381 60160 0 5043
5045 0 506317 231147 60120 0 5044
5046 0 506109 230943 60000 0 5045
5047 0 506137 230803 59880 0 5046
5048 0 506157 230707 59760 0 5047
5049 0 505897 230555 59560 0 5048
5050 0 506081 230531 59520 0 5049
5051 0 506333 230607 59480 0 5050
5052 5 506081 230539 59440 0 5051
5053 0 505905 230415 59400 0 5052
5054 0 505437 230107 59280 0 5053
5055 0 505065 229851 59160 0 5054
5056 0 504769 229499 59000 0 5055
5057 0 504341 229099 58880 0 5056
5058 0 503581 228615 58840 0 5057
5059 0 503289 228339 58800 0 5058
5060 0 503209 228287 58680 0 5059
5061 0 503089 228163 58560 0 5060
5062 0 502757 227911 58360 0 5061
5063 0 502521 227751 58200 0 5062
5064 5 501761 226935 58160 0 5063
5065 0 501529 226915 58120 0 5064
5066 0 501337 226939 57880 0 5065
5067 0 500937 226351 57760 0 5066
5068 0 500429 225963 57640 0 5067
5069 0 499873 225675 57520 0 5068
5070 0 499585 225531 57320 0 5069
5071 0 499361 225387 57200 0 5070
5072 0 498789 225007 57000 0 5071
5073 0 498545 224683 56800 0 5072
5074 0 498477 224167 56600 0 5073
5075 0 498449 223851 56440 0 5074
5076 0 498273 223531 56200 0 5075
5077 5 498337 223143 56040 0 5076
5078 0 498193 222999 56000 0 5077
5079 0 498109 222931 55480 0 5078
5080 0 498049 222779 55200 0 5079
5081 0 498021 222907 54920 0 5080
5082 0 497817 222887 54680 0 5081
5083 0 497633 222731 54480 0 5082
5084 0 497545 222587 54280 0 5083
5085 0 497345 222383 54040 0 5084
5086 0 497181 222155 53800 0 5085
5087 0 496993 222203 53560 0 5086
5088 0 496725 221831 53240 0 5087
5089 0 496481 221631 52920 0 5088
5090 0 496349 221463 52720 0 5089
5091 0 496073 221263 52480 0 5090
5092 0 495997 221019 52160 0 5091
5093 0 495873 220911 51960 0 5092
5094 0 495861 220835 51560 0 5093
5095 0 495793 220807 51280 0 5094
5096 0 495805 220771 51120 0 5095
5097 0 495805 220787 50920 0 5096
5098 0 495597 220839 50840 0 5097
5099 0 495613 220899 50800 0 5098
5100 0 495785 220835 50720 0 5099
5101 5 495701 220787 50680 0 5100
5102 0 495489 220659 50560 0 5101
5103 0 495417 220585 50520 0 5102
5104 0 495429 220489 50320 0 5103
5105 0 495301 220893 50120 0 5104
5106 0 495289 220945 49880 0 5105
5107 0 495417 221093 49640 0 5106
5108 0 495549 220949 49400 0 5107
5109 0 495749 220829 49160 0 5108
5110 0 495689 220753 48920 0 5109
5111 0 495529 220653 48680 0 5110
5112 0 495437 220661 48400 0 5111
5113 0 495413 220701 48160 0 5112
5114 0 495129 220365 47920 0 5113
5115 0 495185 220573 47680 0 5114
5116 0 495333 220465 47360 0 5115
5117 5 495253 220514 47160 0 5116
5118 0 495221 220533 47080 0 5117
5119 0 495145 220713 46960 0 5118
5120 0 495109 220689 46920 0 5119
5121 0 495177 220901 46880 0 5120
5122 0 495125 220909 46800 0 5121
5123 0 495185 220935 46720 0 5122
5124 0 495109 220959 46600 0 5123
5125 0 495009 220799 46400 0 5124
5126 0 494945 220855 46200 0 5125
5127 0 494793 220847 46040 0 5126
5128 0 494773 220795 45840 0 5127
5129 0 494673 220667 45640 0 5128
5130 0 494613 220543 45400 0 5129
5131 0 494513 220499 45160 0 5130
5132 0 494405 220363 45000 0 5131
5133 0 494177 220299 44800 0 5132
5134 5 494017 220191 44760 0 5133
5135 0 492769 219343 44720 0 5134
5136 0 492445 219139 44640 0 5135
5137 0 492317 218977 44600 0 5136
5138 0 492229 218941 44480 0 5137
5139 5 492169 218841 44360 0 5138
5140 0 491989 218853 44200 0 5139
5141 0 491821 218753 44000 0 5140
5142 0 491553 218645 43840 0 5141
5143 0 491369 218337 43760 0 5142
5144 5 490793 217873 43680 0 5143
5145 0 489685 216757 43880 0 5144
5146 0 488693 215781 43720 0 5145
5147 0 488521 215649 43600 0 5146
5148 0 488281 215391 43560 0 5147
5149 0 488265 215267 43520 0 5148
5150 0 488149 215171 43360 0 5149
5151 0 488085 215071 43160 0 5150
5152 0 487917 214799 42960 0 5151
5153 0 487781 214759 42800 0 5152
5154 0 487653 214699 42640 0 5153
5155 0 487525 214531 42480 0 5154
5156 0 487285 214467 42320 0 5155
5157 0 487153 214259 42120 0 5156
5158 0 487073 214103 41920 0 5157
5159 0 486937 213899 41760 0 5158
5160 0 486529 213543 41640 0 5159
5161 0 485773 212543 41680 0 5160
5162 0 485669 212471 41760 0 5161
5163 0 485497 212219 41800 0 5162
5164 0 485069 211883 41960 0 5163
5165 0 484709 211715 42120 0 5164
5166 0 484405 211519 42280 0 5165
5167 0 484257 211587 42520 0 5166
5168 0 483881 211415 42760 0 5167
5169 0 483549 211323 42960 0 5168
5170 0 483541 211291 43200 0 5169
5171 0 483297 211087 43400 0 5170
5172 0 483157 211043 43560 0 5171
5173 0 482557 210759 43720 0 5172
5174 5 482357 210675 43920 0 5173
5175 0 481617 210871 43880 0 5174
5176 0 481465 210903 43760 0 5175
5177 0 481261 210991 43600 0 5176
5178 0 481233 211079 43480 0 5177
5179 0 481101 211087 43320 0 5178
5180 0 481061 211087 43160 0 5179
5181 0 480989 211115 43040 0 5180
5182 0 480985 211115 43000 0 5181
5183 0 480869 211159 42840 0 5182
5184 0 480585 211255 42760 0 5183
5185 0 480369 211371 42640 0 5184
5186 0 480461 211467 42400 0 5185
5187 0 480389 211363 42040 0 5186
5188 0 480529 211351 41800 0 5187
5189 0 480621 211363 41600 0 5188
5190 0 480521 211151 41360 0 5189
5191 0 480361 210875 41160 0 5190
5192 0 480309 210695 40960 0 5191
5193 0 479969 210579 40760 0 5192
5194 0 479505 210379 40520 0 5193
5195 0 479313 210275 40320 0 5194
5196 0 479249 210199 40160 0 5195
5197 0 479157 210003 40040 0 5196
5198 0 479041 209887 39880 0 5197
5199 0 478977 209799 39720 0 5198
5200 0 478877 209735 39520 0 5199
5201 0 478829 209699 39400 0 5200
5202 0 478729 209671 39200 0 5201
5203 0 478617 209671 39000 0 5202
5204 0 478437 209635 38800 0 5203
5205 0 478369 209651 38640 0 5204
5206 0 478213 209523 38480 0 5205
5207 0 478129 209355 38440 0 5206
5208 0 478045 209219 38320 0 5207
5209 5 478028 209191 38280 0 5208
5210 0 477977 209107 38160 0 5209
5211 0 477905 208919 38000 0 5210
5212 0 477921 208779 37840 0 5211
5213 0 477853 208691 37640 0 5212
5214 0 477737 208419 37480 0 5213
5215 0 477729 208463 37440 0 5214
5216 0 477737 208379 37400 0 5215
5217 0 477789 208423 37360 0 5216
5218 0 477965 208519 37280 0 5217
5219 0 478097 208667 37160 0 5218
5220 0 478137 208635 37040 0 5219
5221 0 478121 208659 37000 0 5220
5222 0 478205 208839 36920 0 5221
5223 0 478145 208795 36840 0 5222
5224 0 477857 208623 36680 0 5223
5225 0 477541 208435 36560 0 5224
5226 0 477237 208259 36400 0 5225
5227 5 477257 208275 36360 0 5226
5228 0 477085 208251 36320 0 5227
5229 0 476941 208263 36280 0 5228
5230 0 476893 208279 36200 0 5229
5231 0 476765 208367 36040 0 5230
5232 0 476693 208313 35960 0 5231
5233 0 476533 208305 35800 0 5232
5234 0 476329 208381 35640 0 5233
5235 0 476009 208345 35480 0 5234
5236 0 475857 208289 35320 0 5235
5237 0 475365 208205 35280 0 5236
5238 0 474813 208073 35240 0 5237
5239 0 474517 207889 35160 0 5238
5240 0 474385 207905 35120 0 5239
5241 0 473701 207517 34920 0 5240
5242 0 473205 207305 34800 0 5241
5243 0 472933 207121 34680 0 5242
5244 0 472645 206997 34560 0 5243
5245 5 471855 206325 34400 0 5244
5246 0 471317 206101 34440 0 5245
5247 0 470849 205953 34680 0 5246
5248 0 470713 205773 34920 0 5247
5249 0 470365 205533 35080 0 5248
5250 0 469889 205229 35120 0 5249
5251 0 469773 205177 35200 0 5250
5252 5 469321 205121 35280 0 5251
5253 0 469137 205065 35320 0 5252
5254 0 468901 204957 35440 0 5253
5255 0 468185 204897 35600 0 5254
5256 0 467625 204893 35760 0 5255
5257 0 467545 204825 35880 0 5256
5258 0 467377 204845 36040 0 5257
5259 0 467249 204693 36240 0 5258
5260 0 467133 204601 36400 0 5259
5261 0 467349 204653 36520 0 5260
5262 0 467401 204717 36560 0 5261
5263 0 467481 204757 36600 0 5262
5264 0 467405 204677 36640 0 5263
5265 0 467437 204625 36680 0 5264
5266 0 467485 204629 36720 0 5265
5267 0 467469 204665 36760 0 5266
5268 0 467429 204629 36800 0 5267
5269 0 467421 204613 36880 0 5268
5270 0 467365 204597 36920 0 5269
5271 0 467157 204305 37000 0 5270
5272 0 467077 204233 37040 0 5271
5273 0 466913 204089 37120 0 5272
5274 0 466817 204005 37160 0 5273
5275 0 466653 203929 37200 0 5274
5276 0 466393 203729 37280 0 5275
5277 0 466313 203653 37320 0 5276
5278 0 466193 203601 37360 0 5277
5279 0 466025 203485 37400 0 5278
5280 0 465917 203417 37480 0 5279
5281 0 465761 203461 37600 0 5280
5282 0 465665 203405 37720 0 5281
5283 0 465469 203429 37880 0 5282
5284 0 465489 203381 38000 0 5283
5285 0 465337 203205 38160 0 5284
5286 0 465229 203085 38280 0 5285
5287 0 465301 203117 38440 0 5286
5288 0 465165 202969 38640 0 5287
5289 0 464969 202969 38720 0 5288
5290 0 464921 202969 38840 0 5289
5291 0 464889 202909 39000 0 5290
5292 0 465005 202897 39160 0 5291
5293 0 465081 202861 39400 0 5292
5294 0 465153 202853 39600 0 5293
5295 6 465245 202813 39800 0 5294
5296 0 445725 114724 118840 0 2052
5297 0 445859 114622 118800 0 5296
5298 0 445866 114525 118760 0 5297
5299 0 445875 114504 118720 0 5298
5300 0 445911 114473 118680 0 5299
5301 0 446020 114390 118640 0 5300
5302 0 446030 114377 118600 0 5301
5303 0 446041 114363 118560 0 5302
5304 0 446055 114354 118520 0 5303
5305 0 446114 114322 118480 0 5304
5306 0 446187 114297 118440 0 5305
5307 0 446216 114279 118400 0 5306
5308 0 446279 114273 118360 0 5307
5309 0 446295 114266 118320 0 5308
5310 0 446312 114258 118280 0 5309
5311 0 446652 113918 117600 0 5310
5312 0 446800 113832 117520 0 5311
5313 0 447385 113581 116960 0 5312
5314 0 447538 113588 116840 0 5313
5315 5 448676 112742 116840 0 5314
5316 0 448601 112620 116640 0 5315
5317 5 448571 112571 116560 0 5316
5318 0 447879 113109 116400 0 5317
5319 0 447787 113295 116200 0 5318
5320 0 447863 113323 115960 0 5319
5321 0 448099 113443 115760 0 5320
5322 0 448235 113531 115600 0 5321
5323 0 448323 113607 115400 0 5322
5324 0 448407 113733 115160 0 5323
5325 0 448419 113762 115040 0 5324
5326 0 448431 113791 114920 0 5325
5327 0 448399 113809 114680 0 5326
5328 0 448395 113883 114440 0 5327
5329 0 448307 113955 114320 0 5328
5330 0 448423 114077 114080 0 5329
5331 0 448543 113985 113880 0 5330
5332 0 448671 113957 113640 0 5331
5333 0 448975 113941 113440 0 5332
5334 0 449075 113957 113160 0 5333
5335 0 449075 113975 113040 0 5334
5336 0 449075 113993 112920 0 5335
5337 0 449067 113979 112720 0 5336
5338 0 449131 113819 112520 0 5337
5339 0 449111 113731 112360 0 5338
5340 0 449188 113643 112160 0 5339
5341 0 449204 113625 112120 0 5340
5342 0 449219 113607 112080 0 5341
5343 0 449135 113367 111920 0 5342
5344 0 449095 113215 111840 0 5343
5345 0 449118 113264 111800 0 5344
5346 5 449187 113409 111680 0 5345
5347 0 449307 113591 111480 0 5346
5348 0 449507 113977 111360 0 5347
5349 0 449703 114031 111280 0 5348
5350 0 450355 114209 110880 0 5349
5351 0 450587 114505 110600 0 5350
5352 0 450935 114603 110360 0 5351
5353 0 451183 114687 110160 0 5352
5354 0 451222 114638 110120 0 5353
5355 0 451339 114491 110000 0 5354
5356 0 451375 114471 109920 0 5355
5357 0 451323 114459 109800 0 5356
5358 0 451647 114419 109680 0 5357
5359 0 451915 114487 109640 0 5358
5360 0 452183 114555 109600 0 5359
5361 0 452234 114556 109560 0 5360
5362 0 452284 114558 109520 0 5361
5363 0 452335 114559 109480 0 5362
5364 0 452338 114582 109440 0 5363
5365 0 452343 114627 109360 0 5364
5366 0 452655 114571 109200 0 5365
5367 0 452827 114491 109000 0 5366
5368 0 452927 114387 108800 0 5367
5369 0 453119 114445 108600 0 5368
5370 0 453205 114252 108560 0 5369
5371 0 453225 114344 108480 0 5370
5372 0 453333 114404 108320 0 5371
5373 0 453305 114480 108160 0 5372
5374 0 453397 114286 107920 0 5373
5375 0 453329 114054 107800 0 5374
5376 0 453248 114035 107520 0 5375
5377 0 453225 114030 107440 0 5376
5378 0 453377 114128 107320 0 5377
5379 0 453937 114530 106920 0 5378
5380 0 454845 114868 106640 0 5379
5381 0 455437 115366 106240 0 5380
5382 0 455649 115616 105720 0 5381
5383 0 455845 115734 105360 0 5382
5384 0 455897 115898 105080 0 5383
5385 0 455965 115852 104880 0 5384
5386 0 456161 115708 104640 0 5385
5387 0 456285 115640 104440 0 5386
5388 0 456197 115456 104280 0 5387
5389 0 456097 115358 104000 0 5388
5390 0 456309 115410 103800 0 5389
5391 0 456689 115784 103440 0 5390
5392 0 456647 115733 103400 0 5391
5393 5 456521 115580 103280 0 5392
5394 0 456609 115476 102960 0 5393
5395 5 456545 115644 102800 0 5394
5396 0 456805 116044 102800 0 5395
5397 0 457017 116234 102640 0 5396
5398 0 457217 116286 102400 0 5397
5399 0 457377 116238 102120 0 5398
5400 0 457510 116235 101960 0 5399
5401 0 457833 116394 101680 0 5400
5402 0 457886 116665 101400 0 5401
5403 0 458001 117005 101200 0 5402
5404 0 458167 117248 100920 0 5403
5405 0 458251 117503 100520 0 5404
5406 0 458273 117777 100160 0 5405
5407 0 458241 117878 100000 0 5406
5408 0 458178 118460 99640 0 5407
5409 0 458145 118897 99560 0 5408
5410 0 458189 119042 99360 0 5409
5411 0 458234 119242 99160 0 5410
5412 0 458298 119521 98880 0 5411
5413 0 458352 119654 98720 0 5412
5414 0 458531 119920 98680 0 5413
5415 0 458767 119973 98600 0 5414
5416 0 458854 120043 98560 0 5415
5417 0 459029 120182 98480 0 5416
5418 5 459123 120219 98400 0 5417
5419 0 459296 120648 98240 0 5418
5420 0 459338 121166 98040 0 5419
5421 0 459418 121400 97840 0 5420
5422 0 459737 121922 97600 0 5421
5423 0 459642 121824 97520 0 5422
5424 0 459765 122085 97280 0 5423
5425 0 459887 122263 97000 0 5424
5426 0 459951 122453 96600 0 5425
5427 0 460072 122758 96280 0 5426
5428 0 460253 122622 95960 0 5427
5429 0 460397 122725 95680 0 5428
5430 0 460632 122938 95320 0 5429
5431 5 460837 123276 95120 0 5430
5432 0 461273 123428 94840 0 5431
5433 0 461682 123905 94640 0 5432
5434 0 461928 124276 94360 0 5433
5435 0 462248 124529 94080 0 5434
5436 0 462395 124623 93800 0 5435
5437 0 462733 124541 93560 0 5436
5438 0 463273 124880 93280 0 5437
5439 0 463309 124974 93000 0 5438
5440 0 463655 125137 92720 0 5439
5441 0 464190 125127 92440 0 5440
5442 0 464335 125188 92120 0 5441
5443 0 464618 125346 91840 0 5442
5444 0 465100 125462 91680 0 5443
5445 0 465564 125641 91560 0 5444
5446 5 466701 125722 91560 0 5445
5447 0 466266 125834 91320 0 5446
5448 0 466144 125840 91280 0 5447
5449 0 465940 125824 91040 0 5448
5450 0 466257 125868 90840 0 5449
5451 0 466788 126075 90760 0 5450
5452 0 467451 126283 90480 0 5451
5453 0 467578 126426 90280 0 5452
5454 0 467875 126454 89960 0 5453
5455 0 468514 126327 89680 0 5454
5456 0 468868 126557 89440 0 5455
5457 0 469152 126547 89160 0 5456
5458 0 469286 126630 89040 0 5457
5459 0 469362 126785 88960 0 5458
5460 0 469468 126826 88920 0 5459
5461 5 470051 127544 88920 0 5460
5462 0 470063 127548 88840 0 5461
5463 0 470069 127550 88800 0 5462
5464 5 470124 127577 88720 0 5463
5465 0 470151 127591 88680 0 5464
5466 0 470162 127566 88640 0 5465
5467 0 470196 127400 88520 0 5466
5468 0 470006 127124 88480 0 5467
5469 0 469796 126761 88440 0 5468
5470 0 470404 127353 88360 0 5469
5471 0 470480 127356 88280 0 5470
5472 0 470557 127360 88200 0 5471
5473 0 470715 127401 88040 0 5472
5474 0 470680 127030 87840 0 5473
5475 0 470650 126939 87600 0 5474
5476 0 470642 126836 87320 0 5475
5477 0 470663 126768 87240 0 5476
5478 0 470656 126753 87200 0 5477
5479 0 470621 126675 87160 0 5478
5480 0 470643 126423 87000 0 5479
5481 0 470599 126318 86840 0 5480
5482 0 470506 126246 86640 0 5481
5483 0 470313 126214 86440 0 5482
5484 0 470199 126076 86160 0 5483
5485 0 470239 126021 85880 0 5484
5486 0 470246 125975 85760 0 5485
5487 0 470265 125975 85560 0 5486
5488 0 470470 126017 85320 0 5487
5489 0 470548 126061 85040 0 5488
5490 0 470669 126117 84760 0 5489
5491 0 470914 126149 84480 0 5490
5492 0 471121 126106 84200 0 5491
5493 0 471182 126123 83920 0 5492
5494 0 471266 126201 83640 0 5493
5495 0 471600 126186 83320 0 5494
5496 0 471637 126155 83240 0 5495
5497 0 471664 126172 82960 0 5496
5498 0 471817 126282 82760 0 5497
5499 0 471850 126451 82480 0 5498
5500 0 471880 126341 82200 0 5499
5501 0 471916 126127 81920 0 5500
5502 0 471955 125947 81640 0 5501
5503 0 472048 125858 81360 0 5502
5504 0 472181 125927 81080 0 5503
5505 0 472166 125940 80800 0 5504
5506 0 472123 125929 80480 0 5505
5507 0 472235 125858 80200 0 5506
5508 0 472248 125853 79920 0 5507
5509 0 472381 125691 79600 0 5508
5510 0 472483 125746 79400 0 5509
5511 0 472595 125838 79120 0 5510
5512 0 472782 125927 78840 0 5511
5513 5 472994 125931 78760 0 5512
5514 0 472594 126133 78760 0 5513
5515 0 472517 126122 78680 0 5514
5516 0 472431 126041 78440 0 5515
5517 0 472335 125985 78200 0 5516
5518 0 472170 126031 77960 0 5517
5519 0 472132 126029 77720 0 5518
5520 0 471901 125880 77240 0 5519
5521 0 471764 125883 76960 0 5520
5522 0 471764 125883 76680 0 5521
5523 0 471585 125891 76400 0 5522
5524 0 471581 125796 76160 0 5523
5525 0 471535 125776 75880 0 5524
5526 0 471528 125763 75640 0 5525
5527 0 471457 125765 75360 0 5526
5528 0 471442 125709 75120 0 5527
5529 0 471471 125711 74840 0 5528
5530 0 471393 125486 74560 0 5529
5531 0 471395 125492 74320 0 5530
5532 0 471375 125460 74080 0 5531
5533 0 471566 125443 73840 0 5532
5534 0 471536 125380 73600 0 5533
5535 0 471255 125460 73360 0 5534
5536 0 471273 125481 73120 0 5535
5537 0 471190 125419 72880 0 5536
5538 0 471114 125347 72600 0 5537
5539 0 470962 125213 72360 0 5538
5540 0 470723 125061 72080 0 5539
5541 0 470427 125159 71800 0 5540
5542 0 470318 125313 71520 0 5541
5543 0 470050 125325 71360 0 5542
5544 0 469508 125251 71080 0 5543
5545 0 469089 125341 70800 0 5544
5546 0 468527 125098 70480 0 5545
5547 0 468138 125085 70320 0 5546
5548 0 467555 124943 70200 0 5547
5549 0 467630 125017 70120 0 5548
5550 0 467603 125017 70080 0 5549
5551 5 467346 125165 70040 0 5550
5552 0 467403 125058 69840 0 5551
5553 0 467284 124921 69560 0 5552
5554 0 467434 124695 69280 0 5553
5555 0 467235 124760 69160 0 5554
5556 0 466667 124861 69040 0 5555
5557 0 466610 124920 68920 0 5556
5558 0 466202 124944 68640 0 5557
5559 0 465862 124947 68400 0 5558
5560 0 465803 124906 68200 0 5559
5561 0 465788 124963 68120 0 5560
5562 0 465657 125077 67840 0 5561
5563 0 465740 125095 67800 0 5562
5564 0 465669 125324 67600 0 5563
5565 0 465537 125917 67280 0 5564
5566 0 465398 125891 67200 0 5565
5567 5 465032 125640 67000 0 5566
5568 0 464630 125114 67000 0 5567
5569 0 464438 124898 67000 0 5568
5570 0 464113 124826 67000 0 5569
5571 0 463906 124777 67000 0 5570
5572 0 463372 124324 67000 0 5571
5573 5 462501 123590 67000 0 5572
5574 0 462463 123769 67120 0 5573
5575 0 461981 123428 67160 0 5574
5576 0 461858 123415 67280 0 5575
5577 0 461760 123148 67320 0 5576
5578 0 461494 122878 67320 0 5577
5579 0 461128 122811 67320 0 5578
5580 5 460763 122855 67320 0 5579
5581 0 460819 122569 67480 0 5580
5582 0 460831 122275 67640 0 5581
5583 0 460776 122107 67800 0 5582
5584 0 460800 122192 67880 0 5583
5585 0 461168 122251 68000 0 5584
5586 0 461194 122290 68160 0 5585
5587 6 461182 122356 68200 0 5586
5588 0 497903 235268 71360 0 3574
5589 0 498423 234596 71520 0 5588
5590 0 498568 234382 71560 0 5589
5591 0 498756 234234 71560 0 5590
5592 0 498974 234130 71520 0 5591
5593 0 499262 233870 71520 0 5592
5594 0 499330 233486 71520 0 5593
5595 0 499314 233166 71400 0 5594
5596 0 499318 233030 71280 0 5595
5597 0 499390 232954 71240 0 5596
5598 5 499518 232762 71240 0 5597
5599 0 499542 232582 71160 0 5598
5600 0 499542 232582 71000 0 5599
5601 0 499546 232566 70920 0 5600
5602 5 499506 232494 70840 0 5601
5603 0 499702 231442 70800 0 5602
5604 5 499662 231290 70680 0 5603
5605 0 499548 231002 70600 0 5604
5606 0 499548 230826 70520 0 5605
5607 0 499436 230498 70360 0 5606
5608 0 499316 230342 70200 0 5607
5609 0 499252 230174 70080 0 5608
5610 0 499264 229994 69920 0 5609
5611 0 499300 229514 69800 0 5610
5612 0 499338 229026 69800 0 5611
5613 0 499222 228666 69680 0 5612
5614 0 499230 228010 69520 0 5613
5615 0 499350 227454 69520 0 5614
5616 5 499826 226886 69520 0 5615
5617 0 499882 226658 69600 0 5616
5618 0 499908 226666 69680 0 5617
5619 0 499866 226654 69800 0 5618
5620 0 499956 226082 69920 0 5619
5621 0 500012 225742 69920 0 5620
5622 0 499990 225630 69960 0 5621
5623 0 499967 225558 70040 0 5622
5624 0 499925 225456 70160 0 5623
5625 0 500021 225304 70280 0 5624
5626 0 500161 224956 70400 0 5625
5627 0 500221 224764 70440 0 5626
5628 5 500223 224738 70480 0 5627
5629 0 500261 224682 70600 0 5628
5630 0 500479 224160 70640 0 5629
5631 0 500555 224048 70720 0 5630
5632 0 500739 223848 70840 0 5631
5633 0 500963 223260 70840 0 5632
5634 0 501059 222704 70840 0 5633
5635 0 501071 222648 71000 0 5634
5636 0 501075 222648 71120 0 5635
5637 0 501123 222624 71200 0 5636
5638 5 501143 222560 71280 0 5637
5639 0 501479 222228 71360 0 5638
5640 0 501635 222016 71440 0 5639
5641 5 501695 221356 71480 0 5640
5642 0 501755 220676 71480 0 5641
5643 0 501947 220264 71480 0 5642
5644 0 502019 220104 71400 0 5643
5645 0 502120 220020 71320 0 5644
5646 0 502430 219744 71320 0 5645
5647 5 502890 219232 71320 0 5646
5648 0 503166 218700 71280 0 5647
5649 0 503198 218572 71200 0 5648
5650 0 503218 218220 71200 0 5649
5651 0 503386 218000 71200 0 5650
5652 0 503482 217944 71120 0 5651
5653 0 503662 217976 70920 0 5652
5654 0 503746 217888 70720 0 5653
5655 0 503838 217816 70560 0 5654
5656 0 503955 217682 70440 0 5655
5657 0 503951 217570 70360 0 5656
5658 5 503927 217484 70320 0 5657
5659 0 504131 217202 70320 0 5658
5660 0 504323 216964 70320 0 5659
5661 0 504335 216936 70360 0 5660
5662 0 504322 216922 70400 0 5661
5663 0 504348 216890 70440 0 5662
5664 0 504342 216872 70560 0 5663
5665 0 504524 216855 70640 0 5664
5666 0 504628 216814 70720 0 5665
5667 0 504670 216791 70840 0 5666
5668 0 504714 216745 70960 0 5667
5669 0 504736 216745 71080 0 5668
5670 0 504768 216734 71200 0 5669
5671 0 504766 216677 71320 0 5670
5672 0 504732 216615 71440 0 5671
5673 0 504750 216572 71560 0 5672
5674 0 504802 216530 71680 0 5673
5675 0 504852 216445 71800 0 5674
5676 0 504844 216349 71920 0 5675
5677 0 504888 216328 71960 0 5676
5678 5 504890 216314 72000 0 5677
5679 0 504886 216216 72080 0 5678
5680 0 504924 216152 72160 0 5679
5681 5 504924 216152 72200 0 5680
5682 0 505078 216084 72240 0 5681
5683 0 505330 216084 72360 0 5682
5684 0 505406 216044 72480 0 5683
5685 0 505480 216020 72600 0 5684
5686 0 505566 215976 72720 0 5685
5687 0 505542 215972 72840 0 5686
5688 0 505520 215968 72960 0 5687
5689 0 505520 215968 73080 0 5688
5690 0 505620 216018 73200 0 5689
5691 0 505616 215978 73320 0 5690
5692 0 505580 215894 73440 0 5691
5693 0 505590 215860 73560 0 5692
5694 0 505604 215836 73680 0 5693
5695 0 505506 215754 73800 0 5694
5696 0 505364 215742 73920 0 5695
5697 0 505284 215604 74040 0 5696
5698 0 505244 215596 74200 0 5697
5699 0 505268 215514 74320 0 5698
5700 0 505274 215462 74440 0 5699
5701 0 505338 215424 74560 0 5700
5702 0 505378 215406 74680 0 5701
5703 0 505430 215372 74800 0 5702
5704 0 505558 215310 74960 0 5703
5705 0 505626 215292 75080 0 5704
5706 0 505644 215268 75200 0 5705
5707 0 505770 215196 75320 0 5706
5708 0 505792 215202 75480 0 5707
5709 0 505954 215206 75640 0 5708
5710 0 505932 215224 75760 0 5709
5711 0 506004 215190 75840 0 5710
5712 0 506130 215202 75960 0 5711
5713 0 506174 215186 76080 0 5712
5714 0 506280 215216 76200 0 5713
5715 0 506390 215218 76320 0 5714
5716 0 506424 215254 76440 0 5715
5717 0 506526 215254 76560 0 5716
5718 0 506682 215272 76680 0 5717
5719 5 506788 215254 76800 0 5718
5720 0 506938 215246 76880 0 5719
5721 0 507054 215246 77000 0 5720
5722 0 507204 215250 77040 0 5721
5723 0 507372 215196 77200 0 5722
5724 0 507642 215092 77320 0 5723
5725 0 507984 215000 77440 0 5724
5726 0 508266 214784 77480 0 5725
5727 5 508300 214806 77520 0 5726
5728 0 508454 214512 77520 0 5727
5729 0 508476 214484 77480 0 5728
5730 0 508463 214468 77440 0 5729
5731 0 508459 214434 77320 0 5730
5732 0 508423 214366 77200 0 5731
5733 0 508371 214276 77080 0 5732
5734 0 508307 214186 76960 0 5733
5735 0 508267 214126 76840 0 5734
5736 0 508239 214090 76720 0 5735
5737 0 508219 214048 76600 0 5736
5738 0 508199 214012 76480 0 5737
5739 0 508179 213994 76360 0 5738
5740 0 508203 213964 76240 0 5739
5741 0 508191 213936 76160 0 5740
5742 0 508209 213928 76040 0 5741
5743 0 508221 213862 75920 0 5742
5744 0 508185 213756 75800 0 5743
5745 0 508139 213714 75680 0 5744
5746 0 508127 213660 75560 0 5745
5747 0 508107 213620 75440 0 5746
5748 0 508103 213574 75320 0 5747
5749 0 508085 213540 75200 0 5748
5750 0 508107 213530 75120 0 5749
5751 0 508073 213494 75000 0 5750
5752 0 508073 213492 74880 0 5751
5753 0 508069 213492 74760 0 5752
5754 0 508071 213508 74640 0 5753
5755 0 508075 213492 74520 0 5754
5756 0 508067 213482 74400 0 5755
5757 0 508063 213478 74280 0 5756
5758 5 507973 213438 74120 0 5757
5759 0 507971 213456 73920 0 5758
5760 0 508001 213442 73760 0 5759
5761 0 508009 213404 73640 0 5760
5762 0 508063 213386 73520 0 5761
5763 0 508091 213336 73400 0 5762
5764 0 508083 213324 73280 0 5763
5765 0 508081 213322 73160 0 5764
5766 0 508111 213306 73120 0 5765
5767 0 508151 213264 73000 0 5766
5768 0 508191 213230 72880 0 5767
5769 0 508189 213176 72760 0 5768
5770 0 508167 213104 72640 0 5769
5771 0 508169 213096 72520 0 5770
5772 0 508169 213096 72400 0 5771
5773 0 508167 213106 72280 0 5772
5774 0 508211 213078 72120 0 5773
5775 0 508219 213056 72000 0 5774
5776 0 508195 213070 71960 0 5775
5777 0 508175 213054 71880 0 5776
5778 0 508191 213080 71800 0 5777
5779 0 508239 213084 71720 0 5778
5780 0 508439 213064 71720 0 5779
5781 0 508553 213000 71640 0 5780
5782 0 508573 212982 71520 0 5781
5783 0 508643 212938 71400 0 5782
5784 0 508648 212944 71320 0 5783
5785 0 508678 212964 71160 0 5784
5786 0 508824 212980 71040 0 5785
5787 0 509092 212854 70920 0 5786
5788 0 509188 212798 70840 0 5787
5789 0 509226 212778 70720 0 5788
5790 0 509464 212808 70680 0 5789
5791 0 509540 212806 70600 0 5790
5792 0 509742 212778 70480 0 5791
5793 0 509824 212716 70360 0 5792
5794 0 509904 212672 70240 0 5793
5795 0 509954 212614 70120 0 5794
5796 0 509984 212542 70000 0 5795
5797 0 510020 212508 69880 0 5796
5798 0 510026 212474 69760 0 5797
5799 0 510012 212440 69640 0 5798
5800 0 510014 212380 69520 0 5799
5801 0 510040 212350 69360 0 5800
5802 0 510056 212426 69200 0 5801
5803 0 510058 212392 69080 0 5802
5804 0 510094 212388 68960 0 5803
5805 0 510078 212386 68840 0 5804
5806 0 510078 212386 68720 0 5805
5807 0 510094 212346 68600 0 5806
5808 0 510108 212332 68520 0 5807
5809 0 510174 212336 68360 0 5808
5810 0 510270 212278 68200 0 5809
5811 0 510334 212234 68080 0 5810
5812 0 510372 212256 67960 0 5811
5813 0 510424 212262 67840 0 5812
5814 0 510480 212302 67720 0 5813
5815 5 510618 212360 67680 0 5814
5816 0 510614 212368 67480 0 5815
5817 0 510670 212396 67440 0 5816
5818 0 510734 212392 67360 0 5817
5819 0 510726 212384 67240 0 5818
5820 0 510780 212414 67160 0 5819
5821 0 510934 212378 67040 0 5820
5822 0 510946 212382 66920 0 5821
5823 0 510934 212302 66760 0 5822
5824 5 510925 212299 66680 0 5823
5825 0 510920 212298 66640 0 5824
5826 0 510924 212306 66600 0 5825
5827 0 510950 212282 66480 0 5826
5828 0 510952 212312 66360 0 5827
5829 0 510986 212308 66320 0 5828
5830 0 511008 212310 66200 0 5829
5831 0 511012 212326 66120 0 5830
5832 0 511092 212398 66000 0 5831
5833 0 511186 212426 65880 0 5832
5834 0 511290 212452 65720 0 5833
5835 0 511346 212504 65640 0 5834
5836 0 511369 212494 65600 0 5835
5837 0 511380 212486 65560 0 5836
5838 0 511374 212490 65440 0 5837
5839 0 511396 212564 65320 0 5838
5840 0 511403 212594 65240 0 5839
5841 0 511421 212608 65120 0 5840
5842 6 511397 212608 65080 0 5841
5843 0 486015 248571 64240 0 4379
5844 0 485751 248405 64200 0 5843
5845 0 485627 248201 64240 0 5844
5846 0 485603 247973 64360 0 5845
5847 0 485543 247905 64440 0 5846
5848 0 485335 247849 64560 0 5847
5849 0 484923 247673 64640 0 5848
5850 0 484475 247337 64560 0 5849
5851 5 484451 247161 64400 0 5850
5852 0 484315 247105 64360 0 5851
5853 0 484163 247025 64280 0 5852
5854 0 483759 246865 64120 0 5853
5855 0 483235 246769 64000 0 5854
5856 0 482455 246621 63880 0 5855
5857 0 481395 246441 63760 0 5856
5858 0 480215 245945 63720 0 5857
5859 0 479799 245897 63640 0 5858
5860 0 479711 245849 63560 0 5859
5861 0 479559 245777 63440 0 5860
5862 0 479279 245733 63320 0 5861
5863 0 479179 245717 63200 0 5862
5864 0 479103 245625 63080 0 5863
5865 0 478955 245565 62920 0 5864
5866 0 478755 245513 62760 0 5865
5867 0 478647 245465 62680 0 5866
5868 0 478595 245477 62560 0 5867
5869 0 478379 245361 62440 0 5868
5870 0 478167 245309 62280 0 5869
5871 0 477775 245225 62120 0 5870
5872 0 477279 245089 61960 0 5871
5873 0 476727 244989 61800 0 5872
5874 0 476523 244949 61680 0 5873
5875 0 476223 244833 61560 0 5874
5876 0 476167 244733 61520 0 5875
5877 0 476211 244697 61480 0 5876
5878 0 476315 244597 61440 0 5877
5879 0 476359 244565 61320 0 5878
5880 0 476327 244605 61120 0 5879
5881 0 476191 244645 60920 0 5880
5882 0 476071 244853 60680 0 5881
5883 0 475875 244473 60440 0 5882
5884 0 475787 244257 60280 0 5883
5885 0 475575 243789 60120 0 5884
5886 0 475431 243709 60000 0 5885
5887 0 475295 243649 59880 0 5886
5888 0 475127 243497 59720 0 5887
5889 0 474991 243329 59600 0 5888
5890 0 474843 243241 59440 0 5889
5891 0 474547 243041 59280 0 5890
5892 0 474411 242849 59120 0 5891
5893 0 474243 242553 58920 0 5892
5894 0 474075 242401 58760 0 5893
5895 0 473935 242217 58640 0 5894
5896 0 473907 241981 58440 0 5895
5897 0 473795 241865 58360 0 5896
5898 0 473807 241777 58200 0 5897
5899 0 473735 241681 58000 0 5898
5900 0 473787 241605 57800 0 5899
5901 0 473807 241437 57480 0 5900
5902 0 473795 241401 57280 0 5901
5903 0 473871 241365 57240 0 5902
5904 0 473823 241105 57160 0 5903
5905 0 473923 240977 57000 0 5904
5906 0 473991 240781 56800 0 5905
5907 0 474359 240437 56560 0 5906
5908 0 474487 240453 56280 0 5907
5909 0 474607 240349 56040 0 5908
5910 0 474563 240233 55840 0 5909
5911 0 474567 240181 55600 0 5910
5912 0 474343 240077 55320 0 5911
5913 0 473979 239933 55080 0 5912
5914 5 473715 239873 54840 0 5913
5915 0 473823 239841 54720 0 5914
5916 0 473739 239717 54600 0 5915
5917 0 473591 239597 54480 0 5916
5918 0 473439 239501 54320 0 5917
5919 0 473323 239405 54160 0 5918
5920 0 473171 239185 53960 0 5919
5921 0 473015 239025 53760 0 5920
5922 0 472967 238733 53600 0 5921
5923 0 473011 238673 53560 0 5922
5924 0 472983 238633 53480 0 5923
5925 0 472699 238613 53440 0 5924
5926 0 472931 238589 53400 0 5925
5927 0 472919 238489 53360 0 5926
5928 0 472947 238425 53240 0 5927
5929 0 472907 238309 53120 0 5928
5930 0 472867 238189 53040 0 5929
5931 0 472839 238145 53000 0 5930
5932 0 472843 237745 52960 0 5931
5933 0 472811 237641 52920 0 5932
5934 0 472755 237641 52840 0 5933
5935 0 472791 237577 52720 0 5934
5936 0 472891 237769 52600 0 5935
5937 0 472831 237633 52440 0 5936
5938 0 472879 237421 52240 0 5937
5939 0 472879 237157 52080 0 5938
5940 0 472891 237073 51920 0 5939
5941 0 472783 236837 51760 0 5940
5942 0 472715 236793 51600 0 5941
5943 0 472655 236705 51400 0 5942
5944 0 472559 236729 51160 0 5943
5945 0 472315 236609 50880 0 5944
5946 0 472147 236585 50840 0 5945
5947 0 472127 236577 50800 0 5946
5948 0 472031 236221 50680 0 5947
5949 0 471947 236061 50600 0 5948
5950 0 471839 235849 50480 0 5949
5951 0 471679 235817 50360 0 5950
5952 0 471523 235773 50200 0 5951
5953 0 471335 235933 50160 0 5952
5954 0 471319 235893 50120 0 5953
5955 0 471111 235957 50040 0 5954
5956 0 471023 236021 50000 0 5955
5957 0 470955 236073 49960 0 5956
5958 0 471095 235769 49920 0 5957
5959 0 471019 235681 49880 0 5958
5960 0 470983 235593 49800 0 5959
5961 0 470847 235313 49640 0 5960
5962 0 470963 235217 49480 0 5961
5963 0 470983 234969 49280 0 5962
5964 0 470919 234925 49240 0 5963
5965 0 471055 234793 49200 0 5964
5966 0 471035 234785 49160 0 5965
5967 0 471019 234709 49080 0 5966
5968 0 470999 234517 48960 0 5967
5969 0 470935 234305 48840 0 5968
5970 0 470855 234013 48680 0 5969
5971 0 470875 233833 48560 0 5970
5972 0 470787 233697 48360 0 5971
5973 0 470703 233473 48160 0 5972
5974 0 470071 233005 47960 0 5973
5975 0 470319 233125 47800 0 5974
5976 0 470235 233101 47680 0 5975
5977 0 470087 232845 47600 0 5976
5978 0 470159 232505 47480 0 5977
5979 0 470107 232265 47400 0 5978
5980 0 469963 232101 47280 0 5979
5981 0 469871 232005 47120 0 5980
5982 0 469827 231749 46920 0 5981
5983 0 470067 232605 46880 0 5982
5984 0 469863 233077 46840 0 5983
5985 0 469815 232641 46800 0 5984
5986 0 469807 232669 46720 0 5985
5987 0 469807 232473 46640 0 5986
5988 0 469655 232377 46520 0 5987
5989 0 469667 231993 46400 0 5988
5990 0 469587 231953 46360 0 5989
5991 0 469527 231909 46320 0 5990
5992 0 469487 231925 46280 0 5991
5993 0 469351 231925 46200 0 5992
5994 0 469211 231945 46080 0 5993
5995 0 468935 231969 45960 0 5994
5996 0 468835 231625 45800 0 5995
5997 0 468843 231349 45760 0 5996
5998 0 468995 231045 45640 0 5997
5999 0 469023 230813 45600 0 5998
6000 0 469099 230561 45480 0 5999
6001 0 468995 230301 45440 0 6000
6002 0 468971 230001 45200 0 6001
6003 0 468983 229969 44960 0 6002
6004 0 468955 229929 44800 0 6003
6005 0 468787 229505 44760 0 6004
6006 0 468663 229389 44680 0 6005
6007 0 468655 229337 44520 0 6006
6008 0 468631 229209 44280 0 6007
6009 0 468595 228969 43560 0 6008
6010 0 468579 228861 43440 0 6009
6011 0 468643 228745 43240 0 6010
6012 0 468659 228665 43080 0 6011
6013 0 468631 228637 42960 0 6012
6014 0 468683 228565 42760 0 6013
6015 0 468711 228585 42560 0 6014
6016 0 468827 228545 42360 0 6015
6017 0 468863 228521 42120 0 6016
6018 0 468803 228609 41640 0 6017
6019 0 468507 228673 41440 0 6018
6020 0 468427 228645 41240 0 6019
6021 0 468035 228597 41040 0 6020
6022 0 467855 228437 40880 0 6021
6023 0 467631 228277 40720 0 6022
6024 5 467583 228273 40600 0 6023
6025 0 466551 227965 40560 0 6024
6026 0 466391 227961 40520 0 6025
6027 0 466255 227917 40440 0 6026
6028 0 465987 227965 40320 0 6027
6029 0 465783 227817 40200 0 6028
6030 0 465531 227705 40080 0 6029
6031 0 465475 227647 40040 0 6030
6032 0 465187 227431 39880 0 6031
6033 0 464867 227151 39760 0 6032
6034 0 464787 227047 39640 0 6033
6035 0 464271 226667 39520 0 6034
6036 0 463979 226423 39400 0 6035
6037 0 463703 226347 39240 0 6036
6038 0 462963 225739 39120 0 6037
6039 0 462571 224959 39080 0 6038
6040 0 462499 224267 38920 0 6039
6041 0 462519 224215 38880 0 6040
6042 0 462483 224219 38840 0 6041
6043 0 462475 224207 38800 0 6042
6044 0 462395 224075 38760 0 6043
6045 0 462399 223947 38680 0 6044
6046 0 462319 223283 38520 0 6045
6047 0 462243 223023 38080 0 6046
6048 0 461899 222383 38040 0 6047
6049 0 462031 222111 37840 0 6048
6050 0 461935 221867 37680 0 6049
6051 5 462011 221871 37560 0 6050
6052 0 461383 220751 37520 0 6051
6053 0 461275 220187 37480 0 6052
6054 0 461275 220147 37440 0 6053
6055 0 460907 218891 37440 0 6054
6056 0 461203 217627 37400 0 6055
6057 0 461475 217631 37240 0 6056
6058 0 461731 217727 37120 0 6057
6059 0 461927 217519 37000 0 6058
6060 0 462147 217695 36960 0 6059
6061 0 462179 217747 36920 0 6060
6062 0 462215 217671 36880 0 6061
6063 0 462191 217551 36840 0 6062
6064 5 462351 217255 36800 0 6063
6065 0 462267 217151 36720 0 6064
6066 0 462023 217059 36600 0 6065
6067 0 461739 216875 36480 0 6066
6068 0 461859 216791 36360 0 6067
6069 0 462079 216807 36240 0 6068
6070 0 462371 216711 36120 0 6069
6071 0 462531 216687 36000 0 6070
6072 0 462659 216679 35880 0 6071
6073 0 462687 216675 35840 0 6072
6074 0 462703 216711 35800 0 6073
6075 0 462759 216695 35760 0 6074
6076 0 462987 216711 35720 0 6075
6077 0 463079 216763 35680 0 6076
6078 0 463167 216755 35560 0 6077
6079 0 463323 216803 35480 0 6078
6080 0 463555 216779 35400 0 6079
6081 0 463703 216851 35320 0 6080
6082 5 464367 217243 35240 0 6081
6083 0 465399 216763 35280 0 6082
6084 0 465363 216691 35320 0 6083
6085 0 465387 216543 35360 0 6084
6086 0 465331 216327 35440 0 6085
6087 0 465203 216227 35400 0 6086
6088 0 465175 216203 35360 0 6087
6089 0 465075 216103 35280 0 6088
6090 0 464931 215979 35240 0 6089
6091 0 464735 215539 35160 0 6090
6092 6 464643 215127 35120 0 6091
6093 0 428529 227876 46480 0 2605
6094 0 428985 227827 46480 0 6093
6095 0 428978 227856 46440 0 6094
6096 0 429114 227820 46360 0 6095
6097 0 429031 227958 46320 0 6096
6098 0 428853 228140 46240 0 6097
6099 0 428746 228236 46200 0 6098
6100 0 428637 228314 46160 0 6099
6101 0 428514 228416 46120 0 6100
6102 0 428443 228522 46080 0 6101
6103 0 428319 228627 46040 0 6102
6104 0 428202 228747 46000 0 6103
6105 0 428041 228879 45960 0 6104
6106 0 427946 229013 45920 0 6105
6107 0 427934 229063 45880 0 6106
6108 0 428175 228824 45840 0 6107
6109 0 428289 228737 45800 0 6108
6110 0 428554 228578 45720 0 6109
6111 0 428767 228418 45640 0 6110
6112 0 428997 228265 45560 0 6111
6113 0 429150 228134 45480 0 6112
6114 0 429284 228019 45400 0 6113
6115 0 429344 228026 45320 0 6114
6116 0 429290 228018 45280 0 6115
6117 0 429430 228031 45200 0 6116
6118 0 429453 228041 45160 0 6117
6119 0 429476 228065 45120 0 6118
6120 0 429478 228060 45080 0 6119
6121 0 429521 228063 45040 0 6120
6122 0 429548 228065 45000 0 6121
6123 0 429566 228108 44960 0 6122
6124 0 429559 228123 44920 0 6123
6125 0 429560 228164 44840 0 6124
6126 0 429610 228172 44800 0 6125
6127 0 429674 228144 44760 0 6126
6128 0 429723 228134 44720 0 6127
6129 0 429776 228156 44680 0 6128
6130 0 429792 228157 44640 0 6129
6131 0 429752 228155 44600 0 6130
6132 0 429804 228143 44480 0 6131
6133 0 429854 228114 44360 0 6132
6134 0 429891 228122 44280 0 6133
6135 0 429925 228121 44200 0 6134
6136 0 429954 228083 44120 0 6135
6137 0 430075 228100 44040 0 6136
6138 0 430079 228093 43960 0 6137
6139 0 430071 228075 43920 0 6138
6140 0 430055 228075 43840 0 6139
6141 0 430131 228027 43720 0 6140
6142 0 430139 228039 43640 0 6141
6143 0 430175 228034 43560 0 6142
6144 0 430234 227993 43440 0 6143
6145 0 430200 227977 43400 0 6144
6146 0 430252 227943 43280 0 6145
6147 0 430213 227960 43200 0 6146
6148 0 430238 227911 43080 0 6147
6149 0 430224 227876 42960 0 6148
6150 0 430235 227864 42840 0 6149
6151 0 430270 227804 42720 0 6150
6152 0 430293 227820 42560 0 6151
6153 0 430368 227780 42440 0 6152
6154 0 430317 227792 42320 0 6153
6155 0 430281 227809 42240 0 6154
6156 0 430333 227843 42120 0 6155
6157 0 430303 227878 42000 0 6156
6158 0 430370 227901 41920 0 6157
6159 0 430316 227945 41840 0 6158
6160 0 430314 227997 41720 0 6159
6161 0 430293 228037 41600 0 6160
6162 0 430256 228120 41480 0 6161
6163 0 430289 228209 41360 0 6162
6164 0 430254 228264 41240 0 6163
6165 0 430234 228315 41160 0 6164
6166 0 430183 228401 41040 0 6165
6167 0 430186 228453 40920 0 6166
6168 0 430150 228552 40880 0 6167
6169 0 430119 228468 40800 0 6168
6170 0 430117 228497 40760 0 6169
6171 0 430081 228499 40640 0 6170
6172 0 429993 228520 40560 0 6171
6173 0 429951 228526 40440 0 6172
6174 0 429894 228495 40360 0 6173
6175 0 429778 228478 40240 0 6174
6176 0 429754 228489 40120 0 6175
6177 0 429646 228411 39960 0 6176
6178 0 429587 228378 39840 0 6177
6179 0 429463 228354 39720 0 6178
6180 0 429439 228318 39600 0 6179
6181 0 429416 228235 39440 0 6180
6182 0 429387 228183 39320 0 6181
6183 0 429390 228180 39200 0 6182
6184 5 429356 228212 39120 0 6183
6185 0 429300 228211 39000 0 6184
6186 0 429215 228148 38880 0 6185
6187 0 429131 228113 38840 0 6186
6188 0 429049 228205 38720 0 6187
6189 0 428976 228221 38600 0 6188
6190 0 428891 228191 38480 0 6189
6191 0 428832 228182 38400 0 6190
6192 0 428750 228189 38280 0 6191
6193 0 428708 228184 38200 0 6192
6194 0 428636 228203 38080 0 6193
6195 0 428558 228210 37960 0 6194
6196 0 428512 228244 37800 0 6195
6197 0 428498 228229 37680 0 6196
6198 0 428458 228282 37520 0 6197
6199 5 428440 228553 37440 0 6198
6200 0 428795 228529 37360 0 6199
6201 0 429289 228615 37240 0 6200
6202 0 429794 228731 37120 0 6201
6203 0 430136 228782 37000 0 6202
6204 0 430202 228770 36920 0 6203
6205 0 430198 228788 36840 0 6204
6206 0 430073 228837 36760 0 6205
6207 0 430049 228802 36720 0 6206
6208 0 429789 228768 36640 0 6207
6209 0 429525 228748 36560 0 6208
6210 0 429328 228675 36480 0 6209
6211 0 429215 228653 36400 0 6210
6212 0 429269 228711 36320 0 6211
6213 0 429376 228706 36240 0 6212
6214 0 429398 228735 36200 0 6213
6215 0 429517 228762 36120 0 6214
6216 0 429581 228773 36040 0 6215
6217 0 429710 228785 36000 0 6216
6218 0 429731 228802 35920 0 6217
6219 0 429787 228815 35880 0 6218
6220 0 429836 228735 35800 0 6219
6221 0 429909 228776 35720 0 6220
6222 0 430092 228734 35640 0 6221
6223 0 430206 228739 35560 0 6222
6224 0 430188 228717 35440 0 6223
6225 0 430205 228653 35360 0 6224
6226 0 430248 228613 35200 0 6225
6227 0 430463 228872 35160 0 6226
6228 0 430456 228581 35120 0 6227
6229 0 430415 228635 35080 0 6228
6230 0 430511 228618 34960 0 6229
6231 0 430666 228687 34760 0 6230
6232 5 430681 228639 34720 0 6231
6233 0 430707 228549 34640 0 6232
6234 0 430745 228614 34600 0 6233
6235 0 430700 228549 34520 0 6234
6236 0 430767 228510 34480 0 6235
6237 0 430789 228497 34440 0 6236
6238 0 430839 228493 34400 0 6237
6239 0 430877 228479 34320 0 6238
6240 0 430922 228355 34200 0 6239
6241 0 430920 228342 34080 0 6240
6242 0 431009 228304 34000 0 6241
6243 0 431062 228282 33880 0 6242
6244 0 431095 228261 33840 0 6243
6245 0 431213 228190 33680 0 6244
6246 0 431263 228211 33560 0 6245
6247 0 431373 228218 33480 0 6246
6248 0 431458 228207 33400 0 6247
6249 0 431543 228170 33360 0 6248
6250 0 431619 228130 33280 0 6249
6251 0 431766 228048 33200 0 6250
6252 0 431792 228014 33120 0 6251
6253 0 431809 227980 33000 0 6252
6254 0 431865 227958 32920 0 6253
6255 0 432086 227927 32880 0 6254
6256 0 432228 227930 32800 0 6255
6257 0 432264 227972 32760 0 6256
6258 0 432380 228040 32680 0 6257
6259 0 432468 228068 32600 0 6258
6260 0 432544 228119 32520 0 6259
6261 0 432643 228181 32440 0 6260
6262 0 432717 228198 32360 0 6261
6263 0 432706 228303 32280 0 6262
6264 0 432751 228348 32160 0 6263
6265 0 432790 228436 32040 0 6264
6266 0 432824 228495 31920 0 6265
6267 0 432844 228518 31800 0 6266
6268 0 432892 228572 31720 0 6267
6269 0 432909 228594 31640 0 6268
6270 0 432909 228594 31560 0 6269
6271 0 432912 228628 31480 0 6270
6272 0 432804 228628 31400 0 6271
6273 0 432745 228693 31360 0 6272
6274 0 432708 228736 31320 0 6273
6275 0 432802 228798 31280 0 6274
6276 0 432906 228804 31240 0 6275
6277 0 432895 228838 31200 0 6276
6278 0 432918 228886 31160 0 6277
6279 0 432949 228956 31120 0 6278
6280 0 433002 229103 31080 0 6279
6281 0 433017 229202 31040 0 6280
6282 0 433331 229887 31000 0 6281
6283 0 433636 230376 30960 0 6282
6284 0 433633 230622 30920 0 6283
6285 0 433673 230730 30840 0 6284
6286 0 433712 230998 30800 0 6285
6287 0 433693 231485 30760 0 6286
6288 0 433633 232059 30760 0 6287
6289 0 433693 232489 30760 0 6288
6290 0 433803 232698 30800 0 6289
6291 0 433851 232783 30840 0 6290
6292 0 433956 232919 30880 0 6291
6293 0 434066 233077 30920 0 6292
6294 0 434445 233490 31000 0 6293
6295 5 434804 233606 31040 0 6294
6296 0 434977 234172 31080 0 6295
6297 0 435008 234347 31160 0 6296
6298 0 435200 234534 31280 0 6297
6299 0 435409 234732 31400 0 6298
6300 0 435590 234769 31520 0 6299
6301 0 435670 234933 31600 0 6300
6302 5 435732 235029 31720 0 6301
6303 0 435854 235275 31680 0 6302
6304 0 435862 235351 31640 0 6303
6305 0 435825 235518 31600 0 6304
6306 0 435791 235761 31560 0 6305
6307 0 435794 235985 31600 0 6306
6308 0 435828 236166 31640 0 6307
6309 0 435783 236316 31680 0 6308
6310 0 435774 236418 31720 0 6309
6311 0 435811 236477 31800 0 6310
6312 0 435848 236576 31880 0 6311
6313 0 435766 236664 31960 0 6312
6314 0 435746 236734 32040 0 6313
6315 0 435656 236822 32120 0 6314
6316 0 435520 236899 32200 0 6315
6317 0 435469 236935 32280 0 6316
6318 0 435412 236995 32360 0 6317
6319 0 435364 237043 32440 0 6318
6320 0 435285 237071 32520 0 6319
6321 0 435149 237116 32640 0 6320
6322 5 434782 237351 32680 0 6321
6323 0 434391 237696 32600 0 6322
6324 0 434279 237821 32560 0 6323
6325 0 434083 238123 32520 0 6324
6326 0 433683 238447 32560 0 6325
6327 0 432737 238841 32600 0 6326
6328 0 432457 238985 32640 0 6327
6329 0 431545 239401 32680 0 6328
6330 0 431285 239497 32840 0 6329
6331 0 431125 239485 33040 0 6330
6332 0 430997 239549 33080 0 6331
6333 0 430621 240025 33120 0 6332
6334 0 430337 240345 33160 0 6333
6335 0 429953 240541 33200 0 6334
6336 0 429777 240857 33240 0 6335
6337 0 429701 240921 33360 0 6336
6338 0 429649 241105 33400 0 6337
6339 6 429617 241109 33440 0 6338
6340 0 494141 239734 64680 0 3098
6341 0 494187 239700 64640 0 6340
6342 0 494241 239672 64600 0 6341
6343 0 494367 239594 64560 0 6342
6344 5 494387 239596 64480 0 6343
6345 0 494345 239710 64440 0 6344
6346 0 494307 239844 64400 0 6345
6347 0 494267 239910 64360 0 6346
6348 0 494291 240006 64280 0 6347
6349 0 494265 240154 64200 0 6348
6350 0 494227 240206 64120 0 6349
6351 0 494093 240328 64040 0 6350
6352 0 493919 240414 63960 0 6351
6353 0 493869 240460 63880 0 6352
6354 0 493769 240526 63800 0 6353
6355 0 493585 240524 63720 0 6354
6356 0 493379 240570 63640 0 6355
6357 0 493247 240670 63560 0 6356
6358 0 493163 240678 63480 0 6357
6359 0 493041 240714 63400 0 6358
6360 0 493117 240706 63320 0 6359
6361 0 493075 240732 63240 0 6360
6362 0 493061 240790 63160 0 6361
6363 0 493039 240870 63040 0 6362
6364 0 493039 240876 62960 0 6363
6365 0 493077 240886 62880 0 6364
6366 0 493083 240902 62800 0 6365
6367 0 493135 240900 62720 0 6366
6368 0 493165 240854 62640 0 6367
6369 0 493081 240852 62560 0 6368
6370 0 492985 240828 62480 0 6369
6371 0 492945 240776 62400 0 6370
6372 0 492751 240782 62320 0 6371
6373 0 492527 240732 62240 0 6372
6374 0 492397 240630 62160 0 6373
6375 0 492237 240564 62080 0 6374
6376 0 492187 240500 62040 0 6375
6377 0 492145 240474 62000 0 6376
6378 0 492097 240444 61960 0 6377
6379 0 492055 240376 61880 0 6378
6380 5 491953 240368 61800 0 6379
6381 0 491829 240352 61760 0 6380
6382 0 491741 240330 61680 0 6381
6383 0 491619 240346 61560 0 6382
6384 0 491477 240344 61480 0 6383
6385 0 491283 240346 61400 0 6384
6386 0 491083 240264 61320 0 6385
6387 0 490975 240204 61280 0 6386
6388 0 490923 240182 61200 0 6387
6389 0 490687 240044 61160 0 6388
6390 0 490583 240038 61120 0 6389
6391 0 490573 240032 61080 0 6390
6392 0 490389 240066 60920 0 6391
6393 0 490061 239882 60880 0 6392
6394 0 490053 239836 60760 0 6393
6395 0 490065 239732 60640 0 6394
6396 0 490069 239480 60520 0 6395
6397 0 490025 239306 60440 0 6396
6398 0 490051 239076 60360 0 6397
6399 0 490035 238842 60240 0 6398
6400 0 489949 238660 60160 0 6399
6401 0 489955 238540 60080 0 6400
6402 0 489779 238500 60000 0 6401
6403 0 489687 238476 59920 0 6402
6404 0 489615 238298 59840 0 6403
6405 0 489497 238204 59760 0 6404
6406 0 489427 238042 59680 0 6405
6407 0 489383 237940 59600 0 6406
6408 0 489311 237882 59520 0 6407
6409 0 489211 237864 59400 0 6408
6410 0 489085 237690 59280 0 6409
6411 5 488995 237664 59200 0 6410
6412 0 488807 237628 59120 0 6411
6413 0 488419 237468 59040 0 6412
6414 0 488253 237298 59000 0 6413
6415 0 488221 237244 58960 0 6414
6416 0 488093 237116 58880 0 6415
6417 0 488015 237010 58800 0 6416
6418 0 488001 236992 58680 0 6417
6419 0 487997 236964 58600 0 6418
6420 0 487987 236916 58520 0 6419
6421 0 487941 236876 58400 0 6420
6422 0 487937 236814 58280 0 6421
6423 0 487907 236778 58200 0 6422
6424 5 487915 236772 58160 0 6423
6425 0 487799 236702 58080 0 6424
6426 0 487633 236684 58000 0 6425
6427 0 487519 236676 57920 0 6426
6428 0 487423 236596 57840 0 6427
6429 0 487189 236596 57760 0 6428
6430 0 487109 236552 57680 0 6429
6431 0 487053 236514 57600 0 6430
6432 0 487033 236504 57520 0 6431
6433 0 486987 236502 57440 0 6432
6434 0 486941 236502 57360 0 6433
6435 0 486925 236438 57280 0 6434
6436 0 486911 236390 57200 0 6435
6437 0 486905 236312 57120 0 6436
6438 0 486891 236232 57040 0 6437
6439 0 486879 236150 56960 0 6438
6440 0 486871 236106 56880 0 6439
6441 0 486885 236098 56760 0 6440
6442 0 486823 236044 56680 0 6441
6443 0 486729 235974 56600 0 6442
6444 0 486641 235976 56520 0 6443
6445 0 486597 235972 56440 0 6444
6446 0 486535 235934 56360 0 6445
6447 0 486489 235888 56280 0 6446
6448 0 486491 235860 56200 0 6447
6449 0 486475 235806 56120 0 6448
6450 0 486489 235766 56040 0 6449
6451 0 486499 235760 56000 0 6450
6452 0 486513 235750 55920 0 6451
6453 0 486571 235732 55840 0 6452
6454 0 486599 235692 55760 0 6453
6455 0 486625 235656 55680 0 6454
6456 0 486621 235556 55600 0 6455
6457 5 486657 235506 55520 0 6456
6458 0 486659 235590 55440 0 6457
6459 0 486705 235614 55360 0 6458
6460 0 486819 235684 55280 0 6459
6461 0 486875 235732 55200 0 6460
6462 0 486973 235806 55120 0 6461
6463 0 487009 235830 55080 0 6462
6464 0 487033 235784 54960 0 6463
6465 0 487053 235808 54880 0 6464
6466 0 487127 235848 54800 0 6465
6467 0 487181 235884 54720 0 6466
6468 0 487215 235906 54640 0 6467
6469 0 487295 235912 54560 0 6468
6470 0 487325 235876 54480 0 6469
6471 0 487403 235772 54360 0 6470
6472 0 487599 235794 54240 0 6471
6473 0 487599 235770 54160 0 6472
6474 0 487539 235704 54080 0 6473
6475 0 487529 235686 54000 0 6474
6476 0 487540 235677 53960 0 6475
6477 0 487551 235668 53920 0 6476
6478 0 487547 235666 53840 0 6477
6479 0 487523 235662 53760 0 6478
6480 0 487537 235664 53600 0 6479
6481 0 487591 235634 53520 0 6480
6482 0 487553 235572 53400 0 6481
6483 0 487593 235568 53320 0 6482
6484 0 487593 235522 53240 0 6483
6485 0 487595 235496 53160 0 6484
6486 0 487567 235436 53080 0 6485
6487 0 487547 235374 53000 0 6486
6488 0 487545 235210 52960 0 6487
6489 0 487557 235124 52880 0 6488
6490 0 487549 235064 52800 0 6489
6491 0 487553 235044 52680 0 6490
6492 0 487569 235002 52600 0 6491
6493 0 487591 235008 52520 0 6492
6494 0 487667 235006 52440 0 6493
6495 0 487697 235012 52360 0 6494
6496 0 487741 235056 52280 0 6495
6497 0 487843 235100 52200 0 6496
6498 5 487927 235002 52120 0 6497
6499 0 487935 234988 52080 0 6498
6500 0 487963 235040 52000 0 6499
6501 0 488021 235010 51960 0 6500
6502 0 488173 235046 51880 0 6501
6503 0 488379 235012 51800 0 6502
6504 0 488521 235040 51720 0 6503
6505 0 488711 235038 51680 0 6504
6506 0 488793 235018 51640 0 6505
6507 0 488851 235002 51600 0 6506
6508 0 488911 235004 51560 0 6507
6509 0 488913 235018 51520 0 6508
6510 0 488915 235020 51480 0 6509
6511 0 488955 235006 51440 0 6510
6512 0 488955 235006 51400 0 6511
6513 0 488967 235064 51320 0 6512
6514 0 488993 235078 51240 0 6513
6515 0 489063 235106 51160 0 6514
6516 0 489063 235128 51080 0 6515
6517 0 489123 235154 51000 0 6516
6518 0 489151 235188 50960 0 6517
6519 0 489195 235214 50880 0 6518
6520 0 488981 235210 50800 0 6519
6521 0 489013 235032 50720 0 6520
6522 0 489065 234904 50600 0 6521
6523 0 489045 234832 50560 0 6522
6524 0 489085 234784 50480 0 6523
6525 0 489181 234778 50440 0 6524
6526 0 489189 234766 50400 0 6525
6527 0 489233 234812 50320 0 6526
6528 0 489199 234862 50280 0 6527
6529 0 489139 234856 50240 0 6528
6530 0 489057 234870 50200 0 6529
6531 0 488929 235066 50120 0 6530
6532 0 488893 235102 50040 0 6531
6533 0 488805 235158 49960 0 6532
6534 0 489007 235030 49880 0 6533
6535 0 488981 235000 49800 0 6534
6536 0 489025 234966 49720 0 6535
6537 0 489051 234938 49640 0 6536
6538 0 489075 234860 49560 0 6537
6539 0 489087 234816 49440 0 6538
6540 0 489109 234772 49360 0 6539
6541 0 489015 234712 49280 0 6540
6542 0 489077 234614 49200 0 6541
6543 0 489127 234562 49120 0 6542
6544 0 489161 234540 49040 0 6543
6545 0 489145 234514 48960 0 6544
6546 0 489244 234441 48880 0 6545
6547 0 489324 234316 48840 0 6546
6548 0 489258 234442 48800 0 6547
6549 0 489219 234427 48720 0 6548
6550 0 489175 234421 48680 0 6549
6551 0 489231 234405 48600 0 6550
6552 0 489228 234401 48520 0 6551
6553 5 489237 234395 48480 0 6552
6554 0 489143 234369 48480 0 6553
6555 0 489080 234313 48440 0 6554
6556 0 489062 234298 48400 0 6555
6557 0 489048 234292 48360 0 6556
6558 0 489024 234285 48320 0 6557
6559 0 488978 234267 48280 0 6558
6560 0 488900 234249 48240 0 6559
6561 0 488868 234193 48200 0 6560
6562 0 488792 234094 48160 0 6561
6563 0 488762 234026 48120 0 6562
6564 0 488724 233922 48080 0 6563
6565 0 488688 233857 48040 0 6564
6566 0 488614 233820 48000 0 6565
6567 0 488698 233872 47920 0 6566
6568 0 488832 233924 47880 0 6567
6569 0 488746 233897 47840 0 6568
6570 5 488592 233911 47800 0 6569
6571 0 488568 233903 47760 0 6570
6572 0 488654 233965 47680 0 6571
6573 0 488742 233917 47600 0 6572
6574 0 488826 233868 47520 0 6573
6575 0 488912 233732 47440 0 6574
6576 0 488892 233663 47360 0 6575
6577 0 488856 233685 47280 0 6576
6578 6 488850 233706 47200 0 6577
6579 0 481662 226644 63520 0 3621
6580 0 480958 225644 63440 0 6579
6581 0 479638 224968 63400 0 6580
6582 5 479182 224932 63400 0 6581
6583 0 478734 225048 63440 0 6582
6584 0 478238 225076 63440 0 6583
6585 0 477994 225028 63480 0 6584
6586 0 477694 224938 63560 0 6585
6587 0 477542 224856 63600 0 6586
6588 0 477280 224800 63640 0 6587
6589 0 476902 224890 63720 0 6588
6590 0 476618 225032 63760 0 6589
6591 0 476606 225056 63800 0 6590
6592 0 476350 225168 63800 0 6591
6593 0 475086 225044 63800 0 6592
6594 0 474586 225104 63800 0 6593
6595 0 474362 225152 63800 0 6594
6596 5 473574 224820 63800 0 6595
6597 0 472974 224864 63800 0 6596
6598 0 472502 224876 63880 0 6597
6599 0 472342 224932 63920 0 6598
6600 0 472314 224940 63960 0 6599
6601 0 471972 225044 64040 0 6600
6602 0 471572 225248 64160 0 6601
6603 0 471240 225296 64240 0 6602
6604 5 471284 225260 64320 0 6603
6605 5 470628 225468 64320 0 6604
6606 0 470308 225404 64360 0 6605
6607 0 470152 225340 64480 0 6606
6608 0 469768 225088 64600 0 6607
6609 0 469592 224896 64720 0 6608
6610 5 469576 224924 64760 0 6609
6611 0 469264 224928 64800 0 6610
6612 0 469292 224900 64840 0 6611
6613 0 468232 224916 64960 0 6612
6614 0 467180 224996 65120 0 6613
6615 0 467008 224928 65280 0 6614
6616 0 466932 224896 65400 0 6615
6617 0 466732 224876 65520 0 6616
6618 0 466421 224888 65680 0 6617
6619 0 465999 224884 65880 0 6618
6620 5 465999 224889 65960 0 6619
6621 0 465999 224892 66000 0 6620
6622 0 465335 224788 66080 0 6621
6623 0 464983 224700 66120 0 6622
6624 0 464375 224508 66120 0 6623
6625 0 464375 224508 66200 0 6624
6626 0 464307 224460 66240 0 6625
6627 0 464190 224416 66400 0 6626
6628 0 464164 224390 66560 0 6627
6629 0 464128 224394 66640 0 6628
6630 0 463996 224506 66760 0 6629
6631 0 464026 224578 66880 0 6630
6632 0 464092 224726 67000 0 6631
6633 0 464082 224786 67120 0 6632
6634 0 464062 224906 67240 0 6633
6635 0 463990 224970 67360 0 6634
6636 0 463840 224952 67480 0 6635
6637 0 463710 224872 67560 0 6636
6638 0 463634 224878 67640 0 6637
6639 5 463566 224866 67680 0 6638
6640 0 463130 223934 67680 0 6639
6641 0 463010 223666 67720 0 6640
6642 0 462874 223402 67840 0 6641
6643 0 462742 223166 67960 0 6642
6644 0 462667 223070 68000 0 6643
6645 0 462637 223000 68160 0 6644
6646 0 462617 222950 68280 0 6645
6647 0 462575 222840 68400 0 6646
6648 0 462551 222834 68520 0 6647
6649 0 462459 222794 68680 0 6648
6650 0 462345 222760 68800 0 6649
6651 0 462346 222862 68920 0 6650
6652 0 462344 222860 69040 0 6651
6653 5 462306 222900 69160 0 6652
6654 0 461788 222564 69160 0 6653
6655 0 461592 222292 69160 0 6654
6656 0 461380 222000 69160 0 6655
6657 0 461280 221980 69320 0 6656
6658 5 461184 221868 69400 0 6657
6659 0 461096 221856 69520 0 6658
6660 0 460896 221820 69680 0 6659
6661 0 460668 221728 69840 0 6660
6662 0 460620 221536 70000 0 6661
6663 0 460528 221184 70120 0 6662
6664 0 460444 220792 70200 0 6663
6665 0 459920 220636 70360 0 6664
6666 0 459572 220612 70440 0 6665
6667 0 459372 220572 70560 0 6666
6668 0 459228 220528 70680 0 6667
6669 0 459192 220448 70760 0 6668
6670 0 459156 220420 70840 0 6669
6671 0 459084 220348 70920 0 6670
6672 0 459060 220320 71120 0 6671
6673 5 458958 220116 71240 0 6672
6674 0 458906 220032 71280 0 6673
6675 0 458796 219990 71440 0 6674
6676 0 458634 219828 71640 0 6675
6677 0 458484 219644 71800 0 6676
6678 5 458336 219574 71880 0 6677
6679 0 457672 219340 71880 0 6678
6680 0 457250 219282 71800 0 6679
6681 0 456731 219160 71800 0 6680
6682 0 456341 219138 71800 0 6681
6683 0 456165 219182 71720 0 6682
6684 0 455647 219202 71680 0 6683
6685 0 455409 219254 71520 0 6684
6686 0 455013 219308 71400 0 6685
6687 0 454721 219352 71280 0 6686
6688 0 454509 219378 71160 0 6687
6689 0 454107 219430 71000 0 6688
6690 0 453883 219482 70800 0 6689
6691 0 453443 219490 70760 0 6690
6692 0 453389 219566 70600 0 6691
6693 0 453035 219622 70480 0 6692
6694 5 452721 219656 70440 0 6693
6695 0 452703 219660 70360 0 6694
6696 0 452475 219750 70200 0 6695
6697 0 452327 219738 70080 0 6696
6698 0 452287 219708 69960 0 6697
6699 0 452227 219702 69840 0 6698
6700 0 452135 219724 69680 0 6699
6701 0 451947 219750 69480 0 6700
6702 0 451805 219768 69320 0 6701
6703 0 451643 219798 69160 0 6702
6704 0 451477 219862 69040 0 6703
6705 0 451293 219870 68960 0 6704
6706 5 451111 219866 68920 0 6705
6707 0 450867 219826 68760 0 6706
6708 0 450755 219832 68680 0 6707
6709 0 450471 219758 68560 0 6708
6710 0 450349 219754 68480 0 6709
6711 0 450123 219720 68360 0 6710
6712 0 449969 219760 68280 0 6711
6713 0 449803 219762 68200 0 6712
6714 0 449663 219832 68120 0 6713
6715 0 449405 219908 68000 0 6714
6716 0 449271 219914 67880 0 6715
6717 0 449015 219890 67760 0 6716
6718 0 448813 220042 67640 0 6717
6719 0 448699 220144 67520 0 6718
6720 0 448665 220206 67400 0 6719
6721 0 448453 220246 67280 0 6720
6722 0 448219 220246 67200 0 6721
6723 0 447909 220250 67080 0 6722
6724 0 447641 220208 67000 0 6723
6725 5 447469 220246 66960 0 6724
6726 0 447317 220116 66800 0 6725
6727 0 447159 220048 66680 0 6726
6728 0 447159 220048 66520 0 6727
6729 0 447067 219980 66360 0 6728
6730 0 447113 219916 66280 0 6729
6731 0 447015 219910 66160 0 6730
6732 0 447011 219910 66040 0 6731
6733 0 446975 219902 65920 0 6732
6734 0 446893 219988 65800 0 6733
6735 5 446701 219890 65720 0 6734
6736 0 446634 219996 65680 0 6735
6737 0 446370 220090 65560 0 6736
6738 0 446110 220200 65440 0 6737
6739 0 445754 220316 65320 0 6738
6740 5 445422 220374 65240 0 6739
6741 0 445372 220364 65120 0 6740
6742 0 445524 220510 65120 0 6741
6743 0 445464 220626 65080 0 6742
6744 0 445176 220676 65000 0 6743
6745 0 444904 220708 64880 0 6744
6746 5 444956 220660 64840 0 6745
6747 0 444782 220756 64760 0 6746
6748 0 444594 220804 64720 0 6747
6749 0 444560 221014 64520 0 6748
6750 0 444544 221134 64400 0 6749
6751 0 444590 221162 64360 0 6750
6752 0 444608 221194 64200 0 6751
6753 0 444496 221186 64040 0 6752
6754 0 444442 221144 63920 0 6753
6755 0 444310 221082 63800 0 6754
6756 0 444208 221000 63720 0 6755
6757 0 444126 220976 63640 0 6756
6758 0 444142 220994 63440 0 6757
6759 0 444058 221046 63320 0 6758
6760 0 444036 221054 63240 0 6759
6761 0 443876 221074 63080 0 6760
6762 0 443868 221090 62880 0 6761
6763 0 443734 221080 62680 0 6762
6764 0 443732 221156 62560 0 6763
6765 0 443716 221182 62480 0 6764
6766 0 443564 221118 62360 0 6765
6767 0 443519 221078 62280 0 6766
6768 0 443405 221044 62160 0 6767
6769 0 443123 221024 62000 0 6768
6770 5 442861 221020 61880 0 6769
6771 0 442507 221028 61880 0 6770
6772 0 442183 221152 61880 0 6771
6773 0 441755 221084 61880 0 6772
6774 5 441267 221236 61880 0 6773
6775 0 441003 221616 61880 0 6774
6776 0 440823 221848 61920 0 6775
6777 0 440559 222120 61920 0 6776
6778 0 440215 222368 61920 0 6777
6779 0 440019 222444 61880 0 6778
6780 0 439599 222708 61800 0 6779
6781 0 439279 222872 61720 0 6780
6782 0 438771 223056 61560 0 6781
6783 0 438367 223304 61480 0 6782
6784 5 438175 223416 61480 0 6783
6785 0 438055 223516 61440 0 6784
6786 0 437895 223500 61320 0 6785
6787 5 437815 223572 61280 0 6786
6788 5 437671 223716 61280 0 6787
6789 0 437675 223656 61240 0 6788
6790 0 437619 223568 61200 0 6789
6791 0 437611 223620 61160 0 6790
6792 0 437396 223586 61120 0 6791
6793 5 437220 223550 61080 0 6792
6794 0 436904 223838 61080 0 6793
6795 0 436722 224064 61080 0 6794
6796 0 436562 224174 61080 0 6795
6797 0 436562 224128 61040 0 6796
6798 0 436494 224192 61040 0 6797
6799 5 436378 224356 61040 0 6798
6800 0 436070 224912 60960 0 6799
6801 5 435882 225076 60920 0 6800
6802 0 435814 225388 60920 0 6801
6803 0 435730 225572 60920 0 6802
6804 0 435594 225612 60960 0 6803
6805 0 435363 225674 61000 0 6804
6806 5 435343 225732 61040 0 6805
6807 0 435405 226068 61080 0 6806
6808 0 435429 226446 61120 0 6807
6809 0 435458 226794 61160 0 6808
6810 0 435394 227162 61160 0 6809
6811 5 435306 227430 61160 0 6810
6812 0 435310 227702 61160 0 6811
6813 0 435226 227966 61160 0 6812
6814 0 435010 228286 61160 0 6813
6815 0 434834 228450 61160 0 6814
6816 6 434794 228766 61240 0 6815
6817 0 479274 224648 63440 0 6582
6818 0 479362 224608 63520 0 6817
6819 0 479310 224500 63560 0 6818
6820 0 479290 224460 63600 0 6819
6821 0 479246 224188 63680 0 6820
6822 0 479354 224088 63840 0 6821
6823 0 479434 223996 63960 0 6822
6824 0 479496 223878 64080 0 6823
6825 0 479560 223828 64160 0 6824
6826 0 479564 223708 64280 0 6825
6827 0 479526 223516 64400 0 6826
6828 0 479370 223248 64520 0 6827
6829 0 479318 223052 64640 0 6828
6830 0 479180 222814 64760 0 6829
6831 0 479116 222714 64840 0 6830
6832 0 478956 222592 64960 0 6831
6833 0 478836 222570 65120 0 6832
6834 0 478704 222496 65280 0 6833
6835 0 478580 222412 65440 0 6834
6836 0 478496 222298 65560 0 6835
6837 0 478442 222188 65600 0 6836
6838 0 478418 222256 65720 0 6837
6839 0 478418 222008 65720 0 6838
6840 0 478298 221096 65720 0 6839
6841 0 478138 220856 65720 0 6840
6842 0 477970 220732 65760 0 6841
6843 0 477910 220668 65840 0 6842
6844 0 477810 220602 65960 0 6843
6845 0 477734 220560 66040 0 6844
6846 0 477646 220462 66160 0 6845
6847 0 477652 220424 66280 0 6846
6848 0 477561 220284 66400 0 6847
6849 0 477515 220240 66560 0 6848
6850 0 477477 220068 66680 0 6849
6851 0 477519 219764 66840 0 6850
6852 0 477635 219534 66960 0 6851
6853 0 477707 219422 67080 0 6852
6854 0 477767 219238 67240 0 6853
6855 0 477771 219136 67400 0 6854
6856 0 477625 218928 67600 0 6855
6857 0 477605 218826 67720 0 6856
6858 0 477619 218684 67880 0 6857
6859 0 477659 218548 68000 0 6858
6860 0 477683 218452 68040 0 6859
6861 0 477661 218392 68080 0 6860
6862 5 477485 218160 68080 0 6861
6863 0 477569 218102 68120 0 6862
6864 0 477555 217960 68240 0 6863
6865 5 477557 217943 68320 0 6864
6866 0 477559 217926 68400 0 6865
6867 5 477500 217826 68520 0 6866
6868 0 477627 217080 68520 0 6867
6869 0 477515 216792 68520 0 6868
6870 5 477267 216536 68520 0 6869
6871 0 476715 216176 68520 0 6870
6872 0 476399 216072 68520 0 6871
6873 0 476123 216044 68480 0 6872
6874 0 476040 215976 68440 0 6873
6875 0 475854 215954 68320 0 6874
6876 0 475744 215938 68200 0 6875
6877 0 475504 215914 68000 0 6876
6878 0 475372 215846 67840 0 6877
6879 0 475248 215780 67680 0 6878
6880 0 475372 215846 67520 0 6879
6881 0 475432 215846 67360 0 6880
6882 5 475340 215856 67200 0 6881
6883 0 475376 215756 67160 0 6882
6884 0 475319 215760 67120 0 6883
6885 0 475325 215718 66960 0 6884
6886 0 475227 215622 66800 0 6885
6887 0 475211 215608 66680 0 6886
6888 0 475247 215602 66520 0 6887
6889 0 475331 215540 66400 0 6888
6890 0 475429 215532 66240 0 6889
6891 0 475495 215534 66120 0 6890
6892 5 475643 215512 66040 0 6891
6893 0 475631 215512 65960 0 6892
6894 0 475519 215512 65840 0 6893
6895 0 475417 215490 65720 0 6894
6896 0 475341 215456 65640 0 6895
6897 0 475345 215404 65480 0 6896
6898 0 475265 215460 65280 0 6897
6899 0 475369 215512 65200 0 6898
6900 0 475457 215546 65000 0 6899
6901 0 475481 215628 64840 0 6900
6902 0 475481 215698 64680 0 6901
6903 0 475619 215802 64520 0 6902
6904 0 475731 215914 64360 0 6903
6905 0 475773 216014 64200 0 6904
6906 0 475765 216070 64040 0 6905
6907 0 475655 215994 63840 0 6906
6908 0 475568 215972 63800 0 6907
6909 5 475505 215937 63720 0 6908
6910 5 475474 215920 63680 0 6909
6911 0 475586 215792 63520 0 6910
6912 0 475580 215798 63400 0 6911
6913 0 475744 215820 63240 0 6912
6914 0 475770 215832 63160 0 6913
6915 0 475868 215908 63000 0 6914
6916 0 475898 215956 62880 0 6915
6917 0 475952 215974 62760 0 6916
6918 0 476032 216028 62640 0 6917
6919 0 476094 216052 62480 0 6918
6920 0 476070 216000 62320 0 6919
6921 0 476100 215974 62160 0 6920
6922 0 476064 215908 62120 0 6921
6923 0 476038 215908 62040 0 6922
6924 0 475974 215838 61880 0 6923
6925 0 475876 215680 61720 0 6924
6926 0 475702 215642 61560 0 6925
6927 0 475666 215616 61520 0 6926
6928 5 475404 215388 61520 0 6927
6929 0 475440 215354 61480 0 6928
6930 5 475444 215354 61400 0 6929
6931 0 475442 215350 61280 0 6930
6932 0 475436 215316 61120 0 6931
6933 0 475450 215324 60960 0 6932
6934 0 475464 215304 60600 0 6933
6935 0 475460 215256 60400 0 6934
6936 0 475420 215298 60280 0 6935
6937 5 475420 215298 60160 0 6936
6938 5 475768 214652 60160 0 6937
6939 5 476160 214052 60160 0 6938
6940 0 476420 213696 60160 0 6939
6941 0 476492 213600 60200 0 6940
6942 0 476568 213492 60240 0 6941
6943 0 476757 213288 60280 0 6942
6944 5 476783 213072 60280 0 6943
6945 0 476781 213070 60320 0 6944
6946 0 476789 213052 60360 0 6945
6947 0 476787 213046 60400 0 6946
6948 0 476973 212888 60480 0 6947
6949 0 477077 212690 60520 0 6948
6950 0 477101 212572 60600 0 6949
6951 0 477145 212486 60640 0 6950
6952 0 477335 212378 60640 0 6951
6953 0 477411 212176 60680 0 6952
6954 0 477431 212246 60720 0 6953
6955 0 477435 212248 60760 0 6954
6956 5 477547 212226 60880 0 6955
6957 0 477767 211914 60880 0 6956
6958 0 477875 211770 60880 0 6957
6959 0 477955 211706 60880 0 6958
6960 0 477955 211470 60880 0 6959
6961 0 478003 211278 60880 0 6960
6962 0 478043 211254 60920 0 6961
6963 0 478135 211194 60960 0 6962
6964 0 478344 211010 61080 0 6963
6965 0 478310 210924 61120 0 6964
6966 0 478252 210802 61200 0 6965
6967 0 478238 210686 61320 0 6966
6968 0 478302 210504 61440 0 6967
6969 0 478360 210246 61520 0 6968
6970 0 478156 209976 61560 0 6969
6971 0 477870 209810 61560 0 6970
6972 5 477868 209786 61640 0 6971
6973 0 477798 209582 61680 0 6972
6974 0 477494 209414 61680 0 6973
6975 5 477370 209274 61680 0 6974
6976 0 477290 209252 61640 0 6975
6977 0 477076 209192 61600 0 6976
6978 0 476788 209080 61480 0 6977
6979 0 476616 208960 61400 0 6978
6980 0 476496 208900 61360 0 6979
6981 0 476290 208940 61200 0 6980
6982 0 476110 208960 61120 0 6981
6983 0 475982 208948 61040 0 6982
6984 0 475912 208942 60960 0 6983
6985 5 475560 208870 60960 0 6984
6986 0 475556 208830 60840 0 6985
6987 0 475432 208800 60760 0 6986
6988 0 475270 208814 60640 0 6987
6989 0 475070 208852 60520 0 6988
6990 0 474910 208864 60440 0 6989
6991 0 474842 208874 60400 0 6990
6992 0 474732 208866 60280 0 6991
6993 0 474640 208824 60240 0 6992
6994 0 474542 208862 60200 0 6993
6995 0 474418 208868 60160 0 6994
6996 5 474186 208810 60160 0 6995
6997 0 474034 208718 60080 0 6996
6998 5 473846 208588 60000 0 6997
6999 0 473773 208570 59960 0 6998
7000 0 473675 208524 59840 0 6999
7001 0 473671 208490 59760 0 7000
7002 0 473571 208414 59640 0 7001
7003 0 473393 208348 59520 0 7002
7004 0 473263 208282 59400 0 7003
7005 0 473133 208244 59280 0 7004
7006 0 472999 208142 59120 0 7005
7007 0 472861 207954 59000 0 7006
7008 0 472829 207856 58880 0 7007
7009 0 472801 207812 58800 0 7008
7010 0 472605 207684 58800 0 7009
7011 0 472585 207678 58760 0 7010
7012 0 472553 207654 58720 0 7011
7013 0 472499 207594 58600 0 7012
7014 0 472385 207434 58520 0 7013
7015 0 472261 207344 58480 0 7014
7016 0 472183 207292 58400 0 7015
7017 0 472039 207250 58320 0 7016
7018 0 471846 207180 58280 0 7017
7019 0 471790 207164 58200 0 7018
7020 0 471712 207144 58120 0 7019
7021 5 471678 207138 58040 0 7020
7022 0 471603 206978 58040 0 7021
7023 0 471467 206864 58000 0 7022
7024 0 471301 206702 57960 0 7023
7025 0 471117 206562 57920 0 7024
7026 0 471117 206574 57880 0 7025
7027 0 471033 206466 57880 0 7026
7028 0 470889 206374 57880 0 7027
7029 0 470801 206294 57920 0 7028
7030 0 470685 206166 57920 0 7029
7031 0 470585 205990 57920 0 7030
7032 0 470433 205890 57920 0 7031
7033 0 470251 205842 57880 0 7032
7034 0 470117 205900 57880 0 7033
7035 0 470049 205920 57920 0 7034
7036 0 469979 205914 57960 0 7035
7037 6 469889 205926 57880 0 7036
7038 0 479849 236902 50320 0 3294
7039 0 479805 236834 50320 0 7038
7040 0 479833 236794 50280 0 7039
7041 0 479829 236782 50240 0 7040
7042 0 479829 236782 50200 0 7041
7043 0 479715 236984 50160 0 7042
7044 0 479703 236988 50080 0 7043
7045 0 479709 236996 50040 0 7044
7046 5 479745 236970 50000 0 7045
7047 0 479663 237022 49960 0 7046
7048 0 479813 236906 49920 0 7047
7049 0 479823 236890 49880 0 7048
7050 0 479853 236870 49840 0 7049
7051 0 479879 236844 49760 0 7050
7052 0 479969 236814 49680 0 7051
7053 0 480007 236804 49640 0 7052
7054 0 480003 236812 49600 0 7053
7055 0 479967 236754 49520 0 7054
7056 0 480021 236714 49440 0 7055
7057 0 480077 236636 49360 0 7056
7058 0 480133 236542 49280 0 7057
7059 0 480163 236478 49240 0 7058
7060 0 480237 236380 49200 0 7059
7061 0 480285 236322 49160 0 7060
7062 0 480277 236174 49120 0 7061
7063 0 480293 236112 49040 0 7062
7064 5 480295 236096 49000 0 7063
7065 0 480283 236076 48960 0 7064
7066 0 480267 236036 48880 0 7065
7067 0 480235 236016 48800 0 7066
7068 0 480173 235960 48720 0 7067
7069 0 480137 235908 48640 0 7068
7070 0 480139 235870 48560 0 7069
7071 0 480111 235804 48480 0 7070
7072 0 480093 235734 48400 0 7071
7073 0 480097 235690 48320 0 7072
7074 0 480113 235652 48240 0 7073
7075 0 480091 235532 48160 0 7074
7076 0 480027 235396 48080 0 7075
7077 0 479807 235228 48000 0 7076
7078 0 479753 235214 47960 0 7077
7079 0 480197 235354 47880 0 7078
7080 0 480001 235292 47840 0 7079
7081 0 479981 235318 47800 0 7080
7082 0 480005 235392 47680 0 7081
7083 0 480045 235280 47600 0 7082
7084 0 480113 235130 47560 0 7083
7085 0 480159 235036 47520 0 7084
7086 0 480189 234870 47480 0 7085
7087 0 480201 234758 47440 0 7086
7088 0 480197 234636 47400 0 7087
7089 0 480155 234560 47360 0 7088
7090 0 480075 234526 47320 0 7089
7091 0 480001 234444 47280 0 7090
7092 0 479937 234320 47240 0 7091
7093 0 479915 234286 47200 0 7092
7094 0 479887 234230 47160 0 7093
7095 0 479789 234084 47080 0 7094
7096 0 479719 234014 47040 0 7095
7097 0 479657 233932 47000 0 7096
7098 0 479645 233786 46960 0 7097
7099 0 479621 233664 46920 0 7098
7100 0 479550 234440 46760 0 7099
7101 0 479634 234256 46720 0 7100
7102 0 479686 234012 46640 0 7101
7103 0 479674 233844 46600 0 7102
7104 0 479696 233754 46560 0 7103
7105 0 479694 233514 46480 0 7104
7106 0 479726 233426 46400 0 7105
7107 0 479712 233374 46320 0 7106
7108 0 479636 233378 46240 0 7107
7109 0 479592 233388 46160 0 7108
7110 0 479546 233432 46080 0 7109
7111 0 479468 233422 46000 0 7110
7112 0 479458 233428 45920 0 7111
7113 0 479474 233366 45840 0 7112
7114 0 479504 233312 45760 0 7113
7115 0 479536 233224 45680 0 7114
7116 0 479594 233162 45600 0 7115
7117 0 479676 233096 45520 0 7116
7118 0 479700 233040 45440 0 7117
7119 0 479732 232994 45400 0 7118
7120 0 479742 232890 45320 0 7119
7121 0 479694 232852 45240 0 7120
7122 0 479616 232762 45160 0 7121
7123 0 479656 232694 45120 0 7122
7124 0 479700 232632 45040 0 7123
7125 0 479686 232622 44960 0 7124
7126 0 479730 232646 44880 0 7125
7127 0 479850 232614 44800 0 7126
7128 0 479916 232534 44720 0 7127
7129 0 479974 232488 44640 0 7128
7130 0 480064 232440 44560 0 7129
7131 0 480190 232398 44480 0 7130
7132 0 480252 232398 44400 0 7131
7133 0 480266 232376 44320 0 7132
7134 0 480288 232334 44240 0 7133
7135 0 480298 232344 44200 0 7134
7136 5 480298 232344 44160 0 7135
7137 0 480796 232412 44160 0 7136
7138 0 480900 232516 44040 0 7137
7139 0 480936 232612 44000 0 7138
7140 0 481064 232604 43920 0 7139
7141 0 481130 232572 43840 0 7140
7142 0 481120 232590 43800 0 7141
7143 0 481144 232598 43720 0 7142
7144 0 481202 232608 43600 0 7143
7145 0 481262 232590 43520 0 7144
7146 0 481312 232572 43400 0 7145
7147 0 481420 232530 43320 0 7146
7148 0 481482 232530 43240 0 7147
7149 0 481520 232582 43160 0 7148
7150 0 481566 232624 43080 0 7149
7151 0 481590 232636 43000 0 7150
7152 0 481604 232706 42920 0 7151
7153 0 481618 232712 42840 0 7152
7154 0 481656 232740 42760 0 7153
7155 0 481756 232730 42680 0 7154
7156 0 481788 232762 42600 0 7155
7157 0 481802 232754 42560 0 7156
7158 0 481872 232766 42480 0 7157
7159 5 481854 232818 42400 0 7158
7160 0 481976 232866 42360 0 7159
7161 0 481966 232888 42320 0 7160
7162 0 482058 232918 42240 0 7161
7163 0 482098 232946 42160 0 7162
7164 0 482236 232936 42080 0 7163
7165 0 482258 232916 42000 0 7164
7166 0 482350 232956 41920 0 7165
7167 0 482614 233038 41800 0 7166
7168 0 482810 233056 41720 0 7167
7169 0 482832 233098 41640 0 7168
7170 0 482942 233190 41560 0 7169
7171 0 483092 233254 41480 0 7170
7172 0 483152 233288 41440 0 7171
7173 0 483250 233398 41360 0 7172
7174 0 483336 233416 41280 0 7173
7175 0 483482 233408 41200 0 7174
7176 0 483476 233400 41120 0 7175
7177 0 483436 233348 41040 0 7176
7178 0 483480 233364 40960 0 7177
7179 0 483460 233336 40880 0 7178
7180 0 483540 233324 40760 0 7179
7181 0 483830 233332 40640 0 7180
7182 0 483934 233358 40520 0 7181
7183 0 484058 233286 40400 0 7182
7184 0 484076 233228 40360 0 7183
7185 0 484074 233188 40320 0 7184
7186 0 484070 233092 40240 0 7185
7187 0 483974 233024 40160 0 7186
7188 0 483930 232990 40080 0 7187
7189 0 483850 232924 40000 0 7188
7190 0 483832 232850 39960 0 7189
7191 0 483882 232734 39880 0 7190
7192 0 483982 232606 39800 0 7191
7193 0 484008 232578 39720 0 7192
7194 0 484024 232570 39640 0 7193
7195 0 484096 232544 39560 0 7194
7196 0 484118 232522 39480 0 7195
7197 0 484124 232514 39400 0 7196
7198 0 484182 232538 39320 0 7197
7199 0 484228 232574 39200 0 7198
7200 0 484236 232588 39120 0 7199
7201 0 484230 232624 39040 0 7200
7202 0 484222 232584 38920 0 7201
7203 0 484248 232526 38840 0 7202
7204 0 484258 232480 38760 0 7203
7205 0 484284 232430 38680 0 7204
7206 0 484302 232370 38600 0 7205
7207 0 484318 232298 38480 0 7206
7208 0 484330 232282 38360 0 7207
7209 0 484380 232250 38280 0 7208
7210 0 484432 232226 38200 0 7209
7211 0 484432 232220 38120 0 7210
7212 0 484432 232208 38040 0 7211
7213 0 484430 232208 38000 0 7212
7214 0 484429 232221 37920 0 7213
7215 0 484464 232244 37840 0 7214
7216 0 484548 232184 37720 0 7215
7217 0 484596 232150 37640 0 7216
7218 0 484543 232049 37560 0 7217
7219 0 484540 231979 37480 0 7218
7220 0 484668 231974 37400 0 7219
7221 0 484831 232054 37320 0 7220
7222 0 484891 232123 37240 0 7221
7223 0 485000 232187 37160 0 7222
7224 0 485072 232243 37080 0 7223
7225 0 485105 232285 37000 0 7224
7226 0 485131 232419 36880 0 7225
7227 0 485067 232399 36800 0 7226
7228 0 484939 232380 36720 0 7227
7229 0 484793 232295 36600 0 7228
7230 0 484701 232238 36520 0 7229
7231 0 484643 232178 36480 0 7230
7232 0 484551 232130 36400 0 7231
7233 5 484591 232078 36320 0 7232
7234 0 484441 232186 36320 0 7233
7235 0 484299 232278 36320 0 7234
7236 0 484191 232294 36280 0 7235
7237 0 484153 232300 36240 0 7236
7238 0 483887 232228 36200 0 7237
7239 0 483803 232209 36160 0 7238
7240 5 483769 232205 36040 0 7239
7241 0 483584 232300 36040 0 7240
7242 0 483557 232346 36080 0 7241
7243 0 483503 232382 36120 0 7242
7244 0 483336 232374 36200 0 7243
7245 0 483201 232349 36280 0 7244
7246 0 483004 232380 36360 0 7245
7247 6 482948 232425 36400 0 7246
7248 0 470532 225740 64320 0 6605
7249 0 470472 225940 64280 0 7248
7250 0 470392 226172 64280 0 7249
7251 0 470412 226336 64240 0 7250
7252 0 470388 226436 64200 0 7251
7253 0 470454 226536 64120 0 7252
7254 0 470446 226592 64040 0 7253
7255 0 470434 226612 63960 0 7254
7256 0 470338 226608 63880 0 7255
7257 0 470246 226672 63800 0 7256
7258 0 470102 226728 63720 0 7257
7259 0 469958 226744 63600 0 7258
7260 0 469878 226808 63480 0 7259
7261 0 469838 226832 63440 0 7260
7262 0 469762 226832 63400 0 7261
7263 0 469586 226904 63360 0 7262
7264 0 469350 226956 63360 0 7263
7265 0 469290 226936 63320 0 7264
7266 0 469258 226968 63200 0 7265
7267 0 469198 226980 63160 0 7266
7268 0 469034 226988 63120 0 7267
7269 0 468758 226912 63040 0 7268
7270 0 468498 226944 62880 0 7269
7271 0 468568 226964 62840 0 7270
7272 0 467756 226940 62840 0 7271
7273 0 467488 226860 62800 0 7272
7274 0 467136 226776 62720 0 7273
7275 0 466532 226408 62640 0 7274
7276 0 466272 226152 62560 0 7275
7277 0 465860 225520 62320 0 7276
7278 0 465488 225276 62200 0 7277
7279 0 465164 225140 62080 0 7278
7280 0 465048 224736 61880 0 7279
7281 0 464764 224612 61720 0 7280
7282 0 464540 224480 61560 0 7281
7283 0 464320 224316 61360 0 7282
7284 0 464136 224168 61240 0 7283
7285 0 464072 223924 61120 0 7284
7286 0 463944 223468 61000 0 7285
7287 0 463832 223532 60880 0 7286
7288 0 463720 223364 60800 0 7287
7289 0 463548 223228 60720 0 7288
7290 0 463548 223228 60680 0 7289
7291 5 463548 223228 60600 0 7290
7292 0 463284 223100 60560 0 7291
7293 0 463064 222972 60480 0 7292
7294 0 462716 222880 60400 0 7293
7295 0 462400 222824 60320 0 7294
7296 0 462084 222788 60200 0 7295
7297 0 461924 222736 60160 0 7296
7298 0 461740 222780 60080 0 7297
7299 0 461585 222758 60040 0 7298
7300 0 461261 222802 60000 0 7299
7301 0 460697 222764 59920 0 7300
7302 0 460459 222626 59760 0 7301
7303 0 460311 222558 59680 0 7302
7304 0 460143 222402 59560 0 7303
7305 0 459781 222420 59440 0 7304
7306 0 459627 222392 59400 0 7305
7307 0 459609 222358 59360 0 7306
7308 0 459345 222366 59280 0 7307
7309 5 459269 222342 59200 0 7308
7310 0 459113 222310 59160 0 7309
7311 0 458585 222278 59120 0 7310
7312 0 458369 222194 59040 0 7311
7313 0 458273 222098 59000 0 7312
7314 0 458113 221982 58920 0 7313
7315 0 457977 221874 58840 0 7314
7316 0 457869 221762 58760 0 7315
7317 0 457821 221722 58680 0 7316
7318 0 457745 221726 58600 0 7317
7319 0 457617 221730 58520 0 7318
7320 0 457573 221818 58440 0 7319
7321 0 457361 221846 58400 0 7320
7322 0 457317 221798 58320 0 7321
7323 5 457169 221826 58240 0 7322
7324 0 457717 221782 58200 0 7323
7325 0 457761 221702 58080 0 7324
7326 0 457701 221462 57960 0 7325
7327 0 457473 221366 57880 0 7326
7328 0 457393 221326 57760 0 7327
7329 0 457185 221126 57640 0 7328
7330 0 457129 221050 57560 0 7329
7331 0 457065 221058 57440 0 7330
7332 0 457057 221046 57320 0 7331
7333 0 457021 221042 57240 0 7332
7334 0 456953 220962 57160 0 7333
7335 0 456769 220938 57040 0 7334
7336 0 456673 220918 56920 0 7335
7337 0 456577 220910 56840 0 7336
7338 0 456369 220854 56760 0 7337
7339 0 456233 220830 56680 0 7338
7340 0 456137 220830 56680 0 7339
7341 0 456125 220822 56640 0 7340
7342 0 456049 220790 56560 0 7341
7343 0 455909 220742 56480 0 7342
7344 0 455784 220696 56440 0 7343
7345 0 455688 220642 56400 0 7344
7346 0 455622 220598 56360 0 7345
7347 0 455514 220606 56320 0 7346
7348 0 455372 220542 56280 0 7347
7349 0 455234 220518 56200 0 7348
7350 0 454998 220464 56120 0 7349
7351 0 454850 220462 56040 0 7350
7352 0 454616 220340 56040 0 7351
7353 0 454232 220082 56040 0 7352
7354 0 454080 220056 56080 0 7353
7355 0 454044 220008 56160 0 7354
7356 0 453628 219976 56160 0 7355
7357 0 453288 219894 56120 0 7356
7358 0 453130 219804 56040 0 7357
7359 5 452794 219638 55960 0 7358
7360 0 452762 219608 55880 0 7359
7361 0 452636 219448 55800 0 7360
7362 0 452430 219276 55720 0 7361
7363 0 452218 219142 55640 0 7362
7364 0 452016 218984 55560 0 7363
7365 0 451826 218920 55480 0 7364
7366 0 451620 218808 55400 0 7365
7367 0 451330 218706 55320 0 7366
7368 0 451102 218582 55240 0 7367
7369 5 450918 218496 55240 0 7368
7370 0 450928 218510 55120 0 7369
7371 0 450910 218482 55040 0 7370
7372 0 450894 218528 54960 0 7371
7373 0 450878 218514 54880 0 7372
7374 0 450854 218500 54800 0 7373
7375 0 450810 218488 54720 0 7374
7376 0 450792 218490 54640 0 7375
7377 0 450738 218488 54520 0 7376
7378 0 450682 218496 54400 0 7377
7379 0 450616 218502 54280 0 7378
7380 0 450592 218498 54160 0 7379
7381 0 450550 218478 54040 0 7380
7382 0 450497 218448 54000 0 7381
7383 0 450483 218446 53920 0 7382
7384 0 450449 218430 53840 0 7383
7385 0 450405 218386 53760 0 7384
7386 0 450403 218322 53680 0 7385
7387 0 450389 218258 53600 0 7386
7388 0 450415 218222 53520 0 7387
7389 0 450259 218226 53440 0 7388
7390 0 450301 218176 53360 0 7389
7391 0 450331 218104 53280 0 7390
7392 0 450357 218078 53200 0 7391
7393 0 450381 218066 53120 0 7392
7394 0 450391 218086 53040 0 7393
7395 0 450411 218086 52960 0 7394
7396 0 450395 218024 52880 0 7395
7397 0 450383 218000 52800 0 7396
7398 0 450381 217972 52720 0 7397
7399 0 450387 217916 52640 0 7398
7400 0 450365 217896 52560 0 7399
7401 0 450313 217846 52480 0 7400
7402 0 450299 217816 52360 0 7401
7403 0 450261 217790 52240 0 7402
7404 0 450143 217764 52160 0 7403
7405 0 449949 217748 52080 0 7404
7406 0 449776 217744 52000 0 7405
7407 0 449750 217776 51920 0 7406
7408 0 449798 217764 51840 0 7407
7409 0 449766 217638 51800 0 7408
7410 0 449812 217810 51760 0 7409
7411 0 449738 217790 51720 0 7410
7412 0 449706 217778 51640 0 7411
7413 0 449704 217772 51560 0 7412
7414 0 449696 217782 51480 0 7413
7415 0 449660 217734 51400 0 7414
7416 0 449550 217760 51320 0 7415
7417 0 449508 217738 51240 0 7416
7418 0 449488 217708 51200 0 7417
7419 0 449444 217660 51120 0 7418
7420 0 449346 217630 51040 0 7419
7421 0 449284 217640 51000 0 7420
7422 0 449254 217642 50960 0 7421
7423 0 449190 217622 50880 0 7422
7424 0 448880 217608 50840 0 7423
7425 0 448902 217626 50800 0 7424
7426 0 448932 217594 50760 0 7425
7427 0 448942 217596 50720 0 7426
7428 0 448791 217572 50640 0 7427
7429 0 448687 217548 50600 0 7428
7430 0 448677 217520 50560 0 7429
7431 0 448655 217522 50520 0 7430
7432 0 448635 217460 50440 0 7431
7433 0 448741 217358 50400 0 7432
7434 0 448581 217432 50320 0 7433
7435 0 448611 217444 50280 0 7434
7436 0 448511 217472 50240 0 7435
7437 0 448243 217676 50160 0 7436
7438 0 448207 217636 50080 0 7437
7439 0 448159 217530 50000 0 7438
7440 0 448177 217396 49960 0 7439
7441 0 448103 217484 49920 0 7440
7442 0 448033 217416 49880 0 7441
7443 0 447977 217380 49840 0 7442
7444 0 447965 217336 49760 0 7443
7445 0 447905 217136 49680 0 7444
7446 0 447853 217072 49640 0 7445
7447 0 447837 217018 49600 0 7446
7448 0 447853 216958 49520 0 7447
7449 0 447915 216852 49440 0 7448
7450 0 447879 216728 49400 0 7449
7451 0 447881 216714 49360 0 7450
7452 0 447869 216700 49280 0 7451
7453 0 447917 216778 49240 0 7452
7454 6 447819 216680 49200 0 7453
7455 0 506693 232165 60360 0 5041
7456 0 507029 232285 60360 0 7455
7457 0 507197 232405 60360 0 7456
7458 0 507453 232341 60360 0 7457
7459 0 507829 232343 60400 0 7458
7460 0 507969 232347 60320 0 7459
7461 0 508149 232295 60200 0 7460
7462 0 508221 232331 60160 0 7461
7463 0 508365 232391 60120 0 7462
7464 0 508533 232431 60080 0 7463
7465 0 508477 232367 60000 0 7464
7466 0 508525 232227 59880 0 7465
7467 0 508761 232139 59800 0 7466
7468 0 508909 232115 59680 0 7467
7469 0 509121 232127 59560 0 7468
7470 0 509253 232115 59520 0 7469
7471 0 509473 232071 59480 0 7470
7472 0 509237 232015 59440 0 7471
7473 0 509309 232011 59400 0 7472
7474 0 509429 231931 59360 0 7473
7475 0 509481 231907 59280 0 7474
7476 0 509681 231839 59200 0 7475
7477 0 509757 231767 59080 0 7476
7478 0 509753 231755 58920 0 7477
7479 0 509813 231659 58760 0 7478
7480 0 510001 231615 58560 0 7479
7481 0 510157 231563 58400 0 7480
7482 0 510261 231471 58240 0 7481
7483 0 510449 231407 58080 0 7482
7484 5 510545 231415 58040 0 7483
7485 0 510461 231287 57920 0 7484
7486 0 510541 231267 57720 0 7485
7487 0 510393 231179 57520 0 7486
7488 0 510473 231079 57320 0 7487
7489 0 510361 230931 57160 0 7488
7490 0 510197 230823 57000 0 7489
7491 0 510209 230843 56800 0 7490
7492 0 510149 230759 56600 0 7491
7493 0 510117 230643 56440 0 7492
7494 0 510009 230391 56240 0 7493
7495 0 509801 230343 56000 0 7494
7496 0 509641 230167 55800 0 7495
7497 0 509601 229975 55600 0 7496
7498 0 509457 229735 55400 0 7497
7499 0 509493 229499 55200 0 7498
7500 0 509449 229271 55080 0 7499
7501 0 509409 229115 54880 0 7500
7502 0 509481 229007 54720 0 7501
7503 0 509653 228859 54480 0 7502
7504 0 509681 228675 54280 0 7503
7505 0 509673 228483 54080 0 7504
7506 0 509697 228311 53840 0 7505
7507 0 509729 228127 53600 0 7506
7508 0 509769 227991 53560 0 7507
7509 0 509813 227979 53520 0 7508
7510 0 509749 227855 53480 0 7509
7511 0 509581 227883 53440 0 7510
7512 0 510209 227955 53400 0 7511
7513 0 509861 227779 53360 0 7512
7514 0 510125 227675 53200 0 7513
7515 5 510257 227479 53080 0 7514
7516 0 510045 227795 52880 0 7515
7517 0 509945 227899 52680 0 7516
7518 0 510001 227891 52400 0 7517
7519 0 510093 227891 52200 0 7518
7520 0 510203 228038 52000 0 7519
7521 0 510231 228098 51800 0 7520
7522 0 510093 228090 51680 0 7521
7523 0 510071 228084 51560 0 7522
7524 0 509971 228124 51400 0 7523
7525 0 509793 228148 51280 0 7524
7526 5 509715 228158 51120 0 7525
7527 0 509657 228186 51080 0 7526
7528 0 509405 228440 50960 0 7527
7529 0 509325 228558 50880 0 7528
7530 0 509007 228566 50800 0 7529
7531 0 508929 228376 50720 0 7530
7532 0 508865 228362 50640 0 7531
7533 0 508767 228258 50520 0 7532
7534 0 508697 228140 50400 0 7533
7535 0 508705 228268 50360 0 7534
7536 0 508687 228386 50320 0 7535
7537 0 508633 228450 50280 0 7536
7538 0 508605 228568 50240 0 7537
7539 0 508511 228658 50200 0 7538
7540 0 508427 228808 50160 0 7539
7541 0 508293 229644 50040 0 7540
7542 0 508681 230030 49920 0 7541
7543 0 509141 230298 49840 0 7542
7544 0 509465 230478 49720 0 7543
7545 0 509877 230574 49560 0 7544
7546 0 509945 230602 49520 0 7545
7547 5 509953 230562 49480 0 7546
7548 0 509941 230726 49440 0 7547
7549 0 510113 230866 49280 0 7548
7550 0 510269 230990 49160 0 7549
7551 0 510429 231206 49040 0 7550
7552 0 510537 231362 48880 0 7551
7553 0 510577 231434 48720 0 7552
7554 0 510577 231590 48600 0 7553
7555 0 510609 231642 48440 0 7554
7556 0 510585 231734 48240 0 7555
7557 0 510457 231522 48040 0 7556
7558 0 510453 231634 48000 0 7557
7559 0 510445 231658 47960 0 7558
7560 0 510549 231710 47920 0 7559
7561 0 510853 231878 47880 0 7560
7562 0 510609 231782 47840 0 7561
7563 0 510553 231826 47800 0 7562
7564 0 510321 231942 47760 0 7563
7565 0 510341 231998 47720 0 7564
7566 0 510321 232082 47680 0 7565
7567 0 510565 232022 47640 0 7566
7568 0 510629 231974 47600 0 7567
7569 0 510657 232026 47520 0 7568
7570 0 510745 232078 47440 0 7569
7571 0 510745 232122 47320 0 7570
7572 0 510773 232202 47160 0 7571
7573 0 510909 232326 47000 0 7572
7574 0 510849 232550 46920 0 7573
7575 0 510821 232674 46880 0 7574
7576 0 510813 232762 46800 0 7575
7577 0 510817 232922 46720 0 7576
7578 0 510849 233122 46600 0 7577
7579 0 510833 233146 46560 0 7578
7580 0 510845 233182 46520 0 7579
7581 0 510873 233486 46480 0 7580
7582 0 510753 232966 46440 0 7581
7583 0 510801 232990 46400 0 7582
7584 0 510801 233094 46280 0 7583
7585 0 510837 233270 46120 0 7584
7586 0 510865 233350 46080 0 7585
7587 0 510873 233442 46000 0 7586
7588 0 510857 233598 45880 0 7587
7589 0 510893 233766 45760 0 7588
7590 0 510893 233874 45600 0 7589
7591 0 510761 233966 45400 0 7590
7592 0 510657 234074 45160 0 7591
7593 5 510813 233898 45000 0 7592
7594 0 510417 233766 44960 0 7593
7595 0 510373 233646 44800 0 7594
7596 5 510309 233606 44640 0 7595
7597 0 510265 233598 44480 0 7596
7598 0 510141 233558 44360 0 7597
7599 0 510121 233494 44160 0 7598
7600 0 510021 233402 43960 0 7599
7601 0 509929 233462 43720 0 7600
7602 0 509829 233466 43520 0 7601
7603 0 509729 233458 43280 0 7602
7604 0 509665 233418 43080 0 7603
7605 0 509689 233454 42800 0 7604
7606 0 509445 233522 42520 0 7605
7607 0 509385 233506 42320 0 7606
7608 0 509349 233578 42120 0 7607
7609 0 509353 233558 41880 0 7608
7610 0 509429 233526 41680 0 7609
7611 0 509325 233346 41480 0 7610
7612 0 509349 233422 41280 0 7611
7613 0 509201 233342 41080 0 7612
7614 0 509225 233298 40800 0 7613
7615 0 509261 233338 40560 0 7614
7616 5 509237 233382 40440 0 7615
7617 0 509221 233394 40320 0 7616
7618 0 509165 233478 40160 0 7617
7619 0 509173 233574 39960 0 7618
7620 0 509173 233686 39760 0 7619
7621 0 509033 233850 39600 0 7620
7622 0 508949 234030 39400 0 7621
7623 0 508925 234214 39200 0 7622
7624 0 508821 234294 39000 0 7623
7625 0 508929 234994 38880 0 7624
7626 0 508877 235358 38840 0 7625
7627 0 508789 235558 38760 0 7626
7628 0 508725 235810 38600 0 7627
7629 5 508669 235974 38560 0 7628
7630 0 508457 236182 38520 0 7629
7631 0 508401 236226 38480 0 7630
7632 0 508269 236322 38360 0 7631
7633 0 508037 236418 38240 0 7632
7634 0 507949 236526 38120 0 7633
7635 0 507757 236582 38000 0 7634
7636 0 507649 236590 37960 0 7635
7637 0 507393 236760 37840 0 7636
7638 0 507345 236880 37680 0 7637
7639 0 507345 236928 37560 0 7638
7640 0 506829 236276 37520 0 7639
7641 0 506645 236088 37480 0 7640
7642 0 506569 235960 37560 0 7641
7643 0 506537 235884 37680 0 7642
7644 6 506449 235752 37800 0 7643
7645 0 442760 123021 128840 0 3971
7646 0 442770 123200 128800 0 7645
7647 0 442775 123196 128760 0 7646
7648 0 442783 123194 128720 0 7647
7649 0 442791 123196 128680 0 7648
7650 0 442811 123202 128640 0 7649
7651 0 442806 123560 128440 0 7650
7652 0 442803 123633 128400 0 7651
7653 0 442819 123665 128360 0 7652
7654 0 442981 123895 128160 0 7653
7655 0 442942 124021 128080 0 7654
7656 0 442889 124038 128000 0 7655
7657 0 442883 124110 127920 0 7656
7658 0 442862 124213 127800 0 7657
7659 0 442977 124419 127760 0 7658
7660 0 442985 124402 127720 0 7659
7661 0 443050 124758 127520 0 7660
7662 0 443083 125253 127400 0 7661
7663 0 443166 125714 127200 0 7662
7664 0 443351 126018 127040 0 7663
7665 0 443508 126216 127040 0 7664
7666 0 444008 126164 127040 0 7665
7667 0 444254 126349 127040 0 7666
7668 0 444314 126385 127080 0 7667
7669 0 444391 126453 127120 0 7668
7670 0 444867 127066 127120 0 7669
7671 5 445629 128634 127120 0 7670
7672 0 445615 128637 127080 0 7671
7673 5 445586 128642 127000 0 7672
7674 0 445558 128647 126920 0 7673
7675 0 445515 128655 126800 0 7674
7676 0 445534 128788 126640 0 7675
7677 0 445496 128763 126520 0 7676
7678 0 445320 128829 126440 0 7677
7679 0 445258 128876 126360 0 7678
7680 0 445032 129030 126240 0 7679
7681 0 445063 129092 126080 0 7680
7682 0 445072 129206 125920 0 7681
7683 0 445080 129495 125720 0 7682
7684 0 445060 129659 125560 0 7683
7685 0 445016 129693 125480 0 7684
7686 0 444871 129885 125320 0 7685
7687 0 444622 130227 125160 0 7686
7688 0 444429 130874 125040 0 7687
7689 0 444413 130900 124960 0 7688
7690 0 444420 131023 124840 0 7689
7691 0 444376 131047 124760 0 7690
7692 0 444331 131071 124680 0 7691
7693 0 444341 131067 124640 0 7692
7694 0 444360 131058 124560 0 7693
7695 0 444361 131279 124240 0 7694
7696 0 444351 131353 124200 0 7695
7697 0 444321 131576 124080 0 7696
7698 0 444201 131777 123800 0 7697
7699 0 444167 131834 123720 0 7698
7700 0 444149 131924 123640 0 7699
7701 0 444111 131937 123600 0 7700
7702 0 444089 131943 123560 0 7701
7703 0 443970 132104 123440 0 7702
7704 0 443841 132236 123320 0 7703
7705 0 443713 132353 123160 0 7704
7706 0 443650 132434 123000 0 7705
7707 0 443659 132476 122960 0 7706
7708 0 443612 132534 122920 0 7707
7709 0 443568 132551 122880 0 7708
7710 0 443525 132560 122840 0 7709
7711 0 443446 132631 122800 0 7710
7712 0 443353 132727 122720 0 7711
7713 0 443325 132766 122680 0 7712
7714 0 443320 132783 122640 0 7713
7715 0 443306 132794 122600 0 7714
7716 5 443335 132796 122560 0 7715
7717 0 443230 132865 122520 0 7716
7718 0 443147 132956 122480 0 7717
7719 0 443079 133053 122440 0 7718
7720 0 442784 133299 122320 0 7719
7721 0 442746 133360 122240 0 7720
7722 0 442689 133435 122160 0 7721
7723 0 442427 133570 122120 0 7722
7724 0 442415 133617 122080 0 7723
7725 0 442428 133613 122040 0 7724
7726 0 442361 133582 122000 0 7725
7727 5 442345 133559 121920 0 7726
7728 0 442303 133907 121920 0 7727
7729 0 442023 133988 121920 0 7728
7730 0 441820 133821 121920 0 7729
7731 0 441254 133568 121920 0 7730
7732 0 441125 133595 122000 0 7731
7733 0 440783 133600 122040 0 7732
7734 0 440555 133530 122160 0 7733
7735 0 440171 133468 122240 0 7734
7736 0 440092 133474 122320 0 7735
7737 0 439729 133524 122320 0 7736
7738 0 439566 133394 122320 0 7737
7739 0 439106 133390 122320 0 7738
7740 0 438154 133487 122320 0 7739
7741 0 437898 133552 122400 0 7740
7742 0 437187 134002 122440 0 7741
7743 0 437072 134132 122480 0 7742
7744 0 437007 134180 122520 0 7743
7745 0 436909 134212 122560 0 7744
7746 0 436812 134252 122600 0 7745
7747 0 436731 134288 122640 0 7746
7748 5 436739 134264 122680 0 7747
7749 0 436927 134702 122680 0 7748
7750 0 436854 134745 122720 0 7749
7751 0 436708 134831 122800 0 7750
7752 0 436597 134860 122840 0 7751
7753 0 436510 134938 122880 0 7752
7754 5 436271 135129 122920 0 7753
7755 0 435972 135448 122880 0 7754
7756 0 435734 135453 122880 0 7755
7757 0 435651 135451 122880 0 7756
7758 0 435418 135883 122880 0 7757
7759 0 434982 136445 122880 0 7758
7760 5 434817 136537 122880 0 7759
7761 0 434534 136665 122720 0 7760
7762 0 434451 136700 122640 0 7761
7763 0 434243 136789 122440 0 7762
7764 0 433172 137220 122440 0 7763
7765 0 433044 137274 122400 0 7764
7766 0 432909 137402 122240 0 7765
7767 0 432826 137586 122000 0 7766
7768 0 432720 137830 121960 0 7767
7769 0 432588 137991 121960 0 7768
7770 0 432416 138359 121880 0 7769
7771 0 432211 138486 121880 0 7770
7772 0 432069 138475 121880 0 7771
7773 0 431999 138449 121880 0 7772
7774 0 431866 138498 121880 0 7773
7775 0 431668 138520 121880 0 7774
7776 0 431465 138501 121840 0 7775
7777 0 430976 138497 121720 0 7776
7778 0 430537 138606 121640 0 7777
7779 0 430284 138652 121600 0 7778
7780 0 429949 138576 121600 0 7779
7781 0 429217 138371 121600 0 7780
7782 0 428940 138289 121600 0 7781
7783 0 428476 138147 121600 0 7782
7784 0 428212 137985 121600 0 7783
7785 0 427825 137773 121720 0 7784
7786 0 427390 137596 121760 0 7785
7787 0 426883 137244 121760 0 7786
7788 0 426724 136976 121840 0 7787
7789 0 426596 136658 121840 0 7788
7790 0 426451 136500 121840 0 7789
7791 0 425990 136346 121840 0 7790
7792 0 425666 136268 121840 0 7791
7793 0 425413 136201 121920 0 7792
7794 0 425076 136061 122040 0 7793
7795 0 424846 135833 122200 0 7794
7796 0 424698 135711 122320 0 7795
7797 0 424033 135562 122520 0 7796
7798 0 423786 135420 122520 0 7797
7799 0 423348 135293 122600 0 7798
7800 0 422720 135129 122600 0 7799
7801 0 422515 135023 122760 0 7800
7802 0 422130 134907 123000 0 7801
7803 0 421919 134815 123040 0 7802
7804 0 421372 134516 123040 0 7803
7805 5 420967 134310 123040 0 7804
7806 0 421046 134437 122880 0 7805
7807 5 420924 134556 122760 0 7806
7808 0 420741 134687 122760 0 7807
7809 0 420396 134448 122760 0 7808
7810 0 419638 134315 122760 0 7809
7811 0 419521 134328 122680 0 7810
7812 0 418817 133965 122440 0 7811
7813 0 418551 133923 122240 0 7812
7814 0 418386 133884 122120 0 7813
7815 0 418170 133803 121960 0 7814
7816 0 417729 133603 121800 0 7815
7817 0 417405 133458 121560 0 7816
7818 0 417165 133322 121360 0 7817
7819 0 416553 133305 121120 0 7818
7820 0 416044 133070 120920 0 7819
7821 0 415474 132797 120720 0 7820
7822 0 414959 132580 120520 0 7821
7823 0 414635 132368 120240 0 7822
7824 0 414076 132117 119960 0 7823
7825 0 413666 131991 119760 0 7824
7826 0 413348 131966 119480 0 7825
7827 0 412918 131896 119240 0 7826
7828 0 412475 131952 119120 0 7827
7829 0 412224 131762 118960 0 7828
7830 0 412068 131580 118600 0 7829
7831 0 411990 131444 118440 0 7830
7832 0 411895 131403 118360 0 7831
7833 6 411714 131399 118320 0 7832
7834 0 490727 248142 68440 0 4353
7835 0 490915 248484 68440 0 7834
7836 0 491235 248848 68440 0 7835
7837 0 491443 249000 68520 0 7836
7838 0 491675 249184 68600 0 7837
7839 0 491923 249472 68640 0 7838
7840 0 492195 249672 68680 0 7839
7841 0 492475 250042 68720 0 7840
7842 0 492623 250258 68920 0 7841
7843 0 492787 250334 69040 0 7842
7844 0 492867 250350 69160 0 7843
7845 0 492907 250462 69440 0 7844
7846 5 493059 250570 69600 0 7845
7847 0 492955 250654 69760 0 7846
7848 0 492939 250770 69920 0 7847
7849 0 492831 250954 70080 0 7848
7850 0 493003 251062 70160 0 7849
7851 0 493099 251194 70240 0 7850
7852 0 493119 251290 70320 0 7851
7853 0 493187 251426 70440 0 7852
7854 0 493391 251722 70560 0 7853
7855 0 493587 251950 70640 0 7854
7856 0 493711 252042 70680 0 7855
7857 0 493739 252126 70840 0 7856
7858 0 493863 252222 71000 0 7857
7859 0 493943 252386 71120 0 7858
7860 0 493963 252458 71240 0 7859
7861 0 494003 252626 71360 0 7860
7862 0 494035 252682 71480 0 7861
7863 0 494059 252882 71560 0 7862
7864 0 494075 252990 71840 0 7863
7865 0 494059 253054 71960 0 7864
7866 0 494003 253102 72080 0 7865
7867 0 494067 253218 72160 0 7866
7868 0 494167 253414 72200 0 7867
7869 0 494151 253638 72200 0 7868
7870 0 494139 253930 72160 0 7869
7871 5 494203 254150 72080 0 7870
7872 0 494143 254358 72160 0 7871
7873 0 494019 254518 72200 0 7872
7874 0 493903 254658 72240 0 7873
7875 0 493771 254726 72320 0 7874
7876 0 493287 254910 72320 0 7875
7877 0 492971 255062 72400 0 7876
7878 0 492743 255206 72480 0 7877
7879 0 492643 255358 72560 0 7878
7880 0 492663 255438 72600 0 7879
7881 0 492591 255746 72600 0 7880
7882 0 492639 256050 72600 0 7881
7883 0 492415 256282 72600 0 7882
7884 0 492295 256588 72640 0 7883
7885 0 492223 256840 72680 0 7884
7886 5 492127 257848 72720 0 7885
7887 0 491879 258296 72680 0 7886
7888 5 491795 258476 72640 0 7887
7889 0 491579 258752 72600 0 7888
7890 0 491415 258972 72520 0 7889
7891 0 491423 259096 72400 0 7890
7892 0 491247 259428 72240 0 7891
7893 0 491011 259824 72120 0 7892
7894 0 490955 259996 72000 0 7893
7895 0 490927 260112 71840 0 7894
7896 0 490907 260300 71680 0 7895
7897 0 490867 260316 71520 0 7896
7898 0 490855 260320 71360 0 7897
7899 0 490787 260448 71160 0 7898
7900 0 490551 260576 71000 0 7899
7901 0 490491 260628 70760 0 7900
7902 0 490223 260700 70560 0 7901
7903 0 489871 260828 70480 0 7902
7904 0 489787 260916 70320 0 7903
7905 0 489371 261388 70280 0 7904
7906 0 489199 261472 70160 0 7905
7907 0 489139 261504 70000 0 7906
7908 0 489099 261504 69760 0 7907
7909 0 489071 261676 69560 0 7908
7910 0 489055 261852 69400 0 7909
7911 0 488971 261948 69160 0 7910
7912 0 488699 262116 68920 0 7911
7913 0 488507 262276 68760 0 7912
7914 0 488395 262436 68560 0 7913
7915 0 488303 262704 68440 0 7914
7916 0 488291 263140 68280 0 7915
7917 0 488347 263336 68160 0 7916
7918 0 488379 263456 68000 0 7917
7919 0 488431 263708 67840 0 7918
7920 0 488515 263884 67680 0 7919
7921 0 488575 263840 67560 0 7920
7922 0 488923 263916 67400 0 7921
7923 0 489123 264068 67240 0 7922
7924 0 489071 264316 67080 0 7923
7925 0 489011 264416 66920 0 7924
7926 0 488907 264708 66720 0 7925
7927 0 488903 264788 66560 0 7926
7928 0 488751 265060 66400 0 7927
7929 0 488755 265228 66280 0 7928
7930 0 488755 265436 66160 0 7929
7931 0 488811 265516 66000 0 7930
7932 0 488923 265612 65880 0 7931
7933 0 489087 265712 65720 0 7932
7934 0 489079 265764 65680 0 7933
7935 0 489011 265912 65560 0 7934
7936 0 488919 266052 65440 0 7935
7937 0 488883 266152 65280 0 7936
7938 0 488867 266176 65120 0 7937
7939 0 488823 266200 64960 0 7938
7940 0 488815 266192 64800 0 7939
7941 0 488899 266156 64640 0 7940
7942 0 489143 265932 64480 0 7941
7943 0 489355 265888 64280 0 7942
7944 0 489411 266000 64080 0 7943
7945 0 489375 266044 64040 0 7944
7946 0 489319 266156 63960 0 7945
7947 0 489311 266324 63880 0 7946
7948 0 489227 266488 63800 0 7947
7949 0 489079 266764 63680 0 7948
7950 0 489139 266808 63600 0 7949
7951 0 489235 266904 63480 0 7950
7952 0 489363 266992 63360 0 7951
7953 0 489483 267248 63160 0 7952
7954 0 489571 267408 62960 0 7953
7955 0 489475 267308 62760 0 7954
7956 0 489467 267172 62720 0 7955
7957 0 489427 267160 62680 0 7956
7958 0 489475 267080 62640 0 7957
7959 0 489435 267164 62560 0 7958
7960 0 489491 267200 62440 0 7959
7961 0 489451 267316 62280 0 7960
7962 0 489419 267400 62120 0 7961
7963 0 489475 267400 61960 0 7962
7964 0 489651 267480 61800 0 7963
7965 0 489843 267528 61680 0 7964
7966 0 489887 267564 61560 0 7965
7967 0 489943 267560 61400 0 7966
7968 0 489919 267620 61240 0 7967
7969 0 489891 267692 61080 0 7968
7970 0 489899 267660 60920 0 7969
7971 0 489939 267528 60760 0 7970
7972 0 489959 267468 60720 0 7971
7973 0 489871 266996 60680 0 7972
7974 0 489971 267704 60640 0 7973
7975 0 489967 267792 60600 0 7974
7976 0 489999 267736 60560 0 7975
7977 0 490003 267660 60520 0 7976
7978 0 489991 267568 60440 0 7977
7979 0 490079 267460 60320 0 7978
7980 0 490083 267328 60200 0 7979
7981 0 490071 267308 60080 0 7980
7982 0 489939 267308 60000 0 7981
7983 0 489919 267308 59920 0 7982
7984 0 489991 267388 59800 0 7983
7985 0 490103 267384 59640 0 7984
7986 0 490051 267460 59480 0 7985
7987 0 489995 267392 59320 0 7986
7988 0 490075 267376 59120 0 7987
7989 0 490239 267316 58920 0 7988
7990 0 490351 267280 58800 0 7989
7991 0 490371 267228 58640 0 7990
7992 0 490503 267224 58400 0 7991
7993 0 490587 267248 58200 0 7992
7994 0 490727 267384 58000 0 7993
7995 0 490971 267428 57920 0 7994
7996 0 491127 267404 57800 0 7995
7997 0 491243 267364 57680 0 7996
7998 0 491371 267304 57520 0 7997
7999 0 491419 267388 57360 0 7998
8000 0 491407 267380 57200 0 7999
8001 0 491459 267448 57000 0 8000
8002 0 491359 267416 56800 0 8001
8003 5 491407 267404 56760 0 8002
8004 0 491435 267164 56760 0 8003
8005 0 491271 266816 56800 0 8004
8006 0 491363 266608 56840 0 8005
8007 0 491315 266524 56920 0 8006
8008 0 491231 266272 57040 0 8007
8009 0 491131 266208 57240 0 8008
8010 0 491063 266100 57400 0 8009
8011 0 491067 265796 57480 0 8010
8012 6 491035 265660 57600 0 8011
8013 0 472179 219752 54520 0 3710
8014 0 472365 219440 54520 0 8013
8015 0 472449 219332 54400 0 8014
8016 0 472559 219226 54280 0 8015
8017 0 472625 219158 54160 0 8016
8018 0 472649 219082 54040 0 8017
8019 0 472733 218930 53920 0 8018
8020 0 472745 218836 53800 0 8019
8021 0 472831 218850 53680 0 8020
8022 0 472915 218882 53560 0 8021
8023 0 472901 218908 53480 0 8022
8024 0 472673 218978 53440 0 8023
8025 0 472859 218954 53400 0 8024
8026 0 472837 219160 53280 0 8025
8027 0 472859 219318 53200 0 8026
8028 0 472927 219458 53080 0 8027
8029 0 473031 219724 52960 0 8028
8030 0 473013 219784 52920 0 8029
8031 0 473043 220078 52840 0 8030
8032 0 473043 219966 52800 0 8031
8033 0 472899 219896 52720 0 8032
8034 0 472881 219876 52640 0 8033
8035 0 472861 219916 52600 0 8034
8036 0 472793 220444 52600 0 8035
8037 0 472821 220752 52600 0 8036
8038 0 472821 220764 52560 0 8037
8039 0 472925 221192 52560 0 8038
8040 5 472921 221324 52560 0 8039
8041 0 472817 221348 52520 0 8040
8042 0 472737 221404 52440 0 8041
8043 0 472561 221636 52440 0 8042
8044 0 472505 221640 52400 0 8043
8045 0 472300 221668 52320 0 8044
8046 0 472174 221756 52200 0 8045
8047 0 471992 221934 52120 0 8046
8048 0 471792 222008 52000 0 8047
8049 0 471732 222124 51880 0 8048
8050 0 471660 222216 51840 0 8049
8051 0 471574 222274 51800 0 8050
8052 5 471522 222320 51720 0 8051
8053 0 471530 222384 51640 0 8052
8054 0 471560 222564 51520 0 8053
8055 0 471594 222616 51440 0 8054
8056 0 471636 222732 51320 0 8055
8057 0 471642 222882 51200 0 8056
8058 0 471578 223056 51160 0 8057
8059 0 471720 223424 51080 0 8058
8060 0 471788 223516 50960 0 8059
8061 0 471560 223638 50840 0 8060
8062 0 471648 223466 50720 0 8061
8063 0 471702 223342 50600 0 8062
8064 0 471760 223186 50440 0 8063
8065 0 471690 223552 50320 0 8064
8066 0 471644 223728 50240 0 8065
8067 0 471474 223958 50160 0 8066
8068 0 471462 223980 50080 0 8067
8069 0 471466 224026 49960 0 8068
8070 0 471494 224050 49840 0 8069
8071 0 471554 224030 49720 0 8070
8072 0 471572 223996 49640 0 8071
8073 0 471620 224014 49520 0 8072
8074 0 471698 223972 49400 0 8073
8075 0 471688 224006 49280 0 8074
8076 0 471650 224064 49240 0 8075
8077 0 471746 223982 49200 0 8076
8078 0 471710 223928 49080 0 8077
8079 0 471604 223894 48960 0 8078
8080 0 471570 223892 48880 0 8079
8081 0 471566 223904 48800 0 8080
8082 0 471528 223890 48720 0 8081
8083 0 471526 223900 48640 0 8082
8084 0 471484 223954 48560 0 8083
8085 0 471440 223972 48440 0 8084
8086 0 471398 223982 48320 0 8085
8087 0 471404 223988 48200 0 8086
8088 0 471342 223848 48160 0 8087
8089 0 471206 223776 48080 0 8088
8090 0 470970 223672 48000 0 8089
8091 0 470766 223638 47960 0 8090
8092 0 471040 223720 47880 0 8091
8093 0 471002 223742 47800 0 8092
8094 0 471068 223852 47680 0 8093
8095 0 471104 223780 47560 0 8094
8096 0 471158 223776 47520 0 8095
8097 0 471260 223602 47440 0 8096
8098 0 471252 223518 47360 0 8097
8099 0 471210 223550 47280 0 8098
8100 0 471186 223588 47160 0 8099
8101 0 471184 223594 47000 0 8100
8102 0 470970 223666 46920 0 8101
8103 0 471192 224492 46880 0 8102
8104 0 471126 224126 46840 0 8103
8105 0 471172 224556 46800 0 8104
8106 0 471176 224602 46680 0 8105
8107 0 471174 224680 46600 0 8106
8108 0 471184 224672 46440 0 8107
8109 0 471200 224664 46360 0 8108
8110 0 471108 224772 46280 0 8109
8111 0 470998 224836 46200 0 8110
8112 0 470971 224880 46160 0 8111
8113 0 470901 224914 46080 0 8112
8114 5 470861 224998 46040 0 8113
8115 0 470737 225016 45960 0 8114
8116 5 470687 225154 45880 0 8115
8117 0 470623 225228 45760 0 8116
8118 0 470567 225250 45640 0 8117
8119 0 470571 225274 45520 0 8118
8120 0 470613 225198 45400 0 8119
8121 0 470573 225206 45280 0 8120
8122 0 470505 225226 45160 0 8121
8123 0 470483 225164 45080 0 8122
8124 0 470455 225192 44880 0 8123
8125 0 470385 225248 44760 0 8124
8126 0 470293 225214 44640 0 8125
8127 0 470245 225212 44520 0 8126
8128 0 470229 225188 44400 0 8127
8129 0 470233 225212 44280 0 8128
8130 5 470213 225201 44200 0 8129
8131 0 470203 225196 44160 0 8130
8132 0 470219 225224 44040 0 8131
8133 0 470225 225238 43880 0 8132
8134 0 470289 225232 43720 0 8133
8135 0 470287 225232 43600 0 8134
8136 0 470281 225304 43480 0 8135
8137 0 470303 225340 43360 0 8136
8138 0 470303 225342 43240 0 8137
8139 0 470265 225498 43080 0 8138
8140 0 470319 225600 43040 0 8139
8141 0 470273 225780 42960 0 8140
8142 0 470237 225890 42880 0 8141
8143 0 470237 225956 42800 0 8142
8144 0 470221 225970 42680 0 8143
8145 0 470228 225968 42600 0 8144
8146 0 470230 225962 42480 0 8145
8147 0 470204 225944 42360 0 8146
8148 0 470174 225954 42280 0 8147
8149 0 470188 225954 42240 0 8148
8150 0 470250 225992 42120 0 8149
8151 0 470294 225988 42000 0 8150
8152 0 470288 226014 41880 0 8151
8153 0 470268 225984 41760 0 8152
8154 0 470266 225952 41640 0 8153
8155 0 470270 225924 41520 0 8154
8156 0 470310 225952 41400 0 8155
8157 0 470372 225906 41280 0 8156
8158 0 470476 225806 41160 0 8157
8159 0 470520 225736 41040 0 8158
8160 0 470520 225598 40920 0 8159
8161 0 470510 225456 40800 0 8160
8162 0 470452 225396 40680 0 8161
8163 0 470444 225232 40560 0 8162
8164 0 470396 225052 40440 0 8163
8165 0 470364 224650 40320 0 8164
8166 0 470276 224514 40240 0 8165
8167 0 470262 224392 40160 0 8166
8168 0 470264 224244 40080 0 8167
8169 0 470232 224136 40000 0 8168
8170 0 470284 223900 39920 0 8169
8171 0 470382 223724 39800 0 8170
8172 0 470496 223574 39680 0 8171
8173 0 470636 223416 39560 0 8172
8174 0 470920 223104 39520 0 8173
8175 5 470974 223028 39400 0 8174
8176 0 470758 222656 39400 0 8175
8177 0 470732 222636 39440 0 8176
8178 0 470619 222456 39480 0 8177
8179 5 470535 222020 39480 0 8178
8180 0 470565 221976 39400 0 8179
8181 0 470599 221926 39280 0 8180
8182 0 470711 221764 39160 0 8181
8183 0 470925 221530 39160 0 8182
8184 0 470987 221358 39160 0 8183
8185 0 471002 221274 39200 0 8184
8186 6 471001 221162 39240 0 8185
8187 0 465171 224812 65960 0 6620
8188 0 464583 224576 65960 0 8187
8189 0 464363 224416 65960 0 8188
8190 0 463987 224352 65960 0 8189
8191 0 463875 224308 65920 0 8190
8192 0 463684 224258 65880 0 8191
8193 0 463326 224240 65880 0 8192
8194 0 463268 224204 65760 0 8193
8195 0 463192 224132 65720 0 8194
8196 0 463100 224032 65680 0 8195
8197 0 462940 223850 65600 0 8196
8198 0 462734 223610 65560 0 8197
8199 0 462668 223536 65520 0 8198
8200 0 462522 223016 65480 0 8199
8201 0 462190 222676 65480 0 8200
8202 0 462114 222452 65400 0 8201
8203 0 462086 222364 65320 0 8202
8204 5 462079 222313 65280 0 8203
8205 0 462066 222212 65200 0 8204
8206 0 462010 222036 65160 0 8205
8207 0 462007 221822 65080 0 8206
8208 0 462137 221554 65000 0 8207
8209 0 462113 221374 64920 0 8208
8210 0 462103 221282 64880 0 8209
8211 0 462107 221236 64840 0 8210
8212 0 462139 220812 64840 0 8211
8213 5 462039 220472 64840 0 8212
8214 0 462051 220360 64800 0 8213
8215 0 462079 220100 64680 0 8214
8216 0 462099 220032 64600 0 8215
8217 0 462143 219812 64520 0 8216
8218 0 462055 219552 64480 0 8217
8219 0 461997 219208 64400 0 8218
8220 0 461925 218980 64360 0 8219
8221 0 461829 218548 64360 0 8220
8222 0 461893 218388 64360 0 8221
8223 0 461869 218372 64400 0 8222
8224 0 461837 218280 64440 0 8223
8225 0 461765 218072 64480 0 8224
8226 0 461713 217976 64520 0 8225
8227 0 461625 217780 64560 0 8226
8228 0 461641 217428 64560 0 8227
8229 5 461477 216972 64560 0 8228
8230 0 461337 216340 64520 0 8229
8231 0 461357 216268 64400 0 8230
8232 0 461373 216076 64280 0 8231
8233 5 461385 215936 64160 0 8232
8234 0 461526 215780 64120 0 8233
8235 0 461546 215590 64080 0 8234
8236 0 461514 215352 63960 0 8235
8237 0 461478 215128 63880 0 8236
8238 0 461420 214676 63800 0 8237
8239 0 461312 214510 63720 0 8238
8240 0 461330 214188 63640 0 8239
8241 0 461378 214026 63600 0 8240
8242 0 461480 213798 63560 0 8241
8243 0 461500 213572 63520 0 8242
8244 0 461504 213440 63480 0 8243
8245 0 461576 213160 63440 0 8244
8246 0 461696 212748 63440 0 8245
8247 0 461760 212256 63440 0 8246
8248 0 461744 211748 63440 0 8247
8249 0 461732 211732 63480 0 8248
8250 0 461720 211700 63560 0 8249
8251 0 461748 211440 63560 0 8250
8252 0 461872 211356 63640 0 8251
8253 0 462112 211152 63640 0 8252
8254 0 462228 211056 63600 0 8253
8255 0 462320 210920 63680 0 8254
8256 0 462728 210364 63680 0 8255
8257 0 462800 210196 63680 0 8256
8258 0 462832 210220 63600 0 8257
8259 0 462900 210196 63520 0 8258
8260 0 463009 210078 63440 0 8259
8261 0 463007 210036 63360 0 8260
8262 0 463037 209800 63280 0 8261
8263 0 462989 209644 63240 0 8262
8264 0 462985 209512 63120 0 8263
8265 0 462993 209408 63000 0 8264
8266 0 463025 209284 62880 0 8265
8267 0 463049 209070 62760 0 8266
8268 0 463075 208984 62680 0 8267
8269 0 463113 208920 62640 0 8268
8270 0 463153 208622 62560 0 8269
8271 0 463191 208494 62440 0 8270
8272 0 463223 208346 62360 0 8271
8273 0 463263 208140 62240 0 8272
8274 0 463307 207962 62200 0 8273
8275 0 463349 207772 62160 0 8274
8276 0 463313 207618 62120 0 8275
8277 0 463153 207450 62040 0 8276
8278 5 463107 207424 62000 0 8277
8279 0 462833 207282 61960 0 8278
8280 0 462671 207206 61920 0 8279
8281 0 462551 207186 61880 0 8280
8282 0 462471 207120 61840 0 8281
8283 0 462273 207082 61760 0 8282
8284 0 462183 206980 61680 0 8283
8285 0 462051 206910 61600 0 8284
8286 0 461959 206902 61520 0 8285
8287 0 461885 206860 61440 0 8286
8288 0 461751 206818 61360 0 8287
8289 0 461663 206794 61240 0 8288
8290 0 461533 206864 61120 0 8289
8291 0 461487 206922 61080 0 8290
8292 0 461435 206932 61000 0 8291
8293 0 461381 206972 60960 0 8292
8294 0 461317 206792 60920 0 8293
8295 0 461231 206608 60840 0 8294
8296 0 461149 206468 60720 0 8295
8297 0 461079 206368 60640 0 8296
8298 0 461071 206358 60520 0 8297
8299 0 460877 206106 60440 0 8298
8300 0 460671 206054 60320 0 8299
8301 0 460525 205946 60240 0 8300
8302 0 460397 205906 60160 0 8301
8303 0 460263 205922 60080 0 8302
8304 0 459903 205826 60080 0 8303
8305 0 459733 205728 60080 0 8304
8306 0 459435 205586 60040 0 8305
8307 0 459279 205494 60000 0 8306
8308 0 459173 205426 59960 0 8307
8309 0 458845 205362 59880 0 8308
8310 0 458771 205304 59800 0 8309
8311 0 458559 205190 59760 0 8310
8312 0 458359 205100 59640 0 8311
8313 0 458071 204838 59560 0 8312
8314 0 457631 204764 59480 0 8313
8315 0 457497 204720 59360 0 8314
8316 0 457241 204642 59200 0 8315
8317 0 456949 204578 59120 0 8316
8318 0 456793 204610 59080 0 8317
8319 0 456695 204602 59040 0 8318
8320 0 456505 204598 59040 0 8319
8321 0 456401 204554 59040 0 8320
8322 0 456369 204534 59000 0 8321
8323 0 456249 204550 58960 0 8322
8324 0 456113 204514 58920 0 8323
8325 0 455887 204508 58880 0 8324
8326 0 455733 204524 58760 0 8325
8327 0 455639 204498 58680 0 8326
8328 0 455513 204532 58560 0 8327
8329 0 455321 204580 58480 0 8328
8330 0 455141 204614 58400 0 8329
8331 0 454977 204642 58320 0 8330
8332 0 454935 204638 58240 0 8331
8333 0 454891 204684 58160 0 8332
8334 0 454899 204742 58080 0 8333
8335 0 454913 204806 58000 0 8334
8336 0 454947 204878 57880 0 8335
8337 0 454975 204924 57800 0 8336
8338 0 455003 204974 57720 0 8337
8339 0 455015 205010 57640 0 8338
8340 0 455017 205028 57560 0 8339
8341 0 454981 205048 57480 0 8340
8342 0 454955 205078 57400 0 8341
8343 0 454949 205128 57320 0 8342
8344 0 455125 205290 57240 0 8343
8345 0 455083 205296 57160 0 8344
8346 0 455083 205298 57080 0 8345
8347 0 455019 205350 57000 0 8346
8348 0 454997 205382 56920 0 8347
8349 0 454879 205452 56840 0 8348
8350 0 454781 205626 56720 0 8349
8351 0 454595 205710 56640 0 8350
8352 0 454575 205798 56520 0 8351
8353 0 454421 205968 56440 0 8352
8354 0 453917 206390 56440 0 8353
8355 0 453843 206622 56440 0 8354
8356 0 453783 206790 56440 0 8355
8357 6 453711 206898 56440 0 8356
8358 5 452795 254702 64600 0 2445
8359 0 451530 254404 64600 0 8358
8360 0 451034 254374 64720 0 8359
8361 0 450619 254224 64880 0 8360
8362 0 450466 254231 65000 0 8361
8363 0 450253 254182 65120 0 8362
8364 0 449957 254194 65240 0 8363
8365 0 449794 254210 65320 0 8364
8366 0 449673 254157 65360 0 8365
8367 0 449489 254138 65480 0 8366
8368 0 449095 253848 65520 0 8367
8369 0 449108 253758 65560 0 8368
8370 5 449125 253844 65600 0 8369
8371 0 448871 253271 65600 0 8370
8372 0 448912 253272 65640 0 8371
8373 0 448924 253135 65720 0 8372
8374 0 448902 252936 65760 0 8373
8375 0 448950 252574 65840 0 8374
8376 0 449108 252278 65920 0 8375
8377 0 449192 252084 66000 0 8376
8378 0 449277 251717 66120 0 8377
8379 0 449182 251538 66200 0 8378
8380 0 449255 251357 66320 0 8379
8381 0 449164 251176 66480 0 8380
8382 0 449157 251036 66640 0 8381
8383 0 449017 250683 66800 0 8382
8384 0 449015 250615 66880 0 8383
8385 0 448841 250462 66960 0 8384
8386 0 448831 250312 67040 0 8385
8387 0 448685 250155 67160 0 8386
8388 0 448545 250018 67240 0 8387
8389 0 448241 249859 67360 0 8388
8390 0 447965 249725 67480 0 8389
8391 0 447785 249690 67520 0 8390
8392 0 447593 249442 67560 0 8391
8393 0 447329 249215 67680 0 8392
8394 0 446969 248806 67760 0 8393
8395 0 446883 248525 67800 0 8394
8396 0 446888 248468 67880 0 8395
8397 0 446784 248247 67920 0 8396
8398 0 446804 248376 67960 0 8397
8399 5 446821 247710 67960 0 8398
8400 0 446805 247117 67960 0 8399
8401 0 446764 247084 67880 0 8400
8402 0 446626 246896 67840 0 8401
8403 5 446565 246810 67680 0 8402
8404 0 446004 246180 67680 0 8403
8405 0 445661 246064 67960 0 8404
8406 0 445608 246016 68000 0 8405
8407 0 445549 245998 68040 0 8406
8408 0 445403 245881 68160 0 8407
8409 0 445260 245781 68280 0 8408
8410 0 445220 245697 68360 0 8409
8411 0 445153 245584 68440 0 8410
8412 0 445106 245575 68560 0 8411
8413 0 444937 245546 68640 0 8412
8414 0 444880 245520 68680 0 8413
8415 0 444734 245416 68760 0 8414
8416 0 444653 245407 68840 0 8415
8417 0 444513 245344 68920 0 8416
8418 0 444385 245344 69040 0 8417
8419 0 444206 245286 69120 0 8418
8420 0 444165 245271 69160 0 8419
8421 0 444062 245275 69240 0 8420
8422 0 444026 245263 69320 0 8421
8423 0 443886 245251 69400 0 8422
8424 0 443918 245297 69480 0 8423
8425 0 443862 245269 69560 0 8424
8426 0 443844 245240 69640 0 8425
8427 0 443789 245189 69760 0 8426
8428 0 443789 245198 69840 0 8427
8429 0 443713 245140 69920 0 8428
8430 0 443602 245087 70040 0 8429
8431 0 443550 245042 70160 0 8430
8432 0 443542 245030 70200 0 8431
8433 0 443560 245129 70280 0 8432
8434 0 443512 245138 70320 0 8433
8435 0 443479 245151 70400 0 8434
8436 0 443507 245146 70480 0 8435
8437 0 443451 245208 70560 0 8436
8438 0 443423 245225 70640 0 8437
8439 0 443440 245283 70720 0 8438
8440 0 443436 245340 70800 0 8439
8441 0 443414 245276 70880 0 8440
8442 0 443435 245275 70920 0 8441
8443 0 443343 245212 71000 0 8442
8444 0 443329 245158 71120 0 8443
8445 0 443292 245144 71280 0 8444
8446 0 443214 245068 71480 0 8445
8447 0 443119 245016 71640 0 8446
8448 0 443132 244936 71800 0 8447
8449 0 443181 244862 71960 0 8448
8450 0 443049 244762 72200 0 8449
8451 0 443000 244698 72400 0 8450
8452 0 442936 244648 72560 0 8451
8453 0 442573 244552 72920 0 8452
8454 0 442568 244579 72960 0 8453
8455 0 442489 244426 73040 0 8454
8456 0 442499 244379 73080 0 8455
8457 0 442330 244245 73120 0 8456
8458 0 442215 244227 73160 0 8457
8459 0 442021 244203 73200 0 8458
8460 0 441908 244197 73240 0 8459
8461 0 441752 244187 73280 0 8460
8462 0 441208 244128 73320 0 8461
8463 0 441049 244087 73360 0 8462
8464 5 441034 244077 73400 0 8463
8465 0 440479 243927 73400 0 8464
8466 0 440412 243863 73440 0 8465
8467 0 440159 243812 73520 0 8466
8468 0 440069 243729 73600 0 8467
8469 0 439899 243636 73640 0 8468
8470 0 439709 243562 73720 0 8469
8471 5 439366 243380 73760 0 8470
8472 0 439241 243372 73960 0 8471
8473 0 439042 243417 74160 0 8472
8474 0 438822 243475 74320 0 8473
8475 0 438767 243541 74400 0 8474
8476 0 438637 243581 74440 0 8475
8477 0 438592 243588 74480 0 8476
8478 0 438502 243667 74600 0 8477
8479 0 438440 243726 74720 0 8478
8480 0 438312 243802 74840 0 8479
8481 0 438198 243836 74920 0 8480
8482 0 438100 243888 75040 0 8481
8483 0 438014 244051 75200 0 8482
8484 0 437867 244195 75360 0 8483
8485 0 437839 244302 75480 0 8484
8486 0 437861 244449 75640 0 8485
8487 0 437828 244520 75800 0 8486
8488 0 437697 244627 76080 0 8487
8489 0 437621 244694 76240 0 8488
8490 0 437500 244800 76520 0 8489
8491 0 437429 244859 76720 0 8490
8492 0 437292 244956 77000 0 8491
8493 0 437022 245028 77280 0 8492
8494 0 436690 244983 77320 0 8493
8495 0 436448 244966 77360 0 8494
8496 0 436425 244975 77400 0 8495
8497 0 436300 245038 77560 0 8496
8498 0 436221 245160 77800 0 8497
8499 0 436044 245216 78080 0 8498
8500 0 435820 245277 78120 0 8499
8501 0 435685 245295 78160 0 8500
8502 0 435766 245240 78200 0 8501
8503 0 435502 245289 78280 0 8502
8504 5 435467 245292 78440 0 8503
8505 0 435089 245336 78440 0 8504
8506 0 434875 245419 78520 0 8505
8507 0 434799 245456 78560 0 8506
8508 0 434751 245482 78600 0 8507
8509 0 434681 245491 78640 0 8508
8510 0 434597 245548 78680 0 8509
8511 0 434528 245619 78720 0 8510
8512 0 434518 245656 78760 0 8511
8513 0 434425 245676 78800 0 8512
8514 0 434300 245725 78840 0 8513
8515 5 433470 246089 78840 0 8514
8516 0 433500 246100 78640 0 8515
8517 0 433449 246120 78600 0 8516
8518 0 433323 246679 78560 0 8517
8519 0 433266 246929 78520 0 8518
8520 0 433194 246981 78440 0 8519
8521 0 433206 247037 78400 0 8520
8522 0 433080 247056 78360 0 8521
8523 0 433080 247091 78320 0 8522
8524 0 433121 247033 78280 0 8523
8525 0 433197 246827 78200 0 8524
8526 0 433217 246747 78120 0 8525
8527 6 433221 246515 78080 0 8526
8528 0 458698 119906 98400 0 5418
8529 0 458440 119621 98400 0 8528
8530 0 458075 119612 98400 0 8529
8531 0 457851 119714 98200 0 8530
8532 0 457836 119699 97920 0 8531
8533 0 457807 119604 97640 0 8532
8534 0 458013 119581 97360 0 8533
8535 0 458067 119578 97120 0 8534
8536 0 458076 119618 96840 0 8535
8537 0 458127 119671 96560 0 8536
8538 0 457960 119589 96280 0 8537
8539 0 457994 119561 96200 0 8538
8540 0 457951 119257 95920 0 8539
8541 0 457951 119113 95640 0 8540
8542 0 457952 119030 95360 0 8541
8543 0 457959 118858 95080 0 8542
8544 0 458124 118889 95040 0 8543
8545 0 458198 118797 94800 0 8544
8546 0 458301 118648 94520 0 8545
8547 0 458412 118577 94280 0 8546
8548 0 458453 118503 94080 0 8547
8549 0 458462 118284 93760 0 8548
8550 0 458469 118086 93600 0 8549
8551 0 458480 117818 93320 0 8550
8552 0 458469 117848 93160 0 8551
8553 0 458516 117912 92920 0 8552
8554 0 458532 117886 92720 0 8553
8555 0 458384 117857 92480 0 8554
8556 0 458278 117665 92240 0 8555
8557 0 458049 117510 92080 0 8556
8558 0 458050 117494 91800 0 8557
8559 0 458077 117523 91680 0 8558
8560 0 457999 117532 91440 0 8559
8561 0 457517 117653 91280 0 8560
8562 0 457456 117714 91040 0 8561
8563 0 457411 117764 90800 0 8562
8564 0 457368 117803 90640 0 8563
8565 0 457450 117387 90440 0 8564
8566 0 457460 117299 90360 0 8565
8567 0 457457 117340 90240 0 8566
8568 0 457488 117183 90200 0 8567
8569 0 457493 117191 90080 0 8568
8570 0 457483 117169 90040 0 8569
8571 0 457483 117169 89920 0 8570
8572 0 457471 117016 89680 0 8571
8573 0 457490 116965 89640 0 8572
8574 0 457494 116984 89560 0 8573
8575 0 457497 117002 89480 0 8574
8576 0 457508 117011 89200 0 8575
8577 0 457506 117167 88760 0 8576
8578 0 457396 117179 88520 0 8577
8579 0 457345 116947 88400 0 8578
8580 0 457371 116751 88200 0 8579
8581 0 457401 116681 88080 0 8580
8582 0 457409 116622 88040 0 8581
8583 0 457409 116612 88000 0 8582
8584 0 457296 116344 87920 0 8583
8585 0 457184 116423 87760 0 8584
8586 0 457136 116511 87560 0 8585
8587 0 457173 116445 87280 0 8586
8588 0 457293 116408 87160 0 8587
8589 0 457228 116065 87000 0 8588
8590 0 457273 115949 86880 0 8589
8591 0 457469 115691 86560 0 8590
8592 0 457381 115468 86400 0 8591
8593 0 457306 115422 86280 0 8592
8594 0 457234 115221 85920 0 8593
8595 0 457210 115240 85720 0 8594
8596 0 457205 115116 85480 0 8595
8597 0 457067 115113 85320 0 8596
8598 0 456983 115124 85160 0 8597
8599 0 456927 115232 85000 0 8598
8600 0 456779 115259 84840 0 8599
8601 0 456691 115349 84640 0 8600
8602 0 456625 115400 84440 0 8601
8603 0 456589 115602 84320 0 8602
8604 0 456426 115669 84120 0 8603
8605 0 456534 115749 83920 0 8604
8606 0 457050 116024 83680 0 8605
8607 5 457363 116086 83640 0 8606
8608 0 458173 116041 83640 0 8607
8609 0 458253 115926 83600 0 8608
8610 0 458595 115819 83440 0 8609
8611 0 458757 115819 83440 0 8610
8612 0 458909 115835 83440 0 8611
8613 0 459169 115696 83240 0 8612
8614 0 459788 115725 83000 0 8613
8615 0 460178 115781 83000 0 8614
8616 0 460486 115572 83000 0 8615
8617 0 460922 115377 82840 0 8616
8618 0 461324 115411 82840 0 8617
8619 0 461806 115424 82840 0 8618
8620 0 461926 115451 82760 0 8619
8621 0 462340 115358 82720 0 8620
8622 0 462971 115122 82720 0 8621
8623 5 463524 115077 82720 0 8622
8624 0 463569 115066 82680 0 8623
8625 0 463660 115045 82600 0 8624
8626 0 463724 115054 82440 0 8625
8627 0 463735 115056 82360 0 8626
8628 0 463423 115122 82160 0 8627
8629 0 463401 115127 82120 0 8628
8630 0 462938 115152 82120 0 8629
8631 0 462744 115223 81960 0 8630
8632 0 462617 115211 81680 0 8631
8633 0 462402 115202 81560 0 8632
8634 0 462321 115251 81440 0 8633
8635 0 462290 115235 81360 0 8634
8636 0 462232 115297 81120 0 8635
8637 0 462116 115394 80840 0 8636
8638 0 462070 115503 80560 0 8637
8639 0 462088 115502 80400 0 8638
8640 0 462125 115596 80200 0 8639
8641 0 462113 115635 79920 0 8640
8642 0 462289 115589 79640 0 8641
8643 0 462287 115553 79560 0 8642
8644 0 462376 115315 79320 0 8643
8645 0 462320 115321 79200 0 8644
8646 0 462348 115325 79160 0 8645
8647 0 462349 115324 79120 0 8646
8648 0 462338 115362 79040 0 8647
8649 0 462317 115404 78960 0 8648
8650 0 462286 115440 78800 0 8649
8651 0 462211 115492 78680 0 8650
8652 0 462036 115634 78480 0 8651
8653 0 461943 115798 78280 0 8652
8654 0 461851 115830 78080 0 8653
8655 0 461753 115751 77880 0 8654
8656 0 461683 115688 77720 0 8655
8657 0 461573 115750 77440 0 8656
8658 0 461480 115780 77320 0 8657
8659 0 461387 115793 77040 0 8658
8660 0 461313 115858 76800 0 8659
8661 0 461255 115840 76680 0 8660
8662 0 461121 115797 76480 0 8661
8663 0 460940 115752 76240 0 8662
8664 0 460705 115736 75960 0 8663
8665 0 460531 115740 75800 0 8664
8666 0 460414 115686 75560 0 8665
8667 0 460134 115584 75320 0 8666
8668 0 459955 115562 75080 0 8667
8669 0 459539 115344 74840 0 8668
8670 0 459317 115341 74640 0 8669
8671 0 459129 115482 74360 0 8670
8672 0 459178 115721 74080 0 8671
8673 0 459134 115992 73800 0 8672
8674 0 459037 116102 73520 0 8673
8675 0 459071 116176 73400 0 8674
8676 0 459079 116165 73280 0 8675
8677 0 459138 116132 73120 0 8676
8678 0 459140 116152 72920 0 8677
8679 0 459128 116113 72680 0 8678
8680 0 459024 116186 72440 0 8679
8681 0 459003 116151 72280 0 8680
8682 0 458878 116325 72000 0 8681
8683 0 458674 116560 71720 0 8682
8684 0 458705 116893 71440 0 8683
8685 0 458787 116867 71200 0 8684
8686 0 458764 116825 70920 0 8685
8687 0 458699 116829 70840 0 8686
8688 0 458683 116822 70680 0 8687
8689 0 458775 116727 70480 0 8688
8690 0 458794 116628 70360 0 8689
8691 0 458801 116657 70320 0 8690
8692 0 458846 116622 70200 0 8691
8693 0 458907 116529 70000 0 8692
8694 6 458985 116523 69880 0 8693
8695 0 496231 233844 71240 0 3574
8696 0 496047 233724 71440 0 8695
8697 0 495973 233626 71600 0 8696
8698 0 495825 233490 71680 0 8697
8699 0 495707 233366 71800 0 8698
8700 5 495685 233346 71880 0 8699
8701 0 495577 233244 71960 0 8700
8702 0 495475 233062 72120 0 8701
8703 0 495349 232908 72240 0 8702
8704 0 495181 232488 72360 0 8703
8705 0 494875 232038 72480 0 8704
8706 5 494887 232054 72520 0 8705
8707 0 494683 231860 72600 0 8706
8708 0 494469 231628 72640 0 8707
8709 0 494383 231496 72720 0 8708
8710 5 494237 231236 72760 0 8709
8711 0 494193 231174 72800 0 8710
8712 5 494089 231092 72840 0 8711
8713 0 494063 230966 72920 0 8712
8714 0 494045 230746 73040 0 8713
8715 0 493909 230606 73200 0 8714
8716 0 493707 230472 73360 0 8715
8717 0 493565 230370 73520 0 8716
8718 0 493485 230350 73680 0 8717
8719 0 493111 230276 73880 0 8718
8720 0 493091 230230 74040 0 8719
8721 5 493053 230194 74080 0 8720
8722 0 492925 230080 74200 0 8721
8723 0 492743 229966 74400 0 8722
8724 0 492669 229856 74560 0 8723
8725 0 492639 229828 74760 0 8724
8726 0 492645 229806 74920 0 8725
8727 0 492673 229758 75080 0 8726
8728 0 492739 229692 75280 0 8727
8729 0 492789 229646 75400 0 8728
8730 0 492817 229570 75640 0 8729
8731 0 492851 229498 75880 0 8730
8732 0 492814 229466 75960 0 8731
8733 0 492777 229434 76040 0 8732
8734 0 492661 229318 76160 0 8733
8735 0 492529 229114 76280 0 8734
8736 0 492383 228918 76440 0 8735
8737 0 492285 228808 76560 0 8736
8738 0 492177 228768 76720 0 8737
8739 0 492131 228794 76840 0 8738
8740 0 492126 228795 76960 0 8739
8741 0 492123 228796 77040 0 8740
8742 0 492135 228736 77160 0 8741
8743 0 492135 228732 77280 0 8742
8744 0 492151 228676 77400 0 8743
8745 0 492115 228552 77560 0 8744
8746 0 492051 228402 77680 0 8745
8747 0 491953 228268 77840 0 8746
8748 5 491931 228234 77920 0 8747
8749 0 491667 228238 78040 0 8748
8750 0 491327 228208 78160 0 8749
8751 0 491261 228160 78280 0 8750
8752 0 491131 228084 78480 0 8751
8753 5 491039 227948 78680 0 8752
8754 0 490771 227852 78760 0 8753
8755 0 490647 227818 78920 0 8754
8756 0 490323 227838 79040 0 8755
8757 0 490097 227792 79080 0 8756
8758 0 489633 227756 79080 0 8757
8759 0 489345 227682 79080 0 8758
8760 5 489197 227576 79080 0 8759
8761 0 489131 227494 79160 0 8760
8762 0 488973 227400 79280 0 8761
8763 0 488733 227372 79360 0 8762
8764 5 488605 227376 79400 0 8763
8765 0 487497 227436 79400 0 8764
8766 0 487203 227498 79280 0 8765
8767 0 486815 227570 79120 0 8766
8768 0 486671 227732 78960 0 8767
8769 0 486261 228020 78800 0 8768
8770 0 485603 228252 78720 0 8769
8771 5 485263 228258 78640 0 8770
8772 0 485085 228356 78520 0 8771
8773 0 484951 228466 78360 0 8772
8774 0 484633 228632 78280 0 8773
8775 0 484151 228830 78280 0 8774
8776 0 483667 228860 78280 0 8775
8777 0 483333 228898 78200 0 8776
8778 0 483005 228844 78160 0 8777
8779 0 482627 228824 78160 0 8778
8780 0 482313 228988 78080 0 8779
8781 0 482247 229082 78040 0 8780
8782 0 482087 229162 77960 0 8781
8783 0 481879 229256 77880 0 8782
8784 0 481627 229306 77760 0 8783
8785 0 481383 229360 77600 0 8784
8786 0 481083 229392 77440 0 8785
8787 0 480945 229412 77360 0 8786
8788 0 480697 229518 77240 0 8787
8789 0 480347 229668 77080 0 8788
8790 0 480003 229754 77000 0 8789
8791 0 479819 229834 76880 0 8790
8792 0 479701 229854 76680 0 8791
8793 0 479423 229930 76480 0 8792
8794 0 479205 229994 76320 0 8793
8795 0 479165 230012 76240 0 8794
8796 0 479093 230058 76120 0 8795
8797 0 478933 230124 76000 0 8796
8798 0 478829 230130 75840 0 8797
8799 5 478681 230170 75800 0 8798
8800 0 478583 230150 75680 0 8799
8801 0 478509 230132 75600 0 8800
8802 0 478355 230108 75480 0 8801
8803 0 478195 230124 75320 0 8802
8804 0 478047 230142 75160 0 8803
8805 0 477971 230088 74880 0 8804
8806 0 477893 230092 74640 0 8805
8807 0 477779 230008 74520 0 8806
8808 5 477765 230004 74480 0 8807
8809 0 476841 230052 74480 0 8808
8810 0 475693 230144 74480 0 8809
8811 0 474833 230012 74480 0 8810
8812 5 474461 229696 74480 0 8811
8813 0 474325 229844 74600 0 8812
8814 0 474213 229800 74720 0 8813
8815 0 473957 229736 74920 0 8814
8816 0 473737 229722 75000 0 8815
8817 0 473589 229678 75120 0 8816
8818 0 473411 229614 75240 0 8817
8819 0 473239 229530 75360 0 8818
8820 0 473177 229518 75480 0 8819
8821 0 472963 229496 75640 0 8820
8822 0 472831 229454 75760 0 8821
8823 0 472765 229364 75880 0 8822
8824 0 472727 229346 76000 0 8823
8825 5 472675 229328 76120 0 8824
8826 5 472679 229328 76200 0 8825
8827 0 472599 229320 76320 0 8826
8828 0 472589 229264 76480 0 8827
8829 0 472719 229220 76600 0 8828
8830 5 472715 229226 76640 0 8829
8831 0 472483 229254 76640 0 8830
8832 0 472359 229310 76680 0 8831
8833 0 472227 229346 76680 0 8832
8834 5 472101 229338 76680 0 8833
8835 0 472111 229338 76800 0 8834
8836 0 472081 229368 76960 0 8835
8837 0 471971 229400 77080 0 8836
8838 0 471843 229450 77280 0 8837
8839 0 471849 229394 77400 0 8838
8840 0 471839 229180 77600 0 8839
8841 0 471797 229106 77640 0 8840
8842 0 471771 229014 77680 0 8841
8843 0 471755 228976 77720 0 8842
8844 0 471743 228938 77760 0 8843
8845 0 471641 228794 77800 0 8844
8846 0 471637 228792 77840 0 8845
8847 5 471627 228810 77880 0 8846
8848 0 470673 228576 77880 0 8847
8849 0 470467 228502 77720 0 8848
8850 0 470447 228364 77600 0 8849
8851 0 470435 228366 77520 0 8850
8852 0 470441 228308 77400 0 8851
8853 0 470395 228174 77360 0 8852
8854 0 470317 228060 77360 0 8853
8855 0 470199 227912 77400 0 8854
8856 5 470137 227824 77440 0 8855
8857 6 470159 227834 77360 0 8856
8858 0 460176 257864 66160 0 2432
8859 0 459858 258182 66240 0 8858
8860 0 459722 258381 66360 0 8859
8861 0 459705 258426 66400 0 8860
8862 0 459627 258442 66440 0 8861
8863 0 459642 258540 66560 0 8862
8864 0 459544 258614 66680 0 8863
8865 0 459552 258660 66840 0 8864
8866 0 459630 258679 66960 0 8865
8867 0 459726 258721 67120 0 8866
8868 0 459702 258674 67280 0 8867
8869 0 459591 258753 67480 0 8868
8870 0 459344 258803 67640 0 8869
8871 0 459181 258976 67800 0 8870
8872 0 459074 259165 67960 0 8871
8873 0 459027 259246 68160 0 8872
8874 0 458941 259293 68320 0 8873
8875 0 458877 259391 68520 0 8874
8876 0 458873 259486 68680 0 8875
8877 0 458683 259666 68760 0 8876
8878 0 458415 259890 68880 0 8877
8879 0 458162 260114 68920 0 8878
8880 5 458103 260163 69000 0 8879
8881 0 457986 260257 69160 0 8880
8882 0 457882 260411 69320 0 8881
8883 5 457893 260495 69440 0 8882
8884 0 457869 260764 69480 0 8883
8885 0 457760 260887 69600 0 8884
8886 0 457848 260977 69720 0 8885
8887 0 457877 261147 69960 0 8886
8888 0 457918 261359 70160 0 8887
8889 0 457998 261386 70200 0 8888
8890 0 458138 261531 70320 0 8889
8891 0 458372 261704 70440 0 8890
8892 0 458521 261961 70680 0 8891
8893 0 458762 262144 70840 0 8892
8894 0 458836 262242 71040 0 8893
8895 0 458891 262267 71240 0 8894
8896 0 458823 262245 71400 0 8895
8897 0 458913 262242 71600 0 8896
8898 0 458970 262343 71800 0 8897
8899 0 459061 262466 72000 0 8898
8900 0 459164 262484 72240 0 8899
8901 0 459206 262554 72440 0 8900
8902 0 459370 262640 72640 0 8901
8903 0 459674 262886 72680 0 8902
8904 0 459722 262958 72720 0 8903
8905 0 459786 262898 72760 0 8904
8906 0 459842 262998 72920 0 8905
8907 5 459894 263226 72960 0 8906
8908 0 459822 264226 72960 0 8907
8909 0 460146 264434 73000 0 8908
8910 5 460314 264502 73040 0 8909
8911 0 461282 265014 73000 0 8910
8912 0 461410 265190 72960 0 8911
8913 0 461874 265518 72920 0 8912
8914 0 462198 266614 72960 0 8913
8915 0 462370 266746 73000 0 8914
8916 0 462794 266926 73040 0 8915
8917 0 463118 267038 73080 0 8916
8918 0 463482 267134 73000 0 8917
8919 0 463642 267238 72920 0 8918
8920 0 464050 267618 72800 0 8919
8921 0 464406 267954 72720 0 8920
8922 0 464566 268254 72600 0 8921
8923 0 464602 268442 72520 0 8922
8924 0 464722 268626 72400 0 8923
8925 5 465082 269154 72240 0 8924
8926 0 465278 269430 72160 0 8925
8927 0 465334 269646 72080 0 8926
8928 0 465390 269838 71960 0 8927
8929 0 465146 270778 71800 0 8928
8930 0 464658 271438 71680 0 8929
8931 0 464578 271774 71600 0 8930
8932 0 464550 271910 71440 0 8931
8933 0 464570 271886 71240 0 8932
8934 0 464770 272270 71000 0 8933
8935 0 464842 272534 70960 0 8934
8936 0 464770 272778 70840 0 8935
8937 0 464754 272966 70720 0 8936
8938 0 464826 273098 70640 0 8937
8939 0 464858 273254 70480 0 8938
8940 0 464918 273418 70320 0 8939
8941 0 464846 273622 70160 0 8940
8942 0 464718 273846 69960 0 8941
8943 0 464626 274022 69720 0 8942
8944 5 464518 274374 69600 0 8943
8945 0 463598 275002 69800 0 8944
8946 5 463290 275202 69920 0 8945
8947 0 463202 275218 69960 0 8946
8948 0 463270 275270 70080 0 8947
8949 0 463314 275304 70120 0 8948
8950 0 463326 275424 70240 0 8949
8951 0 463330 275484 70400 0 8950
8952 0 463254 275560 70560 0 8951
8953 0 463114 275584 70680 0 8952
8954 0 463122 275608 70720 0 8953
8955 5 463130 275656 70760 0 8954
8956 0 463042 275768 70880 0 8955
8957 0 462830 275968 71000 0 8956
8958 0 462770 276164 71120 0 8957
8959 0 462622 276304 71280 0 8958
8960 0 462610 276328 71480 0 8959
8961 0 462630 276396 71640 0 8960
8962 0 462570 276404 71840 0 8961
8963 0 462558 276348 72040 0 8962
8964 0 462558 276288 72240 0 8963
8965 0 462510 276316 72440 0 8964
8966 0 462446 276288 72680 0 8965
8967 0 462282 276356 72880 0 8966
8968 0 462090 276452 73080 0 8967
8969 0 461946 276548 73240 0 8968
8970 0 461714 276720 73360 0 8969
8971 0 461622 276736 73560 0 8970
8972 0 461410 276780 73720 0 8971
8973 0 461274 276828 73880 0 8972
8974 0 461150 276868 74040 0 8973
8975 0 460990 276984 74200 0 8974
8976 0 460942 277020 74400 0 8975
8977 0 460930 277200 74600 0 8976
8978 0 460982 277324 74800 0 8977
8979 0 461206 277424 74960 0 8978
8980 0 461234 277540 75000 0 8979
8981 0 461298 278000 75040 0 8980
8982 5 461526 278928 75080 0 8981
8983 0 460974 279552 75120 0 8982
8984 0 460886 279652 75240 0 8983
8985 5 460758 279740 75320 0 8984
8986 0 460786 279740 75360 0 8985
8987 0 460798 279824 75480 0 8986
8988 0 460750 279952 75640 0 8987
8989 0 460786 280064 75800 0 8988
8990 0 460722 280296 76000 0 8989
8991 0 460694 280460 76200 0 8990
8992 0 460682 280398 76240 0 8991
8993 0 460606 280534 76400 0 8992
8994 0 460446 280630 76560 0 8993
8995 0 460430 280858 76760 0 8994
8996 0 460290 280930 76960 0 8995
8997 0 460034 281018 77160 0 8996
8998 0 459898 281098 77320 0 8997
8999 0 459818 281182 77560 0 8998
9000 5 459748 281462 77600 0 8999
9001 0 459678 281742 77640 0 9000
9002 0 459410 281870 77800 0 9001
9003 0 459246 281982 77880 0 9002
9004 0 459170 282086 77920 0 9003
9005 0 459150 282126 77960 0 9004
9006 0 459090 282278 78000 0 9005
9007 0 458942 282506 77960 0 9006
9008 6 458966 282550 77920 0 9007
9009 0 434434 230266 49120 0 2565
9010 0 434540 230185 49080 0 9009
9011 0 434696 229985 49040 0 9010
9012 0 434797 229915 49000 0 9011
9013 0 434800 229874 48960 0 9012
9014 0 434886 229824 48920 0 9013
9015 0 434992 229764 48880 0 9014
9016 0 435030 229672 48840 0 9015
9017 0 435059 229597 48800 0 9016
9018 0 435092 229554 48760 0 9017
9019 0 435163 229471 48720 0 9018
9020 0 435200 229409 48680 0 9019
9021 0 435256 229378 48640 0 9020
9022 0 435269 229283 48600 0 9021
9023 0 435320 229283 48560 0 9022
9024 0 435386 229209 48520 0 9023
9025 0 435426 229156 48480 0 9024
9026 0 435506 229104 48440 0 9025
9027 0 435551 229061 48400 0 9026
9028 0 435539 229023 48360 0 9027
9029 0 435593 229020 48320 0 9028
9030 0 435629 228990 48280 0 9029
9031 0 435655 228916 48240 0 9030
9032 0 435880 228543 48160 0 9031
9033 0 435939 228491 48080 0 9032
9034 0 435863 228412 48000 0 9033
9035 0 435934 228326 47920 0 9034
9036 0 435893 228307 47880 0 9035
9037 0 435934 228356 47800 0 9036
9038 0 435962 228356 47720 0 9037
9039 0 436011 228363 47640 0 9038
9040 0 436205 228215 47560 0 9039
9041 0 436341 228139 47480 0 9040
9042 0 436410 227920 47400 0 9041
9043 0 436459 227846 47320 0 9042
9044 0 436481 227822 47240 0 9043
9045 0 436511 227787 47160 0 9044
9046 0 436523 227730 47080 0 9045
9047 0 436523 227664 47040 0 9046
9048 0 436520 227607 47000 0 9047
9049 0 436560 227457 46920 0 9048
9050 0 436592 227354 46880 0 9049
9051 0 436592 227297 46840 0 9050
9052 0 436449 227095 46760 0 9051
9053 0 436417 226790 46800 0 9052
9054 0 436516 226536 46840 0 9053
9055 0 436422 226337 46880 0 9054
9056 0 436452 226204 46840 0 9055
9057 0 436444 226201 46800 0 9056
9058 0 436444 226201 46760 0 9057
9059 0 436459 226179 46720 0 9058
9060 0 436508 226167 46680 0 9059
9061 0 436609 226157 46640 0 9060
9062 0 436759 226120 46560 0 9061
9063 0 436838 226056 46480 0 9062
9064 0 437030 225940 46400 0 9063
9065 0 437230 225802 46320 0 9064
9066 0 437102 225906 46240 0 9065
9067 0 437055 225930 46160 0 9066
9068 0 436969 226034 46080 0 9067
9069 0 436846 226078 46040 0 9068
9070 0 436791 226100 46000 0 9069
9071 0 436732 226130 45960 0 9070
9072 0 436678 226157 45920 0 9071
9073 0 436732 226120 45880 0 9072
9074 0 436846 226024 45840 0 9073
9075 0 436890 225923 45800 0 9074
9076 0 436927 225891 45760 0 9075
9077 0 436976 225842 45720 0 9076
9078 0 437045 225775 45680 0 9077
9079 0 437119 225684 45640 0 9078
9080 0 437198 225650 45600 0 9079
9081 0 437276 225559 45560 0 9080
9082 0 437343 225492 45520 0 9081
9083 0 437414 225440 45480 0 9082
9084 0 437478 225364 45440 0 9083
9085 0 437535 225322 45400 0 9084
9086 0 437574 225276 45360 0 9085
9087 0 437567 225224 45320 0 9086
9088 0 437523 225261 45240 0 9087
9089 0 437454 225276 45200 0 9088
9090 0 437419 225199 45160 0 9089
9091 0 437404 225271 45120 0 9090
9092 0 437377 225288 45080 0 9091
9093 0 437311 225285 45000 0 9092
9094 0 437306 225253 44880 0 9093
9095 0 437321 225209 44760 0 9094
9096 0 437323 225115 44640 0 9095
9097 0 437328 225029 44520 0 9096
9098 0 437338 224968 44360 0 9097
9099 0 437427 224867 44160 0 9098
9100 0 437422 224776 44000 0 9099
9101 0 437405 224736 43840 0 9100
9102 0 437415 224719 43680 0 9101
9103 0 437361 224689 43520 0 9102
9104 0 437366 224677 43480 0 9103
9105 0 437422 224731 43440 0 9104
9106 0 437432 224746 43400 0 9105
9107 0 437440 224756 43360 0 9106
9108 0 437408 224744 43320 0 9107
9109 0 437376 224744 43280 0 9108
9110 0 437363 224749 43240 0 9109
9111 0 437353 224744 43200 0 9110
9112 0 437353 224734 43160 0 9111
9113 0 437376 224786 43120 0 9112
9114 0 437390 224795 43080 0 9113
9115 0 437393 224832 43040 0 9114
9116 0 437395 224840 43000 0 9115
9117 0 437410 224859 42920 0 9116
9118 0 437408 224891 42840 0 9117
9119 0 437417 224906 42800 0 9118
9120 0 437437 224901 42760 0 9119
9121 0 437445 224886 42720 0 9120
9122 0 437454 224894 42680 0 9121
9123 0 437449 224889 42640 0 9122
9124 0 437449 224896 42600 0 9123
9125 0 437449 224909 42560 0 9124
9126 0 437484 224953 42520 0 9125
9127 0 437526 225005 42480 0 9126
9128 0 437607 225029 42400 0 9127
9129 0 437664 225049 42320 0 9128
9130 0 437691 225098 42240 0 9129
9131 0 437720 225130 42160 0 9130
9132 0 437725 225157 42080 0 9131
9133 0 437728 225147 42040 0 9132
9134 0 437760 225172 42000 0 9133
9135 0 437772 225202 41960 0 9134
9136 0 437784 225214 41920 0 9135
9137 0 437802 225229 41880 0 9136
9138 0 437792 225246 41760 0 9137
9139 0 437814 225266 41720 0 9138
9140 0 437824 225278 41680 0 9139
9141 0 437843 225285 41640 0 9140
9142 0 437848 225308 41600 0 9141
9143 0 437848 225315 41560 0 9142
9144 0 437861 225312 41480 0 9143
9145 0 437873 225327 41400 0 9144
9146 0 437848 225335 41360 0 9145
9147 0 437804 225367 41280 0 9146
9148 0 437804 225376 41240 0 9147
9149 0 437797 225384 41200 0 9148
9150 0 437772 225381 41160 0 9149
9151 0 437718 225335 41120 0 9150
9152 6 437614 225359 41080 0 9151
9153 0 464142 222160 48280 0 3781
9154 0 464114 221908 48160 0 9153
9155 0 463800 222258 48040 0 9154
9156 0 463440 222350 47960 0 9155
9157 5 463588 222364 47920 0 9156
9158 0 463448 222650 47920 0 9157
9159 0 463467 222780 47920 0 9158
9160 0 463499 222898 47840 0 9159
9161 0 463551 223038 47760 0 9160
9162 0 463559 223250 47680 0 9161
9163 0 463631 223402 47600 0 9162
9164 0 463755 223512 47520 0 9163
9165 0 463801 223524 47440 0 9164
9166 0 463723 223584 47360 0 9165
9167 0 463787 223626 47200 0 9166
9168 0 463863 223558 47080 0 9167
9169 0 463887 223764 46960 0 9168
9170 0 463929 223912 46920 0 9169
9171 0 463945 224316 46880 0 9170
9172 0 463985 224168 46840 0 9171
9173 0 463975 224542 46800 0 9172
9174 0 464035 224630 46760 0 9173
9175 0 464071 224686 46680 0 9174
9176 0 464077 224810 46560 0 9175
9177 0 464103 224920 46440 0 9176
9178 0 464063 225022 46320 0 9177
9179 5 463951 225094 46200 0 9178
9180 0 463715 225186 46120 0 9179
9181 0 463587 225316 46080 0 9180
9182 0 463565 225428 46040 0 9181
9183 0 463459 225586 45920 0 9182
9184 0 463449 225588 45840 0 9183
9185 0 463469 225622 45760 0 9184
9186 0 463543 225556 45680 0 9185
9187 0 463595 225494 45600 0 9186
9188 0 463665 225432 45520 0 9187
9189 0 463761 225370 45440 0 9188
9190 0 463765 225366 45360 0 9189
9191 0 463687 225400 45240 0 9190
9192 0 463579 225526 45160 0 9191
9193 0 463583 225494 45080 0 9192
9194 0 463583 225494 45000 0 9193
9195 0 463535 225536 44880 0 9194
9196 0 463447 225574 44800 0 9195
9197 0 463327 225616 44720 0 9196
9198 0 463227 225644 44640 0 9197
9199 0 462989 225660 44640 0 9198
9200 0 462969 225664 44600 0 9199
9201 0 462943 225674 44560 0 9200
9202 0 462785 225702 44520 0 9201
9203 0 462616 225764 44560 0 9202
9204 0 462552 225788 44520 0 9203
9205 0 462524 225802 44480 0 9204
9206 0 462458 225788 44440 0 9205
9207 0 462394 225798 44400 0 9206
9208 0 462346 225814 44400 0 9207
9209 0 462334 225818 44440 0 9208
9210 0 462316 225850 44480 0 9209
9211 0 462246 225860 44520 0 9210
9212 5 461552 226076 44520 0 9211
9213 0 460782 225792 44520 0 9212
9214 0 460708 225760 44440 0 9213
9215 0 460652 225714 44360 0 9214
9216 0 460349 225532 44320 0 9215
9217 0 460077 225364 44280 0 9216
9218 0 459959 225314 44200 0 9217
9219 0 459945 225210 44160 0 9218
9220 0 459825 225088 44080 0 9219
9221 0 459455 224826 44000 0 9220
9222 0 459205 224682 43920 0 9221
9223 0 459041 224522 43880 0 9222
9224 0 458981 224442 43800 0 9223
9225 0 458819 224286 43720 0 9224
9226 0 458674 224204 43720 0 9225
9227 0 458346 224144 43720 0 9226
9228 0 458084 223988 43720 0 9227
9229 5 457854 223832 43720 0 9228
9230 0 457854 223834 43640 0 9229
9231 0 457577 223870 43600 0 9230
9232 0 456951 223874 43600 0 9231
9233 0 456727 223888 43560 0 9232
9234 0 456525 223850 43520 0 9233
9235 0 456161 223796 43520 0 9234
9236 0 455973 223834 43600 0 9235
9237 0 455279 223920 43600 0 9236
9238 0 454881 223968 43600 0 9237
9239 0 454557 224034 43440 0 9238
9240 0 454455 224216 43400 0 9239
9241 0 454347 224292 43280 0 9240
9242 0 454437 224286 43200 0 9241
9243 0 454497 224310 43120 0 9242
9244 0 454539 224438 43000 0 9243
9245 0 454717 224638 42920 0 9244
9246 0 454711 224658 42840 0 9245
9247 0 454879 224784 42720 0 9246
9248 5 454895 224830 42640 0 9247
9249 0 455009 225102 42600 0 9248
9250 0 455099 225254 42520 0 9249
9251 0 455217 225522 42400 0 9250
9252 0 455355 225662 42280 0 9251
9253 0 455477 225830 42160 0 9252
9254 0 455607 225894 42040 0 9253
9255 0 455699 225976 41920 0 9254
9256 0 455815 225972 41840 0 9255
9257 0 455941 226000 41720 0 9256
9258 0 456055 226080 41600 0 9257
9259 0 456089 226124 41480 0 9258
9260 0 456325 226236 41360 0 9259
9261 0 456381 226326 41280 0 9260
9262 0 456565 226460 41240 0 9261
9263 0 456575 226502 41200 0 9262
9264 0 456657 226598 41080 0 9263
9265 0 456919 226818 40960 0 9264
9266 0 457137 227016 40840 0 9265
9267 0 457219 227220 40760 0 9266
9268 0 457263 227276 40720 0 9267
9269 0 457367 227402 40600 0 9268
9270 0 457483 227434 40480 0 9269
9271 0 457523 227432 40360 0 9270
9272 0 457567 227440 40240 0 9271
9273 0 457537 227456 40200 0 9272
9274 0 457509 227456 40160 0 9273
9275 0 457529 227488 40000 0 9274
9276 0 457537 227498 39880 0 9275
9277 0 457553 227506 39800 0 9276
9278 0 457595 227528 39680 0 9277
9279 0 457699 227518 39600 0 9278
9280 0 457689 227486 39440 0 9279
9281 5 457685 227516 39400 0 9280
9282 0 457687 227504 39360 0 9281
9283 0 457675 227490 39200 0 9282
9284 0 457709 227296 39160 0 9283
9285 0 457733 227236 39080 0 9284
9286 0 457745 227162 38960 0 9285
9287 0 457685 227092 38840 0 9286
9288 0 457685 227060 38760 0 9287
9289 0 457647 227006 38680 0 9288
9290 0 457571 226956 38600 0 9289
9291 0 457501 226866 38520 0 9290
9292 0 457459 226824 38440 0 9291
9293 0 457451 226844 38400 0 9292
9294 6 457399 226758 38320 0 9293
9295 0 460300 123164 95120 0 5431
9296 0 460046 123407 95120 0 9295
9297 0 460013 123574 95040 0 9296
9298 0 459803 124010 94760 0 9297
9299 0 459578 124280 94640 0 9298
9300 0 459270 124565 94520 0 9299
9301 0 458777 125077 94320 0 9300
9302 0 458568 125276 94080 0 9301
9303 0 458535 125459 93880 0 9302
9304 0 458270 125528 93640 0 9303
9305 0 457996 125957 93360 0 9304
9306 5 458087 126096 93120 0 9305
9307 0 457838 126726 93120 0 9306
9308 0 457770 126799 93120 0 9307
9309 0 457581 126586 93120 0 9308
9310 0 457386 126518 93120 0 9309
9311 0 457095 126639 93120 0 9310
9312 0 456657 126825 92960 0 9311
9313 0 456385 127106 92880 0 9312
9314 0 456336 127385 92880 0 9313
9315 0 456136 127481 92880 0 9314
9316 0 455828 127889 92680 0 9315
9317 0 455474 128419 92520 0 9316
9318 0 455132 128727 92360 0 9317
9319 0 455067 129115 92360 0 9318
9320 0 455011 129480 92360 0 9319
9321 0 455015 129737 92360 0 9320
9322 0 455043 130020 92360 0 9321
9323 0 455032 130400 92480 0 9322
9324 0 455017 130730 92480 0 9323
9325 0 454585 131227 92480 0 9324
9326 0 454388 131626 92480 0 9325
9327 0 454012 132191 92480 0 9326
9328 0 453802 132538 92480 0 9327
9329 0 453451 132947 92480 0 9328
9330 0 453284 133146 92320 0 9329
9331 0 453057 133368 92240 0 9330
9332 0 452738 134003 92080 0 9331
9333 0 452740 134248 91920 0 9332
9334 0 452801 134279 91880 0 9333
9335 0 452920 134439 91680 0 9334
9336 0 452944 134471 91640 0 9335
9337 0 453192 134685 91480 0 9336
9338 0 452875 135000 91320 0 9337
9339 0 452796 135079 91280 0 9338
9340 5 452790 135319 91200 0 9339
9341 5 452787 135439 91160 0 9340
9342 0 452742 135929 91160 0 9341
9343 0 452721 136502 91160 0 9342
9344 0 452745 136628 91120 0 9343
9345 0 452745 137344 90920 0 9344
9346 0 452745 137544 90880 0 9345
9347 0 452550 138006 90680 0 9346
9348 0 452593 138291 90480 0 9347
9349 0 452624 138453 90280 0 9348
9350 0 452731 138671 90000 0 9349
9351 0 452809 138766 89720 0 9350
9352 0 452869 138994 89560 0 9351
9353 0 452935 139082 89280 0 9352
9354 0 452971 139305 89000 0 9353
9355 0 452928 139317 88960 0 9354
9356 0 452940 139497 88680 0 9355
9357 0 452970 139295 88480 0 9356
9358 0 452942 139305 88240 0 9357
9359 0 452970 139321 88040 0 9358
9360 0 452990 139277 87920 0 9359
9361 0 453069 139369 87680 0 9360
9362 0 453074 139404 87440 0 9361
9363 0 453074 139418 87360 0 9362
9364 0 453056 139457 87200 0 9363
9365 0 453141 139209 86960 0 9364
9366 0 453173 139300 86720 0 9365
9367 0 453034 139406 86440 0 9366
9368 0 453018 139515 86320 0 9367
9369 0 452944 139543 86160 0 9368
9370 0 452888 139623 85960 0 9369
9371 0 452909 139665 85640 0 9370
9372 0 452849 139842 85360 0 9371
9373 0 452813 139957 85080 0 9372
9374 0 452656 139876 84800 0 9373
9375 0 452510 140300 84520 0 9374
9376 0 452534 140905 84240 0 9375
9377 0 452321 141375 84000 0 9376
9378 0 452265 141583 83760 0 9377
9379 5 452189 141949 83360 0 9378
9380 0 452173 142644 83360 0 9379
9381 0 452482 143427 83360 0 9380
9382 0 452534 144063 83360 0 9381
9383 0 452631 144548 83360 0 9382
9384 0 452603 144905 83520 0 9383
9385 0 452471 146066 83680 0 9384
9386 0 452553 146565 83800 0 9385
9387 0 452461 146727 83800 0 9386
9388 0 452412 146849 83880 0 9387
9389 0 452397 147005 83880 0 9388
9390 0 452446 147155 83880 0 9389
9391 0 452501 147415 83880 0 9390
9392 0 452418 147949 83680 0 9391
9393 0 452412 148213 83400 0 9392
9394 0 452410 148296 83360 0 9393
9395 0 451864 148955 83240 0 9394
9396 0 451892 149173 83040 0 9395
9397 0 451967 149336 82800 0 9396
9398 0 452171 149308 82520 0 9397
9399 0 452133 149321 82480 0 9398
9400 5 452139 149340 82400 0 9399
9401 0 452492 150328 82400 0 9400
9402 0 452574 150455 82320 0 9401
9403 0 452758 150909 82040 0 9402
9404 0 452912 151544 81800 0 9403
9405 0 452956 151971 81800 0 9404
9406 0 453077 152097 81720 0 9405
9407 0 453118 152165 81680 0 9406
9408 0 453067 152214 81640 0 9407
9409 0 453021 152287 81640 0 9408
9410 0 453131 152416 81640 0 9409
9411 0 453135 152628 81720 0 9410
9412 0 453209 153045 81880 0 9411
9413 0 453203 153600 82080 0 9412
9414 0 453107 154150 82320 0 9413
9415 0 453089 154539 82520 0 9414
9416 0 452900 154976 82720 0 9415
9417 0 452538 155434 82960 0 9416
9418 0 452442 155998 83160 0 9417
9419 0 452318 156551 83360 0 9418
9420 0 452371 157010 83400 0 9419
9421 0 452298 157550 83560 0 9420
9422 0 452165 158329 83720 0 9421
9423 0 452077 158927 83920 0 9422
9424 0 451943 159402 84120 0 9423
9425 0 451862 160083 84360 0 9424
9426 0 451751 160385 84360 0 9425
9427 0 451688 160608 84360 0 9426
9428 0 451681 161169 84480 0 9427
9429 0 451614 161521 84680 0 9428
9430 0 451497 162420 84760 0 9429
9431 0 451497 162629 84800 0 9430
9432 0 451467 162636 84920 0 9431
9433 0 451518 162900 85080 0 9432
9434 0 451324 162188 85440 0 9433
9435 6 451330 162244 85640 0 9434
9436 0 481838 259521 43960 0 4498
9437 0 482068 260531 43960 0 9436
9438 0 482041 260952 43960 0 9437
9439 5 481692 261543 43960 0 9438
9440 0 481677 261935 43800 0 9439
9441 0 481469 262433 43520 0 9440
9442 0 481385 262783 43240 0 9441
9443 0 481381 263325 43000 0 9442
9444 0 481089 263737 43000 0 9443
9445 0 480693 264343 42880 0 9444
9446 0 480713 264773 42560 0 9445
9447 0 480581 265143 42320 0 9446
9448 0 480513 265609 42080 0 9447
9449 5 480877 266557 42080 0 9448
9450 0 481649 266605 42080 0 9449
9451 0 482117 266451 42280 0 9450
9452 0 482665 266217 42360 0 9451
9453 0 483173 266009 42480 0 9452
9454 0 483641 265895 42680 0 9453
9455 0 484017 265837 42920 0 9454
9456 0 484409 265855 43000 0 9455
9457 5 484993 265713 43160 0 9456
9458 0 485553 265413 43160 0 9457
9459 0 486033 265107 43360 0 9458
9460 5 486849 264585 43400 0 9459
9461 0 487537 264551 43320 0 9460
9462 0 487257 264599 43240 0 9461
9463 0 487129 264571 43160 0 9462
9464 0 487287 264493 42960 0 9463
9465 0 487555 264273 42960 0 9464
9466 0 487656 264308 42760 0 9465
9467 0 487895 264301 42480 0 9466
9468 0 488228 264116 42280 0 9467
9469 0 488705 263799 42080 0 9468
9470 5 488960 263868 41880 0 9469
9471 0 489400 263586 41720 0 9470
9472 0 489725 263141 41840 0 9471
9473 0 490213 262845 41840 0 9472
9474 0 490523 262323 42000 0 9473
9475 0 490913 261929 42040 0 9474
9476 0 491585 261677 42040 0 9475
9477 0 492095 261451 41880 0 9476
9478 0 492735 261155 41960 0 9477
9479 0 493011 260687 42120 0 9478
9480 0 493141 260185 42280 0 9479
9481 0 493489 259713 42280 0 9480
9482 0 493537 259537 42080 0 9481
9483 0 493743 259311 41880 0 9482
9484 0 493997 258953 41600 0 9483
9485 5 494917 258305 41600 0 9484
9486 0 495605 258477 41600 0 9485
9487 0 496157 258517 41600 0 9486
9488 0 496257 258549 41520 0 9487
9489 0 496807 258671 41440 0 9488
9490 0 497883 259015 41440 0 9489
9491 0 498541 259213 41360 0 9490
9492 0 499057 259365 41360 0 9491
9493 5 499551 259479 41480 0 9492
9494 0 499809 259405 41640 0 9493
9495 0 500059 259175 41840 0 9494
9496 0 500449 258721 42000 0 9495
9497 0 500655 258435 42160 0 9496
9498 0 500707 258363 42200 0 9497
9499 0 500997 258265 42360 0 9498
9500 0 501387 258031 42560 0 9499
9501 0 501777 257761 42760 0 9500
9502 0 502087 257627 43040 0 9501
9503 0 502325 257637 43200 0 9502
9504 0 502735 257423 43400 0 9503
9505 0 502929 257041 43680 0 9504
9506 0 503323 256691 43920 0 9505
9507 0 503269 256481 44200 0 9506
9508 0 503543 256287 44480 0 9507
9509 0 503621 256333 44680 0 9508
9510 0 503705 256289 44920 0 9509
9511 0 503887 256075 45080 0 9510
9512 0 504035 255871 45160 0 9511
9513 0 504413 255641 45360 0 9512
9514 0 504480 255586 45440 0 9513
9515 0 504615 255475 45600 0 9514
9516 0 504773 255417 45840 0 9515
9517 0 504871 255343 45960 0 9516
9518 0 504907 255231 46040 0 9517
9519 0 505047 255071 46240 0 9518
9520 0 505283 254871 46400 0 9519
9521 0 505699 254731 46520 0 9520
9522 0 505758 254747 46600 0 9521
9523 0 505799 254751 46640 0 9522
9524 0 506211 254743 46720 0 9523
9525 0 506447 254575 46720 0 9524
9526 0 506563 254447 46800 0 9525
9527 0 506883 254255 46800 0 9526
9528 0 507767 254123 46800 0 9527
9529 0 508091 254039 46720 0 9528
9530 0 508363 253799 46640 0 9529
9531 0 508547 253643 46560 0 9530
9532 0 508783 253575 46520 0 9531
9533 0 508915 253319 46440 0 9532
9534 0 509171 253199 46360 0 9533
9535 5 509211 253367 46240 0 9534
9536 0 509655 253231 46160 0 9535
9537 0 509803 253239 46120 0 9536
9538 0 509797 253241 45880 0 9537
9539 0 509819 253199 45640 0 9538
9540 0 509633 253101 45360 0 9539
9541 0 509622 253002 45080 0 9540
9542 0 509638 252980 45040 0 9541
9543 0 509666 252886 44840 0 9542
9544 0 509620 252904 44760 0 9543
9545 0 509800 252874 44640 0 9544
9546 0 509841 252873 44560 0 9545
9547 0 509893 252883 44440 0 9546
9548 0 509889 252919 44360 0 9547
9549 0 509887 253011 44200 0 9548
9550 5 509937 253319 44120 0 9549
9551 0 509932 253178 44040 0 9550
9552 0 509850 253100 43880 0 9551
9553 0 509738 253066 43680 0 9552
9554 0 509676 253046 43560 0 9553
9555 0 509568 253058 43360 0 9554
9556 0 509514 253140 43120 0 9555
9557 0 509494 253218 42920 0 9556
9558 0 509492 253242 42840 0 9557
9559 0 509442 253314 42640 0 9558
9560 0 509370 253272 42440 0 9559
9561 0 509204 253288 42200 0 9560
9562 0 509092 253366 42000 0 9561
9563 0 508978 253586 41720 0 9562
9564 0 508846 253702 41600 0 9563
9565 0 508817 253735 41560 0 9564
9566 0 508751 253763 41480 0 9565
9567 0 508615 253839 41400 0 9566
9568 0 508556 253884 41240 0 9567
9569 0 508581 253945 41160 0 9568
9570 0 508586 253996 41000 0 9569
9571 0 508588 253975 40880 0 9570
9572 0 508642 254019 40840 0 9571
9573 0 508694 254167 40760 0 9572
9574 0 508650 254313 40680 0 9573
9575 6 508670 254351 40640 0 9574
9576 0 413137 134835 141280 0 4058
9577 0 413033 134911 141200 0 9576
9578 0 412937 134867 141040 0 9577
9579 0 412881 134915 140960 0 9578
9580 0 412817 134995 140840 0 9579
9581 0 412765 135031 140680 0 9580
9582 0 412565 135051 140520 0 9581
9583 0 412553 135051 140320 0 9582
9584 0 412293 134959 140120 0 9583
9585 0 412021 134895 139920 0 9584
9586 0 411781 134819 139720 0 9585
9587 0 411697 134859 139560 0 9586
9588 0 411557 134783 139400 0 9587
9589 0 411545 134795 139360 0 9588
9590 0 411457 134799 139320 0 9589
9591 0 411445 134787 139280 0 9590
9592 0 411369 134275 139240 0 9591
9593 0 411337 134319 139200 0 9592
9594 0 411185 134315 139080 0 9593
9595 0 411153 134247 138920 0 9594
9596 0 411193 134123 138760 0 9595
9597 0 411261 134071 138640 0 9596
9598 0 411273 134043 138520 0 9597
9599 0 411273 133971 138360 0 9598
9600 0 411421 133935 138200 0 9599
9601 0 411581 133847 138040 0 9600
9602 0 411781 133931 137920 0 9601
9603 0 411981 133803 137760 0 9602
9604 0 412137 133731 137640 0 9603
9605 0 412325 133623 137560 0 9604
9606 0 412449 133471 137400 0 9605
9607 0 412611 133393 137280 0 9606
9608 0 412665 133367 137240 0 9607
9609 0 412901 133291 137080 0 9608
9610 0 413101 133107 136920 0 9609
9611 0 413169 133019 136720 0 9610
9612 0 413193 133034 136680 0 9611
9613 0 413241 133063 136600 0 9612
9614 0 413313 132947 136400 0 9613
9615 0 413237 132747 136240 0 9614
9616 0 413229 132647 136080 0 9615
9617 0 413101 132343 135880 0 9616
9618 0 413053 132227 135720 0 9617
9619 0 412665 131943 135640 0 9618
9620 0 412789 131607 135560 0 9619
9621 0 412857 131479 135440 0 9620
9622 0 412873 131459 135280 0 9621
9623 0 412953 131407 135160 0 9622
9624 0 413117 131351 135040 0 9623
9625 0 413293 131431 134920 0 9624
9626 0 413397 131427 134800 0 9625
9627 0 413401 131519 134680 0 9626
9628 0 413509 131547 134600 0 9627
9629 0 413885 131431 134520 0 9628
9630 0 414333 131339 134400 0 9629
9631 5 414393 131415 134360 0 9630
9632 0 414297 130299 134280 0 9631
9633 0 414353 129959 134200 0 9632
9634 0 415097 129259 134160 0 9633
9635 0 415325 129055 134080 0 9634
9636 0 415689 128651 134000 0 9635
9637 0 415957 128475 133920 0 9636
9638 0 416197 128303 133800 0 9637
9639 0 416373 128127 133720 0 9638
9640 0 416505 128127 133560 0 9639
9641 0 416665 128063 133400 0 9640
9642 0 416829 128043 133360 0 9641
9643 0 416973 127991 133200 0 9642
9644 0 417229 127935 133000 0 9643
9645 0 417545 127991 132920 0 9644
9646 0 417673 127967 132760 0 9645
9647 0 417909 127923 132640 0 9646
9648 0 418113 127859 132480 0 9647
9649 0 418257 127823 132440 0 9648
9650 0 418353 127527 132240 0 9649
9651 0 418393 127479 132200 0 9650
9652 0 418425 127411 132160 0 9651
9653 0 418405 127235 132120 0 9652
9654 0 418469 127235 132080 0 9653
9655 0 418565 127131 131960 0 9654
9656 0 418653 127055 131840 0 9655
9657 0 418685 126947 131760 0 9656
9658 0 418921 126815 131600 0 9657
9659 0 419133 126795 131480 0 9658
9660 0 419337 126775 131280 0 9659
9661 0 419461 126783 131120 0 9660
9662 0 419605 126747 130920 0 9661
9663 0 419737 126811 130760 0 9662
9664 0 419985 126835 130600 0 9663
9665 0 420137 126759 130560 0 9664
9666 0 420309 126575 130400 0 9665
9667 0 420297 126215 130280 0 9666
9668 0 420361 126043 130120 0 9667
9669 0 420485 125967 130040 0 9668
9670 0 420505 125899 129960 0 9669
9671 0 420561 125919 129760 0 9670
9672 0 420929 125931 129640 0 9671
9673 0 420938 125965 129600 0 9672
9674 0 421130 126113 129520 0 9673
9675 0 421214 126085 129320 0 9674
9676 0 421322 126081 129120 0 9675
9677 0 421378 126201 128920 0 9676
9678 0 421442 126593 128800 0 9677
9679 0 421558 126929 128640 0 9678
9680 0 421734 127133 128560 0 9679
9681 0 421950 127341 128440 0 9680
9682 0 421998 127365 128240 0 9681
9683 0 422098 127525 128040 0 9682
9684 0 422066 127533 128000 0 9683
9685 0 422042 127569 127880 0 9684
9686 0 421830 127641 127720 0 9685
9687 0 421930 127673 127520 0 9686
9688 0 422026 127705 127360 0 9687
9689 0 422054 127741 127160 0 9688
9690 0 422198 127845 127000 0 9689
9691 0 422186 127961 126840 0 9690
9692 0 422362 128173 126760 0 9691
9693 0 422390 128321 126600 0 9692
9694 0 422486 128725 126400 0 9693
9695 0 422674 128929 126360 0 9694
9696 0 422882 129137 126200 0 9695
9697 0 423006 129337 126080 0 9696
9698 0 423046 129569 125960 0 9697
9699 0 422978 129689 125840 0 9698
9700 0 423021 129701 125800 0 9699
9701 0 423150 129737 125680 0 9700
9702 0 423522 129821 125560 0 9701
9703 0 423770 129877 125480 0 9702
9704 0 424054 129801 125360 0 9703
9705 0 424218 129825 125240 0 9704
9706 0 424206 129889 125040 0 9705
9707 0 424222 130089 124920 0 9706
9708 0 424291 130212 124800 0 9707
9709 0 424314 130253 124760 0 9708
9710 0 424298 130401 124680 0 9709
9711 0 424362 130401 124520 0 9710
9712 0 424394 130333 124400 0 9711
9713 0 424302 130337 124240 0 9712
9714 6 424478 130425 124160 0 9713
9715 0 482397 257397 39000 0 4519
9716 0 482469 257385 38920 0 9715
9717 0 482753 257393 38800 0 9716
9718 0 482955 257428 38760 0 9717
9719 0 483079 257482 38680 0 9718
9720 0 484389 257232 38640 0 9719
9721 0 485037 257444 38600 0 9720
9722 0 485317 257428 38520 0 9721
9723 0 485489 257472 38400 0 9722
9724 0 485621 257528 38240 0 9723
9725 0 485945 257600 38160 0 9724
9726 0 486661 258116 38120 0 9725
9727 0 486785 258156 38080 0 9726
9728 0 487109 258236 37960 0 9727
9729 0 487017 258356 37680 0 9728
9730 0 487021 258416 37440 0 9729
9731 0 487529 258500 37200 0 9730
9732 0 487717 258544 37000 0 9731
9733 0 487729 258664 36840 0 9732
9734 0 487545 258744 36720 0 9733
9735 0 487337 258748 36600 0 9734
9736 0 487205 258788 36520 0 9735
9737 0 487049 258860 36440 0 9736
9738 0 487037 259000 36280 0 9737
9739 0 486965 259092 36120 0 9738
9740 0 487121 259264 35920 0 9739
9741 0 487365 259596 35720 0 9740
9742 0 487505 259708 35600 0 9741
9743 0 487457 259572 35400 0 9742
9744 0 487297 259572 35160 0 9743
9745 0 487321 259560 34960 0 9744
9746 0 487357 259540 34760 0 9745
9747 0 487373 259580 34600 0 9746
9748 0 487449 259636 34400 0 9747
9749 0 487433 259672 34200 0 9748
9750 0 487893 259776 34040 0 9749
9751 0 488157 259696 33880 0 9750
9752 0 488301 259644 33720 0 9751
9753 0 488589 259632 33520 0 9752
9754 0 488705 259604 33360 0 9753
9755 0 488653 259516 33080 0 9754
9756 0 488941 259476 32560 0 9755
9757 0 489021 259460 32360 0 9756
9758 0 489129 259424 32120 0 9757
9759 0 489105 259368 31840 0 9758
9760 0 489133 259260 31600 0 9759
9761 0 489113 259216 31400 0 9760
9762 0 489225 259272 31200 0 9761
9763 0 489297 259320 31080 0 9762
9764 0 489325 259388 30920 0 9763
9765 0 489377 259428 30800 0 9764
9766 0 489397 259488 30600 0 9765
9767 0 489253 259584 30400 0 9766
9768 0 489073 259740 30240 0 9767
9769 0 489021 259884 30040 0 9768
9770 5 488997 259908 29960 0 9769
9771 0 488885 259920 29920 0 9770
9772 0 488601 260044 29800 0 9771
9773 0 488445 260064 29640 0 9772
9774 0 488065 260196 29520 0 9773
9775 0 487789 260260 29400 0 9774
9776 0 487445 260384 29320 0 9775
9777 0 487253 260400 29200 0 9776
9778 0 486797 260436 29040 0 9777
9779 0 486337 260604 28920 0 9778
9780 0 486085 260756 28800 0 9779
9781 0 485837 261020 28720 0 9780
9782 0 485721 260980 28600 0 9781
9783 0 485637 261108 28480 0 9782
9784 0 485393 261060 28320 0 9783
9785 5 485417 261068 28280 0 9784
9786 0 485033 261056 27960 0 9785
9787 0 484713 261152 27760 0 9786
9788 0 484733 261218 27720 0 9787
9789 0 484709 261282 27560 0 9788
9790 0 484709 261294 27440 0 9789
9791 0 484509 261134 27400 0 9790
9792 0 484409 261130 27320 0 9791
9793 0 484201 261382 27160 0 9792
9794 0 484093 261442 27040 0 9793
9795 0 484017 261518 26920 0 9794
9796 0 483833 261678 26840 0 9795
9797 0 483677 261766 26720 0 9796
9798 0 483409 261890 26560 0 9797
9799 0 483233 262022 26440 0 9798
9800 0 483125 262106 26320 0 9799
9801 0 483005 262146 26280 0 9800
9802 0 482909 262158 26240 0 9801
9803 0 482817 262182 26200 0 9802
9804 0 482737 262214 26160 0 9803
9805 0 482565 262258 26080 0 9804
9806 0 482581 262450 26000 0 9805
9807 0 482345 262366 25960 0 9806
9808 0 482233 262306 25920 0 9807
9809 0 482125 262326 25840 0 9808
9810 0 481945 262426 25720 0 9809
9811 0 481669 262414 25640 0 9810
9812 0 481589 262394 25600 0 9811
9813 0 481497 262334 25560 0 9812
9814 0 481429 262346 25520 0 9813
9815 0 481373 262346 25480 0 9814
9816 0 481273 262382 25400 0 9815
9817 0 481161 262430 25320 0 9816
9818 0 481005 262470 25240 0 9817
9819 0 480813 262390 25120 0 9818
9820 0 480689 262322 25000 0 9819
9821 0 480353 262346 24840 0 9820
9822 0 480161 262310 24680 0 9821
9823 0 479949 262230 24560 0 9822
9824 0 479765 262062 24440 0 9823
9825 0 479501 261790 24400 0 9824
9826 0 479225 261278 24360 0 9825
9827 0 478709 260910 24240 0 9826
9828 0 478489 260642 24280 0 9827
9829 0 478325 260458 24320 0 9828
9830 0 478213 260374 24360 0 9829
9831 0 478065 260266 24400 0 9830
9832 0 478073 260106 24520 0 9831
9833 0 478069 260002 24680 0 9832
9834 0 478105 259822 24840 0 9833
9835 0 478161 259710 25040 0 9834
9836 0 477973 259570 25240 0 9835
9837 0 478025 259454 25440 0 9836
9838 0 478081 259182 25600 0 9837
9839 0 478297 259082 25680 0 9838
9840 0 478429 258926 25840 0 9839
9841 0 478621 258854 26000 0 9840
9842 0 478673 258622 26120 0 9841
9843 0 478749 258422 26240 0 9842
9844 0 478821 258182 26360 0 9843
9845 0 478853 257946 26480 0 9844
9846 5 478853 257826 26520 0 9845
9847 0 478597 257346 26480 0 9846
9848 0 478485 257358 26440 0 9847
9849 0 478389 257298 26400 0 9848
9850 0 478329 257254 26320 0 9849
9851 6 478225 257318 26240 0 9850
9852 0 503825 217466 70200 0 5658
9853 0 503707 217202 69960 0 9852
9854 0 503629 217060 69920 0 9853
9855 0 503465 216888 69800 0 9854
9856 0 503457 216854 69760 0 9855
9857 0 503421 216782 69680 0 9856
9858 0 503435 216742 69560 0 9857
9859 0 503371 216696 69480 0 9858
9860 0 503291 216666 69360 0 9859
9861 0 503253 216666 69240 0 9860
9862 0 503191 216590 69160 0 9861
9863 5 503073 216410 69160 0 9862
9864 0 503063 216414 69040 0 9863
9865 0 503015 216406 69000 0 9864
9866 0 502921 216382 68880 0 9865
9867 0 502765 216244 68720 0 9866
9868 0 502535 216040 68600 0 9867
9869 0 502479 215912 68480 0 9868
9870 0 502471 215802 68360 0 9869
9871 0 502413 215634 68280 0 9870
9872 0 502367 215484 68120 0 9871
9873 0 502347 215348 67960 0 9872
9874 0 502425 215188 67840 0 9873
9875 0 502371 215214 67760 0 9874
9876 0 502371 215092 67640 0 9875
9877 0 502385 215020 67520 0 9876
9878 0 502359 214948 67400 0 9877
9879 0 502371 214882 67360 0 9878
9880 0 502335 214842 67280 0 9879
9881 0 502293 214774 67200 0 9880
9882 0 502181 214622 67120 0 9881
9883 0 502101 214500 67040 0 9882
9884 0 501901 214372 66920 0 9883
9885 0 501679 214200 66840 0 9884
9886 0 501475 214040 66760 0 9885
9887 0 501297 213908 66680 0 9886
9888 0 501085 213810 66600 0 9887
9889 5 500992 213792 66560 0 9888
9890 0 500713 213398 66560 0 9889
9891 5 500593 213130 66560 0 9890
9892 0 500541 213058 66520 0 9891
9893 0 500487 212974 66440 0 9892
9894 0 500523 212772 66400 0 9893
9895 0 500415 212492 66400 0 9894
9896 5 500127 212192 66400 0 9895
9897 0 500011 211776 66400 0 9896
9898 5 499939 211284 66400 0 9897
9899 0 499919 211208 66160 0 9898
9900 0 499843 211124 65920 0 9899
9901 0 499591 211104 65680 0 9900
9902 0 499467 211028 65560 0 9901
9903 0 499396 210974 65520 0 9902
9904 0 499270 210990 65440 0 9903
9905 0 499168 210984 65320 0 9904
9906 0 499084 210954 65200 0 9905
9907 0 499028 210962 65200 0 9906
9908 0 499048 210964 65160 0 9907
9909 5 498990 210990 65120 0 9908
9910 0 498970 210914 65080 0 9909
9911 0 498816 210802 64960 0 9910
9912 0 498764 210732 64880 0 9911
9913 0 498710 210704 64800 0 9912
9914 0 498544 210654 64720 0 9913
9915 0 498548 210620 64600 0 9914
9916 0 498552 210594 64520 0 9915
9917 0 498568 210556 64440 0 9916
9918 0 498552 210530 64360 0 9917
9919 0 498566 210498 64280 0 9918
9920 0 498608 210440 64160 0 9919
9921 0 498600 210392 64080 0 9920
9922 0 498516 210276 64000 0 9921
9923 0 498436 210222 63960 0 9922
9924 0 498402 210162 63920 0 9923
9925 0 498332 210110 63840 0 9924
9926 0 498264 210002 63760 0 9925
9927 0 498252 209904 63680 0 9926
9928 0 498188 209908 63600 0 9927
9929 0 498180 209902 63480 0 9928
9930 0 498188 209904 63400 0 9929
9931 0 498186 209900 63320 0 9930
9932 0 498142 209986 63240 0 9931
9933 0 498094 209982 63160 0 9932
9934 0 498054 210010 63080 0 9933
9935 0 497992 210082 63000 0 9934
9936 0 498000 210240 62920 0 9935
9937 5 498000 210214 62880 0 9936
9938 0 497958 210294 62800 0 9937
9939 0 497944 210288 62720 0 9938
9940 0 497944 210288 62640 0 9939
9941 0 497685 210294 62560 0 9940
9942 0 497779 210462 62440 0 9941
9943 0 497719 210484 62320 0 9942
9944 0 497717 210486 62160 0 9943
9945 0 497733 210556 62040 0 9944
9946 0 497651 210636 61960 0 9945
9947 0 497565 210664 61880 0 9946
9948 0 497475 210684 61800 0 9947
9949 0 497459 210696 61760 0 9948
9950 0 497471 210728 61680 0 9949
9951 0 497563 210776 61560 0 9950
9952 0 497561 210776 61480 0 9951
9953 0 497503 210746 61400 0 9952
9954 0 497521 210732 61320 0 9953
9955 0 497517 210760 61240 0 9954
9956 0 497541 210812 61160 0 9955
9957 0 497521 210808 61080 0 9956
9958 0 497499 210862 61000 0 9957
9959 0 497523 210868 60920 0 9958
9960 0 497539 210858 60840 0 9959
9961 0 497579 210840 60760 0 9960
9962 0 497587 210836 60680 0 9961
9963 0 497577 210878 60600 0 9962
9964 0 497581 210894 60520 0 9963
9965 0 497551 210910 60440 0 9964
9966 0 497599 211006 60320 0 9965
9967 0 497617 210998 60280 0 9966
9968 0 497597 211060 60160 0 9967
9969 0 497563 211056 60080 0 9968
9970 0 497493 211044 60000 0 9969
9971 5 497403 210978 59920 0 9970
9972 0 497430 211042 59840 0 9971
9973 0 497485 211050 59800 0 9972
9974 0 497497 211084 59720 0 9973
9975 0 497503 211082 59640 0 9974
9976 0 497523 211076 59560 0 9975
9977 0 497595 211056 59480 0 9976
9978 0 497673 211024 59400 0 9977
9979 0 497747 211062 59320 0 9978
9980 0 497821 211096 59280 0 9979
9981 0 497921 211138 59200 0 9980
9982 0 498049 211202 59160 0 9981
9983 5 498429 211250 59160 0 9982
9984 0 498538 211314 59040 0 9983
9985 0 498656 211398 59000 0 9984
9986 0 498644 211414 58960 0 9985
9987 0 498638 211408 58920 0 9986
9988 6 498620 211422 58880 0 9987
9989 0 482602 256227 77280 0 4684
9990 0 482574 256180 77520 0 9989
9991 0 482985 256312 77720 0 9990
9992 0 483236 256352 77840 0 9991
9993 0 483311 256325 77880 0 9992
9994 0 483376 256294 77960 0 9993
9995 0 483436 256200 78120 0 9994
9996 5 483416 256234 78160 0 9995
9997 0 483475 256217 78200 0 9996
9998 0 483563 256185 78400 0 9997
9999 0 483603 256157 78720 0 9998
10000 0 483627 256097 78960 0 9999
10001 0 483719 256173 79160 0 10000
10002 0 483759 256317 79320 0 10001
10003 0 483723 256457 79480 0 10002
10004 0 483707 256689 79720 0 10003
10005 0 483891 256969 79920 0 10004
10006 0 483747 256985 80440 0 10005
10007 0 483711 256969 80800 0 10006
10008 0 483607 256889 81040 0 10007
10009 0 483535 256865 81240 0 10008
10010 0 483559 256733 81400 0 10009
10011 0 483451 256625 81720 0 10010
10012 0 483351 256513 81920 0 10011
10013 0 483343 256485 82120 0 10012
10014 5 483315 256517 82160 0 10013
10015 0 483431 256457 82160 0 10014
10016 0 483543 256327 82280 0 10015
10017 0 483607 256263 82320 0 10016
10018 0 483659 256165 82400 0 10017
10019 0 483779 256029 82520 0 10018
10020 0 483839 255909 82680 0 10019
10021 0 483771 255753 82880 0 10020
10022 0 483875 255537 83200 0 10021
10023 0 484067 255361 83320 0 10022
10024 0 484087 255393 83440 0 10023
10025 0 484231 255375 83520 0 10024
10026 0 484235 255359 83640 0 10025
10027 0 484243 255431 83800 0 10026
10028 0 484179 255567 83960 0 10027
10029 0 484271 255575 84120 0 10028
10030 0 484471 255571 84320 0 10029
10031 0 484583 255667 84440 0 10030
10032 0 484731 255711 84600 0 10031
10033 0 484779 255687 84800 0 10032
10034 0 484703 255735 85000 0 10033
10035 0 484839 255923 85120 0 10034
10036 0 485007 256051 85280 0 10035
10037 0 485063 256061 85400 0 10036
10038 0 485087 256113 85480 0 10037
10039 0 485111 256141 85560 0 10038
10040 0 485139 256241 85680 0 10039
10041 0 485379 256401 85800 0 10040
10042 0 485363 256425 85920 0 10041
10043 0 485423 256453 86040 0 10042
10044 0 485611 256313 86240 0 10043
10045 0 485859 256049 86400 0 10044
10046 0 485999 256025 86600 0 10045
10047 0 486115 256005 86800 0 10046
10048 0 486271 256001 86960 0 10047
10049 0 486315 255977 87080 0 10048
10050 0 486319 256045 87120 0 10049
10051 0 486251 256737 87160 0 10050
10052 0 486295 256193 87200 0 10051
10053 0 486339 256013 87240 0 10052
10054 0 486403 255865 87360 0 10053
10055 0 486375 255733 87520 0 10054
10056 0 486307 255501 87920 0 10055
10057 0 486219 255465 88080 0 10056
10058 0 486247 255391 88160 0 10057
10059 0 486291 255251 88320 0 10058
10060 0 486347 255131 88440 0 10059
10061 0 486471 254943 88560 0 10060
10062 0 486559 254879 88640 0 10061
10063 0 486491 255107 88720 0 10062
10064 0 486523 255147 88760 0 10063
10065 0 486595 255139 88880 0 10064
10066 0 486675 255075 89040 0 10065
10067 0 486759 255067 89200 0 10066
10068 0 486823 255131 89360 0 10067
10069 0 486839 255143 89640 0 10068
10070 0 486855 255099 89800 0 10069
10071 0 486811 255055 89960 0 10070
10072 0 486639 255055 90080 0 10071
10073 0 486455 255059 90200 0 10072
10074 0 486307 255079 90320 0 10073
10075 0 486183 255055 90440 0 10074
10076 0 486051 255055 90520 0 10075
10077 0 485975 255055 90600 0 10076
10078 0 487079 255139 90680 0 10077
10079 0 487051 255147 90720 0 10078
10080 0 486975 255243 90760 0 10079
10081 0 486843 255355 90760 0 10080
10082 0 486663 255415 90760 0 10081
10083 0 486375 255627 90840 0 10082
10084 0 486267 255801 90880 0 10083
10085 0 486207 255881 90960 0 10084
10086 0 486289 255780 91000 0 10085
10087 0 486267 255984 91040 0 10086
10088 0 486201 256044 91080 0 10087
10089 0 485931 256210 91160 0 10088
10090 0 485635 256232 91200 0 10089
10091 0 485513 256258 91240 0 10090
10092 0 485129 256424 91320 0 10091
10093 0 485007 256644 91280 0 10092
10094 0 484931 257112 91240 0 10093
10095 0 484435 257228 91280 0 10094
10096 0 484167 257208 91400 0 10095
10097 0 483943 257212 91600 0 10096
10098 0 483387 257276 91760 0 10097
10099 0 483227 257280 91920 0 10098
10100 0 482947 257524 92080 0 10099
10101 0 482855 257648 92200 0 10100
10102 0 482763 257892 92320 0 10101
10103 0 482687 258012 92480 0 10102
10104 0 482647 258200 92640 0 10103
10105 0 482591 258204 92800 0 10104
10106 0 482543 258168 93000 0 10105
10107 0 482395 258172 93160 0 10106
10108 0 482211 258280 93320 0 10107
10109 0 482155 258496 93480 0 10108
10110 0 481895 258948 93600 0 10109
10111 0 482003 259356 93640 0 10110
10112 0 481891 259540 93680 0 10111
10113 0 481835 259636 93720 0 10112
10114 5 481755 259660 93760 0 10113
10115 0 481471 260032 93800 0 10114
10116 0 481379 260120 93840 0 10115
10117 0 481203 260304 93880 0 10116
10118 0 481067 260496 93920 0 10117
10119 0 481047 260740 93960 0 10118
10120 0 480719 261044 94040 0 10119
10121 0 480447 261180 94160 0 10120
10122 6 480379 261232 94200 0 10121
10123 0 435500 233974 50360 0 2548
10124 0 435396 234022 50320 0 10123
10125 0 435364 234110 50280 0 10124
10126 0 435332 234182 50240 0 10125
10127 0 435260 234334 50200 0 10126
10128 0 435036 234670 50160 0 10127
10129 0 434884 234774 50120 0 10128
10130 0 434820 234934 50080 0 10129
10131 0 434649 235067 50040 0 10130
10132 0 434426 235185 50000 0 10131
10133 0 434164 235375 49960 0 10132
10134 0 434504 235037 49920 0 10133
10135 0 434288 235117 49880 0 10134
10136 0 434130 235181 49840 0 10135
10137 0 434000 235159 49800 0 10136
10138 0 433972 235195 49760 0 10137
10139 0 433904 235219 49720 0 10138
10140 0 433778 235175 49640 0 10139
10141 0 433642 235145 49560 0 10140
10142 0 433404 235195 49440 0 10141
10143 0 433100 235251 49360 0 10142
10144 0 432862 235283 49240 0 10143
10145 0 432640 235437 49120 0 10144
10146 0 432489 235469 49080 0 10145
10147 0 432457 235499 49040 0 10146
10148 5 432667 235409 48960 0 10147
10149 0 432153 235727 48960 0 10148
10150 0 432109 235743 48920 0 10149
10151 0 432022 235781 48880 0 10150
10152 0 431995 235803 48840 0 10151
10153 0 431955 235859 48760 0 10152
10154 0 431882 235954 48680 0 10153
10155 0 431817 236008 48600 0 10154
10156 0 431745 236087 48480 0 10155
10157 0 431667 236212 48400 0 10156
10158 0 431614 236297 48320 0 10157
10159 0 431613 236333 48240 0 10158
10160 0 431454 236356 48160 0 10159
10161 0 431353 236451 48080 0 10160
10162 0 431266 236492 48040 0 10161
10163 0 431147 236538 48000 0 10162
10164 0 431088 236629 47920 0 10163
10165 0 431023 236708 47840 0 10164
10166 0 431011 236860 47760 0 10165
10167 0 431038 237039 47640 0 10166
10168 0 431193 237030 47560 0 10167
10169 0 431288 237061 47520 0 10168
10170 0 431318 237060 47480 0 10169
10171 0 431302 237053 47400 0 10170
10172 0 431294 237148 47320 0 10171
10173 0 431275 237210 47240 0 10172
10174 0 431177 237295 47160 0 10173
10175 0 431082 237284 47120 0 10174
10176 0 431051 237431 47080 0 10175
10177 0 431014 237497 47040 0 10176
10178 0 430972 237558 47000 0 10177
10179 0 430940 237636 46920 0 10178
10180 0 430942 237634 46880 0 10179
10181 0 430830 237828 46840 0 10180
10182 0 430806 237861 46800 0 10181
10183 0 430800 237984 46760 0 10182
10184 0 430794 238069 46680 0 10183
10185 0 430784 238137 46600 0 10184
10186 0 430761 238240 46480 0 10185
10187 0 430740 238358 46400 0 10186
10188 0 430641 238488 46320 0 10187
10189 0 430484 238684 46240 0 10188
10190 0 430314 238914 46160 0 10189
10191 0 430226 239002 46120 0 10190
10192 0 430160 239132 46080 0 10191
10193 0 429968 239339 46000 0 10192
10194 0 429734 239703 45920 0 10193
10195 0 430056 239529 45800 0 10194
10196 0 430266 239505 45720 0 10195
10197 0 430466 239553 45640 0 10196
10198 0 430686 239493 45560 0 10197
10199 0 430908 239453 45440 0 10198
10200 0 431026 239501 45320 0 10199
10201 0 431068 239605 45240 0 10200
10202 0 431090 239601 45200 0 10201
10203 0 431150 239729 45120 0 10202
10204 0 431168 239825 45040 0 10203
10205 0 431306 240103 45000 0 10204
10206 0 431424 240333 45000 0 10205
10207 0 431436 240387 44960 0 10206
10208 0 431438 240471 44880 0 10207
10209 0 431462 240585 44800 0 10208
10210 0 431582 240796 44760 0 10209
10211 0 431618 240874 44640 0 10210
10212 0 431751 240990 44520 0 10211
10213 0 431823 241056 44480 0 10212
10214 0 432053 241224 44400 0 10213
10215 0 432243 241396 44400 0 10214
10216 0 432315 241468 44360 0 10215
10217 0 432461 241636 44320 0 10216
10218 0 432475 241660 44280 0 10217
10219 0 432571 241748 44240 0 10218
10220 0 432725 241852 44160 0 10219
10221 0 432799 241956 44080 0 10220
10222 0 432917 242102 44040 0 10221
10223 0 433083 242216 44000 0 10222
10224 0 433237 242300 43960 0 10223
10225 0 433491 242504 43920 0 10224
10226 0 433745 242644 43920 0 10225
10227 0 433843 242700 43840 0 10226
10228 0 433945 242954 43720 0 10227
10229 0 433979 243068 43640 0 10228
10230 0 434072 243197 43560 0 10229
10231 0 434179 243339 43480 0 10230
10232 0 434267 243479 43360 0 10231
10233 0 434418 243729 43200 0 10232
10234 0 434556 243924 43120 0 10233
10235 0 434637 244126 43040 0 10234
10236 0 434777 244262 43040 0 10235
10237 0 434887 244502 42960 0 10236
10238 5 434936 244805 42960 0 10237
10239 5 435092 245305 42960 0 10238
10240 0 435125 245770 42760 0 10239
10241 0 435238 245984 42720 0 10240
10242 0 435299 246049 42640 0 10241
10243 0 435330 246095 42600 0 10242
10244 0 435330 246172 42520 0 10243
10245 0 435330 246242 42480 0 10244
10246 0 435355 246320 42400 0 10245
10247 0 435381 246452 42320 0 10246
10248 0 435387 246542 42240 0 10247
10249 0 435427 246610 42160 0 10248
10250 0 435431 246706 42120 0 10249
10251 0 435467 246930 42120 0 10250
10252 0 435521 247000 42080 0 10251
10253 0 435531 247029 41960 0 10252
10254 0 435535 247013 41840 0 10253
10255 6 435559 247047 41760 0 10254
10256 5 427708 106679 98960 0 2129
10257 0 426899 106822 98960 0 10256
10258 5 425842 107308 98960 0 10257
10259 0 424735 107612 98960 0 10258
10260 0 424747 107647 98920 0 10259
10261 0 424678 107788 98760 0 10260
10262 0 424610 107854 98720 0 10261
10263 0 424371 107926 98640 0 10262
10264 0 424270 108062 98520 0 10263
10265 0 424180 108209 98440 0 10264
10266 0 424029 108344 98360 0 10265
10267 0 423866 108514 98280 0 10266
10268 0 423480 108685 98240 0 10267
10269 0 423364 108923 98000 0 10268
10270 0 423098 108957 97920 0 10269
10271 5 423079 108947 97880 0 10270
10272 0 422865 108870 97800 0 10271
10273 0 422713 108760 97760 0 10272
10274 0 422511 108770 97560 0 10273
10275 0 422077 108924 97280 0 10274
10276 0 421668 108949 97120 0 10275
10277 0 421653 108971 97080 0 10276
10278 0 421623 109016 97000 0 10277
10279 0 421564 109105 96840 0 10278
10280 5 421475 109254 96680 0 10279
10281 0 420994 109480 96480 0 10280
10282 5 420454 109618 96360 0 10281
10283 0 420500 109527 96320 0 10282
10284 0 420570 109568 96120 0 10283
10285 0 420667 109625 95840 0 10284
10286 5 420681 109633 95800 0 10285
10287 0 419554 109839 95800 0 10286
10288 0 419571 109954 95440 0 10287
10289 0 419573 109967 95400 0 10288
10290 0 419538 110018 95280 0 10289
10291 0 419514 110052 95200 0 10290
10292 0 419399 110202 95000 0 10291
10293 0 419426 110228 94880 0 10292
10294 0 419462 110262 94720 0 10293
10295 0 419429 110308 94640 0 10294
10296 0 419412 110331 94600 0 10295
10297 5 419303 110386 94480 0 10296
10298 0 418912 110469 94320 0 10297
10299 0 418831 110459 94240 0 10298
10300 0 418785 110483 94160 0 10299
10301 0 418688 110421 94000 0 10300
10302 0 418527 110229 93920 0 10301
10303 0 418392 110167 93840 0 10302
10304 5 418242 110621 93800 0 10303
10305 5 418243 110632 93760 0 10304
10306 0 418161 110602 93720 0 10305
10307 0 418155 110559 93680 0 10306
10308 0 418146 110544 93640 0 10307
10309 0 418215 110391 93600 0 10308
10310 0 418249 110151 93560 0 10309
10311 0 418272 110143 93520 0 10310
10312 0 418264 110130 93480 0 10311
10313 0 418282 110140 93400 0 10312
10314 5 418299 110151 93320 0 10313
10315 0 416961 111794 93320 0 10314
10316 0 416923 112183 93520 0 10315
10317 0 416870 112390 93560 0 10316
10318 0 416789 112521 93600 0 10317
10319 0 416755 112632 93640 0 10318
10320 0 416718 112688 93680 0 10319
10321 0 416633 112834 93720 0 10320
10322 0 416691 112957 93760 0 10321
10323 0 416648 112980 93800 0 10322
10324 0 416633 113041 93840 0 10323
10325 0 416578 113351 93880 0 10324
10326 0 416530 113534 93920 0 10325
10327 0 416374 113695 93960 0 10326
10328 0 415816 114041 94000 0 10327
10329 0 415705 114203 94040 0 10328
10330 0 415594 114366 94080 0 10329
10331 0 415485 114408 94120 0 10330
10332 0 415454 114462 94160 0 10331
10333 0 415439 114517 94200 0 10332
10334 0 415374 114633 94240 0 10333
10335 0 415310 114698 94280 0 10334
10336 0 414967 115045 94440 0 10335
10337 0 414891 115137 94480 0 10336
10338 0 414842 115176 94520 0 10337
10339 0 414807 115225 94560 0 10338
10340 0 414754 115271 94600 0 10339
10341 0 414722 115329 94640 0 10340
10342 0 414667 115420 94720 0 10341
10343 0 414602 115497 94800 0 10342
10344 0 414521 115614 94880 0 10343
10345 0 414365 115815 95040 0 10344
10346 0 414243 116029 95160 0 10345
10347 0 414180 116250 95320 0 10346
10348 0 413890 116489 95440 0 10347
10349 0 413661 116803 95560 0 10348
10350 0 413590 117122 95640 0 10349
10351 0 413523 117242 95680 0 10350
10352 0 413456 117362 95720 0 10351
10353 0 413413 117713 95840 0 10352
10354 0 413389 117797 95880 0 10353
10355 0 413300 117948 96040 0 10354
10356 0 413209 118197 96160 0 10355
10357 0 413084 118637 96280 0 10356
10358 0 413019 118880 96400 0 10357
10359 0 412946 119214 96560 0 10358
10360 0 412936 119399 96720 0 10359
10361 0 412917 119654 96880 0 10360
10362 0 412974 119695 96920 0 10361
10363 0 413147 119817 97040 0 10362
10364 0 413176 120007 97200 0 10363
10365 0 413213 120201 97360 0 10364
10366 0 413235 120301 97480 0 10365
10367 0 413189 120553 97680 0 10366
10368 0 413178 120583 97840 0 10367
10369 0 413108 120640 97960 0 10368
10370 0 413060 120670 98080 0 10369
10371 0 413069 120715 98120 0 10370
10372 0 413227 120838 98120 0 10371
10373 0 412970 121469 98120 0 10372
10374 0 412959 121502 98160 0 10373
10375 0 412917 121492 98280 0 10374
10376 0 412897 121404 98480 0 10375
10377 0 412907 121419 98640 0 10376
10378 0 412914 121430 98760 0 10377
10379 0 412883 121457 99120 0 10378
10380 0 412875 121494 99200 0 10379
10381 0 412871 121513 99240 0 10380
10382 0 412854 121588 99400 0 10381
10383 0 412745 121543 99560 0 10382
10384 0 412701 121534 99600 0 10383
10385 0 412666 121469 99640 0 10384
10386 6 412671 121436 99680 0 10385
10387 0 500366 226954 69520 0 5616
10388 0 500654 226950 69520 0 10387
10389 0 500930 226890 69520 0 10388
10390 0 501085 226728 69560 0 10389
10391 0 501137 226704 69640 0 10390
10392 5 501153 226694 69720 0 10391
10393 0 501463 226558 69720 0 10392
10394 0 501555 226536 69800 0 10393
10395 0 501757 226486 69880 0 10394
10396 0 501819 226438 69960 0 10395
10397 0 501841 226442 70000 0 10396
10398 0 501987 226458 70040 0 10397
10399 0 502107 226420 70080 0 10398
10400 0 502185 226416 70160 0 10399
10401 0 502279 226432 70240 0 10400
10402 0 502375 226444 70280 0 10401
10403 0 502415 226480 70320 0 10402
10404 0 502517 226398 70360 0 10403
10405 0 502643 226404 70440 0 10404
10406 0 502645 226444 70520 0 10405
10407 0 502923 226410 70520 0 10406
10408 0 503105 226380 70600 0 10407
10409 0 503238 226242 70640 0 10408
10410 0 503498 226042 70640 0 10409
10411 0 503662 225986 70640 0 10410
10412 5 503714 226018 70680 0 10411
10413 0 504054 225542 70680 0 10412
10414 0 504178 225426 70720 0 10413
10415 0 504438 225302 70800 0 10414
10416 0 504578 225154 70880 0 10415
10417 0 504762 224978 70960 0 10416
10418 0 504862 224866 71040 0 10417
10419 0 505038 224686 71040 0 10418
10420 5 505098 224438 71040 0 10419
10421 0 505122 224442 71160 0 10420
10422 5 505150 224458 71200 0 10421
10423 0 505358 224302 71200 0 10422
10424 0 505586 224086 71200 0 10423
10425 0 505578 224070 71080 0 10424
10426 0 505534 223990 70920 0 10425
10427 0 505482 223798 70760 0 10426
10428 0 505522 223542 70640 0 10427
10429 0 505590 223230 70440 0 10428
10430 0 505542 223046 70320 0 10429
10431 0 505575 222976 70200 0 10430
10432 0 505539 222842 70000 0 10431
10433 0 505579 222712 69840 0 10432
10434 0 505663 222502 69640 0 10433
10435 0 505717 222332 69520 0 10434
10436 0 505747 222286 69480 0 10435
10437 0 505745 222144 69360 0 10436
10438 0 505755 222066 69240 0 10437
10439 0 505807 222036 69120 0 10438
10440 0 505947 221902 69000 0 10439
10441 5 506083 221670 68960 0 10440
10442 0 506479 221286 68960 0 10441
10443 0 506727 221058 68960 0 10442
10444 0 506951 220894 68960 0 10443
10445 5 507267 220690 68960 0 10444
10446 0 507591 220530 68960 0 10445
10447 0 507687 220454 68920 0 10446
10448 0 507816 220312 68840 0 10447
10449 0 507840 220244 68800 0 10448
10450 0 507846 220238 68760 0 10449
10451 5 507856 219916 68760 0 10450
10452 0 507858 219924 68640 0 10451
10453 0 507864 219852 68520 0 10452
10454 0 507878 219740 68440 0 10453
10455 0 507852 219684 68360 0 10454
10456 0 507912 219426 68320 0 10455
10457 0 507932 219330 68280 0 10456
10458 0 507950 219144 68200 0 10457
10459 0 507942 218904 68160 0 10458
10460 0 507958 218848 68080 0 10459
10461 0 507982 218790 68000 0 10460
10462 0 508026 218736 67920 0 10461
10463 0 508132 218694 67800 0 10462
10464 0 508248 218642 67680 0 10463
10465 0 508394 218562 67600 0 10464
10466 0 508436 218526 67560 0 10465
10467 0 508548 218412 67520 0 10466
10468 5 508610 218468 67440 0 10467
10469 0 508700 218428 67400 0 10468
10470 0 508946 218154 67360 0 10469
10471 0 509190 217874 67280 0 10470
10472 0 509186 217694 67160 0 10471
10473 5 509014 217478 67160 0 10472
10474 0 509034 217378 67040 0 10473
10475 0 509066 217306 66920 0 10474
10476 5 509066 217306 66880 0 10475
10477 0 509390 217398 66800 0 10476
10478 0 509570 217362 66760 0 10477
10479 0 509906 217334 66720 0 10478
10480 0 510290 217242 66720 0 10479
10481 0 510930 217206 66720 0 10480
10482 5 510880 217204 66680 0 10481
10483 0 511274 217262 66680 0 10482
10484 0 511558 217214 66680 0 10483
10485 0 512266 217498 66680 0 10484
10486 5 513106 217950 66680 0 10485
10487 0 513214 218006 66760 0 10486
10488 0 513299 218128 66800 0 10487
10489 0 513321 218142 66880 0 10488
10490 0 513319 218136 66960 0 10489
10491 0 513427 218178 67080 0 10490
10492 0 513423 218280 67200 0 10491
10493 5 513381 218304 67240 0 10492
10494 0 513341 218384 67320 0 10493
10495 0 513281 218444 67440 0 10494
10496 0 513235 218524 67560 0 10495
10497 5 513277 218814 67600 0 10496
10498 0 513309 219114 67600 0 10497
10499 0 513309 219104 67560 0 10498
10500 0 513307 219132 67520 0 10499
10501 0 513247 219192 67520 0 10500
10502 0 513271 219324 67480 0 10501
10503 0 513295 219408 67480 0 10502
10504 0 513271 219504 67480 0 10503
10505 5 513295 219508 67440 0 10504
10506 0 513267 219632 67440 0 10505
10507 0 513287 219836 67440 0 10506
10508 0 513283 220184 67440 0 10507
10509 0 513331 220372 67400 0 10508
10510 0 513383 220688 67400 0 10509
10511 0 513435 220824 67360 0 10510
10512 0 513479 220884 67360 0 10511
10513 6 513515 220940 67320 0 10512
10514 0 439483 115272 115480 0 2069
10515 0 439456 115265 115440 0 10514
10516 0 439436 115295 115400 0 10515
10517 0 439378 115330 115360 0 10516
10518 0 439359 115359 115320 0 10517
10519 0 439331 115412 115280 0 10518
10520 0 439247 115470 115240 0 10519
10521 0 439139 115619 115040 0 10520
10522 0 438982 115863 114800 0 10521
10523 0 438602 116183 114560 0 10522
10524 0 438455 116288 114400 0 10523
10525 0 438233 116421 114240 0 10524
10526 0 438016 116818 113960 0 10525
10527 0 437729 117067 113880 0 10526
10528 0 437635 117237 113760 0 10527
10529 5 436088 118244 113760 0 10528
10530 0 436100 118228 113720 0 10529
10531 0 436127 118190 113680 0 10530
10532 0 436172 118166 113640 0 10531
10533 0 436155 118340 113320 0 10532
10534 0 436219 118098 113120 0 10533
10535 0 436232 118049 113080 0 10534
10536 0 436170 118158 112960 0 10535
10537 0 436150 118194 112920 0 10536
10538 0 436109 118266 112840 0 10537
10539 0 435815 118310 112680 0 10538
10540 0 435723 118388 112600 0 10539
10541 0 435586 118504 112480 0 10540
10542 0 435218 118558 112160 0 10541
10543 0 435233 118562 112000 0 10542
10544 5 435237 118563 111960 0 10543
10545 0 434341 118495 111960 0 10544
10546 0 433920 118315 111720 0 10545
10547 0 433724 118249 111600 0 10546
10548 0 433349 118203 111440 0 10547
10549 0 433058 118004 111120 0 10548
10550 0 432910 117992 110960 0 10549
10551 5 432684 118358 110840 0 10550
10552 0 432700 118342 110680 0 10551
10553 0 432702 118409 110640 0 10552
10554 5 432204 119061 110440 0 10553
10555 0 432215 119274 110400 0 10554
10556 0 432228 119143 110080 0 10555
10557 0 432221 119018 110000 0 10556
10558 5 432217 118955 109960 0 10557
10559 0 431224 119107 109960 0 10558
10560 0 431182 119178 109920 0 10559
10561 0 431114 119252 109880 0 10560
10562 0 430887 119468 109800 0 10561
10563 0 430768 119570 109760 0 10562
10564 0 430560 119606 109640 0 10563
10565 0 430370 119748 109560 0 10564
10566 0 430337 119897 109480 0 10565
10567 5 430145 120364 109440 0 10566
10568 0 430260 120321 109320 0 10567
10569 0 430252 120523 109280 0 10568
10570 0 430274 120514 109200 0 10569
10571 0 430215 120478 109040 0 10570
10572 0 430219 120394 108960 0 10571
10573 0 430207 120321 108920 0 10572
10574 0 430207 120202 108800 0 10573
10575 0 430171 120071 108600 0 10574
10576 0 429994 120083 108480 0 10575
10577 0 429736 120087 108280 0 10576
10578 0 429449 120005 108120 0 10577
10579 0 429262 119890 107960 0 10578
10580 0 428932 119823 107680 0 10579
10581 0 428892 119826 107640 0 10580
10582 0 428650 119847 107400 0 10581
10583 0 428543 120311 107080 0 10582
10584 0 428530 120369 107040 0 10583
10585 0 428585 120288 106840 0 10584
10586 0 428629 120224 106680 0 10585
10587 0 428716 120625 106400 0 10586
10588 0 428685 120676 106280 0 10587
10589 5 428698 120662 106240 0 10588
10590 0 428699 120606 106200 0 10589
10591 0 428781 120609 106160 0 10590
10592 0 428842 120599 106080 0 10591
10593 0 428995 120573 105880 0 10592
10594 0 429274 120716 105640 0 10593
10595 0 429852 120819 105520 0 10594
10596 0 430095 120845 105360 0 10595
10597 0 430424 120810 105240 0 10596
10598 0 430739 120671 104880 0 10597
10599 0 431000 120709 104760 0 10598
10600 0 431147 120494 104600 0 10599
10601 0 431142 120473 104480 0 10600
10602 0 430837 120320 104240 0 10601
10603 0 430911 120268 104120 0 10602
10604 0 430873 120232 104000 0 10603
10605 0 430962 120143 103720 0 10604
10606 0 430888 120082 103560 0 10605
10607 0 430868 120051 103480 0 10606
10608 0 430700 119879 103240 0 10607
10609 0 430576 119939 103000 0 10608
10610 0 430492 119856 102840 0 10609
10611 0 430417 119724 102600 0 10610
10612 0 430532 119740 102400 0 10611
10613 0 430596 119607 102200 0 10612
10614 0 430766 119457 101880 0 10613
10615 0 430959 119489 101680 0 10614
10616 0 431193 119456 101520 0 10615
10617 5 431584 119735 101400 0 10616
10618 0 431155 119381 100680 0 10617
10619 0 431148 119385 100600 0 10618
10620 0 431144 119387 100560 0 10619
10621 0 431097 119295 100360 0 10620
10622 0 431084 119281 100200 0 10621
10623 0 430978 119251 100120 0 10622
10624 0 430872 119220 100040 0 10623
10625 0 430767 119190 99960 0 10624
10626 0 430584 119245 99760 0 10625
10627 0 430458 119241 99560 0 10626
10628 0 430389 119259 99440 0 10627
10629 0 430374 119253 99320 0 10628
10630 0 430350 119243 99120 0 10629
10631 0 430620 119398 98600 0 10630
10632 0 430682 119434 98480 0 10631
10633 0 430744 119469 98360 0 10632
10634 0 430765 119481 98320 0 10633
10635 0 430785 119530 98160 0 10634
10636 0 430892 119589 97960 0 10635
10637 0 430981 119521 97760 0 10636
10638 0 430990 119519 97600 0 10637
10639 6 431017 119561 97520 0 10638
10640 0 480485 256401 38320 0 4524
10641 0 480541 256245 38200 0 10640
10642 0 480489 256181 38040 0 10641
10643 0 480661 256153 37880 0 10642
10644 0 480889 255973 37800 0 10643
10645 5 481117 255929 37640 0 10644
10646 0 481309 255465 37560 0 10645
10647 0 481353 255193 37480 0 10646
10648 0 481537 254877 37400 0 10647
10649 0 482077 254489 37240 0 10648
10650 0 482517 254141 37120 0 10649
10651 0 482565 253989 37000 0 10650
10652 0 482833 253181 37040 0 10651
10653 0 482921 253061 37120 0 10652
10654 0 482989 252845 37160 0 10653
10655 0 483309 252685 37200 0 10654
10656 0 483905 252581 37160 0 10655
10657 0 484401 252441 37040 0 10656
10658 0 484609 252369 37000 0 10657
10659 0 484857 252373 36920 0 10658
10660 0 484865 252297 36880 0 10659
10661 0 484945 252237 36840 0 10660
10662 0 485045 252093 36800 0 10661
10663 0 484957 251949 36720 0 10662
10664 0 484805 251689 36640 0 10663
10665 0 484857 250505 36600 0 10664
10666 0 484689 250177 36480 0 10665
10667 0 484629 250065 36360 0 10666
10668 0 484409 248833 36320 0 10667
10669 0 484317 248753 36280 0 10668
10670 0 484093 248545 36160 0 10669
10671 0 483297 247961 36000 0 10670
10672 0 482981 247673 35920 0 10671
10673 5 482049 247345 35920 0 10672
10674 0 481553 247117 35880 0 10673
10675 0 481321 247105 35800 0 10674
10676 0 481141 247017 35680 0 10675
10677 0 480785 246953 35480 0 10676
10678 0 480445 246901 35360 0 10677
10679 0 479917 246793 35240 0 10678
10680 0 479469 246561 35200 0 10679
10681 0 479209 246353 35160 0 10680
10682 0 478841 246227 35080 0 10681
10683 5 478153 245907 35160 0 10682
10684 0 477977 245851 35080 0 10683
10685 0 477813 245663 35000 0 10684
10686 0 477673 245571 34920 0 10685
10687 0 477405 245383 34800 0 10686
10688 0 477273 245271 34680 0 10687
10689 0 476949 245107 34600 0 10688
10690 0 476281 244979 34440 0 10689
10691 0 476153 244995 34400 0 10690
10692 0 475785 244951 34280 0 10691
10693 0 475493 244935 34160 0 10692
10694 0 475201 244843 33880 0 10693
10695 0 475025 244791 33640 0 10694
10696 0 474837 244615 33440 0 10695
10697 0 474565 244567 33160 0 10696
10698 0 474525 244559 33120 0 10697
10699 0 474457 244551 33080 0 10698
10700 0 473981 244499 32960 0 10699
10701 0 473917 244455 32840 0 10700
10702 0 473621 244307 32640 0 10701
10703 0 473649 244347 32520 0 10702
10704 0 473441 243539 32480 0 10703
10705 0 473345 243455 32360 0 10704
10706 0 473177 243407 32200 0 10705
10707 5 473165 243415 32120 0 10706
10708 0 473037 243463 31960 0 10707
10709 0 472769 243279 31800 0 10708
10710 0 472265 242775 31640 0 10709
10711 0 471857 242187 31640 0 10710
10712 0 471685 241903 31520 0 10711
10713 0 471645 241759 31400 0 10712
10714 0 471573 241711 31240 0 10713
10715 0 471521 241611 31080 0 10714
10716 0 471457 241603 30920 0 10715
10717 0 471333 241575 30600 0 10716
10718 0 471361 241543 30400 0 10717
10719 0 471261 241551 30200 0 10718
10720 0 471241 241535 30000 0 10719
10721 5 471151 241475 29800 0 10720
10722 0 471133 241463 29760 0 10721
10723 0 471225 241523 29720 0 10722
10724 0 471241 241499 29600 0 10723
10725 0 471229 241467 29400 0 10724
10726 0 471153 241483 29240 0 10725
10727 0 471085 241491 29080 0 10726
10728 0 471057 241415 28960 0 10727
10729 0 470993 241379 28760 0 10728
10730 0 470913 241359 28520 0 10729
10731 0 470877 241315 28280 0 10730
10732 0 471093 241063 28040 0 10731
10733 0 471497 240923 27760 0 10732
10734 0 471613 240875 27520 0 10733
10735 0 471641 240827 27400 0 10734
10736 0 471693 240659 27320 0 10735
10737 0 471689 240611 27240 0 10736
10738 5 471701 240191 27160 0 10737
10739 0 471685 240147 27040 0 10738
10740 0 471477 239375 27040 0 10739
10741 0 471421 239431 27000 0 10740
10742 0 471301 239399 26960 0 10741
10743 5 470913 239179 26920 0 10742
10744 0 469953 239231 26960 0 10743
10745 0 469805 239111 27040 0 10744
10746 0 469693 238951 27160 0 10745
10747 0 469557 238819 27280 0 10746
10748 0 469493 238727 27440 0 10747
10749 5 469395 238617 27560 0 10748
10750 0 468809 238571 27520 0 10749
10751 0 468629 238603 27480 0 10750
10752 0 468433 238607 27360 0 10751
10753 6 468405 238567 27320 0 10752
10754 5 495149 219407 50720 0 5101
10755 0 494889 219067 50600 0 10754
10756 0 494613 218911 50520 0 10755
10757 0 494565 218841 50480 0 10756
10758 0 494413 218757 50360 0 10757
10759 0 494109 218805 50240 0 10758
10760 0 493901 218809 50080 0 10759
10761 0 493829 218673 49880 0 10760
10762 0 493765 218385 49680 0 10761
10763 0 493857 218125 49480 0 10762
10764 0 493969 217521 49280 0 10763
10765 0 493837 217245 49120 0 10764
10766 0 493769 217133 48960 0 10765
10767 0 493581 217005 48760 0 10766
10768 0 493509 216889 48520 0 10767
10769 0 493349 216833 48360 0 10768
10770 0 493221 216565 48160 0 10769
10771 0 493149 216377 48120 0 10770
10772 0 492933 216129 48000 0 10771
10773 0 492853 216017 47960 0 10772
10774 0 492937 215901 47840 0 10773
10775 0 493013 215873 47720 0 10774
10776 0 493141 215741 47560 0 10775
10777 0 493353 215525 47440 0 10776
10778 0 493413 215301 47320 0 10777
10779 0 493621 215133 47200 0 10778
10780 0 493713 214869 47040 0 10779
10781 0 494221 213989 47040 0 10780
10782 0 494329 213925 46960 0 10781
10783 0 494385 214085 46800 0 10782
10784 0 494465 214121 46680 0 10783
10785 0 494533 214153 46520 0 10784
10786 0 494537 214065 46440 0 10785
10787 0 494581 213845 46320 0 10786
10788 0 494545 213873 46160 0 10787
10789 0 494561 213765 45960 0 10788
10790 0 494665 213653 45800 0 10789
10791 0 494793 213537 45640 0 10790
10792 0 494877 213441 45480 0 10791
10793 0 494997 213325 45360 0 10792
10794 0 495061 213265 45200 0 10793
10795 0 495345 212969 45040 0 10794
10796 0 495393 212777 44960 0 10795
10797 0 495553 212541 44800 0 10796
10798 0 495897 212177 44680 0 10797
10799 0 496033 212033 44480 0 10798
10800 0 496161 211817 44280 0 10799
10801 0 496269 211681 44080 0 10800
10802 0 496297 211365 43800 0 10801
10803 0 496553 211061 43760 0 10802
10804 0 496909 210465 43680 0 10803
10805 0 496949 210425 43480 0 10804
10806 0 497289 209937 43240 0 10805
10807 0 497349 209909 43200 0 10806
10808 0 497497 209637 43080 0 10807
10809 0 497781 209269 43040 0 10808
10810 5 498088 209125 42880 0 10809
10811 0 498165 209089 42840 0 10810
10812 0 498053 208841 42760 0 10811
10813 0 498121 208669 42600 0 10812
10814 0 498097 208681 42560 0 10813
10815 0 498325 207813 42520 0 10814
10816 0 498417 207649 42400 0 10815
10817 0 498489 207445 42280 0 10816
10818 0 498485 207381 42200 0 10817
10819 0 498473 207233 42160 0 10818
10820 5 498105 206409 42120 0 10819
10821 0 498213 205565 42240 0 10820
10822 0 498217 205461 42360 0 10821
10823 0 498161 205405 42520 0 10822
10824 0 498213 205401 42880 0 10823
10825 0 498325 205365 43080 0 10824
10826 0 498405 205365 43280 0 10825
10827 0 498485 205345 43320 0 10826
10828 0 498513 205373 43440 0 10827
10829 5 498573 205393 43600 0 10828
10830 0 498585 205337 43720 0 10829
10831 0 498693 205253 43800 0 10830
10832 0 498781 205281 43920 0 10831
10833 0 498833 205277 44080 0 10832
10834 0 498869 205181 44240 0 10833
10835 0 498881 205089 44360 0 10834
10836 0 498921 205017 44480 0 10835
10837 0 498941 205013 44640 0 10836
10838 0 498889 205121 44880 0 10837
10839 0 498933 205225 45080 0 10838
10840 0 499021 205321 45120 0 10839
10841 0 498997 205349 45280 0 10840
10842 0 499053 205305 45480 0 10841
10843 0 499045 205273 45520 0 10842
10844 0 499005 205205 45640 0 10843
10845 0 498985 205213 45800 0 10844
10846 0 498989 205305 45960 0 10845
10847 0 499137 205289 46120 0 10846
10848 0 499165 205250 46160 0 10847
10849 0 499213 205158 46200 0 10848
10850 0 499211 205252 46240 0 10849
10851 0 499245 205242 46280 0 10850
10852 0 499319 205236 46360 0 10851
10853 0 499331 205236 46400 0 10852
10854 0 499357 205300 46440 0 10853
10855 0 499537 205074 46480 0 10854
10856 0 499309 205156 46520 0 10855
10857 0 499389 205144 46600 0 10856
10858 0 499459 205082 46720 0 10857
10859 0 499497 205052 46800 0 10858
10860 0 499515 204970 46880 0 10859
10861 0 499501 204794 47000 0 10860
10862 0 499509 204696 47120 0 10861
10863 0 499499 204648 47240 0 10862
10864 0 499441 204542 47320 0 10863
10865 0 499413 204510 47400 0 10864
10866 0 499345 204518 47520 0 10865
10867 6 499221 204448 47680 0 10866
10868 0 449064 111531 116560 0 5317
10869 0 448993 110978 116560 0 10868
10870 5 449482 109928 116560 0 10869
10871 0 449569 109810 116640 0 10870
10872 0 449473 109485 116640 0 10871
10873 5 449609 108546 116640 0 10872
10874 0 449567 107931 116640 0 10873
10875 0 449621 107815 116600 0 10874
10876 5 449718 107492 116560 0 10875
10877 0 449761 107318 116520 0 10876
10878 0 449789 107182 116480 0 10877
10879 0 449867 107046 116440 0 10878
10880 0 449936 106913 116400 0 10879
10881 0 449934 106854 116360 0 10880
10882 0 449915 106788 116320 0 10881
10883 0 449904 106750 116280 0 10882
10884 0 449803 106549 116240 0 10883
10885 0 449665 106443 116200 0 10884
10886 0 449570 106418 116160 0 10885
10887 0 449467 106417 116120 0 10886
10888 0 449453 106422 116080 0 10887
10889 0 449349 106351 116040 0 10888
10890 0 449136 106189 116000 0 10889
10891 0 449081 106126 115960 0 10890
10892 0 449067 106101 115920 0 10891
10893 0 448998 106002 115880 0 10892
10894 0 448983 105964 115840 0 10893
10895 0 448962 105910 115800 0 10894
10896 0 448942 105874 115760 0 10895
10897 0 448931 105821 115720 0 10896
10898 0 448827 105786 115680 0 10897
10899 0 448771 105736 115640 0 10898
10900 5 448407 105373 115640 0 10899
10901 0 448437 105400 115600 0 10900
10902 0 448467 105437 115560 0 10901
10903 0 448471 105462 115520 0 10902
10904 0 448459 105472 115480 0 10903
10905 0 448422 105483 115440 0 10904
10906 0 448369 105490 115400 0 10905
10907 0 448423 105523 115360 0 10906
10908 0 448342 105475 115320 0 10907
10909 0 448177 105579 115280 0 10908
10910 0 447952 105731 115240 0 10909
10911 0 447476 105340 115240 0 10910
10912 5 447307 104437 115240 0 10911
10913 0 447385 104268 115280 0 10912
10914 0 447362 104128 115320 0 10913
10915 5 447468 103934 115360 0 10914
10916 0 447529 103146 115360 0 10915
10917 0 447258 102472 115360 0 10916
10918 0 447383 102359 115400 0 10917
10919 0 447401 102210 115440 0 10918
10920 5 447392 101927 115480 0 10919
10921 0 446989 101207 115480 0 10920
10922 0 447004 101220 115440 0 10921
10923 0 447006 101264 115400 0 10922
10924 0 446606 100777 115360 0 10923
10925 0 446677 100620 115320 0 10924
10926 0 446662 100603 115280 0 10925
10927 0 446433 100326 115240 0 10926
10928 0 446292 100217 115200 0 10927
10929 0 446227 100154 115160 0 10928
10930 0 446156 100127 115120 0 10929
10931 0 446088 100077 115080 0 10930
10932 0 445955 100021 115040 0 10931
10933 0 445890 100021 115000 0 10932
10934 0 445795 100001 114960 0 10933
10935 0 445961 100023 114920 0 10934
10936 0 445717 99968 114880 0 10935
10937 0 445651 99959 114840 0 10936
10938 0 445568 99923 114800 0 10937
10939 0 445482 99901 114760 0 10938
10940 0 445387 99905 114720 0 10939
10941 0 445315 99901 114680 0 10940
10942 0 445274 99893 114640 0 10941
10943 0 445203 99871 114600 0 10942
10944 0 445068 99828 114560 0 10943
10945 0 445009 99841 114520 0 10944
10946 0 444909 99812 114480 0 10945
10947 0 444861 99831 114440 0 10946
10948 0 444795 99813 114400 0 10947
10949 0 444764 99814 114360 0 10948
10950 0 444769 99811 114320 0 10949
10951 0 444657 99727 114280 0 10950
10952 0 444594 99655 114240 0 10951
10953 0 444582 99601 114200 0 10952
10954 0 444577 99548 114160 0 10953
10955 0 444533 99556 114120 0 10954
10956 0 444461 99534 114080 0 10955
10957 0 444435 99544 114040 0 10956
10958 0 444292 99374 114000 0 10957
10959 0 444230 99295 113960 0 10958
10960 0 444137 99191 113920 0 10959
10961 0 444068 99145 113880 0 10960
10962 0 443795 98960 113840 0 10961
10963 0 443512 98837 113520 0 10962
10964 0 443423 98832 113440 0 10963
10965 0 443379 98830 113400 0 10964
10966 0 443303 98800 113360 0 10965
10967 0 443346 98757 113200 0 10966
10968 0 443229 98679 113160 0 10967
10969 0 443107 98638 113120 0 10968
10970 0 443104 98606 113080 0 10969
10971 0 443048 98593 113040 0 10970
10972 0 443051 98586 113000 0 10971
10973 0 443076 98568 112960 0 10972
10974 0 443097 98507 112640 0 10973
10975 0 443092 98478 112560 0 10974
10976 0 443020 98545 112520 0 10975
10977 0 442970 98596 112480 0 10976
10978 0 442976 98573 112440 0 10977
10979 6 442993 98578 112400 0 10978
10980 0 449147 112475 111600 0 5346
10981 0 449159 112235 111480 0 10980
10982 0 449171 112059 111400 0 10981
10983 0 449075 111839 111280 0 10982
10984 0 449015 111663 111160 0 10983
10985 0 449031 111327 111080 0 10984
10986 0 449095 111039 110880 0 10985
10987 5 449075 110711 110760 0 10986
10988 0 448703 109899 110720 0 10987
10989 0 448415 109507 110600 0 10988
10990 0 448459 109159 110480 0 10989
10991 0 448599 109059 110360 0 10990
10992 0 448759 108731 110200 0 10991
10993 0 448883 108451 110040 0 10992
10994 0 449015 108179 109880 0 10993
10995 0 449119 107963 109720 0 10994
10996 0 449259 107667 109520 0 10995
10997 0 449359 107447 109360 0 10996
10998 0 449555 107239 109200 0 10997
10999 0 450007 106795 109080 0 10998
11000 0 449788 106125 109080 0 10999
11001 5 449462 105991 109080 0 11000
11002 0 449399 105954 109040 0 11001
11003 0 449398 105863 108920 0 11002
11004 0 449554 105843 108800 0 11003
11005 5 449730 105691 108640 0 11004
11006 0 449784 106593 108640 0 11005
11007 0 450071 106736 108640 0 11006
11008 0 450100 106558 108440 0 11007
11009 0 450026 106338 108160 0 11008
11010 0 450014 106214 108080 0 11009
11011 0 449872 106129 107880 0 11010
11012 0 449707 105952 107720 0 11011
11013 0 449654 105937 107520 0 11012
11014 0 449580 105961 107360 0 11013
11015 0 449775 105804 107120 0 11014
11016 0 449861 105802 106840 0 11015
11017 0 450036 105778 106520 0 11016
11018 0 450148 105810 106440 0 11017
11019 0 450298 106380 106400 0 11018
11020 0 450388 106280 106240 0 11019
11021 0 450575 106076 105920 0 11020
11022 0 450664 105728 105600 0 11021
11023 0 450657 105658 105320 0 11022
11024 0 450710 105456 105040 0 11023
11025 0 450931 105355 104800 0 11024
11026 0 451347 105225 104480 0 11025
11027 0 451087 104910 104400 0 11026
11028 0 450978 104697 104160 0 11027
11029 0 450790 104525 103920 0 11028
11030 0 450694 104406 103680 0 11029
11031 0 450695 104431 103560 0 11030
11032 0 450778 104395 103320 0 11031
11033 0 450896 104351 103040 0 11032
11034 0 450983 104150 102760 0 11033
11035 0 451046 103861 102480 0 11034
11036 0 451290 103578 102200 0 11035
11037 0 451649 103270 102000 0 11036
11038 0 451827 102908 101720 0 11037
11039 0 451839 102821 101600 0 11038
11040 0 452020 102721 101440 0 11039
11041 0 452357 102674 101360 0 11040
11042 0 452602 102587 101160 0 11041
11043 0 452974 102485 100920 0 11042
11044 0 453022 102502 100760 0 11043
11045 0 453088 102394 100520 0 11044
11046 0 453417 102079 100240 0 11045
11047 0 453541 101908 100040 0 11046
11048 0 453578 101890 99560 0 11047
11049 0 453795 101966 99200 0 11048
11050 0 454136 101875 98880 0 11049
11051 0 454422 101843 98640 0 11050
11052 0 454502 102009 98400 0 11051
11053 0 454676 102148 98120 0 11052
11054 0 454949 102288 97840 0 11053
11055 0 455235 102333 97600 0 11054
11056 0 455452 102472 97480 0 11055
11057 0 455717 102634 97280 0 11056
11058 0 455974 102717 97040 0 11057
11059 0 456286 102767 96800 0 11058
11060 0 456417 102870 96520 0 11059
11061 0 456692 102759 96200 0 11060
11062 0 456830 102605 95920 0 11061
11063 0 456990 102594 95640 0 11062
11064 0 457019 102419 95360 0 11063
11065 0 457158 102439 95080 0 11064
11066 0 457618 102503 94880 0 11065
11067 0 457799 102481 94640 0 11066
11068 0 457771 102471 94360 0 11067
11069 0 457803 102473 94240 0 11068
11070 0 458120 102487 93960 0 11069
11071 0 458182 102393 93760 0 11070
11072 0 458220 102119 93520 0 11071
11073 5 458220 102119 93480 0 11072
11074 0 458246 102161 93240 0 11073
11075 0 458287 102201 93160 0 11074
11076 0 458510 102497 92960 0 11075
11077 0 458469 102461 92920 0 11076
11078 0 458469 102492 92800 0 11077
11079 0 458509 102560 92760 0 11078
11080 0 458547 102379 92400 0 11079
11081 0 458443 102348 92040 0 11080
11082 0 458467 102102 91920 0 11081
11083 0 458193 101943 91680 0 11082
11084 0 458073 101902 91680 0 11083
11085 0 457966 101944 91560 0 11084
11086 0 457920 101978 91520 0 11085
11087 0 457940 101944 91480 0 11086
11088 0 457948 101971 91440 0 11087
11089 6 458144 102176 91400 0 11088
11090 0 490457 218001 43640 0 5144
11091 0 490029 219061 43600 0 11090
11092 0 489997 219333 43520 0 11091
11093 0 489997 219329 43480 0 11092
11094 0 490021 219445 43360 0 11093
11095 0 490129 219701 43200 0 11094
11096 0 490181 220045 43160 0 11095
11097 0 490245 220537 43120 0 11096
11098 5 490281 220565 43040 0 11097
11099 0 490485 221055 43000 0 11098
11100 0 490597 221323 42880 0 11099
11101 0 490697 221559 42800 0 11100
11102 0 490953 222407 42640 0 11101
11103 0 491673 223797 42800 0 11102
11104 0 491689 223889 42880 0 11103
11105 0 491713 224165 43000 0 11104
11106 0 491457 224633 42960 0 11105
11107 0 490937 225297 42920 0 11106
11108 5 490273 226525 42960 0 11107
11109 0 490189 226629 43000 0 11108
11110 5 489997 227265 43040 0 11109
11111 0 489777 227589 42920 0 11110
11112 0 489677 227765 42800 0 11111
11113 0 489721 227913 42760 0 11112
11114 0 489629 228081 42680 0 11113
11115 0 489527 228193 42600 0 11114
11116 0 489437 228373 42520 0 11115
11117 0 489255 228531 42440 0 11116
11118 0 489063 228777 42400 0 11117
11119 0 488863 228981 42360 0 11118
11120 0 488155 229629 42400 0 11119
11121 0 487699 230293 42480 0 11120
11122 0 487591 230409 42560 0 11121
11123 0 487479 230537 42680 0 11122
11124 0 487403 230661 42840 0 11123
11125 0 487191 230901 43040 0 11124
11126 0 486967 231261 43240 0 11125
11127 0 486755 231497 43280 0 11126
11128 0 486603 231773 43240 0 11127
11129 0 485843 232693 43240 0 11128
11130 0 485719 232921 43280 0 11129
11131 5 485595 233133 43320 0 11130
11132 0 485423 233797 43280 0 11131
11133 0 485451 233857 43160 0 11132
11134 5 485787 233997 43160 0 11133
11135 0 485543 233925 43120 0 11134
11136 0 485371 233869 43000 0 11135
11137 0 485095 234013 42840 0 11136
11138 0 485007 234073 42720 0 11137
11139 0 484891 234197 42560 0 11138
11140 0 484823 234221 42400 0 11139
11141 0 484747 234261 42200 0 11140
11142 0 484687 234265 42000 0 11141
11143 0 484595 234417 41800 0 11142
11144 0 484647 234329 41720 0 11143
11145 0 484671 234329 41600 0 11144
11146 0 484571 234357 41440 0 11145
11147 0 484575 234361 41280 0 11146
11148 0 484635 234397 41080 0 11147
11149 0 484687 234417 40880 0 11148
11150 0 484727 234525 40760 0 11149
11151 0 484839 234437 40680 0 11150
11152 0 484923 234441 40560 0 11151
11153 0 484779 234389 40440 0 11152
11154 0 484731 234301 40320 0 11153
11155 0 484835 234357 40160 0 11154
11156 0 484751 234345 40000 0 11155
11157 0 484747 234325 39840 0 11156
11158 0 484747 234345 39640 0 11157
11159 0 484815 234345 39480 0 11158
11160 0 484807 234353 39280 0 11159
11161 0 484715 234405 39040 0 11160
11162 0 484759 234457 38920 0 11161
11163 0 484751 234469 38760 0 11162
11164 0 484783 234485 38600 0 11163
11165 0 484859 234489 38440 0 11164
11166 0 485011 234481 38320 0 11165
11167 0 485163 234441 38160 0 11166
11168 0 485355 234305 38040 0 11167
11169 0 485607 234149 37920 0 11168
11170 0 485727 234013 37840 0 11169
11171 0 485671 233937 37640 0 11170
11172 0 485675 233821 37400 0 11171
11173 0 486503 234077 37200 0 11172
11174 0 486647 234161 37160 0 11173
11175 0 486883 234153 37120 0 11174
11176 0 487047 234229 37040 0 11175
11177 0 487063 234237 37000 0 11176
11178 0 487179 234421 36880 0 11177
11179 0 487259 234421 36760 0 11178
11180 0 486995 234245 36600 0 11179
11181 0 486799 234141 36480 0 11180
11182 0 486739 234081 36360 0 11181
11183 0 486951 234125 36200 0 11182
11184 0 486975 233989 36040 0 11183
11185 0 486983 233869 35840 0 11184
11186 0 487023 233957 35640 0 11185
11187 0 487027 233805 35600 0 11186
11188 0 487003 233773 35520 0 11187
11189 0 486995 233653 35400 0 11188
11190 0 486955 233657 35240 0 11189
11191 6 486943 233685 35200 0 11190
11192 0 479213 253616 57560 0 4414
11193 0 479673 253438 57320 0 11192
11194 0 479989 253346 57200 0 11193
11195 0 480277 253210 57080 0 11194
11196 0 480477 253062 56960 0 11195
11197 0 480753 252902 56840 0 11196
11198 0 481117 252690 56680 0 11197
11199 0 481469 252574 56560 0 11198
11200 0 482133 252194 56400 0 11199
11201 0 482313 252122 56280 0 11200
11202 0 482357 252094 56120 0 11201
11203 0 482493 252022 55960 0 11202
11204 0 482557 251950 55800 0 11203
11205 0 482645 251846 55600 0 11204
11206 0 482721 251710 55440 0 11205
11207 0 482833 251606 55280 0 11206
11208 0 482929 251386 55080 0 11207
11209 0 483181 251074 54880 0 11208
11210 0 483357 250858 54120 0 11209
11211 0 483393 250762 53800 0 11210
11212 5 483385 250742 53640 0 11211
11213 0 483273 250634 53360 0 11212
11214 0 483305 250638 53200 0 11213
11215 0 483329 250674 52960 0 11214
11216 0 483341 250598 52760 0 11215
11217 0 483354 250633 52560 0 11216
11218 0 483361 250654 52440 0 11217
11219 0 483453 250766 52200 0 11218
11220 0 483481 250866 52000 0 11219
11221 0 483497 250846 51720 0 11220
11222 0 483761 250974 51520 0 11221
11223 0 483993 251090 51320 0 11222
11224 0 484177 251154 51120 0 11223
11225 0 484945 251158 50960 0 11224
11226 0 485165 250982 50880 0 11225
11227 0 485453 251226 50760 0 11226
11228 5 485780 251395 50720 0 11227
11229 0 486709 251862 50760 0 11228
11230 0 487041 251546 50920 0 11229
11231 0 487189 251722 51040 0 11230
11232 0 487313 251566 51160 0 11231
11233 0 487405 251386 51320 0 11232
11234 0 487489 251250 51520 0 11233
11235 0 487909 251118 52320 0 11234
11236 0 488161 251034 52560 0 11235
11237 0 488325 250954 52680 0 11236
11238 0 488753 250798 52840 0 11237
11239 0 489217 250538 53000 0 11238
11240 0 489313 250294 53160 0 11239
11241 0 489401 250022 53320 0 11240
11242 0 489589 249794 53480 0 11241
11243 0 489761 249642 53520 0 11242
11244 0 490253 249406 53640 0 11243
11245 0 490997 248922 53760 0 11244
11246 0 491697 248842 53680 0 11245
11247 0 492137 248938 53600 0 11246
11248 0 492345 248962 53480 0 11247
11249 0 492617 248842 53320 0 11248
11250 0 492933 248546 53200 0 11249
11251 0 493497 248162 53040 0 11250
11252 5 494297 247714 53000 0 11251
11253 0 494561 247558 52640 0 11252
11254 0 494873 247462 52480 0 11253
11255 0 495101 247270 52400 0 11254
11256 0 495301 247170 52120 0 11255
11257 0 495321 247050 51960 0 11256
11258 0 495601 246918 51760 0 11257
11259 0 495909 246722 51560 0 11258
11260 0 496109 246514 51400 0 11259
11261 0 496141 246426 51240 0 11260
11262 0 496245 246290 51200 0 11261
11263 0 496257 246302 51080 0 11262
11264 0 496253 246458 50960 0 11263
11265 0 496197 246278 50880 0 11264
11266 0 496033 246294 50720 0 11265
11267 5 496045 246270 50640 0 11266
11268 0 495173 246110 50600 0 11267
11269 0 494653 246046 50560 0 11268
11270 0 494481 245958 50520 0 11269
11271 0 494381 245910 50480 0 11270
11272 0 494177 245798 50360 0 11271
11273 0 494069 245702 50240 0 11272
11274 0 493941 245670 50120 0 11273
11275 0 493813 245654 49960 0 11274
11276 0 493709 245754 49920 0 11275
11277 0 493601 245778 49880 0 11276
11278 0 493397 245772 49840 0 11277
11279 0 493229 245708 49800 0 11278
11280 0 493041 245488 49760 0 11279
11281 0 492657 245292 49720 0 11280
11282 0 492205 245196 49600 0 11281
11283 0 492169 245112 49560 0 11282
11284 0 492077 245064 49520 0 11283
11285 0 491973 244996 49480 0 11284
11286 0 491949 244968 49440 0 11285
11287 0 491801 244704 49360 0 11286
11288 0 491493 244536 49240 0 11287
11289 0 491117 244244 49200 0 11288
11290 0 490569 244008 49160 0 11289
11291 6 490289 243876 49240 0 11290
11292 0 435443 118373 111760 0 10544
11293 0 435449 118453 111600 0 11292
11294 0 435703 118600 111520 0 11293
11295 0 436247 118734 111320 0 11294
11296 0 436258 118749 111280 0 11295
11297 0 436414 118735 111120 0 11296
11298 0 436591 118814 111000 0 11297
11299 0 436629 118841 110960 0 11298
11300 0 437531 118853 110400 0 11299
11301 0 437727 118866 110200 0 11300
11302 0 437993 118870 110000 0 11301
11303 0 438136 118832 109840 0 11302
11304 0 438403 118923 109640 0 11303
11305 0 438501 119039 109480 0 11304
11306 0 438567 119073 109440 0 11305
11307 0 438643 119117 109400 0 11306
11308 0 438680 119115 109360 0 11307
11309 0 438667 119120 109320 0 11308
11310 0 438625 119112 109280 0 11309
11311 0 438645 119118 109240 0 11310
11312 0 438698 119157 109200 0 11311
11313 0 438744 119158 109160 0 11312
11314 0 438827 119187 109120 0 11313
11315 0 438790 119145 109080 0 11314
11316 0 439087 119191 108880 0 11315
11317 0 439188 119109 108680 0 11316
11318 0 439269 119062 108480 0 11317
11319 0 439205 119027 108400 0 11318
11320 0 439207 119108 108280 0 11319
11321 0 439224 119098 108200 0 11320
11322 0 439325 119196 108160 0 11321
11323 0 439357 119206 108120 0 11322
11324 0 439385 119191 108080 0 11323
11325 0 439353 119141 108040 0 11324
11326 0 439348 119097 108000 0 11325
11327 0 439407 119081 107960 0 11326
11328 0 439474 119069 107920 0 11327
11329 0 439435 119043 107880 0 11328
11330 0 439393 119021 107840 0 11329
11331 0 439353 119006 107800 0 11330
11332 0 439363 119006 107760 0 11331
11333 0 439379 119016 107720 0 11332
11334 0 439419 119007 107680 0 11333
11335 0 439409 119013 107640 0 11334
11336 0 439400 119010 107600 0 11335
11337 0 439394 119009 107560 0 11336
11338 0 439377 119037 107520 0 11337
11339 0 439329 119105 107320 0 11338
11340 0 439384 119140 107280 0 11339
11341 0 439428 119308 107240 0 11340
11342 0 439485 119208 107200 0 11341
11343 0 439532 119237 107160 0 11342
11344 0 439547 119236 107120 0 11343
11345 0 439550 119243 107080 0 11344
11346 0 439592 119375 106920 0 11345
11347 0 439865 119512 106720 0 11346
11348 0 440364 119891 106480 0 11347
11349 0 440584 120323 106240 0 11348
11350 0 440452 120840 105960 0 11349
11351 0 440413 120918 105880 0 11350
11352 0 440449 120963 105840 0 11351
11353 0 440489 120973 105800 0 11352
11354 0 440520 120962 105760 0 11353
11355 0 440541 120954 105720 0 11354
11356 0 440797 120966 105560 0 11355
11357 0 440834 121035 105320 0 11356
11358 0 440965 121309 105120 0 11357
11359 0 440853 121291 104960 0 11358
11360 0 440635 121235 104840 0 11359
11361 0 440541 121210 104800 0 11360
11362 0 440436 121205 104760 0 11361
11363 5 440109 121143 104760 0 11362
11364 0 440105 121127 104720 0 11363
11365 0 440095 121141 104680 0 11364
11366 0 440091 121149 104640 0 11365
11367 0 440091 121142 104600 0 11366
11368 0 440225 121023 104520 0 11367
11369 0 440036 120649 104160 0 11368
11370 0 440000 120609 104120 0 11369
11371 0 439640 120213 103720 0 11370
11372 0 439534 120080 103560 0 11371
11373 0 439397 119926 103400 0 11372
11374 0 439384 119901 103360 0 11373
11375 0 439306 119753 103120 0 11374
11376 0 439232 119627 103000 0 11375
11377 0 439060 119334 102720 0 11376
11378 0 439018 119190 102640 0 11377
11379 0 438934 118902 102480 0 11378
11380 0 438907 118880 102440 0 11379
11381 5 439122 118868 102360 0 11380
11382 0 439152 118821 102320 0 11381
11383 0 439077 118687 102200 0 11382
11384 0 439002 118553 102080 0 11383
11385 6 438921 118537 102000 0 11384
11386 5 445564 128741 127360 0 7671
11387 0 446522 129260 127360 0 11386
11388 0 446750 129399 127400 0 11387
11389 0 446970 129503 127440 0 11388
11390 0 447162 129625 127480 0 11389
11391 0 447265 129617 127520 0 11390
11392 0 447352 129706 127560 0 11391
11393 0 447592 129812 127600 0 11392
11394 0 447897 129959 127640 0 11393
11395 0 448026 130116 127680 0 11394
11396 0 448140 130239 127720 0 11395
11397 5 448470 130670 127720 0 11396
11398 0 448914 130851 127720 0 11397
11399 0 449234 131008 127720 0 11398
11400 5 449718 131119 127720 0 11399
11401 0 450265 131545 127720 0 11400
11402 0 450448 131802 127720 0 11401
11403 0 450394 131768 127760 0 11402
11404 0 450485 131883 127800 0 11403
11405 0 450507 131945 127840 0 11404
11406 0 450635 132053 127880 0 11405
11407 0 451001 132300 127920 0 11406
11408 0 451067 132387 127960 0 11407
11409 0 451191 132503 128000 0 11408
11410 0 451617 133072 128000 0 11409
11411 0 451802 133373 128000 0 11410
11412 0 452137 133824 128000 0 11411
11413 0 452438 134256 128000 0 11412
11414 5 452945 134352 128000 0 11413
11415 0 452869 134379 127720 0 11414
11416 0 452923 134465 127680 0 11415
11417 0 452918 134494 127640 0 11416
11418 0 452912 134453 127600 0 11417
11419 0 452900 134468 127560 0 11418
11420 0 452930 134455 127520 0 11419
11421 0 452929 134426 127480 0 11420
11422 0 452945 134416 127400 0 11421
11423 0 453066 134488 127320 0 11422
11424 0 453247 134597 127200 0 11423
11425 0 453387 134779 127080 0 11424
11426 0 453547 134928 127040 0 11425
11427 0 453656 135034 127000 0 11426
11428 0 453765 135140 126960 0 11427
11429 0 453840 135160 126920 0 11428
11430 0 453914 135181 126880 0 11429
11431 0 453911 135394 126840 0 11430
11432 0 453860 135464 126800 0 11431
11433 0 453824 135522 126760 0 11432
11434 0 453824 135572 126720 0 11433
11435 0 453830 135569 126680 0 11434
11436 0 453875 135606 126640 0 11435
11437 0 453904 135625 126600 0 11436
11438 0 453893 135628 126560 0 11437
11439 0 453826 135653 126520 0 11438
11440 0 453699 135598 126480 0 11439
11441 0 453519 135634 126440 0 11440
11442 0 453278 135744 126400 0 11441
11443 0 453302 135791 126360 0 11442
11444 0 453347 135853 126320 0 11443
11445 0 453313 135897 126280 0 11444
11446 0 453302 135948 126240 0 11445
11447 0 453218 136059 126200 0 11446
11448 0 453241 136146 126160 0 11447
11449 0 453273 136219 126120 0 11448
11450 0 453203 136313 126080 0 11449
11451 0 453130 136447 126040 0 11450
11452 0 453104 136460 126000 0 11451
11453 0 453042 136554 125960 0 11452
11454 0 453034 136623 125920 0 11453
11455 0 453057 136663 125880 0 11454
11456 0 453015 136669 125840 0 11455
11457 0 452892 136625 125760 0 11456
11458 0 452791 136608 125680 0 11457
11459 0 452774 136616 125600 0 11458
11460 5 452680 136944 125520 0 11459
11461 0 452633 137032 125280 0 11460
11462 0 452602 137090 125120 0 11461
11463 0 453080 137023 124920 0 11462
11464 0 453175 137010 124880 0 11463
11465 5 453165 137014 124840 0 11464
11466 0 453334 136505 124840 0 11465
11467 0 453320 136456 124800 0 11466
11468 0 453325 136432 124760 0 11467
11469 0 453291 136336 124720 0 11468
11470 0 453221 136378 124680 0 11469
11471 0 453202 136378 124640 0 11470
11472 6 453322 136417 124600 0 11471
11473 0 459489 222334 59200 0 7309
11474 0 459801 222242 59200 0 11473
11475 0 459885 222078 59200 0 11474
11476 0 459833 222058 59160 0 11475
11477 0 459814 222018 59120 0 11476
11478 0 459744 221940 59040 0 11477
11479 0 459694 221898 58960 0 11478
11480 0 459692 221852 58880 0 11479
11481 0 459722 221820 58800 0 11480
11482 0 459820 221756 58720 0 11481
11483 0 459844 221678 58640 0 11482
11484 0 459906 221632 58520 0 11483
11485 0 459954 221602 58400 0 11484
11486 0 460008 221610 58320 0 11485
11487 0 460076 221602 58240 0 11486
11488 0 460118 221616 58160 0 11487
11489 0 460146 221598 58080 0 11488
11490 0 460146 221600 58000 0 11489
11491 0 460196 221590 57920 0 11490
11492 0 460256 221558 57840 0 11491
11493 0 460242 221520 57760 0 11492
11494 0 460180 221486 57680 0 11493
11495 0 460236 221426 57600 0 11494
11496 0 460296 221350 57560 0 11495
11497 0 460354 221294 57520 0 11496
11498 0 460410 221280 57480 0 11497
11499 0 460454 221226 57440 0 11498
11500 0 460488 221098 57360 0 11499
11501 0 460628 220996 57240 0 11500
11502 0 460718 220924 57160 0 11501
11503 0 460702 220838 57080 0 11502
11504 0 460788 220822 57000 0 11503
11505 0 460808 220782 56920 0 11504
11506 0 460820 220746 56840 0 11505
11507 0 460894 220730 56760 0 11506
11508 0 460968 220700 56680 0 11507
11509 0 460974 220690 56600 0 11508
11510 0 461008 220694 56520 0 11509
11511 0 461034 220702 56440 0 11510
11512 0 461050 220650 56360 0 11511
11513 0 461106 220468 56320 0 11512
11514 0 461156 220328 56280 0 11513
11515 0 461150 220270 56240 0 11514
11516 0 461068 220236 56160 0 11515
11517 0 461084 220076 56080 0 11516
11518 0 461058 219952 56040 0 11517
11519 0 461028 219886 56000 0 11518
11520 0 460954 219786 55960 0 11519
11521 0 460890 219746 55920 0 11520
11522 0 460862 219706 55880 0 11521
11523 0 460852 219674 55800 0 11522
11524 0 460800 219624 55720 0 11523
11525 0 460750 219588 55680 0 11524
11526 0 460744 219562 55640 0 11525
11527 0 460680 219552 55600 0 11526
11528 0 460726 219534 55560 0 11527
11529 0 460660 219526 55480 0 11528
11530 0 460674 219506 55400 0 11529
11531 0 460692 219412 55320 0 11530
11532 0 460660 219324 55240 0 11531
11533 0 460532 219118 55160 0 11532
11534 0 460480 218984 55080 0 11533
11535 0 460438 218904 55000 0 11534
11536 0 460470 218650 54920 0 11535
11537 0 460476 218528 54880 0 11536
11538 0 460548 218332 54800 0 11537
11539 0 460674 218130 54800 0 11538
11540 0 460702 218104 54760 0 11539
11541 0 460780 218066 54720 0 11540
11542 0 460932 217996 54680 0 11541
11543 0 461028 217700 54680 0 11542
11544 0 461136 217568 54720 0 11543
11545 0 461420 217284 54720 0 11544
11546 0 461564 217116 54720 0 11545
11547 0 461784 216952 54720 0 11546
11548 0 462012 216528 54720 0 11547
11549 0 462140 215848 54720 0 11548
11550 0 462096 215520 54720 0 11549
11551 0 461844 215128 54720 0 11550
11552 0 461854 214872 54760 0 11551
11553 0 461882 214764 54800 0 11552
11554 0 461934 214720 54840 0 11553
11555 0 461998 214600 54840 0 11554
11556 0 461986 214416 54840 0 11555
11557 6 462038 214288 54800 0 11556
11558 0 470748 128601 88720 0 5464
11559 0 470626 129355 88720 0 11558
11560 0 470414 129510 88720 0 11559
11561 0 470501 129730 88720 0 11560
11562 0 470690 130258 88720 0 11561
11563 0 470944 130531 88600 0 11562
11564 0 470932 130612 88480 0 11563
11565 0 470877 130765 88280 0 11564
11566 0 470891 130694 88200 0 11565
11567 0 470849 130790 88040 0 11566
11568 0 470852 130714 87840 0 11567
11569 0 471151 130604 87640 0 11568
11570 0 471190 130743 87480 0 11569
11571 0 471193 130743 87440 0 11570
11572 0 471237 130740 87280 0 11571
11573 0 471251 130791 87160 0 11572
11574 0 471318 130579 87000 0 11573
11575 0 471305 130612 86920 0 11574
11576 0 471295 130627 86800 0 11575
11577 0 471341 130554 86720 0 11576
11578 0 471390 130656 86520 0 11577
11579 0 471592 130878 86440 0 11578
11580 0 471775 130937 86280 0 11579
11581 0 472346 131014 86000 0 11580
11582 5 472351 131009 85880 0 11581
11583 0 473289 131329 85880 0 11582
11584 0 473996 131645 85880 0 11583
11585 0 474025 131672 85800 0 11584
11586 0 474284 131689 85720 0 11585
11587 0 474823 131765 85600 0 11586
11588 0 475755 131920 85440 0 11587
11589 0 476095 132051 85200 0 11588
11590 0 476298 132549 85040 0 11589
11591 0 476334 132567 85000 0 11590
11592 0 476348 132672 84960 0 11591
11593 0 476373 132643 84840 0 11592
11594 0 476358 132762 84640 0 11593
11595 0 476368 132847 84480 0 11594
11596 0 476391 132835 84440 0 11595
11597 0 476603 133673 84400 0 11596
11598 0 476667 133790 84400 0 11597
11599 0 476774 134095 84320 0 11598
11600 0 476907 134265 84240 0 11599
11601 0 476874 134472 84040 0 11600
11602 0 477003 134654 83760 0 11601
11603 0 477086 134591 83600 0 11602
11604 0 477305 134561 83520 0 11603
11605 0 477593 134583 83240 0 11604
11606 0 477727 134765 83080 0 11605
11607 0 477917 134936 82800 0 11606
11608 0 478073 134768 82600 0 11607
11609 0 478680 135104 82400 0 11608
11610 0 478750 135233 82120 0 11609
11611 0 479069 135484 81920 0 11610
11612 0 479345 135723 81880 0 11611
11613 0 479643 135646 81760 0 11612
11614 0 479702 135590 81720 0 11613
11615 0 479897 135723 81400 0 11614
11616 0 479921 135740 81360 0 11615
11617 0 480290 135449 81120 0 11616
11618 0 480706 135462 80880 0 11617
11619 0 481004 135513 80760 0 11618
11620 0 481647 135590 80760 0 11619
11621 0 481864 135656 80760 0 11620
11622 0 482180 135809 80760 0 11621
11623 0 482344 136095 80760 0 11622
11624 0 482413 136263 80840 0 11623
11625 0 482676 137057 80840 0 11624
11626 0 482697 137057 81080 0 11625
11627 0 482696 137060 81120 0 11626
11628 0 482723 137058 81240 0 11627
11629 0 482741 137062 81400 0 11628
11630 0 482797 137243 81600 0 11629
11631 0 483077 137482 81760 0 11630
11632 0 482900 137627 81960 0 11631
11633 0 482735 137706 82040 0 11632
11634 0 482769 137720 82160 0 11633
11635 0 482833 137840 82240 0 11634
11636 0 482928 138021 82360 0 11635
11637 0 482765 138119 82600 0 11636
11638 6 482785 137974 82760 0 11637
11639 0 385401 154376 160720 0 4199
11640 0 385407 154346 160840 0 11639
11641 0 385373 154384 160960 0 11640
11642 0 385351 154410 161040 0 11641
11643 0 385267 154478 161160 0 11642
11644 0 385219 154522 161280 0 11643
11645 0 385210 154515 161320 0 11644
11646 0 385185 154494 161440 0 11645
11647 0 385309 154466 161520 0 11646
11648 0 385450 154479 161600 0 11647
11649 0 385521 154486 161640 0 11648
11650 0 385645 154506 161680 0 11649
11651 0 385935 154410 161760 0 11650
11652 0 386015 154330 162000 0 11651
11653 0 385875 154310 162160 0 11652
11654 0 386091 154222 162320 0 11653
11655 0 386135 154226 162480 0 11654
11656 0 386303 154314 162680 0 11655
11657 5 386459 154398 162720 0 11656
11658 0 386231 154346 162760 0 11657
11659 0 386171 154354 162880 0 11658
11660 0 386007 154418 163040 0 11659
11661 0 385899 154434 163200 0 11660
11662 0 385859 154358 163360 0 11661
11663 0 385847 154370 163480 0 11662
11664 0 385779 154274 163600 0 11663
11665 0 385651 154246 163760 0 11664
11666 0 385611 154194 163920 0 11665
11667 0 385579 154006 164080 0 11666
11668 0 385619 153786 164200 0 11667
11669 0 385621 153698 164360 0 11668
11670 0 385657 153662 164440 0 11669
11671 0 385615 153518 164600 0 11670
11672 0 385515 153422 164760 0 11671
11673 0 385391 153482 164920 0 11672
11674 0 385167 153782 165000 0 11673
11675 0 384993 153922 165120 0 11674
11676 0 384809 154002 165240 0 11675
11677 0 384681 154098 165400 0 11676
11678 0 384389 154218 165520 0 11677
11679 0 384089 154314 165640 0 11678
11680 0 383973 154310 165760 0 11679
11681 0 383861 154318 165880 0 11680
11682 0 383389 154298 166080 0 11681
11683 0 383299 154410 166240 0 11682
11684 0 383047 154214 166360 0 11683
11685 0 382843 154386 166520 0 11684
11686 0 382739 154478 166680 0 11685
11687 0 382747 154506 166800 0 11686
11688 0 382615 154554 166920 0 11687
11689 0 382487 154602 167040 0 11688
11690 0 382215 154694 167200 0 11689
11691 0 382149 154778 167320 0 11690
11692 0 382125 154834 167480 0 11691
11693 0 382069 154798 167560 0 11692
11694 0 381937 154826 167800 0 11693
11695 0 381829 154826 167920 0 11694
11696 0 381713 154790 168040 0 11695
11697 0 381621 154746 168160 0 11696
11698 0 381557 154706 168280 0 11697
11699 0 381465 154722 168360 0 11698
11700 0 381093 154918 168520 0 11699
11701 0 380897 154982 168680 0 11700
11702 0 380679 154970 168880 0 11701
11703 0 380551 154998 168960 0 11702
11704 0 380363 154962 169120 0 11703
11705 0 380111 154954 169280 0 11704
11706 0 380127 154928 169320 0 11705
11707 0 379909 154940 169480 0 11706
11708 0 379741 154908 169600 0 11707
11709 0 379641 155036 169760 0 11708
11710 0 379533 155164 169920 0 11709
11711 0 379455 155356 170120 0 11710
11712 0 379367 155448 170280 0 11711
11713 0 379392 155395 170320 0 11712
11714 0 379318 155423 170480 0 11713
11715 0 379350 155487 170640 0 11714
11716 0 379354 155623 170800 0 11715
11717 0 379294 155811 170960 0 11716
11718 0 378984 155879 171000 0 11717
11719 6 379008 155951 171120 0 11718
11720 0 508289 214788 77680 0 5727
11721 0 508405 214896 77840 0 11720
11722 0 508401 214848 77920 0 11721
11723 0 508609 214842 77920 0 11722
11724 0 508655 214860 77920 0 11723
11725 0 508744 214860 77960 0 11724
11726 0 508798 214877 78000 0 11725
11727 0 508844 214862 78040 0 11726
11728 0 508958 214853 78080 0 11727
11729 0 508996 214885 78120 0 11728
11730 0 509082 214907 78160 0 11729
11731 0 509140 214932 78200 0 11730
11732 0 509314 214955 78240 0 11731
11733 0 509410 215008 78240 0 11732
11734 0 509598 215152 78240 0 11733
11735 0 509562 215202 78280 0 11734
11736 0 509550 215258 78320 0 11735
11737 0 509548 215291 78360 0 11736
11738 0 509490 215367 78440 0 11737
11739 0 509500 215455 78520 0 11738
11740 0 509508 215527 78600 0 11739
11741 0 509554 215618 78680 0 11740
11742 0 509590 215779 78760 0 11741
11743 0 509626 215894 78840 0 11742
11744 0 509640 216064 78840 0 11743
11745 0 509604 216100 78840 0 11744
11746 0 509532 216160 78880 0 11745
11747 0 509508 216232 78920 0 11746
11748 0 509546 216294 78920 0 11747
11749 0 509540 216332 78960 0 11748
11750 0 509524 216383 79000 0 11749
11751 0 509496 216485 79040 0 11750
11752 0 509470 216670 79040 0 11751
11753 0 509464 216699 79080 0 11752
11754 0 509460 216773 79120 0 11753
11755 0 509474 216837 79120 0 11754
11756 0 509488 216870 79080 0 11755
11757 0 509542 216943 79040 0 11756
11758 0 509544 217008 79080 0 11757
11759 0 509530 217030 79120 0 11758
11760 0 509518 217064 79200 0 11759
11761 0 509556 217161 79240 0 11760
11762 0 509590 217242 79280 0 11761
11763 0 509608 217287 79280 0 11762
11764 0 509634 217350 79280 0 11763
11765 0 509626 217383 79320 0 11764
11766 0 509600 217432 79400 0 11765
11767 0 509606 217508 79440 0 11766
11768 0 509624 217553 79440 0 11767
11769 0 509642 217635 79480 0 11768
11770 0 509632 217694 79520 0 11769
11771 0 509624 217759 79560 0 11770
11772 0 509630 217826 79600 0 11771
11773 0 509632 217912 79600 0 11772
11774 0 509628 218103 79600 0 11773
11775 0 509644 218251 79600 0 11774
11776 0 509680 218408 79640 0 11775
11777 0 509726 218484 79640 0 11776
11778 0 509748 218573 79680 0 11777
11779 0 509736 218671 79680 0 11778
11780 0 509740 218708 79640 0 11779
11781 0 509812 218952 79640 0 11780
11782 0 509764 219004 79720 0 11781
11783 0 509692 219094 79760 0 11782
11784 0 509722 219210 79760 0 11783
11785 0 509656 219284 79800 0 11784
11786 0 509608 219373 79840 0 11785
11787 0 509428 219585 79880 0 11786
11788 0 509556 219434 79920 0 11787
11789 0 509486 219506 80040 0 11788
11790 0 509422 219508 80120 0 11789
11791 0 509368 219520 80240 0 11790
11792 0 509338 219556 80360 0 11791
11793 0 509274 219578 80480 0 11792
11794 0 509198 219640 80600 0 11793
11795 0 509154 219728 80680 0 11794
11796 0 509156 219765 80720 0 11795
11797 0 509112 219857 80760 0 11796
11798 0 509046 219900 80800 0 11797
11799 0 509062 219880 80880 0 11798
11800 6 509114 219824 80960 0 11799
11801 0 437571 125623 130720 0 3987
11802 0 437715 126087 130720 0 11801
11803 0 437819 126565 130720 0 11802
11804 0 437983 126825 130720 0 11803
11805 0 438063 127101 130840 0 11804
11806 0 438283 127441 130840 0 11805
11807 0 438295 127721 130760 0 11806
11808 0 438355 128085 130720 0 11807
11809 0 438491 128181 130680 0 11808
11810 0 438699 128421 130720 0 11809
11811 0 438719 128529 130840 0 11810
11812 0 438959 128885 130960 0 11811
11813 5 439199 129145 131000 0 11812
11814 0 439023 129077 131160 0 11813
11815 0 438899 129129 131280 0 11814
11816 0 438779 129261 131360 0 11815
11817 0 438751 129277 131400 0 11816
11818 0 438611 129255 131480 0 11817
11819 0 438615 129223 131560 0 11818
11820 0 438591 129227 131600 0 11819
11821 0 438599 129307 131720 0 11820
11822 0 438571 129371 131800 0 11821
11823 0 438499 129407 131880 0 11822
11824 0 438547 129479 132040 0 11823
11825 0 438567 129663 132200 0 11824
11826 0 438443 129723 132400 0 11825
11827 0 438447 129839 132520 0 11826
11828 0 438343 129871 132600 0 11827
11829 0 438243 129927 132680 0 11828
11830 0 438203 129971 132800 0 11829
11831 0 438059 129995 132880 0 11830
11832 0 437795 129963 133000 0 11831
11833 0 437643 129903 133120 0 11832
11834 0 437547 129859 133240 0 11833
11835 0 437363 129875 133360 0 11834
11836 0 437191 129911 133440 0 11835
11837 0 437143 129943 133520 0 11836
11838 0 437023 129947 133600 0 11837
11839 0 436951 129979 133680 0 11838
11840 0 436883 129979 133800 0 11839
11841 0 436863 130095 133880 0 11840
11842 0 436751 130143 133960 0 11841
11843 0 436727 130199 134040 0 11842
11844 0 436711 130295 134120 0 11843
11845 0 436619 130287 134280 0 11844
11846 0 436511 130247 134400 0 11845
11847 0 436411 130275 134480 0 11846
11848 0 436147 130271 134600 0 11847
11849 0 436019 130315 134720 0 11848
11850 0 435895 130401 134840 0 11849
11851 0 435887 130465 135000 0 11850
11852 0 435751 130481 135080 0 11851
11853 0 435615 130513 135200 0 11852
11854 0 435407 130569 135480 0 11853
11855 0 435323 130709 135560 0 11854
11856 0 435335 130909 135760 0 11855
11857 0 435379 131141 136000 0 11856
11858 0 435319 131247 136160 0 11857
11859 0 435279 131379 136320 0 11858
11860 0 435346 131488 136600 0 11859
11861 0 435355 131503 136640 0 11860
11862 0 435503 131499 136720 0 11861
11863 5 435591 131415 136800 0 11862
11864 0 435585 131415 136840 0 11863
11865 0 435579 131415 136880 0 11864
11866 0 435503 131435 136960 0 11865
11867 0 435391 131431 137120 0 11866
11868 0 435287 131455 137200 0 11867
11869 0 435249 131473 137240 0 11868
11870 0 435211 131491 137280 0 11869
11871 0 435151 131503 137320 0 11870
11872 0 435071 131515 137400 0 11871
11873 0 434907 131543 137480 0 11872
11874 0 434747 131487 137600 0 11873
11875 0 434663 131443 137640 0 11874
11876 0 434491 131259 137800 0 11875
11877 6 434363 131035 137960 0 11876
11878 0 494329 220403 44720 0 5134
11879 0 494433 220171 44440 0 11878
11880 0 494465 220371 44160 0 11879
11881 0 494545 220375 43920 0 11880
11882 0 494601 220471 43640 0 11881
11883 0 494657 220507 43440 0 11882
11884 5 494637 220571 43280 0 11883
11885 0 495065 220395 43240 0 11884
11886 0 495073 220299 43120 0 11885
11887 0 495141 220191 43000 0 11886
11888 0 495177 220087 42840 0 11887
11889 0 495105 219963 42640 0 11888
11890 0 495149 219943 42480 0 11889
11891 0 495337 219843 42320 0 11890
11892 0 495433 219877 42200 0 11891
11893 0 495753 219885 42040 0 11892
11894 0 495993 219837 42000 0 11893
11895 0 496345 219741 41920 0 11894
11896 0 497309 219633 41840 0 11895
11897 0 497341 219825 41720 0 11896
11898 0 497473 219861 41600 0 11897
11899 0 497581 219861 41520 0 11898
11900 0 497721 219845 41440 0 11899
11901 0 498117 219817 41320 0 11900
11902 0 498229 219733 41280 0 11901
11903 0 498353 219661 41200 0 11902
11904 0 498485 219517 41080 0 11903
11905 0 498753 219285 40960 0 11904
11906 0 499029 219109 40880 0 11905
11907 0 499361 219129 40760 0 11906
11908 0 499641 219013 40680 0 11907
11909 0 499825 218897 40560 0 11908
11910 0 499993 218881 40520 0 11909
11911 0 500073 218853 40360 0 11910
11912 0 500153 218713 40200 0 11911
11913 0 500261 218673 40040 0 11912
11914 0 500397 218777 39880 0 11913
11915 0 500553 218817 39720 0 11914
11916 0 500641 218957 39560 0 11915
11917 0 500609 219013 39360 0 11916
11918 0 500697 219161 39200 0 11917
11919 0 500801 219269 39040 0 11918
11920 0 500833 219445 38840 0 11919
11921 0 500877 219481 38640 0 11920
11922 0 500933 219473 38600 0 11921
11923 0 501025 219297 38560 0 11922
11924 0 501153 219385 38520 0 11923
11925 0 501213 219485 38480 0 11924
11926 0 501497 219369 38440 0 11925
11927 0 501593 219317 38160 0 11926
11928 5 501641 219205 37920 0 11927
11929 0 502061 219629 37800 0 11928
11930 0 502413 219725 37680 0 11929
11931 0 502745 219805 37600 0 11930
11932 5 503573 219969 37560 0 11931
11933 0 504089 219673 37600 0 11932
11934 0 504093 219649 37640 0 11933
11935 0 504109 219657 37680 0 11934
11936 0 504185 219627 37720 0 11935
11937 0 504249 219507 37800 0 11936
11938 0 504413 219451 37840 0 11937
11939 5 504549 219419 37920 0 11938
11940 0 504933 219327 37880 0 11939
11941 0 505189 219287 37840 0 11940
11942 0 505385 219227 37760 0 11941
11943 0 505549 219151 37600 0 11942
11944 0 506053 219091 37480 0 11943
11945 0 506197 218951 37480 0 11944
11946 0 506341 219091 37360 0 11945
11947 0 506509 219231 37240 0 11946
11948 0 506597 219203 37200 0 11947
11949 0 506717 219175 37160 0 11948
11950 0 506893 219143 37120 0 11949
11951 0 507053 219107 37080 0 11950
11952 0 507265 219191 37000 0 11951
11953 0 507021 219347 36880 0 11952
11954 6 506937 219339 36800 0 11953
11955 0 396249 145382 153880 0 4149
11956 5 395439 145266 153920 0 11955
11957 0 395426 145208 154000 0 11956
11958 0 395418 145172 154160 0 11957
11959 0 395294 145140 154320 0 11958
11960 0 395194 145216 154520 0 11959
11961 0 395314 145188 154600 0 11960
11962 0 395374 145040 154680 0 11961
11963 0 395366 144956 154800 0 11962
11964 0 395358 145000 155040 0 11963
11965 0 395406 145032 155200 0 11964
11966 0 395462 145064 155320 0 11965
11967 0 395526 145052 155440 0 11966
11968 0 395606 145048 155600 0 11967
11969 0 395646 145016 155760 0 11968
11970 0 395618 144940 155920 0 11969
11971 0 395622 144948 156040 0 11970
11972 0 395566 144908 156160 0 11971
11973 0 395550 144852 156280 0 11972
11974 0 395526 144776 156400 0 11973
11975 0 395538 144804 156520 0 11974
11976 0 395638 144968 156640 0 11975
11977 0 395722 145036 156760 0 11976
11978 0 395754 145056 156880 0 11977
11979 0 395778 145020 156960 0 11978
11980 0 395742 145036 157080 0 11979
11981 0 395726 145124 157200 0 11980
11982 0 395690 145160 157280 0 11981
11983 0 395650 145224 157440 0 11982
11984 0 395538 145272 157600 0 11983
11985 0 395450 145264 157640 0 11984
11986 0 395398 145252 157720 0 11985
11987 0 395378 145256 157760 0 11986
11988 0 395342 145268 157800 0 11987
11989 0 395286 145292 157880 0 11988
11990 0 395210 145424 158000 0 11989
11991 0 395110 145512 158080 0 11990
11992 0 395066 145512 158120 0 11991
11993 0 395006 145544 158160 0 11992
11994 0 395018 145624 158240 0 11993
11995 0 394934 145672 158280 0 11994
11996 0 394886 145760 158360 0 11995
11997 0 394866 145836 158400 0 11996
11998 0 394786 145988 158520 0 11997
11999 0 394717 146073 158600 0 11998
12000 0 394682 146116 158640 0 11999
12001 0 394826 146224 158800 0 12000
12002 0 395002 146440 158960 0 12001
12003 0 395114 146624 159120 0 12002
12004 0 395190 146604 159280 0 12003
12005 0 395346 146692 159440 0 12004
12006 0 395458 146684 159600 0 12005
12007 0 395482 146648 159760 0 12006
12008 0 395634 146748 159880 0 12007
12009 0 395698 146700 160040 0 12008
12010 0 395742 146724 160200 0 12009
12011 0 395798 146816 160400 0 12010
12012 0 395990 146812 160640 0 12011
12013 0 396058 146708 160840 0 12012
12014 0 396086 146716 161040 0 12013
12015 0 396142 146768 161200 0 12014
12016 0 396194 146704 161480 0 12015
12017 0 396202 146564 161680 0 12016
12018 0 396150 146584 161840 0 12017
12019 0 396282 146552 161920 0 12018
12020 0 396398 146524 161960 0 12019
12021 0 396434 146448 162040 0 12020
12022 0 396426 146500 162280 0 12021
12023 0 396394 146548 162320 0 12022
12024 0 396354 146592 162360 0 12023
12025 0 396318 146612 162440 0 12024
12026 0 396286 146612 162480 0 12025
12027 0 396058 146576 162600 0 12026
12028 0 396027 146542 162640 0 12027
12029 0 395934 146440 162760 0 12028
12030 6 395870 146556 162880 0 12029
12031 0 414529 131547 134240 0 9631
12032 0 414605 131483 134080 0 12031
12033 0 414653 131403 134000 0 12032
12034 0 414769 131343 133880 0 12033
12035 0 414937 131439 133760 0 12034
12036 0 415041 131567 133640 0 12035
12037 0 415197 131543 133520 0 12036
12038 0 415273 131471 133360 0 12037
12039 0 415417 131443 133200 0 12038
12040 0 415565 131567 133080 0 12039
12041 0 415665 131707 132960 0 12040
12042 0 415873 131603 132800 0 12041
12043 0 415921 131575 132600 0 12042
12044 0 415977 131679 132440 0 12043
12045 0 416129 131675 132280 0 12044
12046 0 416209 131699 132120 0 12045
12047 0 416181 131623 132000 0 12046
12048 0 416229 131599 131840 0 12047
12049 0 416249 131711 131680 0 12048
12050 5 416285 131979 131520 0 12049
12051 0 416065 132323 131440 0 12050
12052 0 416149 132471 131280 0 12051
12053 0 416105 132599 131160 0 12052
12054 0 415905 132735 131000 0 12053
12055 0 415865 132831 130840 0 12054
12056 0 415737 132879 130680 0 12055
12057 0 415717 132883 130640 0 12056
12058 0 415697 132887 130600 0 12057
12059 0 415685 132907 130480 0 12058
12060 0 415649 132891 130360 0 12059
12061 0 415557 132943 130240 0 12060
12062 0 415461 132991 130120 0 12061
12063 0 415321 132999 129960 0 12062
12064 0 415185 132891 129840 0 12063
12065 0 415113 132867 129680 0 12064
12066 0 415153 132987 129520 0 12065
12067 0 415173 133047 129360 0 12066
12068 0 414969 133099 129200 0 12067
12069 0 414973 133159 129080 0 12068
12070 0 414993 133207 128960 0 12069
12071 0 414945 133231 128800 0 12070
12072 0 414877 133279 128640 0 12071
12073 0 414761 133279 128480 0 12072
12074 0 414809 133511 128320 0 12073
12075 0 414785 133379 128120 0 12074
12076 0 414553 133351 128000 0 12075
12077 0 414637 133335 127960 0 12076
12078 0 414649 133339 127920 0 12077
12079 0 414357 133351 127800 0 12078
12080 0 414357 133371 127680 0 12079
12081 0 414361 133431 127480 0 12080
12082 0 414345 133575 127320 0 12081
12083 0 414397 133551 127160 0 12082
12084 0 414389 133615 127000 0 12083
12085 0 414257 133671 126840 0 12084
12086 0 414233 133779 126680 0 12085
12087 0 414125 133803 126560 0 12086
12088 0 414001 133799 126400 0 12087
12089 0 413957 133827 126200 0 12088
12090 0 414085 133967 126040 0 12089
12091 0 414137 134075 125920 0 12090
12092 0 414137 134123 125760 0 12091
12093 0 413957 133967 125640 0 12092
12094 0 413857 133947 125480 0 12093
12095 0 413789 133963 125320 0 12094
12096 0 413829 133943 125160 0 12095
12097 0 413797 134027 124960 0 12096
12098 0 413901 134011 124800 0 12097
12099 0 413901 134011 124680 0 12098
12100 0 413893 133935 124520 0 12099
12101 0 413845 133923 124360 0 12100
12102 0 413601 133731 124160 0 12101
12103 0 413277 133711 124000 0 12102
12104 0 413209 133615 123880 0 12103
12105 0 413113 133451 123760 0 12104
12106 6 413001 133307 123600 0 12105
12107 0 433154 205901 47080 0 2755
12108 0 433230 205891 47120 0 12107
12109 0 433251 205894 47160 0 12108
12110 0 433275 205877 47200 0 12109
12111 0 433300 205863 47240 0 12110
12112 0 433404 205811 47280 0 12111
12113 0 433460 205828 47320 0 12112
12114 0 433498 205901 47400 0 12113
12115 0 433568 205898 47440 0 12114
12116 0 433728 205999 47480 0 12115
12117 0 433746 206009 47520 0 12116
12118 0 433749 206016 47560 0 12117
12119 0 433766 206030 47600 0 12118
12120 0 433833 206086 47680 0 12119
12121 0 434087 206065 47760 0 12120
12122 0 433996 205936 47840 0 12121
12123 0 434174 205957 47920 0 12122
12124 0 434310 206037 47960 0 12123
12125 0 434344 206044 48000 0 12124
12126 0 434432 206020 48080 0 12125
12127 0 434553 205832 48160 0 12126
12128 0 435079 205665 48160 0 12127
12129 0 434832 204815 48200 0 12128
12130 0 435142 206062 48240 0 12129
12131 0 435173 206135 48280 0 12130
12132 0 435198 206103 48320 0 12131
12133 0 435198 206089 48360 0 12132
12134 0 435198 206065 48400 0 12133
12135 0 435208 206062 48440 0 12134
12136 0 435222 206037 48480 0 12135
12137 0 435232 206023 48520 0 12136
12138 0 435271 206006 48560 0 12137
12139 0 435278 206013 48600 0 12138
12140 0 435312 206006 48640 0 12139
12141 0 435326 206006 48680 0 12140
12142 0 435365 206002 48720 0 12141
12143 0 435400 206006 48760 0 12142
12144 0 435389 205995 48800 0 12143
12145 0 435396 205995 48840 0 12144
12146 0 435424 205961 48880 0 12145
12147 0 435424 205978 48920 0 12146
12148 0 435532 205936 48960 0 12147
12149 0 435633 205912 49000 0 12148
12150 0 435668 205908 49040 0 12149
12151 0 435699 205915 49080 0 12150
12152 0 435737 205870 49120 0 12151
12153 0 435810 205849 49160 0 12152
12154 0 435866 205821 49200 0 12153
12155 0 435918 205779 49240 0 12154
12156 0 435985 205727 49280 0 12155
12157 5 435998 205706 49360 0 12156
12158 0 436023 205860 49360 0 12157
12159 0 436152 205874 49400 0 12158
12160 0 436319 205870 49440 0 12159
12161 0 436489 205968 49480 0 12160
12162 0 436636 206075 49520 0 12161
12163 0 436883 206262 49480 0 12162
12164 0 436920 206384 49520 0 12163
12165 0 436923 206466 49560 0 12164
12166 0 436906 206630 49600 0 12165
12167 0 436878 206822 49640 0 12166
12168 0 436912 206969 49600 0 12167
12169 0 436844 207096 49600 0 12168
12170 0 436782 207139 49560 0 12169
12171 0 436719 207207 49640 0 12170
12172 0 436697 207235 49680 0 12171
12173 0 436660 207371 49760 0 12172
12174 5 436674 207424 49800 0 12173
12175 0 436926 207557 49800 0 12174
12176 0 437096 207682 49800 0 12175
12177 0 437104 207693 49840 0 12176
12178 0 437104 207770 49880 0 12177
12179 0 437161 207863 49920 0 12178
12180 5 437033 208013 49960 0 12179
12181 0 437108 207957 50000 0 12180
12182 6 437124 207941 50040 0 12181
12183 0 432835 235433 48800 0 10148
12184 0 432885 235367 48680 0 12183
12185 0 432897 235373 48560 0 12184
12186 0 432869 235405 48480 0 12185
12187 0 432865 235393 48400 0 12186
12188 0 432841 235395 48320 0 12187
12189 0 432867 235393 48240 0 12188
12190 0 432847 235323 48120 0 12189
12191 0 432777 235345 48040 0 12190
12192 0 432599 235343 47960 0 12191
12193 0 432733 235461 47840 0 12192
12194 0 432809 235589 47760 0 12193
12195 0 432877 235703 47680 0 12194
12196 0 433055 235739 47600 0 12195
12197 0 433317 235833 47520 0 12196
12198 0 433493 235781 47440 0 12197
12199 0 433549 235843 47360 0 12198
12200 0 433595 235915 47280 0 12199
12201 0 433615 235995 47200 0 12200
12202 0 433667 236145 47160 0 12201
12203 0 433691 236321 47080 0 12202
12204 0 433705 236437 46960 0 12203
12205 0 433743 236519 46920 0 12204
12206 0 433783 236603 46880 0 12205
12207 0 433763 236755 46840 0 12206
12208 0 433769 236851 46800 0 12207
12209 0 433807 236991 46720 0 12208
12210 0 433835 237151 46640 0 12209
12211 0 433931 237325 46600 0 12210
12212 0 433871 237441 46520 0 12211
12213 5 433851 237439 46480 0 12212
12214 0 433901 237465 46440 0 12213
12215 0 433920 237515 46360 0 12214
12216 0 433828 237589 46320 0 12215
12217 0 433700 237789 46240 0 12216
12218 0 433628 237913 46200 0 12217
12219 0 433482 238107 46120 0 12218
12220 0 433338 238328 46040 0 12219
12221 0 433262 238413 46000 0 12220
12222 0 433012 238719 45920 0 12221
12223 0 432834 238958 45880 0 12222
12224 0 433254 238550 45800 0 12223
12225 0 433316 238518 45760 0 12224
12226 0 433360 238500 45720 0 12225
12227 0 433484 238485 45640 0 12226
12228 0 433550 238572 45600 0 12227
12229 0 433642 238527 45520 0 12228
12230 0 433713 238491 45480 0 12229
12231 0 433778 238457 45440 0 12230
12232 0 433872 238414 45400 0 12231
12233 0 433896 238449 45360 0 12232
12234 0 433896 238492 45280 0 12233
12235 0 433890 238553 45240 0 12234
12236 0 433876 238572 45200 0 12235
12237 0 433844 238575 45120 0 12236
12238 0 433826 238640 45040 0 12237
12239 0 433802 238766 44960 0 12238
12240 0 433764 238804 44880 0 12239
12241 0 433700 238887 44760 0 12240
12242 0 433648 238921 44680 0 12241
12243 0 433632 238942 44560 0 12242
12244 0 433614 239047 44440 0 12243
12245 0 433566 239130 44360 0 12244
12246 0 433524 239210 44280 0 12245
12247 0 433530 239252 44200 0 12246
12248 0 433542 239310 44080 0 12247
12249 0 433546 239391 44000 0 12248
12250 0 433548 239485 43880 0 12249
12251 0 433538 239582 43800 0 12250
12252 0 433504 239786 43680 0 12251
12253 0 433488 239849 43600 0 12252
12254 0 433460 239965 43480 0 12253
12255 0 433449 240025 43400 0 12254
12256 0 433457 240065 43320 0 12255
12257 0 433467 240179 43200 0 12256
12258 6 433485 240213 43080 0 12257
12259 0 447567 246783 67680 0 8403
12260 0 447912 246636 67600 0 12259
12261 0 448559 246479 67480 0 12260
12262 0 448944 246131 67520 0 12261
12263 0 449153 245978 67680 0 12262
12264 0 449347 245786 67800 0 12263
12265 0 449438 245691 67920 0 12264
12266 0 449694 245528 68080 0 12265
12267 0 450007 245147 68240 0 12266
12268 0 450214 244694 68360 0 12267
12269 0 450365 244501 68520 0 12268
12270 0 450549 243952 68600 0 12269
12271 5 450644 243749 68760 0 12270
12272 0 450691 243648 68840 0 12271
12273 0 450944 243722 69040 0 12272
12274 0 451210 243756 69200 0 12273
12275 0 451241 243764 69360 0 12274
12276 0 451289 243707 69560 0 12275
12277 0 451503 243526 69800 0 12276
12278 0 451791 243426 69960 0 12277
12279 0 451834 243349 70160 0 12278
12280 0 451842 243230 70360 0 12279
12281 0 451890 243182 70520 0 12280
12282 0 452259 242804 70680 0 12281
12283 0 452399 242260 70800 0 12282
12284 0 452306 241502 70720 0 12283
12285 0 452229 241170 70600 0 12284
12286 0 451876 240979 70440 0 12285
12287 0 451575 240678 70280 0 12286
12288 0 451225 240459 70120 0 12287
12289 0 450870 240186 69920 0 12288
12290 0 450869 240037 69720 0 12289
12291 0 450537 239928 69520 0 12290
12292 0 449924 239481 69520 0 12291
12293 5 449111 239173 69400 0 12292
12294 0 448368 238788 69360 0 12293
12295 0 447865 238199 69240 0 12294
12296 5 447791 238079 69200 0 12295
12297 0 447796 237991 69120 0 12296
12298 0 447836 237860 68960 0 12297
12299 0 447662 237747 68720 0 12298
12300 0 447435 237657 68520 0 12299
12301 0 447254 237569 68320 0 12300
12302 0 446978 237354 68120 0 12301
12303 0 446692 236920 67920 0 12302
12304 0 446587 236405 68120 0 12303
12305 0 446391 236139 68240 0 12304
12306 0 446412 235885 68400 0 12305
12307 0 445529 235364 68400 0 12306
12308 0 445395 235231 68480 0 12307
12309 0 445351 234976 68600 0 12308
12310 0 444980 234641 68800 0 12309
12311 0 444198 234379 68840 0 12310
12312 0 443947 234068 68680 0 12311
12313 0 443495 233431 68800 0 12312
12314 0 443414 233187 68960 0 12313
12315 0 443448 233040 69120 0 12314
12316 0 443501 232914 69280 0 12315
12317 0 443536 232784 69440 0 12316
12318 0 443546 232688 69640 0 12317
12319 0 443583 232587 69840 0 12318
12320 5 442629 232138 69680 0 12319
12321 5 442409 231839 69640 0 12320
12322 0 441965 231256 69640 0 12321
12323 0 441445 230502 69720 0 12322
12324 0 441014 230112 69840 0 12323
12325 5 440646 229762 69960 0 12324
12326 0 440323 228872 69840 0 12325
12327 0 439768 228025 69800 0 12326
12328 5 439485 227709 69960 0 12327
12329 0 438808 227664 69800 0 12328
12330 6 438430 227484 69880 0 12329
12331 0 423666 108816 97880 0 10271
12332 0 423612 109144 97840 0 12331
12333 0 423391 109603 97800 0 12332
12334 0 423431 109704 97760 0 12333
12335 5 423462 109718 97720 0 12334
12336 0 423267 110096 97720 0 12335
12337 5 423180 110351 97640 0 12336
12338 0 422952 110855 97640 0 12337
12339 0 422931 110916 97680 0 12338
12340 0 422670 111139 97840 0 12339
12341 0 422475 111422 97840 0 12340
12342 0 422359 111590 97840 0 12341
12343 0 422332 111765 97840 0 12342
12344 0 422520 112320 97640 0 12343
12345 0 422217 112956 97400 0 12344
12346 0 422055 113451 97160 0 12345
12347 0 421945 114228 97160 0 12346
12348 0 421824 114505 97160 0 12347
12349 0 421815 114888 97160 0 12348
12350 0 421750 115254 97040 0 12349
12351 0 421730 115357 96960 0 12350
12352 5 421555 116096 96960 0 12351
12353 0 421547 116098 96800 0 12352
12354 0 421517 116170 96560 0 12353
12355 0 421443 116293 96440 0 12354
12356 0 421460 116241 96200 0 12355
12357 0 421459 116271 96160 0 12356
12358 0 421342 116593 96000 0 12357
12359 0 421297 116677 95880 0 12358
12360 0 421321 116753 95800 0 12359
12361 0 421332 116745 95720 0 12360
12362 5 421295 116773 95600 0 12361
12363 0 420368 117960 95600 0 12362
12364 0 420235 118102 95680 0 12363
12365 0 420016 118458 95880 0 12364
12366 0 419936 118638 96040 0 12365
12367 0 419789 118939 96040 0 12366
12368 0 419658 119098 96040 0 12367
12369 0 419337 119316 96040 0 12368
12370 0 419007 119585 96040 0 12369
12371 0 418820 119731 96040 0 12370
12372 0 418688 119888 95920 0 12371
12373 0 418667 120040 95800 0 12372
12374 0 418507 120221 95560 0 12373
12375 0 418328 120597 95280 0 12374
12376 0 418311 120761 95080 0 12375
12377 0 418036 121142 94920 0 12376
12378 0 417766 121606 94880 0 12377
12379 0 417357 121847 94880 0 12378
12380 0 417061 121978 94960 0 12379
12381 0 416853 122143 95160 0 12380
12382 0 416290 122488 95360 0 12381
12383 0 415873 122731 95520 0 12382
12384 0 415375 122800 95680 0 12383
12385 0 415002 122787 95920 0 12384
12386 0 414654 122936 96120 0 12385
12387 0 414124 123112 96320 0 12386
12388 0 413647 123244 96600 0 12387
12389 0 413263 123176 96800 0 12388
12390 0 412569 123396 97000 0 12389
12391 0 411490 123750 97200 0 12390
12392 0 410835 123764 97440 0 12391
12393 0 410875 123598 97600 0 12392
12394 0 410836 123561 97840 0 12393
12395 0 410633 123721 97920 0 12394
12396 0 410619 123599 98120 0 12395
12397 0 410775 123461 98360 0 12396
12398 5 410871 123499 98400 0 12397
12399 0 410941 123452 98440 0 12398
12400 0 411081 123358 98520 0 12399
12401 6 411194 123354 98600 0 12400
12402 0 430180 120805 109440 0 10567
12403 0 430159 120836 109480 0 12402
12404 0 430145 120872 109520 0 12403
12405 0 430122 120912 109560 0 12404
12406 0 430115 120954 109600 0 12405
12407 0 430098 121015 109640 0 12406
12408 0 430060 121106 109680 0 12407
12409 0 430032 121522 109960 0 12408
12410 0 429941 121654 110120 0 12409
12411 0 429926 121767 110200 0 12410
12412 0 429904 121843 110320 0 12411
12413 0 429935 121852 110360 0 12412
12414 0 429754 121957 110520 0 12413
12415 0 429651 122141 110680 0 12414
12416 0 429657 122365 110880 0 12415
12417 0 429641 122406 110920 0 12416
12418 0 429653 122448 110960 0 12417
12419 0 429698 122633 111120 0 12418
12420 0 429714 122926 111440 0 12419
12421 0 429708 123008 111600 0 12420
12422 0 429809 123068 111720 0 12421
12423 0 429893 123254 111920 0 12422
12424 0 429961 123241 112040 0 12423
12425 0 429839 123414 112240 0 12424
12426 0 429813 123446 112280 0 12425
12427 0 429789 123606 112520 0 12426
12428 0 429832 123656 112840 0 12427
12429 0 429852 123698 112960 0 12428
12430 0 429821 123762 113080 0 12429
12431 0 429810 123697 113240 0 12430
12432 0 429838 123804 113560 0 12431
12433 0 429811 123787 113720 0 12432
12434 0 429814 123783 113800 0 12433
12435 0 429784 123671 114080 0 12434
12436 0 429950 123543 114280 0 12435
12437 0 430068 123406 114440 0 12436
12438 0 430157 123346 114480 0 12437
12439 5 430249 123078 114480 0 12438
12440 0 430293 123080 114520 0 12439
12441 0 430354 122981 114640 0 12440
12442 0 430601 122879 114720 0 12441
12443 0 430709 122903 114800 0 12442
12444 0 430720 122863 115000 0 12443
12445 0 430663 122640 115120 0 12444
12446 0 430625 122492 115200 0 12445
12447 5 430489 122253 115200 0 12446
12448 0 430532 122218 115360 0 12447
12449 0 430511 122205 115480 0 12448
12450 0 430497 122215 115560 0 12449
12451 0 430471 122307 115720 0 12450
12452 0 430465 122330 115760 0 12451
12453 0 430490 122404 115800 0 12452
12454 0 430446 122420 115960 0 12453
12455 0 430424 122467 116040 0 12454
12456 0 430413 122462 116080 0 12455
12457 0 430402 122457 116120 0 12456
12458 0 430384 122429 116160 0 12457
12459 0 430366 122401 116200 0 12458
12460 0 430164 122377 116360 0 12459
12461 0 430088 122352 116600 0 12460
12462 5 430063 122344 116680 0 12461
12463 0 430039 122347 116720 0 12462
12464 0 429938 122307 116800 0 12463
12465 0 429784 122237 116960 0 12464
12466 0 429683 122323 117080 0 12465
12467 0 429725 122612 117200 0 12466
12468 0 429748 122684 117240 0 12467
12469 0 429778 122713 117280 0 12468
12470 0 429841 122732 117320 0 12469
12471 0 429879 122747 117360 0 12470
12472 6 429893 122789 117400 0 12471
12473 0 440963 124287 129640 0 3976
12474 0 440803 124335 129840 0 12473
12475 0 440787 124367 129960 0 12474
12476 0 440763 124457 130080 0 12475
12477 0 440899 124449 130240 0 12476
12478 0 440987 124513 130400 0 12477
12479 0 441151 124613 130480 0 12478
12480 0 441215 124681 130640 0 12479
12481 0 441267 124773 130800 0 12480
12482 0 441239 124865 130920 0 12481
12483 0 441243 124913 131040 0 12482
12484 0 441211 124969 131160 0 12483
12485 0 441163 125085 131320 0 12484
12486 0 441159 125149 131440 0 12485
12487 0 441159 125149 131600 0 12486
12488 0 441151 125269 131720 0 12487
12489 0 441159 125457 131800 0 12488
12490 0 441159 125577 131920 0 12489
12491 0 441147 125651 131960 0 12490
12492 0 441135 125725 132000 0 12491
12493 0 441087 126237 132040 0 12492
12494 0 441103 126373 132200 0 12493
12495 0 441059 126401 132240 0 12494
12496 0 441083 126517 132360 0 12495
12497 0 441095 126633 132440 0 12496
12498 0 441107 126721 132560 0 12497
12499 0 441123 126753 132680 0 12498
12500 5 441191 126805 132720 0 12499
12501 0 441307 127081 132760 0 12500
12502 0 441347 127401 132880 0 12501
12503 0 441175 127469 133000 0 12502
12504 0 441079 127505 133120 0 12503
12505 0 441055 127537 133280 0 12504
12506 0 441003 127565 133360 0 12505
12507 0 441091 127633 133520 0 12506
12508 0 441131 127701 133760 0 12507
12509 0 441335 127885 133920 0 12508
12510 0 441523 128093 134040 0 12509
12511 0 441831 128249 134040 0 12510
12512 0 441979 128309 134120 0 12511
12513 0 442007 128361 134200 0 12512
12514 0 442339 128429 134280 0 12513
12515 0 442415 128361 134560 0 12514
12516 0 442507 128293 134720 0 12515
12517 0 442595 128341 134960 0 12516
12518 0 442859 128329 135080 0 12517
12519 0 443139 128217 135120 0 12518
12520 0 443263 128177 135240 0 12519
12521 5 444247 127931 135240 0 12520
12522 5 444803 126711 135240 0 12521
12523 0 444727 126539 135480 0 12522
12524 0 444636 126682 135560 0 12523
12525 0 444651 126679 135600 0 12524
12526 0 444719 126675 135640 0 12525
12527 0 444683 126711 135680 0 12526
12528 0 444691 126751 135800 0 12527
12529 0 444607 126811 135840 0 12528
12530 5 444579 126791 135880 0 12529
12531 0 444339 126435 135920 0 12530
12532 0 444211 126235 136040 0 12531
12533 0 444155 126187 136160 0 12532
12534 0 444107 126163 136200 0 12533
12535 0 443959 126087 136280 0 12534
12536 0 443963 126091 136360 0 12535
12537 0 443831 125863 136400 0 12536
12538 0 443755 125671 136480 0 12537
12539 0 443787 125679 136640 0 12538
12540 0 443559 125543 136840 0 12539
12541 0 443307 125627 136960 0 12540
12542 6 443287 125759 137080 0 12541
12543 0 482333 210607 43960 0 5174
12544 5 482186 210668 44120 0 12543
12545 0 481949 210267 44120 0 12544
12546 0 481785 209823 44080 0 12545
12547 0 481789 209631 43960 0 12546
12548 0 481841 209551 43920 0 12547
12549 0 481781 209443 43880 0 12548
12550 0 481441 208683 43760 0 12549
12551 0 481409 208615 43680 0 12550
12552 0 481373 208547 43560 0 12551
12553 0 481337 208375 43440 0 12552
12554 0 481353 208317 43400 0 12553
12555 0 481389 208241 43280 0 12554
12556 0 481389 208109 43240 0 12555
12557 0 481305 207969 43120 0 12556
12558 0 481345 207837 42960 0 12557
12559 0 481337 207729 42800 0 12558
12560 0 481309 207589 42640 0 12559
12561 0 481498 207490 42480 0 12560
12562 0 481545 207465 42440 0 12561
12563 0 481585 207433 42240 0 12562
12564 0 481533 207417 42040 0 12563
12565 0 481449 207441 41840 0 12564
12566 0 481485 207409 41640 0 12565
12567 0 481473 207357 41440 0 12566
12568 0 481345 207377 41280 0 12567
12569 0 481149 207329 41080 0 12568
12570 0 481049 207301 41040 0 12569
12571 0 481041 207281 40960 0 12570
12572 0 480889 207317 40800 0 12571
12573 0 480741 207221 40680 0 12572
12574 5 480553 207069 40520 0 12573
12575 0 480545 207065 40480 0 12574
12576 0 480457 207013 40320 0 12575
12577 0 480385 206949 40120 0 12576
12578 0 480369 206909 39960 0 12577
12579 0 480365 206913 39760 0 12578
12580 0 480301 206889 39560 0 12579
12581 0 480189 206605 39360 0 12580
12582 0 480077 206357 39200 0 12581
12583 0 479921 206273 39000 0 12582
12584 0 479509 206053 38800 0 12583
12585 0 479281 206017 38600 0 12584
12586 0 479213 205897 38400 0 12585
12587 0 479201 205865 38240 0 12586
12588 0 479381 205817 38080 0 12587
12589 0 479553 205717 37920 0 12588
12590 0 479597 205601 37680 0 12589
12591 5 479561 205573 37640 0 12590
12592 0 479449 205637 37560 0 12591
12593 0 479461 205665 37480 0 12592
12594 0 479573 205793 37400 0 12593
12595 0 479621 205813 37360 0 12594
12596 0 479777 205981 37280 0 12595
12597 0 480005 206201 37160 0 12596
12598 0 480141 206337 37040 0 12597
12599 0 480225 206557 36920 0 12598
12600 0 480069 206473 36800 0 12599
12601 0 479621 206233 36560 0 12600
12602 5 479369 206021 36440 0 12601
12603 0 479289 205949 36360 0 12602
12604 0 479201 205925 36240 0 12603
12605 0 479201 205825 36120 0 12604
12606 0 478993 205701 36000 0 12605
12607 0 478973 205589 35800 0 12606
12608 0 478905 205545 35600 0 12607
12609 0 478765 205461 35400 0 12608
12610 0 478649 205325 35080 0 12609
12611 0 478537 205225 34880 0 12610
12612 6 478693 205285 34640 0 12611
12613 0 473279 220376 55240 0 3702
12614 0 472913 220060 55240 0 12613
12615 0 472901 220072 55200 0 12614
12616 0 472642 219552 55160 0 12615
12617 0 472658 219542 55040 0 12616
12618 0 472544 219192 55040 0 12617
12619 0 472536 219152 55000 0 12618
12620 0 472504 218954 54920 0 12619
12621 0 472426 218830 54840 0 12620
12622 0 472372 218706 54760 0 12621
12623 0 472218 218542 54680 0 12622
12624 5 472182 218472 54600 0 12623
12625 0 471856 217990 54560 0 12624
12626 0 471774 217782 54480 0 12625
12627 0 471728 217604 54400 0 12626
12628 0 471664 217478 54360 0 12627
12629 0 471508 217368 54240 0 12628
12630 0 471394 217270 54160 0 12629
12631 0 471314 217192 54080 0 12630
12632 0 471214 217136 54000 0 12631
12633 0 471154 217024 53920 0 12632
12634 0 471164 216930 53840 0 12633
12635 0 470998 216612 53760 0 12634
12636 0 470950 216458 53720 0 12635
12637 0 470954 216362 53640 0 12636
12638 0 470922 216256 53520 0 12637
12639 0 470726 216200 53440 0 12638
12640 0 470752 216016 53400 0 12639
12641 0 470684 215894 53320 0 12640
12642 0 470602 215758 53240 0 12641
12643 0 470536 215712 53160 0 12642
12644 0 470496 215616 53080 0 12643
12645 5 470422 215470 53000 0 12644
12646 0 470106 215174 53000 0 12645
12647 0 470198 215328 52960 0 12646
12648 0 470188 215316 52920 0 12647
12649 0 470128 215318 52840 0 12648
12650 0 469848 214972 52760 0 12649
12651 0 469630 214596 52680 0 12650
12652 0 469488 214144 52640 0 12651
12653 0 469414 213386 52600 0 12652
12654 0 469498 213292 52520 0 12653
12655 0 469506 213180 52440 0 12654
12656 0 469500 213104 52320 0 12655
12657 0 469482 212984 52200 0 12656
12658 0 469462 212978 52120 0 12657
12659 5 469058 212538 52120 0 12658
12660 0 469040 212518 52040 0 12659
12661 0 469012 212448 51960 0 12660
12662 0 468986 212400 51880 0 12661
12663 0 468888 212314 51800 0 12662
12664 0 468804 212304 51720 0 12663
12665 0 468790 212278 51560 0 12664
12666 0 468780 212212 51480 0 12665
12667 0 468758 212054 51320 0 12666
12668 0 468792 211828 51240 0 12667
12669 0 468806 211780 51200 0 12668
12670 0 468780 211652 51120 0 12669
12671 0 468694 211490 51040 0 12670
12672 0 468648 211404 50960 0 12671
12673 0 468394 211248 50840 0 12672
12674 0 468290 211056 50800 0 12673
12675 0 468280 210848 50760 0 12674
12676 0 468172 210200 50760 0 12675
12677 0 468204 210208 50880 0 12676
12678 0 468144 210048 50920 0 12677
12679 5 467888 210128 50920 0 12678
12680 6 467729 209988 50960 0 12679
12681 0 449723 110483 110600 0 10987
12682 0 449794 110533 110560 0 12681
12683 0 449936 110632 110480 0 12682
12684 0 450253 110171 110360 0 12683
12685 0 450573 109932 110240 0 12684
12686 0 450761 109738 110200 0 12685
12687 0 451031 109630 110080 0 12686
12688 0 451424 109438 109840 0 12687
12689 0 451932 109195 109640 0 12688
12690 0 452408 109185 109440 0 12689
12691 0 452886 109210 109200 0 12690
12692 0 453119 109297 108960 0 12691
12693 0 453359 109261 108720 0 12692
12694 0 453812 108958 108480 0 12693
12695 0 454077 108927 108440 0 12694
12696 0 454145 108677 108240 0 12695
12697 0 454164 108434 108000 0 12696
12698 5 454170 108458 107960 0 12697
12699 0 455335 108401 107960 0 12698
12700 0 455525 108474 107960 0 12699
12701 0 455765 108426 107960 0 12700
12702 5 456367 108265 107960 0 12701
12703 0 456455 108264 107880 0 12702
12704 0 456658 108106 107680 0 12703
12705 0 456721 108020 107520 0 12704
12706 0 456972 107631 107520 0 12705
12707 0 456970 107563 107240 0 12706
12708 0 456977 107559 107160 0 12707
12709 0 457379 107103 106960 0 12708
12710 0 457590 106861 106760 0 12709
12711 0 457672 106739 106600 0 12710
12712 0 457824 106682 106480 0 12711
12713 0 457884 106671 106440 0 12712
12714 0 458070 107212 106360 0 12713
12715 0 458095 107120 106200 0 12714
12716 0 458155 106904 106000 0 12715
12717 0 458174 106731 105880 0 12716
12718 0 458187 106661 105680 0 12717
12719 0 458156 106565 105520 0 12718
12720 0 458231 106530 105360 0 12719
12721 0 458259 106503 105320 0 12720
12722 0 458257 106496 105160 0 12721
12723 0 458388 106513 105080 0 12722
12724 0 459307 106337 105080 0 12723
12725 0 459321 106310 105040 0 12724
12726 0 459328 106122 104920 0 12725
12727 0 459702 106034 104720 0 12726
12728 0 460206 106055 104640 0 12727
12729 0 460228 106052 104520 0 12728
12730 0 460342 105634 104360 0 12729
12731 0 460674 105502 104200 0 12730
12732 0 460689 105482 104120 0 12731
12733 5 460682 105491 103960 0 12732
12734 0 461771 106222 103960 0 12733
12735 0 461771 106222 103840 0 12734
12736 0 462106 106465 103640 0 12735
12737 0 462227 106633 103640 0 12736
12738 0 462902 106827 103640 0 12737
12739 0 463143 107124 103840 0 12738
12740 0 463620 107392 104040 0 12739
12741 0 464346 107626 104160 0 12740
12742 0 464535 107668 104200 0 12741
12743 0 465227 108180 104480 0 12742
12744 0 465347 108101 104680 0 12743
12745 0 465339 108095 104800 0 12744
12746 0 465168 108456 105000 0 12745
12747 6 465241 108436 105040 0 12746
12748 0 490193 219657 43000 0 11098
12749 0 490193 219653 42920 0 12748
12750 0 490321 219449 42800 0 12749
12751 0 490321 219421 42680 0 12750
12752 0 490369 219329 42520 0 12751
12753 0 490441 219241 42400 0 12752
12754 0 490413 219137 42240 0 12753
12755 0 490549 218889 42200 0 12754
12756 0 490777 218559 42160 0 12755
12757 0 490809 218443 42080 0 12756
12758 0 490821 218343 41920 0 12757
12759 0 490805 218215 41760 0 12758
12760 0 490853 218043 41640 0 12759
12761 0 490881 218009 41600 0 12760
12762 0 490897 217933 41480 0 12761
12763 0 490849 217837 41360 0 12762
12764 0 490773 217713 41200 0 12763
12765 0 490737 217241 41040 0 12764
12766 0 490677 217033 40920 0 12765
12767 0 490641 216789 40800 0 12766
12768 0 490605 216525 40680 0 12767
12769 0 490565 216453 40520 0 12768
12770 0 490545 216377 40280 0 12769
12771 0 490485 216165 40160 0 12770
12772 0 490481 216197 40080 0 12771
12773 0 490465 215493 40040 0 12772
12774 0 490421 215345 39920 0 12773
12775 0 490417 215265 39880 0 12774
12776 0 490369 215213 39760 0 12775
12777 0 490433 215213 39600 0 12776
12778 0 490445 215089 39440 0 12777
12779 0 490513 215017 39320 0 12778
12780 0 490497 214949 39160 0 12779
12781 0 490473 214825 39000 0 12780
12782 0 490409 214537 38800 0 12781
12783 0 490381 214417 38640 0 12782
12784 0 490541 214157 38480 0 12783
12785 0 490629 214005 38320 0 12784
12786 0 490757 213821 38160 0 12785
12787 0 490817 213797 38120 0 12786
12788 0 490813 213773 38080 0 12787
12789 0 490873 213641 38040 0 12788
12790 0 490949 213249 38000 0 12789
12791 0 491073 213173 38080 0 12790
12792 0 491161 212989 38200 0 12791
12793 0 491217 212921 38320 0 12792
12794 0 491277 212853 38520 0 12793
12795 0 491313 212789 38720 0 12794
12796 0 491605 212537 38880 0 12795
12797 0 491717 212581 38920 0 12796
12798 0 492025 212369 39000 0 12797
12799 0 492361 212237 39040 0 12798
12800 0 492765 211913 39160 0 12799
12801 0 493033 211685 39040 0 12800
12802 0 493189 211629 38920 0 12801
12803 0 493421 211517 38800 0 12802
12804 0 493481 211517 38680 0 12803
12805 0 493493 211513 38520 0 12804
12806 0 493533 211429 38320 0 12805
12807 0 493625 211313 38280 0 12806
12808 0 493717 211281 38200 0 12807
12809 0 493997 211265 38040 0 12808
12810 0 494113 211209 37880 0 12809
12811 0 494221 211081 37440 0 12810
12812 0 494453 211273 37320 0 12811
12813 0 494701 211469 37200 0 12812
12814 6 494893 211677 37040 0 12813
12815 0 477481 217792 68560 0 6867
12816 0 477487 217816 68720 0 12815
12817 0 477489 217822 68760 0 12816
12818 0 477465 217896 68920 0 12817
12819 0 477410 217908 68960 0 12818
12820 0 477352 217886 69080 0 12819
12821 0 477356 217894 69200 0 12820
12822 5 477342 217890 69280 0 12821
12823 0 477364 217940 69320 0 12822
12824 0 477322 218030 69520 0 12823
12825 0 477340 218124 69680 0 12824
12826 0 477346 218134 69800 0 12825
12827 0 477346 218164 69960 0 12826
12828 0 477342 218166 70120 0 12827
12829 0 477270 218316 70280 0 12828
12830 0 477296 218344 70320 0 12829
12831 0 477292 218432 70360 0 12830
12832 0 477260 218520 70560 0 12831
12833 0 477224 218602 70680 0 12832
12834 0 477172 218670 70840 0 12833
12835 0 477022 218850 71000 0 12834
12836 5 476886 218834 71120 0 12835
12837 0 476802 218830 71280 0 12836
12838 5 476738 218834 71320 0 12837
12839 0 476720 218780 71400 0 12838
12840 0 476634 218672 71520 0 12839
12841 0 476444 218678 71680 0 12840
12842 0 476372 218688 71840 0 12841
12843 0 476250 218712 71960 0 12842
12844 5 476170 218770 72000 0 12843
12845 5 476084 218766 72160 0 12844
12846 0 475948 218792 72240 0 12845
12847 0 475858 218806 72360 0 12846
12848 0 475798 218834 72440 0 12847
12849 0 475746 218844 72560 0 12848
12850 0 475656 218900 72680 0 12849
12851 0 475532 218956 72800 0 12850
12852 0 475466 218984 72920 0 12851
12853 0 475424 219104 73040 0 12852
12854 0 475404 219132 73160 0 12853
12855 0 475376 219166 73280 0 12854
12856 0 475306 219156 73360 0 12855
12857 0 475238 219204 73440 0 12856
12858 0 475164 219222 73560 0 12857
12859 0 475028 219212 73680 0 12858
12860 0 474946 219272 73800 0 12859
12861 0 474774 219332 73880 0 12860
12862 0 474670 219356 73960 0 12861
12863 0 474584 219374 74000 0 12862
12864 0 473900 219416 74000 0 12863
12865 0 473764 219470 74160 0 12864
12866 0 473470 219442 74200 0 12865
12867 0 473334 219438 74280 0 12866
12868 5 473270 219428 74320 0 12867
12869 0 472624 219074 74320 0 12868
12870 0 472564 219064 74280 0 12869
12871 0 472468 219074 74240 0 12870
12872 0 472400 219048 74160 0 12871
12873 0 472322 219010 74120 0 12872
12874 0 471706 218860 74120 0 12873
12875 0 471528 218912 74000 0 12874
12876 0 471346 218948 73880 0 12875
12877 0 471304 219028 73760 0 12876
12878 0 471174 219218 73640 0 12877
12879 0 471128 219322 73600 0 12878
12880 0 471050 219412 73600 0 12879
12881 6 470894 219564 73560 0 12880
12882 0 449890 105542 108480 0 11005
12883 0 450089 105160 108320 0 12882
12884 0 450101 104862 108120 0 12883
12885 0 450264 104675 107920 0 12884
12886 0 450168 104311 107720 0 12885
12887 0 450023 103897 107520 0 12886
12888 0 450008 103606 107320 0 12887
12889 0 450072 103347 107160 0 12888
12890 0 450228 103180 107080 0 12889
12891 0 450413 102898 106920 0 12890
12892 0 450529 102686 106720 0 12891
12893 0 450600 102432 106560 0 12892
12894 0 450688 102215 106440 0 12893
12895 0 451001 102844 106400 0 12894
12896 0 451003 102824 106360 0 12895
12897 0 451023 102756 106320 0 12896
12898 0 451129 102508 106160 0 12897
12899 0 451320 102282 106080 0 12898
12900 0 451530 102098 106080 0 12899
12901 5 451905 101627 106080 0 12900
12902 0 452059 101386 105680 0 12901
12903 0 452090 101330 105640 0 12902
12904 0 452212 101620 105400 0 12903
12905 0 452258 101394 105280 0 12904
12906 0 452550 101584 105120 0 12905
12907 0 452718 101744 105000 0 12906
12908 0 452862 101870 104880 0 12907
12909 0 452932 101923 104720 0 12908
12910 0 453118 102063 104520 0 12909
12911 0 453263 102120 104480 0 12910
12912 0 453250 102124 104440 0 12911
12913 0 452975 101754 104400 0 12912
12914 0 452842 101677 104280 0 12913
12915 0 452898 101797 104200 0 12914
12916 0 452934 101803 104080 0 12915
12917 0 452995 101794 104040 0 12916
12918 0 452995 101881 103880 0 12917
12919 0 453044 101991 103600 0 12918
12920 0 453015 102070 103440 0 12919
12921 0 453200 102152 103280 0 12920
12922 0 453330 102176 103000 0 12921
12923 0 453376 102249 102720 0 12922
12924 0 453427 102256 102600 0 12923
12925 0 453499 102342 102440 0 12924
12926 0 453567 102379 102280 0 12925
12927 0 453716 102469 102200 0 12926
12928 0 453860 102444 102040 0 12927
12929 5 454099 102580 101800 0 12928
12930 0 454239 102621 101520 0 12929
12931 0 454311 102559 101320 0 12930
12932 0 454358 102559 101200 0 12931
12933 0 454451 102641 101120 0 12932
12934 0 454656 102658 101000 0 12933
12935 0 454713 102706 100840 0 12934
12936 0 454454 102778 100480 0 12935
12937 0 454345 102975 100280 0 12936
12938 0 454133 103434 100120 0 12937
12939 0 454148 103435 100080 0 12938
12940 0 454143 103439 100040 0 12939
12941 0 454083 103813 99640 0 12940
12942 0 454039 103803 99480 0 12941
12943 0 454028 103800 99440 0 12942
12944 0 454115 103860 99200 0 12943
12945 0 454168 104052 98960 0 12944
12946 0 454165 104312 98800 0 12945
12947 6 454276 104266 98600 0 12946
12948 5 495069 258241 41480 0 9485
12949 0 495011 257771 41480 0 12948
12950 5 494931 257163 41480 0 12949
12951 0 495033 256897 41360 0 12950
12952 0 495263 256719 41160 0 12951
12953 5 495450 256500 41000 0 12952
12954 5 495854 256191 41040 0 12953
12955 0 495862 256211 41080 0 12954
12956 0 496158 256311 41120 0 12955
12957 0 496206 256343 41160 0 12956
12958 0 496300 256370 41200 0 12957
12959 0 496380 256392 41280 0 12958
12960 0 496429 256375 41360 0 12959
12961 0 496533 256389 41440 0 12960
12962 0 496582 256392 41520 0 12961
12963 0 496634 256410 41600 0 12962
12964 0 496683 256413 41640 0 12963
12965 0 496756 256444 41680 0 12964
12966 0 496784 256451 41720 0 12965
12967 0 496916 256462 41760 0 12966
12968 0 496962 256469 41800 0 12967
12969 0 497031 256547 41840 0 12968
12970 0 497075 256574 41880 0 12969
12971 0 497097 256624 41920 0 12970
12972 0 497177 256711 41960 0 12971
12973 0 497191 256734 42000 0 12972
12974 0 497213 256777 42080 0 12973
12975 0 497219 256975 42160 0 12974
12976 0 497251 257059 42240 0 12975
12977 0 497352 257104 42280 0 12976
12978 0 497411 257237 42320 0 12977
12979 0 497414 257376 42360 0 12978
12980 0 497498 257484 42280 0 12979
12981 0 497620 257550 42200 0 12980
12982 0 497669 257651 42160 0 12981
12983 0 497731 257717 42200 0 12982
12984 0 497777 257822 42240 0 12983
12985 0 497867 257870 42320 0 12984
12986 0 497961 257874 42400 0 12985
12987 5 497972 257860 42480 0 12986
12988 0 498003 257947 42480 0 12987
12989 0 497979 258051 42600 0 12988
12990 0 497916 258138 42760 0 12989
12991 0 497784 258205 42840 0 12990
12992 0 497641 258326 42920 0 12991
12993 0 497519 258417 43000 0 12992
12994 0 497404 258480 43040 0 12993
12995 0 497293 258508 43120 0 12994
12996 0 497286 258514 43200 0 12995
12997 0 497261 258496 43240 0 12996
12998 0 497216 258464 43320 0 12997
12999 0 497152 258501 43360 0 12998
13000 0 497027 258562 43440 0 12999
13001 0 496955 258654 43480 0 13000
13002 0 496889 258765 43520 0 13001
13003 0 496763 258911 43600 0 13002
13004 0 496624 258981 43720 0 13003
13005 0 496589 258997 43800 0 13004
13006 0 496603 259025 43880 0 13005
13007 0 496488 259038 44000 0 13006
13008 0 496377 259056 44080 0 13007
13009 0 496136 259021 44200 0 13008
13010 0 496018 259080 44280 0 13009
13011 0 495935 259115 44400 0 13010
13012 0 495771 259178 44520 0 13011
13013 6 495670 259355 44600 0 13012
13014 0 498297 222511 56080 0 5077
13015 0 498273 222391 56240 0 13014
13016 5 498237 222267 56400 0 13015
13017 0 498229 222251 56440 0 13016
13018 0 497973 222155 56600 0 13017
13019 0 497865 222123 56720 0 13018
13020 0 497801 222057 56800 0 13019
13021 0 497713 221957 56960 0 13020
13022 0 497525 221797 57080 0 13021
13023 0 497441 221777 57200 0 13022
13024 0 497229 221689 57360 0 13023
13025 0 497137 221645 57600 0 13024
13026 0 496957 221445 57840 0 13025
13027 0 496613 221225 57960 0 13026
13028 0 496409 221057 58120 0 13027
13029 0 495809 220817 58280 0 13028
13030 0 495597 220661 58360 0 13029
13031 5 494933 220265 58400 0 13030
13032 0 494921 220337 58320 0 13031
13033 0 494845 220485 58200 0 13032
13034 0 494445 220945 58080 0 13033
13035 0 494357 221029 57960 0 13034
13036 0 494285 221161 57840 0 13035
13037 0 494313 221195 57800 0 13036
13038 0 494341 221243 57720 0 13037
13039 0 494337 221303 57600 0 13038
13040 0 494369 221395 57480 0 13039
13041 0 494445 221639 57360 0 13040
13042 0 494417 221775 57200 0 13041
13043 0 494365 221923 57040 0 13042
13044 0 494345 222163 56840 0 13043
13045 0 493949 222547 56840 0 13044
13046 0 493913 222647 56800 0 13045
13047 0 494069 223187 56800 0 13046
13048 0 494029 223655 56760 0 13047
13049 0 493953 223775 56720 0 13048
13050 0 493833 223975 56640 0 13049
13051 0 493761 224431 56600 0 13050
13052 0 493357 224835 56560 0 13051
13053 0 493229 225091 56480 0 13052
13054 0 493049 225295 56400 0 13053
13055 0 493009 225395 56320 0 13054
13056 0 493093 225559 56200 0 13055
13057 0 493029 225755 56160 0 13056
13058 0 493037 225847 56080 0 13057
13059 0 493025 225867 56040 0 13058
13060 5 493057 225863 56000 0 13059
13061 0 493541 226711 55960 0 13060
13062 0 493585 226759 55920 0 13061
13063 0 493773 226879 55840 0 13062
13064 0 493957 226979 55800 0 13063
13065 0 494229 227159 55720 0 13064
13066 0 494361 227259 55680 0 13065
13067 0 494393 227295 55560 0 13066
13068 0 494349 227235 55040 0 13067
13069 0 494313 227343 54800 0 13068
13070 0 494277 227359 54600 0 13069
13071 0 494213 227467 54400 0 13070
13072 0 494305 227555 54240 0 13071
13073 0 494369 227575 54040 0 13072
13074 0 494405 227523 53840 0 13073
13075 5 494483 227616 53760 0 13074
13076 0 494601 227755 53640 0 13075
13077 0 494677 227771 53480 0 13076
13078 0 494377 227883 53440 0 13077
13079 6 494721 227783 53400 0 13078
13080 0 489391 237884 59200 0 6411
13081 0 489481 237904 59200 0 13080
13082 0 489549 237872 59120 0 13081
13083 0 489549 237838 59040 0 13082
13084 0 489585 237798 58960 0 13083
13085 0 489669 237730 58880 0 13084
13086 0 489697 237722 58800 0 13085
13087 0 489783 237752 58720 0 13086
13088 0 489861 237758 58640 0 13087
13089 0 489951 237816 58560 0 13088
13090 0 490109 237836 58480 0 13089
13091 0 490231 237866 58360 0 13090
13092 0 490443 237910 58280 0 13091
13093 0 490651 237916 58240 0 13092
13094 0 490763 237870 58200 0 13093
13095 0 490955 237784 58200 0 13094
13096 0 491147 237734 58160 0 13095
13097 0 491287 237702 58080 0 13096
13098 0 491467 237608 57960 0 13097
13099 5 491455 237638 57920 0 13098
13100 0 491252 237467 57920 0 13099
13101 0 491320 237358 57920 0 13100
13102 0 491360 237284 57920 0 13101
13103 5 491428 237046 57920 0 13102
13104 0 491434 237011 57960 0 13103
13105 0 491458 236955 58000 0 13104
13106 0 491478 236927 58040 0 13105
13107 0 491482 236835 58120 0 13106
13108 0 491508 236788 58160 0 13107
13109 0 491580 236760 58200 0 13108
13110 0 491618 236725 58240 0 13109
13111 0 491650 236607 58280 0 13110
13112 5 491664 236541 58320 0 13111
13113 0 491670 236562 58400 0 13112
13114 0 491656 236535 58480 0 13113
13115 0 491654 236512 58560 0 13114
13116 0 491648 236481 58680 0 13115
13117 0 491654 236468 58800 0 13116
13118 0 491726 236423 58920 0 13117
13119 0 491816 236383 59040 0 13118
13120 0 491900 236406 59120 0 13119
13121 0 492028 236350 59200 0 13120
13122 0 492266 236294 59320 0 13121
13123 0 492404 236303 59440 0 13122
13124 0 492470 236341 59520 0 13123
13125 0 492516 236336 59600 0 13124
13126 0 492650 236364 59720 0 13125
13127 0 492686 236419 59840 0 13126
13128 0 492702 236466 59920 0 13127
13129 0 492740 236539 60000 0 13128
13130 0 492816 236525 60040 0 13129
13131 0 492888 236522 60080 0 13130
13132 0 492978 236512 60120 0 13131
13133 0 493084 236506 60200 0 13132
13134 0 493122 236495 60280 0 13133
13135 0 493196 236422 60360 0 13134
13136 0 493294 236383 60440 0 13135
13137 0 493396 236390 60480 0 13136
13138 0 493438 236406 60520 0 13137
13139 5 493502 236401 60560 0 13138
13140 0 493316 236328 60560 0 13139
13141 0 493212 236287 60560 0 13140
13142 0 493166 236275 60600 0 13141
13143 0 493120 236248 60640 0 13142
13144 6 493048 236186 60680 0 13143
13145 0 401191 143530 150040 0 4120
13146 0 401187 143690 150160 0 13145
13147 0 401011 143574 150280 0 13146
13148 0 400471 143026 150400 0 13147
13149 0 400103 142818 150320 0 13148
13150 0 399919 142838 150200 0 13149
13151 0 399469 142430 150240 0 13150
13152 0 399527 142110 150200 0 13151
13153 0 399495 142066 150040 0 13152
13154 5 399459 141842 149960 0 13153
13155 0 399385 141070 149960 0 13154
13156 0 399613 140812 150240 0 13155
13157 0 399605 140696 150320 0 13156
13158 0 399517 140606 150360 0 13157
13159 0 399481 140526 150400 0 13158
13160 0 399393 140314 150440 0 13159
13161 0 399285 140114 150520 0 13160
13162 0 399153 139786 150600 0 13161
13163 0 399065 139606 150640 0 13162
13164 0 398909 139214 150720 0 13163
13165 0 398905 139174 150760 0 13164
13166 0 398805 139018 150920 0 13165
13167 0 398769 138918 151080 0 13166
13168 0 398685 138834 151160 0 13167
13169 0 398477 138818 151240 0 13168
13170 0 398377 138742 151360 0 13169
13171 0 398101 138558 151480 0 13170
13172 0 397933 138526 151600 0 13171
13173 0 397901 138490 151800 0 13172
13174 0 397665 138310 151920 0 13173
13175 0 397541 138166 152040 0 13174
13176 0 397623 138123 152160 0 13175
13177 0 397578 138199 152200 0 13176
13178 0 397585 138230 152360 0 13177
13179 0 397593 138326 152520 0 13178
13180 0 397549 138466 152640 0 13179
13181 0 397435 138495 152720 0 13180
13182 0 397465 138490 152840 0 13181
13183 0 397485 138518 152920 0 13182
13184 0 397602 138362 152960 0 13183
13185 0 397525 138454 153040 0 13184
13186 0 397413 138510 153160 0 13185
13187 0 397349 138574 153440 0 13186
13188 0 397407 138523 153520 0 13187
13189 0 397425 138514 153720 0 13188
13190 0 397385 138518 153920 0 13189
13191 0 397365 138550 153960 0 13190
13192 0 397305 138690 154040 0 13191
13193 0 397221 138698 154080 0 13192
13194 0 397137 138706 154120 0 13193
13195 0 397025 138686 154200 0 13194
13196 0 397013 138634 154240 0 13195
13197 0 396985 138662 154280 0 13196
13198 0 396893 138642 154360 0 13197
13199 0 396609 138550 154440 0 13198
13200 0 396645 138514 154560 0 13199
13201 0 396657 138374 154640 0 13200
13202 0 396679 138338 154680 0 13201
13203 0 396701 138302 154720 0 13202
13204 0 396737 138158 154800 0 13203
13205 6 396773 138086 154880 0 13204
13206 0 457176 116368 83240 0 8607
13207 0 456967 116628 83080 0 13206
13208 0 456948 116848 82840 0 13207
13209 0 457011 117127 82560 0 13208
13210 0 457288 117561 82280 0 13209
13211 0 457468 117880 82040 0 13210
13212 0 457730 118134 81840 0 13211
13213 0 457855 118390 81680 0 13212
13214 0 458053 118422 81400 0 13213
13215 0 458338 118596 81360 0 13214
13216 0 458563 118669 81240 0 13215
13217 0 458666 118855 81120 0 13216
13218 0 458845 119164 80840 0 13217
13219 0 458905 119343 80760 0 13218
13220 0 458934 119507 80320 0 13219
13221 0 458923 119571 80120 0 13220
13222 0 458923 119571 80040 0 13221
13223 0 458794 119781 79760 0 13222
13224 0 458856 119765 79640 0 13223
13225 0 458939 119748 79600 0 13224
13226 0 458878 119899 79360 0 13225
13227 0 458871 119965 79240 0 13226
13228 0 458745 119999 79000 0 13227
13229 0 458606 120153 78720 0 13228
13230 0 458400 120312 78440 0 13229
13231 0 458002 120445 78240 0 13230
13232 0 457658 120454 77960 0 13231
13233 0 457218 120532 77720 0 13232
13234 0 456948 120565 77480 0 13233
13235 0 456592 120670 77240 0 13234
13236 0 456140 121144 76960 0 13235
13237 0 456080 121327 76840 0 13236
13238 0 455857 121507 76720 0 13237
13239 0 455660 121565 76640 0 13238
13240 0 455363 121690 76560 0 13239
13241 0 454991 121844 76360 0 13240
13242 0 454589 121866 76240 0 13241
13243 0 454331 121931 76000 0 13242
13244 0 454045 122011 76000 0 13243
13245 0 453931 122039 75920 0 13244
13246 0 453838 122065 75840 0 13245
13247 0 453443 122284 75640 0 13246
13248 0 453161 122544 75360 0 13247
13249 0 452825 122784 75080 0 13248
13250 0 452553 122815 74960 0 13249
13251 0 452302 122873 74760 0 13250
13252 0 451897 122919 74520 0 13251
13253 0 451499 123124 74240 0 13252
13254 0 450824 123809 73960 0 13253
13255 0 450399 123994 73880 0 13254
13256 0 450057 124184 73840 0 13255
13257 5 449191 124849 73840 0 13256
13258 0 449170 124858 73800 0 13257
13259 0 449149 124866 73760 0 13258
13260 0 448865 124800 73520 0 13259
13261 0 448483 124782 73440 0 13260
13262 0 448451 124834 73360 0 13261
13263 0 448324 124932 73280 0 13262
13264 0 448269 125111 73240 0 13263
13265 6 448236 125140 73120 0 13264
13266 0 466906 274446 83520 0 4779
13267 0 467058 274674 83480 0 13266
13268 0 467286 274890 83440 0 13267
13269 0 467686 275042 83400 0 13268
13270 0 467958 275186 83280 0 13269
13271 0 468402 275498 83160 0 13270
13272 0 468590 275630 83120 0 13271
13273 0 469006 275926 83080 0 13272
13274 0 469046 276246 83040 0 13273
13275 0 469002 276422 83080 0 13274
13276 0 469138 276738 83040 0 13275
13277 0 469142 276794 83000 0 13276
13278 0 469254 276862 82960 0 13277
13279 0 469390 276962 82920 0 13278
13280 0 469446 277018 82880 0 13279
13281 0 469554 277290 82840 0 13280
13282 0 469578 277398 82800 0 13281
13283 0 469718 277394 82760 0 13282
13284 0 470102 277618 82680 0 13283
13285 0 470590 278110 82720 0 13284
13286 0 470898 278470 82760 0 13285
13287 0 471202 278678 82640 0 13286
13288 0 471246 278758 82440 0 13287
13289 0 471302 278806 82240 0 13288
13290 5 471298 278841 82200 0 13289
13291 0 471286 278946 82080 0 13290
13292 0 471350 279038 82000 0 13291
13293 0 471402 279154 81840 0 13292
13294 0 471534 279390 81680 0 13293
13295 5 471597 279591 81560 0 13294
13296 0 471618 279658 81520 0 13295
13297 0 471662 279674 81440 0 13296
13298 0 471814 279770 81280 0 13297
13299 0 471898 279886 81120 0 13298
13300 0 471962 279970 81000 0 13299
13301 0 472006 280090 80840 0 13300
13302 0 472058 280290 80640 0 13301
13303 0 471938 280450 80480 0 13302
13304 0 471886 280530 80360 0 13303
13305 0 471802 280650 80240 0 13304
13306 0 471706 280834 80080 0 13305
13307 0 471790 281090 79880 0 13306
13308 0 471762 281414 79840 0 13307
13309 0 471634 281730 79720 0 13308
13310 0 471582 281722 79560 0 13309
13311 0 471014 282050 79360 0 13310
13312 0 470854 282278 79280 0 13311
13313 0 470758 282374 79160 0 13312
13314 0 470854 282394 78960 0 13313
13315 0 470902 282398 78760 0 13314
13316 0 470910 282318 78480 0 13315
13317 0 470954 282294 78200 0 13316
13318 0 471030 282290 77960 0 13317
13319 0 471070 282266 77640 0 13318
13320 0 471110 282246 77400 0 13319
13321 0 471062 282238 77120 0 13320
13322 0 471062 282138 76840 0 13321
13323 5 471062 282058 76720 0 13322
13324 0 470978 282326 76680 0 13323
13325 6 471018 282334 76640 0 13324
13326 0 467571 228585 40080 0 6024
13327 0 467591 228529 39880 0 13326
13328 0 467563 228577 39800 0 13327
13329 0 467562 228643 39680 0 13328
13330 0 467590 228585 39480 0 13329
13331 0 467651 228634 39240 0 13330
13332 0 467652 228609 39040 0 13331
13333 0 467754 228579 38760 0 13332
13334 0 467796 228551 38480 0 13333
13335 0 467815 228543 38200 0 13334
13336 0 467885 228470 37960 0 13335
13337 0 468032 228471 37680 0 13336
13338 0 468081 228465 37440 0 13337
13339 0 468683 228768 37160 0 13338
13340 0 468838 228876 37080 0 13339
13341 0 468906 228875 37040 0 13340
13342 0 468873 228842 37000 0 13341
13343 0 468577 228480 36960 0 13342
13344 0 469079 229068 36920 0 13343
13345 0 469046 229050 36880 0 13344
13346 0 468782 228838 36720 0 13345
13347 0 468163 228652 36480 0 13346
13348 0 468098 228646 36440 0 13347
13349 0 467955 228530 36240 0 13348
13350 0 467933 228546 36080 0 13349
13351 0 467908 228541 36000 0 13350
13352 0 467896 228539 35960 0 13351
13353 0 467863 228521 35920 0 13352
13354 0 467808 228517 35880 0 13353
13355 0 467694 228529 35680 0 13354
13356 0 467698 228570 35640 0 13355
13357 0 467734 228783 35600 0 13356
13358 0 467675 228570 35560 0 13357
13359 0 467639 228552 35400 0 13358
13360 0 467579 228477 35160 0 13359
13361 0 467559 228386 34920 0 13360
13362 0 467513 228287 34680 0 13361
13363 0 467556 228153 34400 0 13362
13364 0 467573 228133 34160 0 13363
13365 0 467587 228027 33960 0 13364
13366 0 467739 227963 33680 0 13365
13367 0 467879 227987 33440 0 13366
13368 0 467924 227879 33160 0 13367
13369 0 467982 227859 32920 0 13368
13370 0 467966 227854 32680 0 13369
13371 0 467935 227840 32360 0 13370
13372 0 467890 227875 32120 0 13371
13373 0 467837 227801 31840 0 13372
13374 0 467562 227684 31560 0 13373
13375 0 467450 227595 31360 0 13374
13376 0 467377 227502 31120 0 13375
13377 0 467204 227448 30880 0 13376
13378 0 467140 227527 30640 0 13377
13379 0 467048 227529 30440 0 13378
13380 0 466890 227525 30240 0 13379
13381 0 466710 227366 30000 0 13380
13382 0 466528 227242 29800 0 13381
13383 0 466363 227104 29520 0 13382
13384 6 466239 227144 29280 0 13383
13385 0 494593 220643 43080 0 11884
13386 0 494505 220699 42880 0 13385
13387 0 494421 220815 42680 0 13386
13388 0 494457 220931 42480 0 13387
13389 0 494525 221015 42280 0 13388
13390 0 494469 221211 42040 0 13389
13391 0 494509 221371 41880 0 13390
13392 0 494257 221615 41680 0 13391
13393 0 494137 221739 41520 0 13392
13394 0 494021 221983 41360 0 13393
13395 0 493905 222067 41160 0 13394
13396 0 493637 222219 41000 0 13395
13397 0 493425 222251 40840 0 13396
13398 0 493069 222291 40680 0 13397
13399 0 492785 222203 40520 0 13398
13400 0 492181 222063 40320 0 13399
13401 0 491665 221991 40160 0 13400
13402 0 491213 221851 40040 0 13401
13403 0 490905 221703 40000 0 13402
13404 5 489821 221407 40040 0 13403
13405 0 489825 221343 39920 0 13404
13406 0 489817 221187 39720 0 13405
13407 0 489485 220995 39520 0 13406
13408 0 489405 220927 39440 0 13407
13409 0 489333 220867 39400 0 13408
13410 0 489157 220719 39280 0 13409
13411 0 489085 220587 39120 0 13410
13412 0 488877 220407 39000 0 13411
13413 0 488633 220307 38880 0 13412
13414 0 488585 220253 38840 0 13413
13415 0 488389 220085 38800 0 13414
13416 0 488325 220001 38760 0 13415
13417 0 488185 219801 38720 0 13416
13418 0 487685 219489 38720 0 13417
13419 0 487273 219237 38760 0 13418
13420 0 487137 219165 38840 0 13419
13421 0 486941 219117 38920 0 13420
13422 0 486073 219157 38800 0 13421
13423 0 485873 219149 38720 0 13422
13424 0 485773 219149 38640 0 13423
13425 0 485741 219129 38560 0 13424
13426 0 485765 219165 38520 0 13425
13427 0 485661 219227 38440 0 13426
13428 0 485509 219279 38320 0 13427
13429 0 485305 219389 38240 0 13428
13430 0 485207 219463 38080 0 13429
13431 0 485117 219607 38000 0 13430
13432 0 485041 219737 37880 0 13431
13433 0 484941 219783 37720 0 13432
13434 0 484795 219869 37640 0 13433
13435 0 484645 220015 37520 0 13434
13436 0 484563 220113 37440 0 13435
13437 0 484655 220293 37320 0 13436
13438 0 484693 220337 37280 0 13437
13439 0 484879 220439 37200 0 13438
13440 0 485061 220527 37120 0 13439
13441 0 485147 220567 37040 0 13440
13442 6 485141 220545 37000 0 13441
13443 0 474769 261159 36720 0 4546
13444 0 474725 261175 36760 0 13443
13445 0 474849 261173 36800 0 13444
13446 0 474745 261205 36920 0 13445
13447 0 474437 261169 37000 0 13446
13448 0 474165 261181 37080 0 13447
13449 0 473753 261145 37200 0 13448
13450 0 473505 261157 37280 0 13449
13451 0 473085 261169 37400 0 13450
13452 0 472645 261261 37520 0 13451
13453 0 472449 261301 37640 0 13452
13454 0 472157 261329 37760 0 13453
13455 0 471789 261337 37880 0 13454
13456 0 471421 261381 38040 0 13455
13457 0 471185 261421 38200 0 13456
13458 0 470861 261613 38320 0 13457
13459 0 470481 261725 38440 0 13458
13460 0 469537 261945 38640 0 13459
13461 0 468729 262097 38680 0 13460
13462 5 467757 261849 38640 0 13461
13463 0 467185 261677 38680 0 13462
13464 0 467053 261637 38760 0 13463
13465 0 466929 261613 38840 0 13464
13466 0 466837 261621 38920 0 13465
13467 0 466721 261537 39040 0 13466
13468 0 466573 261461 39160 0 13467
13469 0 466521 261481 39240 0 13468
13470 0 466393 261549 39320 0 13469
13471 0 466245 261569 39440 0 13470
13472 0 466153 261605 39560 0 13471
13473 0 466037 261605 39720 0 13472
13474 0 465921 261625 39880 0 13473
13475 0 465665 261697 40000 0 13474
13476 0 465237 261917 40120 0 13475
13477 0 465185 261977 40240 0 13476
13478 0 465153 262081 40360 0 13477
13479 0 464937 262177 40760 0 13478
13480 0 464813 262217 40920 0 13479
13481 0 464701 262253 41000 0 13480
13482 0 464677 262277 41160 0 13481
13483 0 464613 262357 41320 0 13482
13484 0 464621 262353 41360 0 13483
13485 0 464681 262357 41400 0 13484
13486 0 464809 262485 41440 0 13485
13487 0 464953 262533 41480 0 13486
13488 0 465045 262617 41520 0 13487
13489 0 465165 262757 41560 0 13488
13490 0 465297 262901 41600 0 13489
13491 5 465653 262981 41640 0 13490
13492 0 465349 262889 41760 0 13491
13493 0 465329 262801 41880 0 13492
13494 0 465213 262737 42000 0 13493
13495 0 465161 262689 42080 0 13494
13496 0 465085 262641 42200 0 13495
13497 0 465073 262569 42320 0 13496
13498 0 465009 262549 42480 0 13497
13499 6 464985 262573 42520 0 13498
13500 0 471494 130870 85720 0 11582
13501 0 471068 130971 85520 0 13500
13502 0 470936 131047 85400 0 13501
13503 0 470729 131014 85240 0 13502
13504 0 470612 131037 85160 0 13503
13505 0 470303 131250 84840 0 13504
13506 0 470027 131428 84680 0 13505
13507 0 469922 131911 84400 0 13506
13508 0 469839 132156 84160 0 13507
13509 0 469524 132503 83920 0 13508
13510 0 469337 132885 83640 0 13509
13511 0 469159 133275 83520 0 13510
13512 0 468500 133864 83440 0 13511
13513 0 468210 134401 83360 0 13512
13514 0 467944 134644 83360 0 13513
13515 0 467520 134965 83360 0 13514
13516 0 467385 135142 83360 0 13515
13517 0 467260 135164 83240 0 13516
13518 0 467202 135503 82920 0 13517
13519 0 467299 135502 82840 0 13518
13520 0 467157 135668 82600 0 13519
13521 0 467194 135654 82480 0 13520
13522 0 467029 135876 82320 0 13521
13523 0 466996 135913 82200 0 13522
13524 0 466975 136044 82000 0 13523
13525 0 466990 136164 81760 0 13524
13526 0 466991 136370 81520 0 13525
13527 0 466781 136474 81240 0 13526
13528 0 466961 136578 80880 0 13527
13529 0 467005 136599 80800 0 13528
13530 0 467090 136721 80600 0 13529
13531 0 466907 136753 80320 0 13530
13532 0 466782 136746 80080 0 13531
13533 0 466639 136721 79840 0 13532
13534 0 466609 136662 79600 0 13533
13535 0 466600 136548 79320 0 13534
13536 0 466576 136324 79040 0 13535
13537 0 466649 136274 78880 0 13536
13538 0 466581 136297 78640 0 13537
13539 0 466389 136187 78320 0 13538
13540 0 466372 136052 78160 0 13539
13541 0 466369 136089 78000 0 13540
13542 0 466369 136089 77960 0 13541
13543 0 466368 136089 77720 0 13542
13544 0 466321 135952 77680 0 13543
13545 0 466433 135762 77640 0 13544
13546 0 466415 135748 77560 0 13545
13547 0 466396 135733 77480 0 13546
13548 0 466387 135726 77440 0 13547
13549 0 466401 135714 77200 0 13548
13550 0 466536 135729 77160 0 13549
13551 0 466470 135827 76920 0 13550
13552 0 466360 135568 76640 0 13551
13553 0 466414 135711 76400 0 13552
13554 0 466709 136030 76160 0 13553
13555 6 466627 136011 76080 0 13554
13556 0 486857 247795 65880 0 4367
13557 0 486781 247185 65760 0 13556
13558 0 486651 247121 65800 0 13557
13559 0 486511 247005 65840 0 13558
13560 0 486243 246669 65880 0 13559
13561 0 486011 246469 65840 0 13560
13562 0 485783 246329 65800 0 13561
13563 0 485723 246193 65720 0 13562
13564 0 485483 245809 65640 0 13563
13565 0 485271 245617 65560 0 13564
13566 0 485127 245549 65480 0 13565
13567 0 484979 245361 65440 0 13566
13568 5 484391 245205 65360 0 13567
13569 0 484151 245097 65440 0 13568
13570 0 484003 244989 65600 0 13569
13571 0 483919 244981 65720 0 13570
13572 0 483879 244961 65760 0 13571
13573 0 483827 244949 65800 0 13572
13574 0 483719 244937 65840 0 13573
13575 0 483587 244881 65960 0 13574
13576 0 483387 244885 66000 0 13575
13577 0 483103 244901 66080 0 13576
13578 0 483091 244857 66120 0 13577
13579 0 482915 244861 66200 0 13578
13580 0 482699 244925 66280 0 13579
13581 0 482671 244977 66360 0 13580
13582 0 482595 245021 66480 0 13581
13583 0 482667 244893 66520 0 13582
13584 0 482503 244889 66680 0 13583
13585 0 482695 244837 66840 0 13584
13586 0 482707 244733 66880 0 13585
13587 0 482559 244281 66920 0 13586
13588 0 482607 244113 67000 0 13587
13589 0 482599 244089 67040 0 13588
13590 0 482663 244061 67080 0 13589
13591 0 482667 244173 67120 0 13590
13592 0 482631 244157 67160 0 13591
13593 0 482599 244161 67200 0 13592
13594 0 482599 244109 67280 0 13593
13595 0 482523 243985 67360 0 13594
13596 0 482507 243901 67480 0 13595
13597 0 482583 243777 67600 0 13596
13598 0 482383 243737 67720 0 13597
13599 0 482319 243645 67880 0 13598
13600 0 482279 243601 68000 0 13599
13601 0 482267 243537 68120 0 13600
13602 0 482239 243281 68600 0 13601
13603 0 482359 243257 68760 0 13602
13604 0 482363 243185 68920 0 13603
13605 0 482415 243125 69080 0 13604
13606 0 482379 243053 69240 0 13605
13607 0 482279 242905 69400 0 13606
13608 0 482191 242845 69560 0 13607
13609 0 482163 242781 69720 0 13608
13610 0 481967 242665 70000 0 13609
13611 6 481935 242605 70200 0 13610
13612 0 488207 236686 58160 0 6424
13613 0 488260 236633 58160 0 13612
13614 0 488296 236627 58160 0 13613
13615 0 488452 236582 58200 0 13614
13616 0 488644 236543 58200 0 13615
13617 0 488668 236503 58240 0 13616
13618 0 488646 236463 58280 0 13617
13619 0 488626 236378 58360 0 13618
13620 0 488662 236315 58440 0 13619
13621 0 488686 236272 58480 0 13620
13622 0 488674 236208 58560 0 13621
13623 0 488648 236157 58640 0 13622
13624 0 488620 236049 58720 0 13623
13625 0 488580 235991 58760 0 13624
13626 0 488576 235984 58800 0 13625
13627 0 488582 235990 58880 0 13626
13628 0 488598 235974 58960 0 13627
13629 0 488544 235890 59000 0 13628
13630 0 488454 235772 59040 0 13629
13631 0 488442 235720 59040 0 13630
13632 0 488430 235690 59080 0 13631
13633 0 488260 235614 59120 0 13632
13634 0 487942 235559 59120 0 13633
13635 0 487866 235544 59120 0 13634
13636 0 487788 235512 59080 0 13635
13637 0 487750 235470 59040 0 13636
13638 0 487696 235400 58960 0 13637
13639 0 487676 235349 58880 0 13638
13640 0 487664 235337 58800 0 13639
13641 0 487632 235297 58720 0 13640
13642 0 487610 235259 58640 0 13641
13643 0 487596 235209 58560 0 13642
13644 0 487578 235162 58440 0 13643
13645 0 487584 235130 58360 0 13644
13646 0 487562 235088 58320 0 13645
13647 0 487530 235060 58280 0 13646
13648 0 487566 235012 58200 0 13647
13649 0 487520 234769 58160 0 13648
13650 0 487482 234728 58160 0 13649
13651 0 487424 234629 58160 0 13650
13652 0 487408 234564 58160 0 13651
13653 0 487332 234531 58160 0 13652
13654 0 487266 234521 58120 0 13653
13655 0 487232 234515 58040 0 13654
13656 0 487228 234512 58000 0 13655
13657 0 487206 234496 57960 0 13656
13658 0 487206 234443 57920 0 13657
13659 0 487180 234302 57880 0 13658
13660 0 487068 234171 57880 0 13659
13661 0 487188 234111 57840 0 13660
13662 0 487188 234072 57840 0 13661
13663 0 487160 234019 57840 0 13662
13664 0 487036 233988 57880 0 13663
13665 0 487060 233916 57920 0 13664
13666 6 487058 233781 58000 0 13665
13667 0 477679 216684 68320 0 6865
13668 0 477903 216444 68280 0 13667
13669 0 478171 216272 68240 0 13668
13670 0 478502 216220 68200 0 13669
13671 0 478784 216094 68200 0 13670
13672 0 479302 215988 68200 0 13671
13673 0 479654 215844 68200 0 13672
13674 0 479692 215830 68120 0 13673
13675 0 479874 215740 68040 0 13674
13676 0 480006 215646 67920 0 13675
13677 0 480206 215542 67800 0 13676
13678 0 480474 215528 67680 0 13677
13679 0 480750 215546 67560 0 13678
13680 0 481102 215602 67400 0 13679
13681 0 481398 215594 67280 0 13680
13682 0 481458 215518 67160 0 13681
13683 0 481580 215368 67040 0 13682
13684 0 481698 215188 66920 0 13683
13685 5 481864 214920 66920 0 13684
13686 0 482026 214778 66880 0 13685
13687 0 482270 214578 66880 0 13686
13688 0 482526 214306 66880 0 13687
13689 0 483070 214102 66880 0 13688
13690 0 483230 214030 66840 0 13689
13691 5 483710 213894 66840 0 13690
13692 0 484290 213870 66840 0 13691
13693 0 484438 213846 66880 0 13692
13694 0 484486 213874 66920 0 13693
13695 0 484618 213774 66920 0 13694
13696 0 484767 213702 66960 0 13695
13697 0 484889 213684 67000 0 13696
13698 0 485133 213646 67040 0 13697
13699 0 485397 213672 67160 0 13698
13700 0 485667 213736 67240 0 13699
13701 0 485895 213788 67320 0 13700
13702 0 486025 213772 67480 0 13701
13703 0 486271 213630 67520 0 13702
13704 0 486243 213626 67600 0 13703
13705 0 486540 213804 67720 0 13704
13706 0 487002 213816 67800 0 13705
13707 5 487092 213794 67880 0 13706
13708 0 487524 213478 67880 0 13707
13709 0 487626 213392 67840 0 13708
13710 0 487730 213070 67800 0 13709
13711 0 487706 212912 67680 0 13710
13712 5 487780 212636 67680 0 13711
13713 0 487968 212432 67680 0 13712
13714 0 487988 212316 67720 0 13713
13715 0 488072 212198 67800 0 13714
13716 0 488114 212096 67920 0 13715
13717 0 488258 212048 68040 0 13716
13718 0 488352 211976 68160 0 13717
13719 0 488490 211918 68280 0 13718
13720 0 488518 211904 68400 0 13719
13721 6 488648 211866 68560 0 13720
13722 0 473214 125818 78560 0 5513
13723 0 473206 125822 78280 0 13722
13724 0 473473 125688 78000 0 13723
13725 5 473935 125787 78000 0 13724
13726 0 473706 125369 77800 0 13725
13727 0 473712 125451 77600 0 13726
13728 0 473696 125138 77440 0 13727
13729 0 473684 125006 77400 0 13728
13730 0 473684 125006 77360 0 13729
13731 0 473399 124208 77240 0 13730
13732 0 472672 122974 77200 0 13731
13733 0 472777 123115 77160 0 13732
13734 0 472661 122927 77120 0 13733
13735 0 472430 122551 77040 0 13734
13736 0 472511 122936 76840 0 13735
13737 0 472434 122808 76800 0 13736
13738 0 472216 122362 76560 0 13737
13739 0 472176 122320 76400 0 13738
13740 0 472139 122229 76200 0 13739
13741 0 472086 122073 75960 0 13740
13742 0 471975 121758 75840 0 13741
13743 0 472148 121877 75600 0 13742
13744 0 472196 121810 75360 0 13743
13745 0 472122 121655 75120 0 13744
13746 0 472158 121572 74840 0 13745
13747 0 472224 121470 74560 0 13746
13748 0 472346 121331 74280 0 13747
13749 0 472504 121326 74000 0 13748
13750 0 472853 121249 73720 0 13749
13751 0 472992 121206 73440 0 13750
13752 0 472959 121160 73160 0 13751
13753 0 472887 120946 72880 0 13752
13754 0 473014 121050 72600 0 13753
13755 0 473149 120960 72360 0 13754
13756 0 473092 121086 72160 0 13755
13757 0 473164 121047 71960 0 13756
13758 0 473203 121108 71760 0 13757
13759 0 473327 121269 71520 0 13758
13760 0 473389 121337 71240 0 13759
13761 0 473389 121343 70960 0 13760
13762 0 473449 121338 70720 0 13761
13763 0 473549 121366 70400 0 13762
13764 0 473714 121371 70160 0 13763
13765 0 473704 121323 69880 0 13764
13766 0 473881 121274 69400 0 13765
13767 0 474241 121015 69120 0 13766
13768 0 474577 120910 68880 0 13767
13769 5 474580 121045 68600 0 13768
13770 0 474680 121109 68480 0 13769
13771 0 475023 121249 68240 0 13770
13772 0 475157 121120 68000 0 13771
13773 0 475055 121147 67880 0 13772
13774 0 474887 121261 67760 0 13773
13775 6 474926 121571 67600 0 13774
13776 0 488351 227352 79480 0 8764
13777 0 488287 227328 79680 0 13776
13778 0 488283 227250 79800 0 13777
13779 0 488333 227178 79920 0 13778
13780 5 488346 227133 79960 0 13779
13781 0 488445 226782 79960 0 13780
13782 0 488515 226488 79960 0 13781
13783 0 488561 226434 79920 0 13782
13784 0 488645 226362 79840 0 13783
13785 0 488773 226268 79760 0 13784
13786 0 488909 226108 79680 0 13785
13787 5 488921 226066 79640 0 13786
13788 0 489033 225926 79560 0 13787
13789 0 489207 225810 79520 0 13788
13790 5 489259 225775 79440 0 13789
13791 0 489475 225650 79440 0 13790
13792 0 489687 225588 79440 0 13791
13793 0 489747 225530 79400 0 13792
13794 0 489887 225418 79280 0 13793
13795 0 489985 225352 79160 0 13794
13796 0 490165 225220 79040 0 13795
13797 0 490185 225200 78920 0 13796
13798 0 490245 225160 78800 0 13797
13799 5 490263 225136 78760 0 13798
13800 0 490393 224840 78760 0 13799
13801 0 490355 224588 78760 0 13800
13802 0 490343 224432 78840 0 13801
13803 0 490335 224226 79040 0 13802
13804 0 490397 223954 79040 0 13803
13805 5 490505 223832 79040 0 13804
13806 0 490649 223686 79000 0 13805
13807 0 490841 223576 79000 0 13806
13808 5 490919 223494 79080 0 13807
13809 0 491117 223154 79080 0 13808
13810 0 491159 222990 79080 0 13809
13811 5 491145 222884 79080 0 13810
13812 0 491213 222920 79000 0 13811
13813 0 491307 222868 78960 0 13812
13814 0 491573 222564 78920 0 13813
13815 0 491881 221784 78920 0 13814
13816 5 491869 221564 78920 0 13815
13817 0 492089 221640 78760 0 13816
13818 0 492281 221556 78680 0 13817
13819 5 492409 221508 78680 0 13818
13820 0 492377 221520 78400 0 13819
13821 0 492433 221280 78240 0 13820
13822 0 492487 221224 78120 0 13821
13823 0 492789 221076 78000 0 13822
13824 0 492845 220948 77880 0 13823
13825 0 492879 220964 77680 0 13824
13826 0 492963 221026 77600 0 13825
13827 0 493007 221042 77560 0 13826
13828 0 493063 221072 77520 0 13827
13829 6 493195 221116 77480 0 13828
13830 0 505301 215958 72040 0 5678
13831 0 505327 215966 72000 0 13830
13832 0 505393 215966 71960 0 13831
13833 0 505487 215952 71920 0 13832
13834 0 505503 215878 71880 0 13833
13835 0 505589 215822 71800 0 13834
13836 0 505601 215826 71720 0 13835
13837 0 505623 215768 71640 0 13836
13838 0 505635 215724 71560 0 13837
13839 0 505711 215604 71480 0 13838
13840 0 505735 215438 71400 0 13839
13841 0 505737 215342 71360 0 13840
13842 0 505715 215244 71320 0 13841
13843 0 505717 215156 71280 0 13842
13844 0 505767 215048 71240 0 13843
13845 0 505747 214964 71200 0 13844
13846 0 505793 214942 71120 0 13845
13847 5 505847 214892 71080 0 13846
13848 0 505961 214786 71080 0 13847
13849 0 505949 214730 71040 0 13848
13850 0 505939 214652 71000 0 13849
13851 0 505931 214566 70920 0 13850
13852 0 505937 214420 70920 0 13851
13853 0 506025 214310 70920 0 13852
13854 0 506049 214258 70880 0 13853
13855 0 506039 214208 70840 0 13854
13856 0 506013 214116 70760 0 13855
13857 5 505985 213946 70680 0 13856
13858 0 506013 213702 70680 0 13857
13859 0 505995 213620 70640 0 13858
13860 0 505987 213580 70600 0 13859
13861 0 505956 213475 70560 0 13860
13862 0 505897 213343 70480 0 13861
13863 5 505929 213074 70480 0 13862
13864 5 505903 213110 70360 0 13863
13865 0 505870 212962 70360 0 13864
13866 0 505866 212807 70360 0 13865
13867 0 505951 212713 70320 0 13866
13868 0 505983 212715 70200 0 13867
13869 0 506099 212716 70080 0 13868
13870 0 506225 212654 69960 0 13869
13871 0 506282 212580 69880 0 13870
13872 0 506349 212454 69720 0 13871
13873 0 506367 212371 69600 0 13872
13874 0 506362 212335 69480 0 13873
13875 0 506341 212312 69320 0 13874
13876 0 506344 212319 69280 0 13875
13877 5 506359 212353 69240 0 13876
13878 0 506270 212303 69240 0 13877
13879 0 506210 212252 69240 0 13878
13880 0 506184 212221 69200 0 13879
13881 0 506122 212144 69080 0 13880
13882 6 506067 212012 68960 0 13881
13883 0 461134 211762 45880 0 3880
13884 0 461270 211642 45880 0 13883
13885 0 461368 211566 45800 0 13884
13886 0 461403 211500 45760 0 13885
13887 0 461497 211428 45720 0 13886
13888 0 461603 211374 45680 0 13887
13889 0 461823 211254 45600 0 13888
13890 0 462137 211210 45560 0 13889
13891 0 462335 211120 45520 0 13890
13892 0 462691 210942 45480 0 13891
13893 0 462889 210830 45440 0 13892
13894 0 463057 210758 45400 0 13893
13895 0 463149 210676 45360 0 13894
13896 0 463147 210610 45240 0 13895
13897 0 463253 210512 45160 0 13896
13898 0 463303 210488 45080 0 13897
13899 0 463427 210348 44960 0 13898
13900 0 463477 210208 44920 0 13899
13901 0 463503 210158 44880 0 13900
13902 5 463653 209980 44880 0 13901
13903 0 463569 209952 44760 0 13902
13904 0 463571 209768 44720 0 13903
13905 0 463597 209708 44680 0 13904
13906 0 463627 209626 44600 0 13905
13907 0 463655 209580 44480 0 13906
13908 0 463687 209486 44400 0 13907
13909 0 463779 209428 44320 0 13908
13910 0 463895 209308 44200 0 13909
13911 0 463917 209208 44120 0 13910
13912 0 463965 209122 44040 0 13911
13913 0 464031 209088 44000 0 13912
13914 5 464423 208860 44000 0 13913
13915 0 464382 208818 43920 0 13914
13916 0 464330 208816 43760 0 13915
13917 0 464362 208754 43600 0 13916
13918 0 464358 208696 43480 0 13917
13919 0 464402 208630 43400 0 13918
13920 0 464548 208516 43280 0 13919
13921 0 464570 208448 43200 0 13920
13922 0 464603 208388 43120 0 13921
13923 0 464614 208273 43040 0 13922
13924 0 464608 208248 42960 0 13923
13925 0 464636 208201 42880 0 13924
13926 0 464698 208158 42800 0 13925
13927 0 464732 208098 42680 0 13926
13928 0 464806 208071 42560 0 13927
13929 0 464890 208086 42440 0 13928
13930 0 464996 208091 42360 0 13929
13931 0 465132 208099 42280 0 13930
13932 5 465196 208114 42240 0 13931
13933 0 465368 208184 42240 0 13932
13934 6 465387 208212 42280 0 13933
13935 0 507633 230163 59400 0 5052
13936 0 507765 230183 59440 0 13935
13937 0 508213 230231 59480 0 13936
13938 0 508281 230111 59520 0 13937
13939 0 508473 230131 59560 0 13938
13940 0 508557 230099 59680 0 13939
13941 0 508761 230035 59800 0 13940
13942 0 509017 229923 59880 0 13941
13943 0 509093 229876 59920 0 13942
13944 0 509269 229838 60000 0 13943
13945 0 509581 229838 60080 0 13944
13946 0 509797 229766 60120 0 13945
13947 0 509957 229704 60160 0 13946
13948 0 510231 229606 60200 0 13947
13949 0 510349 229534 60320 0 13948
13950 0 510479 229570 60400 0 13949
13951 0 511189 229520 60360 0 13950
13952 0 511569 229490 60280 0 13951
13953 5 511981 229390 60240 0 13952
13954 0 512415 228726 60200 0 13953
13955 0 513155 227936 60160 0 13954
13956 0 513451 227576 60200 0 13955
13957 0 513479 227476 60280 0 13956
13958 0 513467 227420 60440 0 13957
13959 0 513515 227312 60520 0 13958
13960 0 513767 227088 60600 0 13959
13961 0 513877 226984 60640 0 13960
13962 0 513987 226880 60680 0 13961
13963 0 514239 226608 60720 0 13962
13964 0 514403 226608 60840 0 13963
13965 5 514574 226504 60920 0 13964
13966 0 514659 226452 60960 0 13965
13967 0 514659 226400 61120 0 13966
13968 0 514655 226408 61320 0 13967
13969 0 514767 226320 61480 0 13968
13970 0 514811 226300 61600 0 13969
13971 0 514963 226208 61760 0 13970
13972 0 515139 226072 61880 0 13971
13973 0 515239 225876 62000 0 13972
13974 0 515195 225640 62160 0 13973
13975 0 514999 225376 62280 0 13974
13976 0 514927 225336 62400 0 13975
13977 0 514859 225356 62520 0 13976
13978 0 514731 225316 62560 0 13977
13979 0 514915 225368 62640 0 13978
13980 0 514915 225264 62720 0 13979
13981 0 514863 225192 62800 0 13980
13982 0 514839 225024 62960 0 13981
13983 0 514731 224872 63120 0 13982
13984 0 514679 224732 63320 0 13983
13985 6 514495 224584 63480 0 13984
13986 0 473941 261065 34720 0 4560
13987 0 474041 261077 34600 0 13986
13988 0 474133 261117 34520 0 13987
13989 0 474377 261153 34440 0 13988
13990 0 474665 261229 34360 0 13989
13991 0 474857 261425 34200 0 13990
13992 0 474985 261449 34080 0 13991
13993 0 475001 261469 33920 0 13992
13994 0 475013 261565 33720 0 13993
13995 0 475057 261701 33600 0 13994
13996 0 475069 261769 33440 0 13995
13997 0 475101 261881 33280 0 13996
13998 0 475065 261981 33120 0 13997
13999 0 475029 262077 32920 0 13998
14000 0 475149 262133 32760 0 13999
14001 0 475205 262189 32640 0 14000
14002 0 475469 262333 32320 0 14001
14003 0 475505 262593 32120 0 14002
14004 0 475425 262693 31920 0 14003
14005 0 475357 262817 31720 0 14004
14006 0 475225 262953 31520 0 14005
14007 5 475201 262881 31480 0 14006
14008 0 475237 263069 31440 0 14007
14009 0 475281 263117 31400 0 14008
14010 0 475325 263145 31360 0 14009
14011 0 475389 263277 31240 0 14010
14012 0 475357 263389 31120 0 14011
14013 0 475401 263573 31000 0 14012
14014 0 475485 263737 30880 0 14013
14015 0 475544 263926 30720 0 14014
14016 0 475594 264078 30480 0 14015
14017 0 475602 264283 30320 0 14016
14018 0 475691 264447 30080 0 14017
14019 0 475631 264535 29840 0 14018
14020 0 475540 264532 29560 0 14019
14021 5 475433 264808 29320 0 14020
14022 0 475020 265150 29320 0 14021
14023 0 474280 265132 29400 0 14022
14024 0 474115 265088 29440 0 14023
14025 0 473913 264981 29600 0 14024
14026 0 473813 264915 29720 0 14025
14027 0 473765 264859 29760 0 14026
14028 0 473455 264755 30000 0 14027
14029 0 473064 264631 30200 0 14028
14030 0 472832 264527 30440 0 14029
14031 5 472414 264339 30600 0 14030
14032 0 472309 264292 30640 0 14031
14033 6 472219 264208 30960 0 14032
14034 0 466701 125722 91600 0 5446
14035 0 466701 125722 91680 0 14034
14036 5 466626 125671 91720 0 14035
14037 0 467191 125412 91720 0 14036
14038 0 467205 125347 91800 0 14037
14039 0 467307 125053 91880 0 14038
14040 0 467321 124757 92000 0 14039
14041 0 467472 124988 92240 0 14040
14042 5 467472 124981 92440 0 14041
14043 0 468421 124535 92440 0 14042
14044 0 468649 124448 92440 0 14043
14045 0 468797 124485 92360 0 14044
14046 0 469270 124605 92320 0 14045
14047 0 469508 124519 92320 0 14046
14048 0 469712 124279 92320 0 14047
14049 0 469967 123977 92520 0 14048
14050 0 470050 123438 92720 0 14049
14051 0 470046 123088 92920 0 14050
14052 0 470073 122797 93120 0 14051
14053 0 470068 122716 93480 0 14052
14054 0 470141 122695 93600 0 14053
14055 0 470221 122673 93680 0 14054
14056 0 470168 122668 93880 0 14055
14057 0 470174 122670 94120 0 14056
14058 0 470065 122574 94320 0 14057
14059 0 469966 122540 94480 0 14058
14060 0 469963 122505 94560 0 14059
14061 0 469773 122413 94720 0 14060
14062 0 469665 122392 95000 0 14061
14063 0 469423 122331 95240 0 14062
14064 0 469228 122275 95440 0 14063
14065 0 469010 122235 95600 0 14064
14066 0 468954 122147 95640 0 14065
14067 0 468897 122075 95880 0 14066
14068 0 468817 122089 96040 0 14067
14069 0 468742 122127 96240 0 14068
14070 0 468565 122229 96520 0 14069
14071 0 468434 122196 96800 0 14070
14072 0 468301 122229 97200 0 14071
14073 0 468293 122182 97440 0 14072
14074 0 468285 122155 97600 0 14073
14075 0 468224 121979 97840 0 14074
14076 0 468027 121922 98000 0 14075
14077 0 467760 121792 98200 0 14076
14078 0 467366 121476 98480 0 14077
14079 0 467128 121426 98680 0 14078
14080 6 467322 121423 98880 0 14079
14081 0 449773 107334 116600 0 10876
14082 0 449843 107190 116840 0 14081
14083 0 449805 107235 117040 0 14082
14084 0 449914 107312 117240 0 14083
14085 0 449931 107351 117360 0 14084
14086 0 449916 107252 117440 0 14085
14087 0 449891 107353 117480 0 14086
14088 0 449892 107543 117640 0 14087
14089 0 449847 107591 117760 0 14088
14090 0 449884 107651 117920 0 14089
14091 0 449968 107793 118080 0 14090
14092 0 450015 107826 118240 0 14091
14093 0 449985 107872 118400 0 14092
14094 0 450188 108026 118600 0 14093
14095 0 450187 108059 118800 0 14094
14096 0 450228 108135 119000 0 14095
14097 0 450323 108142 119240 0 14096
14098 0 450395 108151 119400 0 14097
14099 0 450504 108166 119560 0 14098
14100 0 450719 108118 119720 0 14099
14101 0 450787 108169 119920 0 14100
14102 0 450987 108285 120120 0 14101
14103 0 451091 108354 120200 0 14102
14104 0 450948 108500 120320 0 14103
14105 0 450951 108590 120520 0 14104
14106 0 450959 108651 120680 0 14105
14107 0 450892 109119 120960 0 14106
14108 0 450883 109186 121000 0 14107
14109 0 450932 109352 121040 0 14108
14110 0 451389 110066 121280 0 14109
14111 0 451291 110359 121440 0 14110
14112 0 451447 110404 121600 0 14111
14113 0 451516 110445 121720 0 14112
14114 0 451616 110382 121960 0 14113
14115 0 451538 110201 122120 0 14114
14116 0 451520 110292 122360 0 14115
14117 0 451258 110010 122720 0 14116
14118 0 451263 110025 122800 0 14117
14119 0 451280 110038 122880 0 14118
14120 0 451288 110044 122920 0 14119
14121 0 451280 110064 123000 0 14120
14122 0 451309 110269 123200 0 14121
14123 0 451480 110629 123320 0 14122
14124 0 451536 110772 123440 0 14123
14125 0 451535 110777 123480 0 14124
14126 0 451528 110884 123640 0 14125
14127 6 451423 110831 123720 0 14126
14128 0 474762 221302 57200 0 3684
14129 0 474764 221256 57160 0 14128
14130 0 474818 221012 57120 0 14129
14131 0 474926 220772 57120 0 14130
14132 0 474934 220776 57080 0 14131
14133 5 474966 220456 57080 0 14132
14134 0 474982 220476 57000 0 14133
14135 0 474993 220456 56960 0 14134
14136 0 475009 220394 56880 0 14135
14137 0 475073 220260 56800 0 14136
14138 0 475275 220122 56720 0 14137
14139 0 475775 219812 56680 0 14138
14140 0 476349 219504 56600 0 14139
14141 0 476565 219256 56560 0 14140
14142 0 476751 219086 56440 0 14141
14143 0 476783 218878 56280 0 14142
14144 5 476905 218834 56240 0 14143
14145 0 476883 218680 56120 0 14144
14146 0 476889 218566 55960 0 14145
14147 0 476939 218490 55800 0 14146
14148 0 476933 218396 55680 0 14147
14149 0 476943 218328 55560 0 14148
14150 0 476931 218200 55480 0 14149
14151 0 476891 217964 55360 0 14150
14152 5 476809 217910 55320 0 14151
14153 0 476981 217900 55320 0 14152
14154 0 477047 217870 55280 0 14153
14155 5 477158 217768 55240 0 14154
14156 0 477310 217470 55240 0 14155
14157 0 477336 217438 55280 0 14156
14158 0 477371 217372 55320 0 14157
14159 0 477471 217332 55400 0 14158
14160 0 477509 217224 55480 0 14159
14161 0 477639 217138 55480 0 14160
14162 0 477625 217072 55480 0 14161
14163 0 477623 216980 55560 0 14162
14164 0 477675 216934 55600 0 14163
14165 0 477889 216892 55640 0 14164
14166 0 477965 216880 55720 0 14165
14167 0 477961 216896 55760 0 14166
14168 0 477963 216894 55800 0 14167
14169 0 478131 216698 55840 0 14168
14170 0 478199 216608 55880 0 14169
14171 6 478311 216546 55920 0 14170
14172 0 494781 220089 58440 0 13031
14173 0 494529 219941 58520 0 14172
14174 0 494269 219785 58600 0 14173
14175 0 493873 219505 58680 0 14174
14176 0 493605 219077 58720 0 14175
14177 0 493597 218677 58680 0 14176
14178 0 493605 218537 58640 0 14177
14179 0 493625 218521 58560 0 14178
14180 0 493773 218489 58440 0 14179
14181 0 493813 218489 58360 0 14180
14182 0 493817 218489 58280 0 14181
14183 5 493893 218521 58240 0 14182
14184 0 493413 218281 58200 0 14183
14185 0 493373 218237 58080 0 14184
14186 0 493281 218245 57960 0 14185
14187 0 493197 218193 57800 0 14186
14188 0 492945 218001 57640 0 14187
14189 0 492601 217845 57600 0 14188
14190 0 492449 217461 57560 0 14189
14191 0 492421 217177 57520 0 14190
14192 0 492437 217149 57480 0 14191
14193 0 492829 216525 57520 0 14192
14194 0 493033 216185 57560 0 14193
14195 0 493105 216109 57600 0 14194
14196 0 493217 215905 57680 0 14195
14197 0 493281 215829 57720 0 14196
14198 0 493617 215617 57680 0 14197
14199 0 493677 215433 57640 0 14198
14200 0 493481 215193 57720 0 14199
14201 0 493393 214841 57760 0 14200
14202 0 493449 214685 57720 0 14201
14203 0 493505 214633 57680 0 14202
14204 0 493497 214569 57640 0 14203
14205 0 493541 214513 57560 0 14204
14206 0 493529 214509 57520 0 14205
14207 0 493509 214357 57400 0 14206
14208 0 493585 214289 57280 0 14207
14209 0 493593 214269 57240 0 14208
14210 0 493585 214053 57200 0 14209
14211 0 493693 213977 57240 0 14210
14212 0 493725 213985 57280 0 14211
14213 6 493601 213869 57360 0 14212
14214 0 443567 132828 122560 0 7716
14215 0 443994 132658 122560 0 14214
14216 0 444279 132801 122280 0 14215
14217 0 444397 132822 122240 0 14216
14218 0 444448 132840 122200 0 14217
14219 0 444551 132852 122160 0 14218
14220 0 444567 132810 122120 0 14219
14221 0 444627 132837 122080 0 14220
14222 0 444583 132794 122040 0 14221
14223 0 444591 132812 122000 0 14222
14224 0 444646 132762 121960 0 14223
14225 0 444662 132770 121920 0 14224
14226 0 444718 132761 121880 0 14225
14227 0 444769 132753 121840 0 14226
14228 0 444792 132754 121800 0 14227
14229 0 444873 132714 121760 0 14228
14230 0 444935 132720 121720 0 14229
14231 0 445027 132706 121680 0 14230
14232 0 445112 132703 121640 0 14231
14233 0 445292 132694 121600 0 14232
14234 0 445445 132778 121560 0 14233
14235 0 445623 132895 121520 0 14234
14236 0 445772 133003 121480 0 14235
14237 0 445886 132920 121440 0 14236
14238 0 446008 132814 121400 0 14237
14239 0 446016 132818 121360 0 14238
14240 0 446118 132834 121320 0 14239
14241 0 446215 132858 121280 0 14240
14242 0 446219 132856 121200 0 14241
14243 0 446206 132863 121120 0 14242
14244 0 446249 132924 121080 0 14243
14245 0 446240 132914 121040 0 14244
14246 0 446231 132904 121000 0 14245
14247 0 446167 132805 120920 0 14246
14248 0 446140 132772 120880 0 14247
14249 0 446034 132638 120720 0 14248
14250 0 446202 132546 120640 0 14249
14251 0 446323 132301 120400 0 14250
14252 0 446327 132143 120240 0 14251
14253 6 446648 131951 120200 0 14252
14254 0 456473 115012 102800 0 5395
14255 0 456225 114686 102520 0 14254
14256 0 456041 114268 102280 0 14255
14257 0 455901 114150 102040 0 14256
14258 0 455665 113988 101840 0 14257
14259 0 455265 113950 101640 0 14258
14260 0 455093 113500 101440 0 14259
14261 0 454925 113230 101240 0 14260
14262 0 454833 113260 101040 0 14261
14263 0 454645 113182 100840 0 14262
14264 0 454595 113232 100720 0 14263
14265 0 454561 113266 100640 0 14264
14266 0 454649 113302 100560 0 14265
14267 0 454549 113424 100400 0 14266
14268 0 454381 113592 100240 0 14267
14269 0 454377 113626 100160 0 14268
14270 0 454373 113506 100000 0 14269
14271 0 454473 113330 99840 0 14270
14272 0 454477 113214 99720 0 14271
14273 0 454641 113158 99600 0 14272
14274 0 454773 113082 99440 0 14273
14275 0 454781 113126 99280 0 14274
14276 0 454941 113076 99120 0 14275
14277 0 455093 113076 99000 0 14276
14278 5 455173 113244 98840 0 14277
14279 0 455137 113324 98800 0 14278
14280 0 455309 113448 98680 0 14279
14281 0 455389 113502 98560 0 14280
14282 0 455357 113488 98520 0 14281
14283 0 455441 113546 98440 0 14282
14284 0 455609 113580 98360 0 14283
14285 0 455745 113611 98280 0 14284
14286 0 455813 113626 98240 0 14285
14287 0 455813 113654 98160 0 14286
14288 5 455773 113692 98120 0 14287
14289 0 455861 113620 98040 0 14288
14290 0 455933 113736 97960 0 14289
14291 0 456097 113768 97840 0 14290
14292 6 456121 113848 97680 0 14291
14293 0 439219 129169 130880 0 11813
14294 0 439291 129169 130840 0 14293
14295 0 439283 129257 130760 0 14294
14296 0 439447 129317 130640 0 14295
14297 0 439411 129273 130480 0 14296
14298 0 439419 129285 130400 0 14297
14299 5 439811 130085 130320 0 14298
14300 5 439824 130112 130360 0 14299
14301 0 440099 130709 130360 0 14300
14302 0 440179 131221 130360 0 14301
14303 0 440527 131483 130280 0 14302
14304 0 440783 131587 130160 0 14303
14305 0 440927 131623 130120 0 14304
14306 0 441075 131663 130080 0 14305
14307 0 441335 131759 130040 0 14306
14308 0 441395 131851 129920 0 14307
14309 0 441455 131863 129800 0 14308
14310 5 441895 132423 129800 0 14309
14311 0 442055 132503 129680 0 14310
14312 0 442155 132559 129600 0 14311
14313 0 442117 132582 129560 0 14312
14314 0 442311 132675 129480 0 14313
14315 0 442423 132863 129400 0 14314
14316 0 442431 132875 129360 0 14315
14317 0 442431 132855 129320 0 14316
14318 0 442491 132879 129280 0 14317
14319 0 442491 132879 129240 0 14318
14320 0 442667 132955 129160 0 14319
14321 0 442843 133151 129080 0 14320
14322 0 442871 133183 129000 0 14321
14323 0 442903 133223 128920 0 14322
14324 0 442927 133227 128840 0 14323
14325 0 443119 133279 128720 0 14324
14326 0 443183 133319 128640 0 14325
14327 0 443207 133307 128560 0 14326
14328 0 443191 133239 128400 0 14327
14329 0 443299 133227 128320 0 14328
14330 0 443303 133171 128240 0 14329
14331 6 443271 133091 128200 0 14330
14332 0 499883 211352 66520 0 9898
14333 0 499814 211316 66560 0 14332
14334 0 499768 211308 66600 0 14333
14335 0 499754 211246 66680 0 14334
14336 0 499718 211116 66760 0 14335
14337 0 499688 211016 66840 0 14336
14338 0 499656 210970 66920 0 14337
14339 0 499656 210918 67000 0 14338
14340 0 499674 210840 67120 0 14339
14341 0 499670 210726 67240 0 14340
14342 0 499656 210596 67360 0 14341
14343 0 499580 210396 67440 0 14342
14344 0 499502 210264 67560 0 14343
14345 0 499448 210136 67640 0 14344
14346 0 499320 209812 67680 0 14345
14347 0 498804 209440 67680 0 14346
14348 5 498616 209444 67760 0 14347
14349 0 498368 209420 67800 0 14348
14350 0 497880 209440 67800 0 14349
14351 0 497868 209460 67760 0 14350
14352 0 497763 209482 67720 0 14351
14353 0 497647 209538 67600 0 14352
14354 0 497583 209580 67560 0 14353
14355 0 497475 209674 67520 0 14354
14356 0 497361 209714 67480 0 14355
14357 0 497253 209788 67400 0 14356
14358 0 497069 209780 67320 0 14357
14359 0 497037 209814 67280 0 14358
14360 0 497005 209848 67240 0 14359
14361 0 496905 209826 67160 0 14360
14362 0 496835 209826 67080 0 14361
14363 0 496783 209786 67000 0 14362
14364 0 496645 209784 66960 0 14363
14365 0 496503 209784 66920 0 14364
14366 0 496343 209668 66840 0 14365
14367 0 496159 209648 66760 0 14366
14368 0 496055 209668 66720 0 14367
14369 5 495661 209748 66720 0 14368
14370 6 495551 209800 66640 0 14369
14371 0 431400 104118 85480 0 2224
14372 0 431392 104120 85440 0 14371
14373 0 431360 104114 85400 0 14372
14374 0 431205 104087 85080 0 14373
14375 0 431258 104105 84960 0 14374
14376 0 431293 104117 84880 0 14375
14377 5 431328 104129 84800 0 14376
14378 0 431958 104855 84800 0 14377
14379 0 432040 104867 84960 0 14378
14380 0 432042 104884 85000 0 14379
14381 0 432019 104862 85040 0 14380
14382 0 431937 104834 85160 0 14381
14383 0 431930 104856 85200 0 14382
14384 0 431913 104886 85240 0 14383
14385 0 431910 104873 85280 0 14384
14386 0 431885 104875 85320 0 14385
14387 0 431868 104885 85360 0 14386
14388 0 431851 104908 85400 0 14387
14389 0 431808 104949 85440 0 14388
14390 0 431801 105001 85480 0 14389
14391 0 431789 105005 85520 0 14390
14392 0 431767 105014 85560 0 14391
14393 0 431729 105016 85600 0 14392
14394 0 431703 105007 85640 0 14393
14395 0 431718 105002 85680 0 14394
14396 0 431755 105046 85720 0 14395
14397 0 431759 105073 85760 0 14396
14398 0 431659 105189 85800 0 14397
14399 0 431644 105209 85840 0 14398
14400 0 431635 105214 85880 0 14399
14401 0 431499 105210 85920 0 14400
14402 0 431382 105218 85960 0 14401
14403 0 431153 105090 86000 0 14402
14404 5 430726 104858 86000 0 14403
14405 0 430741 104866 85960 0 14404
14406 0 430729 104866 85920 0 14405
14407 6 430734 104833 85880 0 14406
14408 0 418134 109167 93760 0 10305
14409 0 418098 108991 93800 0 14408
14410 0 418158 108970 93840 0 14409
14411 0 418219 108968 93880 0 14410
14412 0 418299 108909 93920 0 14411
14413 0 418360 108871 93960 0 14412
14414 0 418410 108853 94000 0 14413
14415 0 418392 108836 94040 0 14414
14416 0 418388 108813 94080 0 14415
14417 0 418335 108776 94120 0 14416
14418 0 418331 108781 94160 0 14417
14419 0 418335 108772 94200 0 14418
14420 0 418342 108748 94240 0 14419
14421 0 418318 108740 94280 0 14420
14422 0 418322 108745 94320 0 14421
14423 0 418321 108741 94360 0 14422
14424 0 418342 108734 94400 0 14423
14425 0 418344 108741 94440 0 14424
14426 0 418342 108735 94480 0 14425
14427 0 418320 108742 94520 0 14426
14428 0 418300 108751 94560 0 14427
14429 0 418290 108736 94640 0 14428
14430 0 418270 108695 94680 0 14429
14431 0 418298 108699 94720 0 14430
14432 0 418298 108685 94760 0 14431
14433 0 418295 108686 94800 0 14432
14434 0 418285 108673 94840 0 14433
14435 0 418292 108702 94880 0 14434
14436 0 418303 108720 94920 0 14435
14437 0 418314 108725 94960 0 14436
14438 0 418316 108721 95000 0 14437
14439 0 418324 108715 95040 0 14438
14440 0 418413 108655 95160 0 14439
14441 0 418426 108639 95200 0 14440
14442 6 418443 108629 95240 0 14441
14443 0 464562 274550 69400 0 8944
14444 0 464702 274594 69160 0 14443
14445 0 465026 274734 69120 0 14444
14446 0 465126 274778 68960 0 14445
14447 0 465154 274970 68800 0 14446
14448 0 465250 275022 68760 0 14447
14449 0 465306 275098 68680 0 14448
14450 0 465334 275118 68600 0 14449
14451 0 465438 275198 68560 0 14450
14452 0 465670 275274 68520 0 14451
14453 0 465654 275318 68440 0 14452
14454 0 465658 275354 68280 0 14453
14455 0 465842 275578 68120 0 14454
14456 0 465934 275650 68000 0 14455
14457 0 466078 275778 67840 0 14456
14458 0 466338 275830 67680 0 14457
14459 0 466438 275810 67640 0 14458
14460 0 466514 275806 67600 0 14459
14461 0 466590 275846 67560 0 14460
14462 0 466850 275874 67520 0 14461
14463 0 467070 275862 67480 0 14462
14464 0 467458 275906 67400 0 14463
14465 0 467902 276014 67280 0 14464
14466 0 468690 276166 67240 0 14465
14467 0 468946 276390 67080 0 14466
14468 0 468906 276534 66920 0 14467
14469 0 468870 276822 66760 0 14468
14470 0 469010 277102 66600 0 14469
14471 0 469106 277214 66400 0 14470
14472 0 469310 277442 66360 0 14471
14473 0 469394 277578 66320 0 14472
14474 0 469566 277674 66280 0 14473
14475 0 470074 277582 66240 0 14474
14476 0 470222 277622 66160 0 14475
14477 6 470406 277614 66080 0 14476
14478 0 403295 137661 147000 0 4099
14479 0 403191 137221 147040 0 14478
14480 0 403111 136921 147120 0 14479
14481 0 402979 136615 147200 0 14480
14482 0 402955 136563 147280 0 14481
14483 0 403011 136367 147320 0 14482
14484 0 403051 136231 147400 0 14483
14485 0 403119 136131 147480 0 14484
14486 0 403087 136031 147520 0 14485
14487 0 403047 135915 147560 0 14486
14488 0 403015 135871 147600 0 14487
14489 0 402891 135783 147680 0 14488
14490 0 402955 135583 147720 0 14489
14491 0 402999 135323 147800 0 14490
14492 0 403187 135131 147920 0 14491
14493 0 403115 135175 148040 0 14492
14494 0 403103 135123 148200 0 14493
14495 0 403135 134963 148360 0 14494
14496 0 403135 134947 148400 0 14495
14497 0 403115 134951 148480 0 14496
14498 0 403107 134911 148520 0 14497
14499 0 403075 134919 148560 0 14498
14500 0 403031 134831 148640 0 14499
14501 0 402915 134751 148720 0 14500
14502 0 402831 134719 148800 0 14501
14503 0 402695 134679 148880 0 14502
14504 0 402663 134683 148920 0 14503
14505 0 402463 134695 149000 0 14504
14506 0 402368 134713 149040 0 14505
14507 0 402331 134723 149080 0 14506
14508 0 402303 134743 149120 0 14507
14509 0 402279 134719 149200 0 14508
14510 0 402279 134719 149280 0 14509
14511 6 402247 134739 149480 0 14510
14512 0 436087 118252 113800 0 10529
14513 0 436086 118268 113880 0 14512
14514 0 436085 118276 113920 0 14513
14515 0 436120 118270 113960 0 14514
14516 0 436189 118258 114040 0 14515
14517 0 436258 118246 114120 0 14516
14518 0 436256 118251 114160 0 14517
14519 0 436310 118243 114200 0 14518
14520 0 436295 118277 114240 0 14519
14521 0 436297 118324 114280 0 14520
14522 0 436335 118368 114320 0 14521
14523 0 436338 118342 114440 0 14522
14524 0 436361 118325 114480 0 14523
14525 0 436363 118311 114520 0 14524
14526 0 436383 118281 114560 0 14525
14527 0 436441 118247 114600 0 14526
14528 0 436466 118198 114640 0 14527
14529 0 436498 118178 114680 0 14528
14530 0 436580 118173 114800 0 14529
14531 0 436599 118165 114920 0 14530
14532 0 436614 118173 114960 0 14531
14533 0 436631 118141 115000 0 14532
14534 0 436625 118042 115120 0 14533
14535 0 436636 118007 115160 0 14534
14536 0 436617 118003 115200 0 14535
14537 0 436643 117900 115320 0 14536
14538 0 436659 117848 115400 0 14537
14539 0 436703 117753 115520 0 14538
14540 0 436839 117690 115680 0 14539
14541 0 436918 117630 115760 0 14540
14542 0 437186 117555 116000 0 14541
14543 0 437431 117603 116200 0 14542
14544 0 437464 117595 116280 0 14543
14545 6 437464 117610 116320 0 14544
14546 0 494575 239522 64480 0 6344
14547 0 494703 239516 64440 0 14546
14548 0 494811 239486 64400 0 14547
14549 0 494908 239458 64360 0 14548
14550 0 494956 239419 64280 0 14549
14551 0 495064 239422 64200 0 14550
14552 0 495109 239405 64120 0 14551
14553 0 495144 239397 64000 0 14552
14554 0 495152 239420 63960 0 14553
14555 0 495169 239452 63880 0 14554
14556 0 495127 239574 63800 0 14555
14557 0 495055 239727 63720 0 14556
14558 0 495059 239782 63680 0 14557
14559 0 495104 239863 63640 0 14558
14560 0 495122 239935 63600 0 14559
14561 0 495136 240017 63560 0 14560
14562 0 495168 239994 63480 0 14561
14563 0 495175 239997 63400 0 14562
14564 0 495213 240087 63320 0 14563
14565 0 495184 240157 63280 0 14564
14566 0 495132 240233 63200 0 14565
14567 0 495194 240315 63120 0 14566
14568 0 495202 240379 63080 0 14567
14569 0 495264 240523 63080 0 14568
14570 0 495288 240669 63080 0 14569
14571 0 495336 240721 63080 0 14570
14572 0 495390 240769 63040 0 14571
14573 0 495474 240825 63000 0 14572
14574 0 495540 240891 62960 0 14573
14575 0 495636 240976 62960 0 14574
14576 0 495646 241028 63000 0 14575
14577 0 495707 241086 63040 0 14576
14578 0 495738 241182 63040 0 14577
14579 6 495728 241268 63080 0 14578
14580 0 463660 225152 67680 0 6639
14581 0 463622 225218 67720 0 14580
14582 0 463578 225300 67760 0 14581
14583 0 463570 225376 67800 0 14582
14584 0 463575 225478 67840 0 14583
14585 0 463591 225604 67920 0 14584
14586 0 463563 225862 68040 0 14585
14587 0 463571 226098 68040 0 14586
14588 0 463687 226346 68040 0 14587
14589 0 463791 226458 68080 0 14588
14590 0 463867 226526 68160 0 14589
14591 0 463911 226582 68240 0 14590
14592 0 463906 226676 68360 0 14591
14593 0 464018 226796 68480 0 14592
14594 0 464196 227266 68520 0 14593
14595 0 464016 227474 68640 0 14594
14596 0 463920 227574 68720 0 14595
14597 0 463814 227796 68840 0 14596
14598 0 463704 228006 68960 0 14597
14599 0 463718 228128 69080 0 14598
14600 0 463738 228304 69240 0 14599
14601 0 463842 228588 69360 0 14600
14602 0 463813 228687 69440 0 14601
14603 0 463796 228738 69480 0 14602
14604 0 463728 228966 69520 0 14603
14605 0 463678 228970 69720 0 14604
14606 0 463636 229100 69960 0 14605
14607 0 463616 229180 70160 0 14606
14608 0 463622 229190 70360 0 14607
14609 0 463528 229336 70560 0 14608
14610 0 463500 229350 70760 0 14609
14611 0 463402 229514 70960 0 14610
14612 6 463360 229634 71080 0 14611
14613 0 457655 223444 43800 0 9229
14614 0 457529 223278 43800 0 14613
14615 0 457447 223110 43800 0 14614
14616 0 457406 223030 43760 0 14615
14617 0 457406 222770 43760 0 14616
14618 0 457321 222612 43720 0 14617
14619 0 457275 222548 43760 0 14618
14620 0 457261 222522 43800 0 14619
14621 0 457163 222508 43880 0 14620
14622 0 456971 222340 43880 0 14621
14623 0 456887 222306 43960 0 14622
14624 0 456699 222256 44080 0 14623
14625 0 456609 222198 44160 0 14624
14626 0 456457 222148 44240 0 14625
14627 0 456379 222060 44320 0 14626
14628 0 456075 221848 44360 0 14627
14629 0 455881 221702 44400 0 14628
14630 0 455765 221622 44400 0 14629
14631 0 455665 221430 44400 0 14630
14632 0 455625 221208 44400 0 14631
14633 0 455421 220996 44360 0 14632
14634 0 455355 220902 44320 0 14633
14635 0 455219 220814 44240 0 14634
14636 0 455141 220730 44200 0 14635
14637 0 455098 220690 44160 0 14636
14638 0 454838 220508 44160 0 14637
14639 0 454526 220322 44160 0 14638
14640 0 454390 220148 44240 0 14639
14641 0 454312 219884 44240 0 14640
14642 0 454280 219838 44240 0 14641
14643 0 454218 219786 44200 0 14642
14644 6 454188 219774 44160 0 14643
14645 0 476938 219166 71120 0 12836
14646 0 476934 219316 71120 0 14645
14647 0 476958 219434 71160 0 14646
14648 0 477002 219518 71160 0 14647
14649 0 477166 219534 71160 0 14648
14650 0 477682 219706 71160 0 14649
14651 0 477730 219854 71120 0 14650
14652 0 477770 219926 71080 0 14651
14653 0 478494 220050 71080 0 14652
14654 0 478494 220050 71120 0 14653
14655 0 478725 220046 71240 0 14654
14656 0 478789 220060 71400 0 14655
14657 0 478915 219964 71560 0 14656
14658 0 479045 219890 71680 0 14657
14659 5 479457 219746 71680 0 14658
14660 0 479889 219778 71680 0 14659
14661 0 479937 219790 71520 0 14660
14662 0 480477 219998 71520 0 14661
14663 0 480625 220082 71440 0 14662
14664 0 480845 220104 71400 0 14663
14665 0 480947 220162 71320 0 14664
14666 5 480967 220178 71200 0 14665
14667 0 481855 220686 71200 0 14666
14668 0 482391 220902 71200 0 14667
14669 5 482391 220896 71160 0 14668
14670 0 482653 220942 71160 0 14669
14671 5 482901 220946 71160 0 14670
14672 0 482989 221010 71080 0 14671
14673 0 483013 221142 71000 0 14672
14674 0 483036 221228 70960 0 14673
14675 0 483048 221402 70880 0 14674
14676 6 483064 221476 70840 0 14675
14677 0 446684 250514 54280 0 2496
14678 0 446680 250655 54120 0 14677
14679 0 446775 250566 54040 0 14678
14680 0 446838 250477 53960 0 14679
14681 0 446878 250522 53880 0 14680
14682 0 446894 250486 53800 0 14681
14683 0 447014 250434 53720 0 14682
14684 0 447037 250415 53640 0 14683
14685 0 447029 250405 53520 0 14684
14686 0 447014 250374 53320 0 14685
14687 0 447030 250364 53280 0 14686
14688 0 447021 250323 53240 0 14687
14689 0 447099 250324 53200 0 14688
14690 0 447123 250322 53160 0 14689
14691 0 447105 250293 53080 0 14690
14692 0 447130 250293 53040 0 14691
14693 0 447227 250316 52960 0 14692
14694 0 447215 250338 52920 0 14693
14695 0 447255 250364 52840 0 14694
14696 0 447257 250374 52800 0 14695
14697 0 447305 250389 52760 0 14696
14698 0 447308 250403 52720 0 14697
14699 0 447335 250400 52680 0 14698
14700 0 447338 250413 52560 0 14699
14701 0 447343 250452 52400 0 14700
14702 0 447464 250489 52240 0 14701
14703 0 447611 250499 52120 0 14702
14704 0 447715 250525 52000 0 14703
14705 0 447827 250562 51920 0 14704
14706 6 447896 250628 51840 0 14705
14707 0 433059 109851 102760 0 2114
14708 0 432910 110390 102760 0 14707
14709 0 432859 110917 102760 0 14708
14710 5 432618 111783 102760 0 14709
14711 0 432601 111785 102720 0 14710
14712 0 432517 111794 102520 0 14711
14713 0 432483 111797 102440 0 14712
14714 0 432516 111843 102160 0 14713
14715 0 432490 111924 102120 0 14714
14716 0 432565 111909 102080 0 14715
14717 0 432954 112046 102040 0 14716
14718 5 432939 112031 102000 0 14717
14719 0 434218 112424 102000 0 14718
14720 0 434803 112599 102000 0 14719
14721 0 435312 112623 102000 0 14720
14722 5 435708 113322 102000 0 14721
14723 0 435719 113341 102040 0 14722
14724 0 435612 113276 102080 0 14723
14725 0 435609 113263 102160 0 14724
14726 0 435487 113246 102200 0 14725
14727 0 435494 113225 102240 0 14726
14728 0 435386 113174 102280 0 14727
14729 0 435378 113182 102320 0 14728
14730 0 435386 113190 102360 0 14729
14731 0 435735 113653 102680 0 14730
14732 0 435910 113884 102840 0 14731
14733 0 436186 113821 103040 0 14732
14734 0 436193 113818 103080 0 14733
14735 6 436210 113797 103160 0 14734
14736 0 450496 117214 137880 0 1811
14737 0 450515 117008 137880 0 14736
14738 0 450180 116908 137880 0 14737
14739 0 450022 116760 137880 0 14738
14740 0 449655 116798 137880 0 14739
14741 0 448919 116406 137880 0 14740
14742 5 447668 116332 137880 0 14741
14743 0 447864 116372 137840 0 14742
14744 0 447880 116351 137800 0 14743
14745 0 447759 116333 137760 0 14744
14746 0 447694 116346 137720 0 14745
14747 0 447694 116345 137680 0 14746
14748 0 447619 116248 137640 0 14747
14749 0 447464 116347 137600 0 14748
14750 0 447467 116380 137560 0 14749
14751 0 447506 116343 137480 0 14750
14752 0 447604 116251 137280 0 14751
14753 0 447733 116113 137200 0 14752
14754 0 447754 116104 137160 0 14753
14755 5 447957 115911 137080 0 14754
14756 0 448007 115871 137000 0 14755
14757 0 448108 115792 136840 0 14756
14758 0 448129 115689 136800 0 14757
14759 0 448044 115804 136760 0 14758
14760 0 448010 115801 136720 0 14759
14761 0 447958 115789 136680 0 14760
14762 0 447930 115789 136640 0 14761
14763 0 447952 115760 136560 0 14762
14764 6 448001 115750 136520 0 14763
14765 0 493997 247774 53440 0 11252
14766 0 494201 247582 53480 0 14765
14767 0 494289 247474 53600 0 14766
14768 0 494301 247410 53720 0 14767
14769 0 494329 247438 53880 0 14768
14770 0 494373 247434 53960 0 14769
14771 0 494525 247376 54000 0 14770
14772 0 494585 247396 54120 0 14771
14773 0 494601 247540 54280 0 14772
14774 0 494713 247620 54440 0 14773
14775 0 495073 247768 54880 0 14774
14776 0 495349 247728 55120 0 14775
14777 0 495441 247956 55440 0 14776
14778 0 495405 247860 55480 0 14777
14779 0 495393 247924 55520 0 14778
14780 0 495401 247828 55560 0 14779
14781 0 495405 247708 55680 0 14780
14782 0 495417 247704 55720 0 14781
14783 0 495409 247600 55760 0 14782
14784 0 495461 247540 55800 0 14783
14785 0 495493 247524 55880 0 14784
14786 0 495501 247444 56000 0 14785
14787 0 495481 247408 56080 0 14786
14788 0 495685 247160 56200 0 14787
14789 0 496037 247084 56280 0 14788
14790 0 496197 246984 56360 0 14789
14791 0 496409 246996 56480 0 14790
14792 0 497009 246816 56600 0 14791
14793 6 497265 246624 56640 0 14792
14794 0 494359 254250 71920 0 7871
14795 0 494535 254290 71880 0 14794
14796 0 494771 254316 71840 0 14795
14797 0 495099 254428 71800 0 14796
14798 0 495363 254540 71760 0 14797
14799 0 495559 254692 71720 0 14798
14800 0 495671 254740 71680 0 14799
14801 0 495827 254840 71560 0 14800
14802 5 495975 254908 71480 0 14801
14803 0 496731 255168 71520 0 14802
14804 5 496839 255164 71600 0 14803
14805 0 496871 255164 71640 0 14804
14806 0 497071 255228 71680 0 14805
14807 0 497075 255280 71720 0 14806
14808 0 497075 255292 71760 0 14807
14809 0 497119 255300 71800 0 14808
14810 0 497147 255304 71880 0 14809
14811 0 497307 255284 72040 0 14810
14812 0 497519 255184 72160 0 14811
14813 0 498239 255144 72280 0 14812
14814 0 498247 255001 72600 0 14813
14815 0 498381 255079 72760 0 14814
14816 0 498495 255099 72840 0 14815
14817 0 498663 255121 72880 0 14816
14818 0 498785 255205 73000 0 14817
14819 0 498891 255219 73120 0 14818
14820 0 498959 255255 73240 0 14819
14821 6 499103 255247 73400 0 14820
14822 0 510929 226871 53120 0 7515
14823 0 511033 226631 53240 0 14822
14824 0 511469 225933 53280 0 14823
14825 0 512133 225317 53240 0 14824
14826 0 512773 225169 53200 0 14825
14827 0 512949 225093 53160 0 14826
14828 0 513141 225053 53120 0 14827
14829 0 513313 224905 53040 0 14828
14830 0 513717 224289 53000 0 14829
14831 0 514197 223693 53080 0 14830
14832 0 514409 223453 53160 0 14831
14833 0 514569 223289 53240 0 14832
14834 0 514721 223137 53320 0 14833
14835 0 514821 222933 53400 0 14834
14836 0 514905 222801 53440 0 14835
14837 0 515097 222921 53480 0 14836
14838 0 515037 223069 53560 0 14837
14839 0 515013 223233 53680 0 14838
14840 0 514989 223361 53800 0 14839
14841 0 514861 223605 53920 0 14840
14842 0 514785 223785 54040 0 14841
14843 5 514833 223745 54120 0 14842
14844 0 514753 223941 54240 0 14843
14845 0 514881 224081 54320 0 14844
14846 0 514921 224161 54440 0 14845
14847 0 514957 224321 54560 0 14846
14848 6 514953 224395 54600 0 14847
14849 0 474880 223680 58160 0 3674
14850 0 474882 223692 58120 0 14849
14851 0 474899 223800 58080 0 14850
14852 0 474923 223816 58040 0 14851
14853 0 474927 223864 58000 0 14852
14854 0 474913 223998 57920 0 14853
14855 0 474991 224094 57880 0 14854
14856 0 475067 224170 57840 0 14855
14857 0 475089 224196 57800 0 14856
14858 0 475089 224196 57760 0 14857
14859 5 475071 224178 57720 0 14858
14860 0 475329 224308 57720 0 14859
14861 0 475677 224354 57720 0 14860
14862 0 475975 224400 57720 0 14861
14863 0 476511 224376 57720 0 14862
14864 0 476621 224274 57680 0 14863
14865 0 476887 224196 57560 0 14864
14866 0 477095 224112 57480 0 14865
14867 0 477197 224110 57400 0 14866
14868 0 477607 224114 57360 0 14867
14869 5 477639 224100 57320 0 14868
14870 0 477746 224032 57280 0 14869
14871 0 477804 223940 57240 0 14870
14872 0 477934 223890 57240 0 14871
14873 0 477989 223896 57200 0 14872
14874 6 478019 223908 57160 0 14873
14875 0 510989 234242 44960 0 7593
14876 0 511065 234442 44840 0 14875
14877 0 511173 234590 44720 0 14876
14878 0 511233 234684 44680 0 14877
14879 0 511273 234744 44560 0 14878
14880 0 511341 234804 44400 0 14879
14881 0 511361 234832 44240 0 14880
14882 0 511321 234920 44120 0 14881
14883 0 511329 234996 43960 0 14882
14884 0 511337 235076 43800 0 14883
14885 0 511333 235124 43600 0 14884
14886 0 511337 235344 43400 0 14885
14887 0 511377 235452 43240 0 14886
14888 0 511333 235592 43080 0 14887
14889 0 511385 235692 42920 0 14888
14890 0 511389 235808 42800 0 14889
14891 0 511413 235880 42640 0 14890
14892 0 511481 236052 42440 0 14891
14893 0 511493 236256 42240 0 14892
14894 0 511553 236576 42080 0 14893
14895 5 511569 236650 42000 0 14894
14896 0 511585 237128 42040 0 14895
14897 5 511623 237176 42080 0 14896
14898 0 511713 237320 42040 0 14897
14899 6 511825 237452 42000 0 14898
14900 0 483155 256585 82240 0 10014
14901 0 482755 256693 82320 0 14900
14902 0 482311 256785 82440 0 14901
14903 0 482067 256825 82600 0 14902
14904 0 481695 256757 82760 0 14903
14905 0 481443 256803 82920 0 14904
14906 0 481219 256787 83080 0 14905
14907 0 480999 256695 83200 0 14906
14908 0 480703 256639 83320 0 14907
14909 0 480503 256507 83440 0 14908
14910 0 479783 256335 83600 0 14909
14911 0 479459 256375 83680 0 14910
14912 0 479011 256399 83840 0 14911
14913 0 478275 256451 83960 0 14912
14914 0 478263 256403 84040 0 14913
14915 0 478039 256591 83880 0 14914
14916 0 477827 256807 83800 0 14915
14917 0 477679 256963 83680 0 14916
14918 0 477235 257119 83680 0 14917
14919 0 476751 257423 83680 0 14918
14920 0 476527 257667 83640 0 14919
14921 0 476215 257995 83560 0 14920
14922 0 476115 258187 83520 0 14921
14923 0 476055 258423 83480 0 14922
14924 6 476019 258535 83440 0 14923
14925 0 508830 217026 66880 0 10476
14926 0 508790 216930 66840 0 14925
14927 0 508743 216820 66800 0 14926
14928 0 508735 216796 66720 0 14927
14929 0 508787 216722 66680 0 14928
14930 0 508799 216680 66640 0 14929
14931 0 508781 216652 66600 0 14930
14932 0 508777 216610 66560 0 14931
14933 0 508777 216562 66520 0 14932
14934 0 508761 216422 66440 0 14933
14935 0 508741 216304 66360 0 14934
14936 0 508737 216298 66320 0 14935
14937 0 508707 216222 66240 0 14936
14938 5 508629 216146 66160 0 14937
14939 0 508481 216026 66120 0 14938
14940 0 508303 215874 66080 0 14939
14941 0 508003 215486 66080 0 14940
14942 0 507927 215330 66040 0 14941
14943 0 507883 215250 66000 0 14942
14944 0 507823 215054 65960 0 14943
14945 0 507755 214906 65880 0 14944
14946 0 507670 214718 65840 0 14945
14947 6 507664 214592 65760 0 14946
14948 0 508588 218592 67440 0 10468
14949 0 508695 218708 67400 0 14948
14950 0 508748 218778 67360 0 14949
14951 0 508756 218810 67320 0 14950
14952 0 508768 218974 67280 0 14951
14953 0 508808 219012 67240 0 14952
14954 0 508858 219128 67200 0 14953
14955 0 508942 219284 67160 0 14954
14956 0 508962 219354 67120 0 14955
14957 0 508984 219412 67080 0 14956
14958 0 508986 219442 67040 0 14957
14959 0 508972 219540 66960 0 14958
14960 0 508948 219584 66880 0 14959
14961 0 508950 219644 66800 0 14960
14962 0 508982 219764 66720 0 14961
14963 0 509022 219776 66640 0 14962
14964 0 509022 219776 66560 0 14963
14965 0 509028 219826 66520 0 14964
14966 0 508992 219878 66480 0 14965
14967 0 508948 220036 66440 0 14966
14968 0 508940 220090 66400 0 14967
14969 0 508954 220196 66360 0 14968
14970 6 508944 220318 66320 0 14969
14971 0 466510 125346 70040 0 5551
14972 0 465959 125505 70040 0 14971
14973 0 465778 125623 70160 0 14972
14974 0 465717 125662 70200 0 14973
14975 0 464980 126027 70400 0 14974
14976 0 464305 126182 70560 0 14975
14977 0 463959 126347 70720 0 14976
14978 0 463794 126386 70920 0 14977
14979 0 463514 126482 71280 0 14978
14980 0 463370 126389 71520 0 14979
14981 0 463032 126304 71760 0 14980
14982 0 462576 126317 71960 0 14981
14983 0 462345 126254 72240 0 14982
14984 0 461851 126338 72400 0 14983
14985 0 461555 126479 72480 0 14984
14986 5 460682 126907 72480 0 14985
14987 0 460745 126862 72600 0 14986
14988 0 460582 126828 72680 0 14987
14989 0 460948 126666 72920 0 14988
14990 0 460637 126627 73120 0 14989
14991 6 460653 126722 73240 0 14990
14992 0 448698 112700 116960 0 5315
14993 0 448713 112671 117040 0 14992
14994 0 448753 112667 117080 0 14993
14995 0 448786 112733 117160 0 14994
14996 0 448803 112766 117200 0 14995
14997 5 448835 112806 117240 0 14996
14998 0 449421 113089 117240 0 14997
14999 0 449424 113085 117200 0 14998
15000 0 449519 113194 117160 0 14999
15001 5 450822 113285 117160 0 15000
15002 0 450924 113448 117360 0 15001
15003 0 451070 113546 117480 0 15002
15004 0 451118 113579 117520 0 15003
15005 0 451192 113767 117720 0 15004
15006 0 451185 113817 117760 0 15005
15007 0 451163 113967 117880 0 15006
15008 0 451099 114063 117960 0 15007
15009 0 450965 114012 118000 0 15008
15010 0 451000 113971 118040 0 15009
15011 0 450996 114067 118080 0 15010
15012 6 451088 114076 118160 0 15011
15013 0 439839 211386 30840 0 2969
15014 0 439843 211407 30800 0 15013
15015 0 439919 211435 30760 0 15014
15016 0 439958 211417 30720 0 15015
15017 0 439906 211393 30680 0 15016
15018 0 439930 211421 30640 0 15017
15019 0 439919 211435 30600 0 15018
15020 0 439871 211438 30560 0 15019
15021 0 439829 211445 30520 0 15020
15022 0 439829 211442 30480 0 15021
15023 0 439798 211421 30440 0 15022
15024 0 439801 211375 30400 0 15023
15025 0 439791 211428 30360 0 15024
15026 0 439756 211410 30320 0 15025
15027 0 439710 211372 30240 0 15026
15028 0 439686 211337 30200 0 15027
15029 0 439676 211299 30160 0 15028
15030 0 439610 211236 30120 0 15029
15031 0 439509 211173 30080 0 15030
15032 0 439387 211055 30040 0 15031
15033 6 439327 211006 30000 0 15032
15034 0 489513 221635 40000 0 13404
15035 0 489397 221711 39960 0 15034
15036 0 489437 222743 39960 0 15035
15037 0 489437 222887 39920 0 15036
15038 0 489057 224991 39920 0 15037
15039 0 487889 225627 39920 0 15038
15040 0 487649 225711 40080 0 15039
15041 0 487397 225817 40120 0 15040
15042 0 487185 225869 40160 0 15041
15043 0 487081 225917 40200 0 15042
15044 0 486801 226069 40240 0 15043
15045 0 486397 226201 40280 0 15044
15046 0 485997 226469 40320 0 15045
15047 0 485773 226669 40400 0 15046
15048 0 485717 226857 40520 0 15047
15049 0 485705 226989 40600 0 15048
15050 0 485733 227061 40720 0 15049
15051 0 485689 227109 40840 0 15050
15052 0 485457 227297 40960 0 15051
15053 0 485361 227337 41000 0 15052
15054 6 485241 227349 41040 0 15053
15055 0 432649 118843 109840 0 10558
15056 0 432737 118924 109760 0 15055
15057 5 432920 118925 109720 0 15056
15058 0 433297 119438 109720 0 15057
15059 0 433614 119586 109720 0 15058
15060 0 433852 119713 109720 0 15059
15061 5 434132 120365 109720 0 15060
15062 0 434491 120514 109720 0 15061
15063 0 434487 120458 109600 0 15062
15064 0 434480 120365 109400 0 15063
15065 0 434611 120321 109320 0 15064
15066 0 434677 120299 109280 0 15065
15067 0 434720 120280 109200 0 15066
15068 0 434762 120260 109120 0 15067
15069 0 434897 120146 109040 0 15068
15070 0 434817 119714 109040 0 15069
15071 0 434840 119621 108960 0 15070
15072 0 434849 119588 108920 0 15071
15073 0 434942 119837 108920 0 15072
15074 6 434964 119842 108800 0 15073
15075 0 442096 133554 121760 0 7727
15076 0 442084 133583 121680 0 15075
15077 0 442065 133626 121560 0 15076
15078 0 442021 133638 121480 0 15077
15079 0 442060 133777 121320 0 15078
15080 0 442042 133822 121160 0 15079
15081 0 442054 133763 121000 0 15080
15082 0 442266 134003 120840 0 15081
15083 0 442268 133963 120800 0 15082
15084 0 442278 133803 120640 0 15083
15085 0 442136 133534 120520 0 15084
15086 0 442088 133445 120480 0 15085
15087 0 442037 133353 120440 0 15086
15088 0 441765 133055 120280 0 15087
15089 0 441730 132983 120240 0 15088
15090 0 441624 132766 120120 0 15089
15091 0 441566 132739 119960 0 15090
15092 0 441662 132833 119800 0 15091
15093 0 441702 132885 119640 0 15092
15094 6 441719 132900 119600 0 15093
15095 0 471657 206157 34360 0 5245
15096 0 471057 205757 33920 0 15095
15097 0 470965 205701 33800 0 15096
15098 0 470665 205613 33600 0 15097
15099 0 470457 205519 33640 0 15098
15100 0 470249 205339 33760 0 15099
15101 0 470129 205163 33920 0 15100
15102 5 469857 204835 33960 0 15101
15103 0 469693 204535 34000 0 15102
15104 0 469709 204455 34080 0 15103
15105 0 469589 204291 34200 0 15104
15106 0 469601 204147 34360 0 15105
15107 0 469745 204139 34400 0 15106
15108 0 469865 204007 34520 0 15107
15109 0 470037 203847 34720 0 15108
15110 0 470229 203807 34920 0 15109
15111 0 470525 203775 34960 0 15110
15112 0 470709 203831 35000 0 15111
15113 0 470909 203883 35040 0 15112
15114 6 470997 204007 35080 0 15113
15115 5 484413 265915 43240 0 9457
15116 0 484261 266365 43280 0 15115
15117 0 484245 266505 43400 0 15116
15118 0 484101 267041 43440 0 15117
15119 0 483921 267181 43400 0 15118
15120 0 483809 267285 43360 0 15119
15121 0 483829 267337 43280 0 15120
15122 0 483769 267417 43240 0 15121
15123 0 483485 267637 43280 0 15122
15124 0 483189 267609 43320 0 15123
15125 0 483033 267685 43360 0 15124
15126 0 482673 267937 43320 0 15125
15127 0 482393 268009 43280 0 15126
15128 0 481993 268105 43240 0 15127
15129 0 481965 268157 43200 0 15128
15130 0 481869 268189 43080 0 15129
15131 0 481865 268249 42920 0 15130
15132 0 481637 268569 42800 0 15131
15133 0 481569 268653 42720 0 15132
15134 6 481397 268761 42600 0 15133
15135 0 376625 157450 159400 0 4222
15136 5 376677 157282 159320 0 15135
15137 5 376997 156642 159320 0 15136
15138 0 377265 156502 159240 0 15137
15139 0 377395 156366 159080 0 15138
15140 0 377443 156234 158960 0 15139
15141 0 377407 156306 158800 0 15140
15142 0 377427 156258 158720 0 15141
15143 0 377583 156138 158600 0 15142
15144 0 377859 156126 158520 0 15143
15145 0 378031 156058 158360 0 15144
15146 0 378291 155938 158320 0 15145
15147 0 378393 155834 158240 0 15146
15148 0 378541 155742 158080 0 15147
15149 0 378625 155674 157920 0 15148
15150 0 378721 155574 157720 0 15149
15151 0 378733 155474 157560 0 15150
15152 0 378781 155724 157520 0 15151
15153 6 378837 155840 157320 0 15152
15154 0 386679 154554 162800 0 11657
15155 0 387133 154554 162760 0 15154
15156 0 387351 154590 162880 0 15155
15157 0 387617 154546 162960 0 15156
15158 0 388105 154370 163000 0 15157
15159 0 388331 154242 163160 0 15158
15160 0 388371 154138 163320 0 15159
15161 0 388411 154038 163480 0 15160
15162 0 388467 154022 163640 0 15161
15163 5 388759 153930 163760 0 15162
15164 0 389441 153762 163720 0 15163
15165 0 389613 153722 163640 0 15164
15166 0 389997 153646 163560 0 15165
15167 0 390295 153634 163480 0 15166
15168 5 391013 153478 163440 0 15167
15169 0 391443 153754 163480 0 15168
15170 0 391611 153922 163600 0 15169
15171 0 391719 154062 163680 0 15170
15172 6 391755 154146 163920 0 15171
15173 0 439811 130113 130280 0 14299
15174 0 439795 130125 130200 0 15173
15175 0 439803 130095 130160 0 15174
15176 0 439782 130076 130120 0 15175
15177 0 439739 130039 130040 0 15176
15178 0 439727 129963 129960 0 15177
15179 0 439707 129939 129880 0 15178
15180 0 439711 129899 129840 0 15179
15181 0 439775 129915 129800 0 15180
15182 5 439827 129907 129760 0 15181
15183 0 440283 129451 129760 0 15182
15184 0 440415 129223 129760 0 15183
15185 0 440439 129063 129640 0 15184
15186 0 440547 129015 129480 0 15185
15187 0 440859 128811 129400 0 15186
15188 0 440935 128747 129320 0 15187
15189 0 440899 128623 129160 0 15188
15190 0 440979 128411 129000 0 15189
15191 6 440947 128375 128960 0 15190
15192 0 442895 220880 61800 0 6770
15193 0 442779 220836 61720 0 15192
15194 0 442644 220810 61680 0 15193
15195 0 442710 220682 61600 0 15194
15196 0 442660 220506 61560 0 15195
15197 0 442644 220264 61520 0 15196
15198 0 442622 220162 61440 0 15197
15199 0 442440 219876 61360 0 15198
15200 5 442316 219686 61280 0 15199
15201 0 442252 219582 61240 0 15200
15202 0 442100 219492 61200 0 15201
15203 0 442010 219414 61160 0 15202
15204 0 441846 219258 61120 0 15203
15205 0 441788 219132 61080 0 15204
15206 0 441520 218648 61040 0 15205
15207 0 441714 217720 61000 0 15206
15208 0 441842 218880 60920 0 15207
15209 0 441926 219144 60880 0 15208
15210 6 441893 219324 60840 0 15209
15211 0 496173 245986 50480 0 11267
15212 0 496185 245858 50160 0 15211
15213 0 496085 245846 49720 0 15212
15214 0 496157 245610 49480 0 15213
15215 0 496253 245510 49280 0 15214
15216 0 496225 245246 49040 0 15215
15217 0 496001 244926 48840 0 15216
15218 0 495605 244698 48760 0 15217
15219 0 495409 244518 48720 0 15218
15220 0 495077 244318 48640 0 15219
15221 0 494757 244186 48720 0 15220
15222 0 494681 244034 48800 0 15221
15223 0 494557 243934 48880 0 15222
15224 0 494457 243906 48960 0 15223
15225 0 494385 243954 49080 0 15224
15226 0 494305 243890 49200 0 15225
15227 0 494185 243906 49240 0 15226
15228 0 494161 243906 49280 0 15227
15229 6 494053 243842 49360 0 15228
15230 0 447203 243492 54240 0 2507
15231 0 447635 242988 54280 0 15230
15232 0 447959 242630 54280 0 15231
15233 0 448115 242434 54280 0 15232
15234 0 448183 242324 54240 0 15233
15235 0 448465 242196 54240 0 15234
15236 0 448595 242082 54160 0 15235
15237 0 448753 241928 54160 0 15236
15238 5 448873 241836 54160 0 15237
15239 0 448995 241722 54160 0 15238
15240 0 449035 241690 54200 0 15239
15241 0 449231 241556 54240 0 15240
15242 0 449573 241334 54240 0 15241
15243 5 449713 241160 54240 0 15242
15244 0 449661 241142 54120 0 15243
15245 0 449653 241194 54000 0 15244
15246 0 449671 241202 53920 0 15245
15247 6 449729 241196 53840 0 15246
15248 0 501173 226690 69760 0 10392
15249 0 501173 226690 69800 0 15248
15250 0 501128 226770 69840 0 15249
15251 0 501130 226770 69880 0 15250
15252 0 501134 226778 69920 0 15251
15253 0 501140 226766 70000 0 15252
15254 0 501142 226788 70080 0 15253
15255 0 501118 226814 70120 0 15254
15256 0 501108 226846 70200 0 15255
15257 0 501107 226874 70240 0 15256
15258 0 501051 226894 70320 0 15257
15259 0 500963 226912 70400 0 15258
15260 0 500919 226914 70440 0 15259
15261 0 500871 226910 70520 0 15260
15262 0 500841 226914 70600 0 15261
15263 0 500807 226930 70680 0 15262
15264 0 500769 226956 70720 0 15263
15265 6 500751 226974 70760 0 15264
15266 0 447751 116345 138000 0 14742
15267 0 447779 116349 138040 0 15266
15268 0 447785 116320 138080 0 15267
15269 0 447791 116290 138120 0 15268
15270 0 447773 116296 138160 0 15269
15271 0 447755 116303 138200 0 15270
15272 0 447730 116338 138240 0 15271
15273 0 447723 116356 138280 0 15272
15274 0 447740 116411 138360 0 15273
15275 0 447720 116414 138440 0 15274
15276 0 447703 116413 138480 0 15275
15277 0 447726 116410 138520 0 15276
15278 0 447640 116430 138600 0 15277
15279 0 447666 116488 138640 0 15278
15280 0 447700 116467 138680 0 15279
15281 0 447701 116468 138720 0 15280
15282 6 447645 116601 138760 0 15281
15283 0 456977 221850 58240 0 7323
15284 0 456769 221806 58280 0 15283
15285 0 456641 221774 58320 0 15284
15286 5 456404 221724 58320 0 15285
15287 0 456106 221692 58320 0 15286
15288 0 455964 221718 58320 0 15287
15289 0 455816 221748 58320 0 15288
15290 0 455628 221724 58320 0 15289
15291 0 455470 221724 58360 0 15290
15292 0 455416 221634 58400 0 15291
15293 0 455352 221556 58440 0 15292
15294 0 455292 221534 58480 0 15293
15295 0 455234 221516 58520 0 15294
15296 0 455026 221376 58560 0 15295
15297 5 454942 221308 58600 0 15296
15298 0 454738 221208 58600 0 15297
15299 6 454722 221224 58560 0 15298
15300 0 477485 218678 56240 0 14144
15301 0 477569 218660 56280 0 15300
15302 0 477698 218650 56320 0 15301
15303 0 477754 218636 56360 0 15302
15304 0 477850 218582 56440 0 15303
15305 0 477986 218532 56480 0 15304
15306 0 478138 218466 56520 0 15305
15307 0 478280 218422 56520 0 15306
15308 0 478684 218294 56520 0 15307
15309 0 479880 217554 56520 0 15308
15310 0 479976 217506 56560 0 15309
15311 0 480144 217338 56680 0 15310
15312 0 480232 217274 56720 0 15311
15313 0 480288 217226 56760 0 15312
15314 0 480508 217146 56760 0 15313
15315 0 480537 217140 56800 0 15314
15316 6 480623 217162 56880 0 15315
15317 0 502878 219244 71480 0 5647
15318 0 502867 219224 71560 0 15317
15319 0 502844 219222 71640 0 15318
15320 0 502816 219182 71800 0 15319
15321 0 502798 219138 71920 0 15320
15322 0 502747 219078 72000 0 15321
15323 0 502747 219078 72080 0 15322
15324 0 502743 219088 72160 0 15323
15325 0 502681 219140 72240 0 15324
15326 0 502655 219126 72320 0 15325
15327 0 502578 219086 72400 0 15326
15328 0 502604 219126 72440 0 15327
15329 0 502562 219128 72560 0 15328
15330 0 502524 219118 72640 0 15329
15331 0 502502 219140 72800 0 15330
15332 0 502504 219182 72880 0 15331
15333 6 502532 219208 72920 0 15332
15334 0 427616 228233 37440 0 6199
15335 0 427780 228292 37400 0 15334
15336 0 428041 228369 37320 0 15335
15337 0 428176 228417 37240 0 15336
15338 0 428251 228471 37200 0 15337
15339 0 428343 228556 37160 0 15338
15340 0 428379 228609 37080 0 15339
15341 0 428272 228729 37040 0 15340
15342 0 428197 228834 37000 0 15341
15343 0 428183 228894 36920 0 15342
15344 0 427973 229013 36800 0 15343
15345 0 427607 228967 36680 0 15344
15346 0 427235 229047 36600 0 15345
15347 0 427101 229020 36560 0 15346
15348 0 426709 228961 36440 0 15347
15349 6 426716 228965 36400 0 15348
15350 5 486793 262636 28320 0 9785
15351 0 486953 262656 28280 0 15350
15352 5 487429 262932 28120 0 15351
15353 0 487649 263092 28160 0 15352
15354 0 487689 263276 28200 0 15353
15355 0 487781 263572 28280 0 15354
15356 0 487941 263884 28400 0 15355
15357 0 487925 263960 28440 0 15356
15358 0 487921 264110 28480 0 15357
15359 0 487945 264222 28520 0 15358
15360 0 487965 264414 28560 0 15359
15361 0 488329 264538 28600 0 15360
15362 0 488625 264814 28560 0 15361
15363 0 488661 264770 28520 0 15362
15364 0 488665 264842 28480 0 15363
15365 6 488709 264846 28440 0 15364
15366 0 477505 208495 36320 0 5227
15367 0 477661 208751 36240 0 15366
15368 0 477749 208879 36160 0 15367
15369 0 477865 209159 36040 0 15368
15370 0 477885 209183 35920 0 15369
15371 0 477921 209255 35880 0 15370
15372 0 477953 209295 35800 0 15371
15373 0 478141 209455 35760 0 15372
15374 0 478309 209623 35720 0 15373
15375 0 478309 209823 35680 0 15374
15376 0 478365 209907 35640 0 15375
15377 0 478437 210051 35600 0 15376
15378 5 478433 210123 35520 0 15377
15379 0 478437 210095 35480 0 15378
15380 0 478393 209963 35400 0 15379
15381 6 478429 209975 35320 0 15380
15382 0 487401 264579 43440 0 9460
15383 0 488037 264647 43440 0 15382
15384 0 488433 264727 43440 0 15383
15385 0 488777 264951 43600 0 15384
15386 0 488921 265065 43800 0 15385
15387 0 489141 265331 44000 0 15386
15388 0 489409 265343 44000 0 15387
15389 0 489817 265567 44000 0 15388
15390 0 490021 265693 44120 0 15389
15391 0 490697 266019 44280 0 15390
15392 0 490957 266285 44320 0 15391
15393 0 491437 266409 44320 0 15392
15394 5 491512 266377 44240 0 15393
15395 0 491625 266329 44120 0 15394
15396 0 492137 266231 43880 0 15395
15397 6 492597 266321 43600 0 15396
15398 0 504542 216226 72200 0 5681
15399 0 504292 216144 72200 0 15398
15400 0 504228 216114 72240 0 15399
15401 0 504135 216060 72320 0 15400
15402 0 503959 216044 72400 0 15401
15403 0 503823 216112 72480 0 15402
15404 0 503841 216124 72600 0 15403
15405 5 503847 216156 72640 0 15404
15406 0 503597 216350 72760 0 15405
15407 0 503531 216356 72880 0 15406
15408 5 503531 216356 72960 0 15407
15409 0 503667 216380 73120 0 15408
15410 0 503727 216422 73240 0 15409
15411 0 503743 216418 73360 0 15410
15412 0 503755 216444 73400 0 15411
15413 6 503753 216468 73440 0 15412
15414 0 447356 104534 115200 0 10912
15415 0 447601 105017 115000 0 15414
15416 0 447504 104994 114960 0 15415
15417 0 447511 105026 114920 0 15416
15418 0 447554 105070 114880 0 15417
15419 0 447550 105132 114840 0 15418
15420 0 447559 105320 114800 0 15419
15421 0 447552 105353 114760 0 15420
15422 0 447554 105394 114720 0 15421
15423 0 447488 105409 114680 0 15422
15424 0 447486 105504 114640 0 15423
15425 0 447429 105540 114600 0 15424
15426 0 447352 105548 114560 0 15425
15427 0 447433 105847 114520 0 15426
15428 6 447382 105952 114480 0 15427
15429 0 471346 222178 51720 0 8052
15430 0 471275 222112 51760 0 15429
15431 0 471268 221983 51760 0 15430
15432 0 471270 222015 51800 0 15431
15433 0 471304 221809 51800 0 15432
15434 0 471231 221655 51800 0 15433
15435 0 471235 221651 51840 0 15434
15436 0 471248 221599 51920 0 15435
15437 0 471154 221462 51920 0 15436
15438 0 471021 221355 52000 0 15437
15439 0 470944 221209 52080 0 15438
15440 0 470820 221029 52160 0 15439
15441 0 470648 220913 52160 0 15440
15442 0 470579 220780 52160 0 15441
15443 6 470543 220731 52200 0 15442
15444 0 469276 212414 52120 0 12659
15445 0 469277 212400 52160 0 15444
15446 0 469289 212382 52200 0 15445
15447 0 469313 212348 52280 0 15446
15448 0 469403 212294 52360 0 15447
15449 0 469471 212346 52400 0 15448
15450 0 469545 212350 52440 0 15449
15451 0 469685 212322 52480 0 15450
15452 0 469771 212306 52520 0 15451
15453 0 469833 212318 52560 0 15452
15454 0 469907 212318 52600 0 15453
15455 0 469933 212334 52640 0 15454
15456 0 470019 212378 52680 0 15455
15457 0 470079 212356 52720 0 15456
15458 6 470133 212370 52760 0 15457
15459 0 463383 207406 62000 0 8278
15460 0 463559 207388 62000 0 15459
15461 0 463640 207384 61960 0 15460
15462 0 463816 207246 61880 0 15461
15463 0 463866 207180 61880 0 15462
15464 0 463944 207154 61880 0 15463
15465 0 463932 207148 61840 0 15464
15466 0 463984 207142 61800 0 15465
15467 0 463984 207142 61760 0 15466
15468 0 464040 207118 61720 0 15467
15469 0 464110 207072 61640 0 15468
15470 0 464182 207046 61600 0 15469
15471 0 464268 207000 61560 0 15470
15472 6 464375 206981 61520 0 15471
15473 0 459437 102401 93480 0 11073
15474 0 459838 102823 93480 0 15473
15475 0 460126 102961 93480 0 15474
15476 5 460838 103197 93480 0 15475
15477 0 461274 103285 93360 0 15476
15478 0 461418 103312 93120 0 15477
15479 5 461669 103298 93080 0 15478
15480 0 462086 103468 93080 0 15479
15481 0 462240 103689 93080 0 15480
15482 0 462516 103637 93080 0 15481
15483 0 462594 103401 93080 0 15482
15484 0 462759 103312 92960 0 15483
15485 6 462792 103388 92720 0 15484
15486 0 481261 247101 36080 0 10673
15487 0 481169 247053 36160 0 15486
15488 0 481085 247041 36280 0 15487
15489 0 481101 247047 36320 0 15488
15490 0 481049 247047 36440 0 15489
15491 0 481305 247143 36600 0 15490
15492 0 481341 247211 36720 0 15491
15493 0 481565 247479 36880 0 15492
15494 0 481577 247535 36920 0 15493
15495 0 481697 247725 36960 0 15494
15496 0 481441 247455 37000 0 15495
15497 0 481395 247465 37040 0 15496
15498 6 481333 247471 37080 0 15497
15499 0 475780 214832 60160 0 6938
15500 0 475804 214796 60240 0 15499
15501 0 475816 214792 60280 0 15500
15502 0 475856 214788 60320 0 15501
15503 0 475896 214792 60360 0 15502
15504 0 475955 214838 60400 0 15503
15505 0 476051 214842 60440 0 15504
15506 0 476177 214902 60480 0 15505
15507 0 476281 214914 60480 0 15506
15508 0 476341 214936 60440 0 15507
15509 0 476471 214984 60440 0 15508
15510 0 476623 215030 60440 0 15509
15511 6 476747 215034 60440 0 15510
15512 0 505959 214006 70600 0 13857
15513 0 505961 213980 70560 0 15512
15514 0 505957 213938 70480 0 15513
15515 0 505927 213934 70400 0 15514
15516 0 505903 213920 70320 0 15515
15517 0 505885 213892 70240 0 15516
15518 0 505871 213896 70200 0 15517
15519 0 505860 213894 70160 0 15518
15520 0 505850 213886 70120 0 15519
15521 0 505755 213876 70040 0 15520
15522 0 505739 213836 69960 0 15521
15523 0 505734 213828 69880 0 15522
15524 6 505734 213828 69840 0 15523
15525 0 492207 257900 73080 0 7886
15526 0 492351 257912 73120 0 15525
15527 0 492439 257864 73200 0 15526
15528 0 492479 257856 73320 0 15527
15529 0 492555 257812 73520 0 15528
15530 0 492699 257768 73680 0 15529
15531 0 492743 257776 73840 0 15530
15532 0 492823 257712 74000 0 15531
15533 0 492883 257700 74160 0 15532
15534 0 492915 257686 74320 0 15533
15535 0 493070 257752 74560 0 15534
15536 0 493141 257828 74760 0 15535
15537 6 493337 257884 75000 0 15536
15538 0 452247 100588 106080 0 12901
15539 5 452367 100204 106200 0 15538
15540 0 452447 99948 106280 0 15539
15541 0 452484 99872 106320 0 15540
15542 0 452540 99826 106400 0 15541
15543 0 452523 98862 106480 0 15542
15544 0 452509 98741 106600 0 15543
15545 0 452314 98898 106720 0 15544
15546 0 452205 98958 106760 0 15545
15547 0 452101 98949 106880 0 15546
15548 0 451997 98874 106960 0 15547
15549 6 452198 98848 107000 0 15548
15550 0 432845 111882 101920 0 14718
15551 0 432704 111658 101800 0 15550
15552 0 432562 111434 101680 0 15551
15553 0 432468 111284 101600 0 15552
15554 0 432414 111329 101480 0 15553
15555 0 432399 111301 101440 0 15554
15556 0 432278 111261 101400 0 15555
15557 0 432252 111258 101360 0 15556
15558 0 432236 111314 101320 0 15557
15559 0 432256 111293 101280 0 15558
15560 0 432275 111281 101200 0 15559
15561 6 432312 111317 101160 0 15560
15562 0 421267 116973 95480 0 12362
15563 0 421298 117086 95360 0 15562
15564 0 421253 117264 95240 0 15563
15565 0 421271 117358 95160 0 15564
15566 0 421213 117506 95080 0 15565
15567 0 420975 117597 94960 0 15566
15568 0 420857 117565 94880 0 15567
15569 0 420824 117603 94800 0 15568
15570 0 420801 117649 94760 0 15569
15571 0 420832 117669 94720 0 15570
15572 6 420900 117738 94640 0 15571
15573 0 459016 210294 44560 0 3901
15574 0 458440 210524 44560 0 15573
15575 0 458440 210542 44600 0 15574
15576 0 458383 210632 44640 0 15575
15577 0 458349 210660 44680 0 15576
15578 0 458099 210780 44720 0 15577
15579 0 457995 210876 44800 0 15578
15580 5 457998 210870 44840 0 15579
15581 0 457860 210948 44840 0 15580
15582 0 457686 211026 44840 0 15581
15583 6 457640 211050 44880 0 15582
15584 0 489973 226641 43400 0 11110
15585 0 489857 226537 43520 0 15584
15586 5 489341 226349 43560 0 15585
15587 0 489273 226413 43640 0 15586
15588 0 489161 226513 43760 0 15587
15589 0 489109 226633 43920 0 15588
15590 0 489069 226617 44040 0 15589
15591 0 489009 226689 44200 0 15590
15592 0 488789 226769 44320 0 15591
15593 0 488689 226785 44400 0 15592
15594 6 488605 226809 44520 0 15593
15595 0 483718 213894 66800 0 13691
15596 0 483650 213874 66720 0 15595
15597 0 483890 213926 66640 0 15596
15598 0 483962 213926 66600 0 15597
15599 0 484066 213958 66560 0 15598
15600 0 484162 214026 66520 0 15599
15601 0 484278 214114 66480 0 15600
15602 0 484318 214206 66440 0 15601
15603 0 484377 214320 66440 0 15602
15604 0 484397 214356 66400 0 15603
15605 6 484433 214398 66320 0 15604
15606 0 490281 225112 78720 0 13799
15607 0 490461 225062 78560 0 15606
15608 0 490511 225088 78520 0 15607
15609 0 490565 225098 78440 0 15608
15610 0 490625 225118 78360 0 15609
15611 0 490677 225138 78320 0 15610
15612 0 490815 224996 78240 0 15611
15613 0 490899 224956 78160 0 15612
15614 0 491150 224965 78120 0 15613
15615 0 491270 224924 78120 0 15614
15616 6 491292 224890 78160 0 15615
15617 0 457716 260269 69440 0 8883
15618 0 457512 260190 69560 0 15617
15619 0 457158 260130 69720 0 15618
15620 0 456651 259961 69720 0 15619
15621 0 456559 259946 69760 0 15620
15622 0 456423 259884 69840 0 15621
15623 0 456187 259898 69840 0 15622
15624 0 456091 259887 69800 0 15623
15625 0 455832 259792 69760 0 15624
15626 0 455768 259768 69720 0 15625
15627 6 455685 259740 69640 0 15626
15628 0 466438 125713 91760 0 14036
15629 0 466190 125784 91920 0 15628
15630 0 466117 125808 92080 0 15629
15631 0 466040 126217 92240 0 15630
15632 0 466047 126344 92360 0 15631
15633 0 465803 126562 92560 0 15632
15634 0 465633 126642 92800 0 15633
15635 0 465558 126328 93240 0 15634
15636 0 465667 126341 93400 0 15635
15637 6 465708 126394 93440 0 15636
15638 0 455413 112676 98840 0 14278
15639 0 455481 112200 98840 0 15638
15640 5 455717 111780 98840 0 15639
15641 0 455725 111652 99000 0 15640
15642 0 455729 111588 99080 0 15641
15643 0 455741 111607 99200 0 15642
15644 0 455749 111620 99280 0 15643
15645 0 455968 111427 99520 0 15644
15646 0 456204 111308 99680 0 15645
15647 6 456105 111240 99760 0 15646
15648 0 469965 205169 35320 0 5252
15649 0 469973 204925 35400 0 15648
15650 0 469997 204865 35480 0 15649
15651 0 469925 204689 35600 0 15650
15652 0 469837 204567 35640 0 15651
15653 0 469773 204459 35760 0 15652
15654 0 469737 204411 35800 0 15653
15655 0 469829 204339 35920 0 15654
15656 0 469889 204071 36040 0 15655
15657 6 469885 203923 36160 0 15656
15658 0 506558 215548 76800 0 5719
15659 0 506564 215672 76800 0 15658
15660 0 506545 215820 76800 0 15659
15661 0 506463 216006 76800 0 15660
15662 0 506409 216080 76840 0 15661
15663 0 506399 216242 76840 0 15662
15664 0 506383 216222 76800 0 15663
15665 0 506377 216192 76720 0 15664
15666 0 506335 216196 76640 0 15665
15667 6 506333 216184 76600 0 15666
15668 0 446546 246628 67560 0 8403
15669 0 446572 246515 67440 0 15668
15670 0 446507 246459 67360 0 15669
15671 0 446581 246526 67240 0 15670
15672 0 446425 246554 67120 0 15671
15673 0 446315 246553 67040 0 15672
15674 0 445757 246672 66880 0 15673
15675 0 445643 246681 66840 0 15674
15676 0 445579 246671 66800 0 15675
15677 6 445489 246673 66760 0 15676
15678 0 484295 245061 65320 0 13568
15679 0 484231 244817 65280 0 15678
15680 0 484243 244749 65240 0 15679
15681 0 484243 244653 65200 0 15680
15682 0 484223 244581 65160 0 15681
15683 0 484219 244553 65080 0 15682
15684 0 484239 244461 65040 0 15683
15685 0 484259 244421 65000 0 15684
15686 0 484247 244345 64920 0 15685
15687 6 484187 244205 64840 0 15686
15688 0 480641 258897 76320 0 4691
15689 0 480443 259007 76240 0 15688
15690 0 480171 259179 76120 0 15689
15691 5 480141 259212 76080 0 15690
15692 0 479983 259315 76080 0 15691
15693 0 479716 259417 76000 0 15692
15694 0 479594 259473 75920 0 15693
15695 0 479505 259460 75880 0 15694
15696 0 479416 259451 75840 0 15695
15697 6 479361 259445 75800 0 15696
15698 0 432204 119967 101400 0 10617
15699 0 432501 119902 101400 0 15698
15700 0 432959 119970 101400 0 15699
15701 0 433415 120244 101400 0 15700
15702 0 433781 120508 101400 0 15701
15703 0 434654 120659 101400 0 15702
15704 0 434553 121051 101800 0 15703
15705 0 434555 121166 101920 0 15704
15706 6 434506 121177 101960 0 15705
15707 0 399245 141718 149880 0 13154
15708 0 399185 141250 149800 0 15707
15709 0 399071 140870 149680 0 15708
15710 0 399039 140552 149640 0 15709
15711 5 398915 140320 149560 0 15710
15712 0 398839 140004 149560 0 15711
15713 0 398691 139836 149440 0 15712
15714 0 398755 139802 149360 0 15713
15715 6 398819 139818 149280 0 15714
15716 0 449336 106058 109120 0 11001
15717 0 449249 106072 109160 0 15716
15718 0 448862 106317 109320 0 15717
15719 0 448603 106518 109440 0 15718
15720 0 448513 106657 109600 0 15719
15721 0 448585 106598 109640 0 15720
15722 0 448606 106612 109680 0 15721
15723 0 448486 106596 109720 0 15722
15724 6 448525 106596 109760 0 15723
15725 0 452177 137584 125520 0 11460
15726 0 452174 137586 125560 0 15725
15727 0 452159 137549 125600 0 15726
15728 0 452136 137502 125640 0 15727
15729 0 452104 137503 125680 0 15728
15730 0 452102 137488 125720 0 15729
15731 0 452029 137458 125760 0 15730
15732 0 452005 137462 125800 0 15731
15733 6 451980 137399 125840 0 15732
15734 0 477876 209880 61720 0 6972
15735 5 477874 209950 61800 0 15734
15736 0 478030 209950 61840 0 15735
15737 0 478350 210030 61920 0 15736
15738 0 478406 210064 61960 0 15737
15739 0 478500 210134 62080 0 15738
15740 0 478674 210252 62200 0 15739
15741 0 478794 210360 62360 0 15740
15742 6 478848 210440 62480 0 15741
15743 0 490989 225273 43000 0 11108
15744 0 490953 225229 43080 0 15743
15745 0 490945 225229 43200 0 15744
15746 0 490933 225237 43320 0 15745
15747 0 490861 225277 43480 0 15746
15748 0 490785 225277 43640 0 15747
15749 0 490693 225245 43800 0 15748
15750 0 490665 225213 43880 0 15749
15751 6 490617 225241 43960 0 15750
15752 0 491601 237678 57840 0 13099
15753 0 491731 237636 57760 0 15752
15754 0 491779 237590 57720 0 15753
15755 0 491865 237534 57680 0 15754
15756 0 492015 237414 57680 0 15755
15757 5 492035 237432 57640 0 15756
15758 0 492151 237518 57640 0 15757
15759 0 492335 237522 57640 0 15758
15760 6 492477 237518 57600 0 15759
15761 0 460338 279752 75280 0 8985
15762 0 460130 279912 75240 0 15761
15763 0 459794 279964 75200 0 15762
15764 0 459762 280016 75120 0 15763
15765 0 459698 280034 75080 0 15764
15766 0 459618 280098 75000 0 15765
15767 0 459430 280122 74880 0 15766
15768 5 459350 280182 74760 0 15767
15769 6 459370 280162 74720 0 15768
15770 0 438893 242917 73760 0 8471
15771 0 438313 242628 73760 0 15770
15772 0 437615 242209 73760 0 15771
15773 0 437444 242290 73960 0 15772
15774 0 437218 242293 74000 0 15773
15775 5 436990 242226 74080 0 15774
15776 5 435652 241984 74080 0 15775
15777 0 434726 241553 74080 0 15776
15778 6 434742 241536 74240 0 15777
15779 0 492381 221488 78720 0 13819
15780 0 492511 221412 78720 0 15779
15781 0 492525 221406 78760 0 15780
15782 0 492603 221390 78840 0 15781
15783 0 492687 221312 78880 0 15782
15784 0 492765 221220 78920 0 15783
15785 0 492805 221170 79000 0 15784
15786 0 492823 221146 79160 0 15785
15787 6 492961 221138 79200 0 15786
15788 0 490575 223804 79120 0 13805
15789 0 490657 223802 79160 0 15788
15790 0 490741 223784 79240 0 15789
15791 0 490907 223796 79280 0 15790
15792 0 490949 223848 79360 0 15791
15793 0 491051 223960 79360 0 15792
15794 0 491303 224078 79360 0 15793
15795 0 491467 224098 79320 0 15794
15796 6 491557 224130 79280 0 15795
15797 0 512179 229592 60160 0 13953
15798 0 512295 229664 60120 0 15797
15799 0 512995 230480 60160 0 15798
15800 0 513135 230636 60240 0 15799
15801 0 513435 230900 60320 0 15800
15802 0 513591 230984 60400 0 15801
15803 0 513675 231004 60480 0 15802
15804 0 513731 231056 60640 0 15803
15805 6 513767 231040 60800 0 15804
15806 0 447112 254182 61200 0 2462
15807 0 447087 254052 61240 0 15806
15808 0 447035 253949 61280 0 15807
15809 0 447014 253692 61400 0 15808
15810 0 446819 253478 61560 0 15809
15811 0 446672 253356 61600 0 15810
15812 0 446577 253250 61680 0 15811
15813 0 446549 253202 61760 0 15812
15814 6 446542 253165 61800 0 15813
15815 0 452174 142022 83280 0 9379
15816 0 452158 142095 83200 0 15815
15817 0 452156 142187 83120 0 15816
15818 0 451989 142093 82920 0 15817
15819 0 451928 141964 82760 0 15818
15820 0 451795 141933 82680 0 15819
15821 0 451766 141961 82560 0 15820
15822 6 451789 141980 82520 0 15821
15823 0 377005 156606 159400 0 15137
15824 0 377021 156634 159520 0 15823
15825 0 377045 156636 159600 0 15824
15826 0 376957 156584 159720 0 15825
15827 0 376977 156604 159840 0 15826
15828 0 376861 156504 159920 0 15827
15829 0 376753 156396 160040 0 15828
15830 6 376777 156336 160120 0 15829
15831 0 383309 155202 160600 0 4202
15832 0 383309 155166 160680 0 15831
15833 0 383266 155166 160760 0 15832
15834 0 383223 155166 160840 0 15833
15835 0 383185 155154 160880 0 15834
15836 0 383071 155118 161000 0 15835
15837 0 382851 155190 161120 0 15836
15838 6 382651 155186 161280 0 15837
15839 0 461306 103409 93600 0 15476
15840 0 461315 103512 93800 0 15839
15841 0 461226 103646 93920 0 15840
15842 0 461203 103607 94080 0 15841
15843 0 461192 103588 94160 0 15842
15844 0 461097 103568 94200 0 15843
15845 0 461272 103665 94360 0 15844
15846 6 461129 103684 94480 0 15845
15847 0 418426 110306 93080 0 10314
15848 0 418347 110421 92600 0 15847
15849 0 418314 110469 92400 0 15848
15850 0 418330 110456 92320 0 15849
15851 0 418337 110417 92280 0 15850
15852 0 418349 110355 92200 0 15851
15853 0 418229 110251 92040 0 15852
15854 6 418322 110268 91920 0 15853
15855 0 430278 122869 116680 0 12462
15856 0 430567 123092 116680 0 15855
15857 0 430662 123189 116720 0 15856
15858 0 430650 123127 116760 0 15857
15859 0 430675 123188 116800 0 15858
15860 0 430700 123235 116840 0 15859
15861 0 430704 123300 116880 0 15860
15862 6 430710 123333 116920 0 15861
15863 0 428113 121359 106240 0 10589
15864 0 428170 121268 106160 0 15863
15865 0 428200 121263 106120 0 15864
15866 0 428218 121225 106080 0 15865
15867 0 428219 121211 106040 0 15866
15868 0 428247 121232 106000 0 15867
15869 0 428247 121228 105960 0 15868
15870 6 428202 121210 105840 0 15869
15871 5 432162 119058 110560 0 10554
15872 0 432093 119052 110760 0 15871
15873 0 432139 119030 110800 0 15872
15874 0 432139 119012 110840 0 15873
15875 0 432164 118968 110880 0 15874
15876 0 432150 118981 110920 0 15875
15877 0 432168 119047 110960 0 15876
15878 6 432153 119074 111000 0 15877
15879 0 448240 105359 115680 0 10900
15880 0 448303 105224 115720 0 15879
15881 0 448417 105248 115760 0 15880
15882 0 448416 105214 115800 0 15881
15883 0 448465 105257 115840 0 15882
15884 0 448469 105270 115880 0 15883
15885 0 448502 105291 115920 0 15884
15886 6 448462 105284 115960 0 15885
15887 0 443715 128031 135440 0 12521
15888 0 443563 128087 135520 0 15887
15889 0 443487 128115 135560 0 15888
15890 0 443659 128123 135800 0 15889
15891 0 443755 128155 135920 0 15890
15892 0 443867 128279 135960 0 15891
15893 0 443907 128295 136080 0 15892
15894 6 443947 128323 136200 0 15893
15895 0 445556 128761 127400 0 11386
15896 0 445540 128802 127480 0 15895
15897 0 445517 128897 127520 0 15896
15898 0 445552 128885 127560 0 15897
15899 0 445494 128892 127600 0 15898
15900 0 445443 128923 127640 0 15899
15901 0 445442 128957 127720 0 15900
15902 6 445463 129009 127760 0 15901
15903 0 437851 223384 61240 0 6787
15904 0 437803 223268 61200 0 15903
15905 0 437791 223228 61160 0 15904
15906 0 437730 223047 61120 0 15905
15907 0 437748 223017 61080 0 15906
15908 0 437746 222811 61040 0 15907
15909 0 437876 222201 61000 0 15908
15910 6 437828 222629 60960 0 15909
15911 0 458161 294494 97880 0 4943
15912 0 458269 294516 97840 0 15911
15913 0 458348 294562 97760 0 15912
15914 0 458245 294667 97720 0 15913
15915 0 458246 294712 97680 0 15914
15916 0 458230 294791 97680 0 15915
15917 0 458280 294912 97640 0 15916
15918 6 458291 295005 97720 0 15917
15919 5 498644 209436 67840 0 14348
15920 0 498662 209408 67920 0 15919
15921 0 499008 209520 68000 0 15920
15922 0 499080 209536 68120 0 15921
15923 0 499144 209548 68240 0 15922
15924 0 499240 209484 68360 0 15923
15925 0 499339 209490 68480 0 15924
15926 6 499355 209520 68600 0 15925
15927 0 461554 217068 64720 0 8229
15928 0 461750 217214 64760 0 15927
15929 0 461774 217244 64800 0 15928
15930 0 461830 217250 64840 0 15929
15931 0 461922 217264 64880 0 15930
15932 0 462044 217334 64920 0 15931
15933 0 462112 217368 64960 0 15932
15934 6 462158 217406 65000 0 15933
15935 0 511165 231759 58080 0 7484
15936 0 511425 231831 58120 0 15935
15937 0 511721 232011 58200 0 15936
15938 0 511793 232079 58280 0 15937
15939 5 512141 232355 58320 0 15938
15940 0 512109 232471 58400 0 15939
15941 0 512033 232619 58480 0 15940
15942 6 512049 232891 58600 0 15941
15943 0 465014 125162 66800 0 5567
15944 0 465059 124916 66760 0 15943
15945 0 464819 124830 66600 0 15944
15946 0 464707 124881 66440 0 15945
15947 0 464676 124982 66400 0 15946
15948 0 464672 124992 66360 0 15947
15949 6 464667 125054 66320 0 15948
15950 0 449039 125004 74000 0 13257
15951 0 449130 125034 74160 0 15950
15952 0 449421 125349 74280 0 15951
15953 0 449417 125480 74320 0 15952
15954 0 449562 125648 74720 0 15953
15955 0 449614 125654 74880 0 15954
15956 6 449598 125608 74920 0 15955
15957 0 431399 104185 84600 0 14377
15958 0 431415 104165 84520 0 15957
15959 0 431437 104193 84440 0 15958
15960 0 431483 104142 84320 0 15959
15961 0 431499 104081 84200 0 15960
15962 0 431482 104077 84160 0 15961
15963 6 431467 104076 84120 0 15962
15964 0 470367 127624 88920 0 5461
15965 0 470694 127613 88920 0 15964
15966 0 470774 128052 88920 0 15965
15967 0 470550 128159 89000 0 15966
15968 0 470550 128159 89040 0 15967
15969 0 470443 128533 89200 0 15968
15970 6 470416 128626 89240 0 15969
15971 0 458308 126086 92880 0 9306
15972 0 458330 126165 92840 0 15971
15973 0 458359 126212 92680 0 15972
15974 0 458326 126177 92440 0 15973
15975 0 458325 126134 92120 0 15974
15976 0 458377 126324 91880 0 15975
15977 6 458344 126456 91640 0 15976
15978 0 452110 100978 106200 0 15539
15979 0 452036 101086 106320 0 15978
15980 0 451742 100337 106440 0 15979
15981 0 451645 100263 106560 0 15980
15982 0 451531 100070 106720 0 15981
15983 0 451374 100013 106800 0 15982
15984 6 451380 99972 106840 0 15983
15985 0 454052 108361 107760 0 12698
15986 0 453846 108321 107680 0 15985
15987 0 453505 108191 107480 0 15986
15988 0 453236 108335 107400 0 15987
15989 0 452937 108390 107200 0 15988
15990 0 452611 108476 107080 0 15989
15991 6 452602 108479 107040 0 15990
15992 0 447528 104077 115400 0 10915
15993 0 447577 104063 115440 0 15992
15994 0 447591 104037 115480 0 15993
15995 0 447640 103841 115520 0 15994
15996 0 447635 103810 115560 0 15995
15997 0 447626 103790 115600 0 15996
15998 6 447636 103774 115640 0 15997
15999 0 434742 237252 32800 0 6322
16000 0 434810 237139 32920 0 15999
16001 0 434852 237113 32960 0 16000
16002 0 434756 237190 33040 0 16001
16003 0 434722 237210 33120 0 16002
16004 0 434702 237179 33160 0 16003
16005 6 434700 237184 33200 0 16004
16006 0 456436 204887 39920 0 3950
16007 0 456466 204823 39920 0 16006
16008 0 456482 204679 39880 0 16007
16009 0 456468 204595 39840 0 16008
16010 0 456384 204505 39800 0 16009
16011 0 456324 204431 39800 0 16010
16012 6 456318 204381 39800 0 16011
16013 0 489273 234412 48440 0 6553
16014 0 489330 234431 48400 0 16013
16015 0 489403 234432 48320 0 16014
16016 0 489382 234371 48240 0 16015
16017 0 489267 234205 48120 0 16016
16018 0 489211 234090 48080 0 16017
16019 6 489087 233934 48000 0 16018
16020 0 461548 226062 44560 0 9212
16021 0 461510 226094 44680 0 16020
16022 5 461510 226094 44760 0 16021
16023 0 461462 226116 44800 0 16022
16024 0 460622 226328 44800 0 16023
16025 0 460623 226378 44840 0 16024
16026 6 460545 226422 44880 0 16025
16027 0 435059 245513 43080 0 10239
16028 0 434913 245825 43160 0 16027
16029 0 434825 245805 43320 0 16028
16030 0 434786 245828 43360 0 16029
16031 0 434656 245955 43480 0 16030
16032 0 434588 246025 43560 0 16031
16033 6 434494 246035 43680 0 16032
16034 0 495497 256445 40960 0 12953
16035 0 495501 256349 40760 0 16034
16036 0 495497 256358 40720 0 16035
16037 0 495397 256350 40680 0 16036
16038 0 495397 256326 40640 0 16037
16039 0 495367 256346 40600 0 16038
16040 6 495291 256354 40560 0 16039
16041 5 459565 290041 95080 0 4906
16042 0 460065 289949 95080 0 16041
16043 0 460185 289985 95120 0 16042
16044 0 460229 290005 95160 0 16043
16045 0 460261 290005 95200 0 16044
16046 0 460289 290017 95240 0 16045
16047 6 460301 290009 95280 0 16046
16048 0 476168 213984 60120 0 6939
16049 0 476184 213852 60080 0 16048
16050 0 476184 213852 60040 0 16049
16051 0 476264 213760 60000 0 16050
16052 0 476288 213764 59960 0 16051
16053 0 476364 213816 59920 0 16052
16054 6 476424 213856 59880 0 16053
16055 0 498080 209866 62880 0 9937
16056 0 498156 209808 62880 0 16055
16057 0 498218 209723 62840 0 16056
16058 0 498226 209710 62800 0 16057
16059 0 498288 209686 62720 0 16058
16060 0 498338 209643 62680 0 16059
16061 6 498354 209629 62640 0 16060
16062 0 487182 213770 68000 0 13707
16063 0 487242 213734 68160 0 16062
16064 0 487247 213728 68240 0 16063
16065 0 487283 213640 68360 0 16064
16066 0 487319 213624 68520 0 16065
16067 0 487335 213614 68640 0 16066
16068 6 487369 213646 68720 0 16067
16069 0 513226 218762 67720 0 10497
16070 0 513232 218794 67880 0 16069
16071 0 513224 218674 68000 0 16070
16072 0 513164 218534 68120 0 16071
16073 0 513158 218552 68240 0 16072
16074 0 513182 218540 68320 0 16073
16075 6 513167 218524 68360 0 16074
16076 0 469736 225044 64760 0 6610
16077 0 470116 225220 64760 0 16076
16078 0 470840 225168 64760 0 16077
16079 0 471028 225012 64760 0 16078
16080 0 471048 225000 64800 0 16079
16081 0 471048 225000 64840 0 16080
16082 6 471056 224996 64880 0 16081
16083 0 445354 251838 54040 0 2495
16084 0 444988 252202 53880 0 16083
16085 0 444991 252226 53840 0 16084
16086 0 444843 252173 53760 0 16085
16087 0 444646 252196 53680 0 16086
16088 0 444661 252229 53640 0 16087
16089 6 444598 252240 53600 0 16088
16090 0 501699 221224 71640 0 5641
16091 0 501695 221208 71840 0 16090
16092 0 501594 221338 71920 0 16091
16093 0 501618 221450 72040 0 16092
16094 0 501530 221358 72120 0 16093
16095 0 501333 221274 72200 0 16094
16096 6 501219 221182 72200 0 16095
16097 0 495143 232432 72520 0 8706
16098 0 495323 232772 72520 0 16097
16099 0 495335 232791 72560 0 16098
16100 0 495359 232812 72600 0 16099
16101 0 495386 232820 72640 0 16100
16102 0 495399 232855 72720 0 16101
16103 6 495383 232932 72800 0 16102
16104 0 495785 233506 71880 0 8700
16105 0 495993 233622 71880 0 16104
16106 0 496007 233630 72000 0 16105
16107 0 495961 233540 72120 0 16106
16108 0 495929 233424 72200 0 16107
16109 0 495939 233386 72280 0 16108
16110 6 495973 233312 72320 0 16109
16111 0 455869 98362 76560 0 2317
16112 0 455945 98357 76520 0 16111
16113 0 455959 98324 76480 0 16112
16114 0 455981 98324 76440 0 16113
16115 0 456009 98294 76400 0 16114
16116 6 456044 98302 76360 0 16115
16117 0 395371 145054 153640 0 11956
16118 0 395373 145034 153480 0 16117
16119 0 395265 144954 153360 0 16118
16120 0 395151 144902 153280 0 16119
16121 0 395035 144850 153200 0 16120
16122 6 395051 144954 153080 0 16121
16123 0 429959 121976 115200 0 12447
16124 0 429877 121918 115120 0 16123
16125 0 429898 121971 115080 0 16124
16126 0 429871 122043 115000 0 16125
16127 0 429879 122066 114960 0 16126
16128 6 429876 122055 114920 0 16127
16129 0 419203 109899 96360 0 10282
16130 0 419364 109917 96440 0 16129
16131 0 419606 109945 96560 0 16130
16132 0 419532 109977 96600 0 16131
16133 0 419512 109988 96640 0 16132
16134 6 419479 110029 96680 0 16133
16135 0 432956 118904 109680 0 15057
16136 0 432743 118588 109560 0 16135
16137 0 432478 118628 109520 0 16136
16138 0 432212 118667 109480 0 16137
16139 0 432037 118673 109440 0 16138
16140 6 432050 118647 109400 0 16139
16141 0 432218 119578 110560 0 15871
16142 0 432241 119725 110600 0 16141
16143 0 432240 119732 110640 0 16142
16144 0 432167 119903 110680 0 16143
16145 0 432251 119934 110720 0 16144
16146 6 432307 119933 110760 0 16145
16147 0 439606 129976 129680 0 15182
16148 0 439495 130011 129640 0 16147
16149 0 439511 130087 129560 0 16148
16150 0 439527 130119 129520 0 16149
16151 0 439559 130131 129480 0 16150
16152 6 439559 130171 129440 0 16151
16153 0 494177 241520 30480 0 3561
16154 0 494305 241466 30520 0 16153
16155 0 494455 241342 30560 0 16154
16156 0 494567 241146 30560 0 16155
16157 0 494635 241122 30520 0 16156
16158 6 494745 241060 30480 0 16157
16159 0 457771 228036 39400 0 9281
16160 0 457817 228142 39400 0 16159
16161 0 457831 228188 39440 0 16160
16162 0 457814 228252 39480 0 16161
16163 0 457768 228396 39520 0 16162
16164 6 457764 228432 39560 0 16163
16165 0 466217 262969 41680 0 13491
16166 0 466949 263137 41680 0 16165
16167 0 467077 263133 41720 0 16166
16168 0 467361 263133 41760 0 16167
16169 0 467405 263133 41800 0 16168
16170 6 467253 263045 41960 0 16169
16171 0 479703 236724 51240 0 3282
16172 0 479631 236600 51240 0 16171
16173 0 479531 236484 51240 0 16172
16174 0 479455 236168 51240 0 16173
16175 0 479395 236132 51240 0 16174
16176 6 479363 236060 51200 0 16175
16177 0 473009 260217 34440 0 4564
16178 0 473097 260145 34400 0 16177
16179 0 473317 259949 34400 0 16178
16180 0 473629 259837 34440 0 16179
16181 0 473625 259813 34480 0 16180
16182 6 473721 259785 34520 0 16181
16183 0 422501 225758 44640 0 2639
16184 0 422628 225927 44520 0 16183
16185 0 422588 226005 44400 0 16184
16186 0 422560 226003 44320 0 16185
16187 0 422604 226001 44200 0 16186
16188 6 422562 225965 44160 0 16187
16189 0 477543 212266 60920 0 6956
16190 0 477533 212286 60960 0 16189
16191 0 477537 212388 61000 0 16190
16192 0 477549 212288 61040 0 16191
16193 0 477549 212284 61080 0 16192
16194 6 477500 212214 61160 0 16193
16195 0 458538 219806 72040 0 6678
16196 0 458860 219904 72200 0 16195
16197 0 458987 219848 72240 0 16196
16198 5 459173 219848 72240 0 16197
16199 0 459245 219870 72280 0 16198
16200 6 459327 219902 72320 0 16199
16201 5 479265 219719 71760 0 14659
16202 0 479169 219706 71800 0 16201
16203 0 478909 219698 71880 0 16202
16204 0 478905 219642 71960 0 16203
16205 0 478905 219642 72080 0 16204
16206 6 478869 219586 72160 0 16205
16207 0 482537 239706 59560 0 3168
16208 0 482487 239650 59560 0 16207
16209 0 482375 239620 59560 0 16208
16210 0 482329 239568 59560 0 16209
16211 0 482255 239514 59560 0 16210
16212 6 482185 239476 59520 0 16211
16213 0 508586 217458 67160 0 10473
16214 0 508290 217506 67200 0 16213
16215 0 508157 217528 67200 0 16214
16216 0 508013 217550 67200 0 16215
16217 0 507909 217634 67200 0 16216
16218 6 507863 217696 67160 0 16217
16219 0 491773 221464 78920 0 13816
16220 0 491533 221318 78920 0 16219
16221 0 491389 221324 78960 0 16220
16222 5 491255 221424 78960 0 16221
16223 0 491137 221472 78960 0 16222
16224 6 491073 221574 79000 0 16223
16225 0 447618 237960 69360 0 12296
16226 0 447525 237879 69520 0 16225
16227 0 447373 237759 69720 0 16226
16228 0 446871 237664 69880 0 16227
16229 0 446709 237645 70080 0 16228
16230 6 446595 237631 70240 0 16229
16231 0 506007 221642 68840 0 10441
16232 0 505765 221450 68840 0 16231
16233 0 505665 221270 68840 0 16232
16234 0 505542 221184 68840 0 16233
16235 0 505464 221124 68800 0 16234
16236 6 505430 221098 68760 0 16235
16237 0 473734 224532 63800 0 6596
16238 0 473746 224396 63800 0 16237
16239 0 473722 224310 63800 0 16238
16240 0 473734 224248 63800 0 16239
16241 0 473780 224198 63800 0 16240
16242 6 473784 224070 63760 0 16241
16243 0 488914 231510 66320 0 3593
16244 0 488538 231616 66320 0 16243
16245 0 488391 231688 66240 0 16244
16246 0 488342 231724 66200 0 16245
16247 5 488140 231702 66200 0 16246
16248 6 487952 231724 66240 0 16247
16249 0 400595 275137 82040 0 22
16250 0 400669 275190 81960 0 16249
16251 0 400539 275197 81880 0 16250
16252 0 400465 275163 81800 0 16251
16253 0 400464 275258 81720 0 16252
16254 6 400426 275254 81680 0 16253
16255 0 460782 122891 67280 0 5580
16256 0 460708 122820 67200 0 16255
16257 0 460498 122632 67040 0 16256
16258 0 460518 122541 67000 0 16257
16259 6 460481 122433 66960 0 16258
16260 0 473884 120887 68600 0 13769
16261 0 473657 120986 68600 0 16260
16262 0 473418 121061 68600 0 16261
16263 0 473293 121184 68440 0 16262
16264 6 473014 121337 68160 0 16263
16265 0 367292 160801 156800 0 4252
16266 0 367284 160721 156920 0 16265
16267 0 367284 160679 156960 0 16266
16268 0 367284 160637 157000 0 16267
16269 6 367228 160581 157080 0 16268
16270 0 463596 115063 82800 0 8623
16271 0 463851 115068 82880 0 16270
16272 0 463860 115077 83000 0 16271
16273 0 463798 115167 83200 0 16272
16274 6 463780 115289 83680 0 16273
16275 0 388817 153694 163960 0 15163
16276 0 388814 153682 164040 0 16275
16277 0 388807 153658 164200 0 16276
16278 0 388731 153638 164400 0 16277
16279 6 388719 153606 164480 0 16278
16280 0 376639 157262 159160 0 15136
16281 0 376635 157278 159040 0 16280
16282 0 376596 157129 158960 0 16281
16283 0 376577 157054 158920 0 16282
16284 6 376457 157000 158840 0 16283
16285 0 453964 102761 101800 0 12929
16286 0 453972 102840 101800 0 16285
16287 0 454091 102934 101800 0 16286
16288 0 454127 102972 101920 0 16287
16289 6 454146 102982 101960 0 16288
16290 0 420593 134282 123200 0 7805
16291 0 420413 134320 123240 0 16290
16292 0 420357 134341 123320 0 16291
16293 0 420295 134537 123400 0 16292
16294 6 420364 134551 123440 0 16293
16295 0 423137 110479 97600 0 12337
16296 0 423073 110594 97560 0 16295
16297 0 423062 110662 97520 0 16296
16298 0 423041 110743 97480 0 16297
16299 6 423040 110786 97440 0 16298
16300 0 435833 113426 101800 0 14722
16301 0 435908 113489 101680 0 16300
16302 0 435938 113524 101520 0 16301
16303 0 435972 113537 101480 0 16302
16304 6 435962 113532 101440 0 16303
16305 0 453142 137235 124800 0 11465
16306 0 453176 137235 124760 0 16305
16307 0 453298 137199 124720 0 16306
16308 0 453375 137168 124680 0 16307
16309 6 453360 137158 124640 0 16308
16310 0 444892 126808 135160 0 12522
16311 0 444982 126906 135080 0 16310
16312 0 445071 127003 135000 0 16311
16313 0 445291 127243 134920 0 16312
16314 6 445363 127379 134840 0 16313
16315 0 448504 130648 127760 0 11397
16316 0 448536 130644 127800 0 16315
16317 0 448586 130661 127840 0 16316
16318 0 448627 130630 127880 0 16317
16319 6 448599 130552 127920 0 16318
16320 0 439849 130166 130440 0 14300
16321 0 439911 130301 130640 0 16320
16322 0 439875 130331 130680 0 16321
16323 0 439807 130243 130840 0 16322
16324 6 439751 130267 130880 0 16323
16325 0 444757 128005 127000 0 7673
16326 0 444409 127828 127000 0 16325
16327 0 444296 127797 127000 0 16326
16328 0 444180 127621 127000 0 16327
16329 6 444123 127598 126920 0 16328
16330 0 447679 116160 137080 0 14755
16331 0 447166 116167 137080 0 16330
16332 0 447085 115977 137040 0 16331
16333 0 447075 115918 137000 0 16332
16334 6 447026 115844 136960 0 16333
16335 0 493781 171662 151880 0 794
16336 0 493820 171704 151840 0 16335
16337 0 493842 171745 151800 0 16336
16338 0 493866 171758 151760 0 16337
16339 6 493889 171780 151720 0 16338
16340 0 436668 207441 49840 0 12174
16341 0 436649 207464 49880 0 16340
16342 0 436649 207464 49920 0 16341
16343 0 436516 207569 49960 0 16342
16344 6 436612 207478 50080 0 16343
16345 5 434909 233565 31000 0 6295
16346 0 435014 233524 30960 0 16345
16347 0 435022 233499 30840 0 16346
16348 0 435098 233827 30760 0 16347
16349 6 435110 233869 30720 0 16348
16350 0 470980 223030 39360 0 8175
16351 0 471088 223144 39360 0 16350
16352 0 471472 223104 39360 0 16351
16353 0 471610 223118 39360 0 16352
16354 6 471694 223132 39320 0 16353
16355 0 479045 237846 46880 0 3338
16356 0 478947 236866 46960 0 16355
16357 0 478813 236924 47000 0 16356
16358 0 478703 237027 47040 0 16357
16359 6 478687 237038 47080 0 16358
16360 0 435063 225688 61040 0 6806
16361 0 434948 225632 61040 0 16360
16362 0 434836 225522 61040 0 16361
16363 0 434680 225466 61040 0 16362
16364 6 434534 225496 60960 0 16363
16365 0 471009 241199 29760 0 10721
16366 0 470893 241091 29680 0 16365
16367 0 470805 240931 29640 0 16366
16368 0 470645 240739 29560 0 16367
16369 6 470593 240715 29520 0 16368
16370 0 474232 208816 60200 0 6996
16371 0 474307 208770 60240 0 16370
16372 0 474267 208780 60280 0 16371
16373 0 474245 208772 60320 0 16372
16374 6 474265 208786 60360 0 16373
16375 0 423679 220350 45880 0 2650
16376 0 423724 220311 45760 0 16375
16377 0 424040 220158 45640 0 16376
16378 0 424312 220024 45560 0 16377
16379 6 424593 219939 45480 0 16378
16380 0 479757 237306 54160 0 3243
16381 0 479545 236812 54160 0 16380
16382 0 479617 236768 54240 0 16381
16383 0 479653 236694 54280 0 16382
16384 6 479695 236632 54320 0 16383
16385 0 485511 233117 43400 0 11131
16386 0 485407 233057 43520 0 16385
16387 0 485403 233053 43560 0 16386
16388 0 485291 232997 43640 0 16387
16389 6 485199 232901 43720 0 16388
16390 5 433352 246196 79080 0 8515
16391 0 433270 246493 79080 0 16390
16392 0 433246 246538 79120 0 16391
16393 0 433220 246553 79160 0 16392
16394 6 433208 246571 79200 0 16393
16395 0 475322 215394 60040 0 6937
16396 0 475275 215434 60000 0 16395
16397 0 475193 215426 59880 0 16396
16398 0 475157 215418 59800 0 16397
16399 6 475125 215442 59760 0 16398
16400 0 482977 220902 71240 0 14671
16401 0 483037 220790 71320 0 16400
16402 0 483053 220690 71400 0 16401
16403 0 483089 220634 71440 0 16402
16404 6 483101 220542 71480 0 16403
16405 0 458996 219920 71240 0 6673
16406 0 459010 219898 71200 0 16405
16407 0 459039 219860 71160 0 16406
16408 0 459043 219818 71120 0 16407
16409 6 459044 219814 71080 0 16408
16410 0 461106 279388 74800 0 8982
16411 0 460962 279496 74760 0 16410
16412 0 460902 279468 74680 0 16411
16413 0 460874 279464 74640 0 16412
16414 6 460878 279516 74600 0 16413
16415 0 513365 217926 66600 0 10486
16416 0 513433 217880 66560 0 16415
16417 0 513501 217840 66560 0 16416
16418 0 513507 217808 66560 0 16417
16419 6 513513 217746 66600 0 16418
16420 0 481774 214882 66920 0 13685
16421 0 481634 214774 66920 0 16420
16422 0 481624 214692 66920 0 16421
16423 0 481610 214674 66960 0 16422
16424 6 481582 214658 67000 0 16423
16425 0 475188 215907 67200 0 6882
16426 0 475064 215944 67200 0 16425
16427 0 475010 215938 67240 0 16426
16428 0 474828 215955 67240 0 16427
16429 6 474752 215925 67240 0 16428
16430 0 510011 227998 51080 0 7526
16431 0 510103 227830 51040 0 16430
16432 0 510115 227678 51000 0 16431
16433 0 510147 227556 50960 0 16432
16434 6 510133 227554 50880 0 16433
16435 0 477777 229946 74280 0 8808
16436 0 477637 229964 74120 0 16435
16437 0 477735 229898 73920 0 16436
16438 0 477759 229884 73840 0 16437
16439 6 477751 229894 73800 0 16438
16440 0 495157 219547 50840 0 10754
16441 0 495357 219507 50880 0 16440
16442 0 495365 219019 50920 0 16441
16443 5 495577 218787 50960 0 16442
16444 6 495673 218795 50920 0 16443
16445 0 503726 226062 70760 0 10412
16446 0 503729 226176 70800 0 16445
16447 0 503775 226324 70840 0 16446
16448 0 503859 226432 70920 0 16447
16449 6 503856 226472 70960 0 16448
16450 0 484811 247021 64400 0 5851
16451 0 485079 246781 64440 0 16450
16452 0 485955 246293 64400 0 16451
16453 0 486451 245969 64440 0 16452
16454 6 486731 245997 64400 0 16453
16455 0 484014 228400 64880 0 3607
16456 0 483966 228288 64920 0 16455
16457 0 483942 228228 64960 0 16456
16458 0 483794 228300 65000 0 16457
16459 6 483766 228356 65040 0 16458
16460 0 452632 254695 64760 0 8358
16461 0 452728 254736 64920 0 16460
16462 0 452989 254683 64960 0 16461
16463 0 452963 254693 65000 0 16462
16464 6 452984 254734 65040 0 16463
16465 0 499638 232658 70840 0 5602
16466 0 499718 232666 70800 0 16465
16467 0 499834 232726 70800 0 16466
16468 0 499859 232780 70760 0 16467
16469 6 499833 232790 70720 0 16468
16470 0 436627 260325 96480 0 113
16471 0 436619 260407 96680 0 16470
16472 0 436624 260488 96920 0 16471
16473 0 436589 260595 97200 0 16472
16474 6 436622 260581 97320 0 16473
16475 0 462308 123200 66880 0 5573
16476 0 462487 122942 66760 0 16475
16477 0 462267 122593 66480 0 16476
16478 6 461617 122312 66280 0 16477
16479 0 453850 98562 76640 0 2315
16480 0 453840 98560 76600 0 16479
16481 0 453873 98566 76560 0 16480
16482 6 453888 98609 76520 0 16481
16483 0 452339 99051 76760 0 2310
16484 0 451850 98980 76720 0 16483
16485 0 451795 99020 76680 0 16484
16486 6 451779 99030 76640 0 16485
16487 0 473956 125780 78040 0 13725
16488 0 473994 125786 78080 0 16487
16489 0 474033 125747 78120 0 16488
16490 6 474061 125839 78240 0 16489
16491 0 452583 134292 91200 0 9340
16492 0 452733 133832 91200 0 16491
16493 0 452732 133764 91160 0 16492
16494 6 452822 133467 91000 0 16493
16495 0 383343 155482 160200 0 4205
16496 0 383241 155550 160120 0 16495
16497 0 383233 155562 160000 0 16496
16498 6 383233 155578 159960 0 16497
16499 0 385899 154186 160360 0 4195
16500 0 385843 154150 160200 0 16499
16501 0 385807 154250 160080 0 16500
16502 6 385951 154266 159920 0 16501
16503 0 467416 125020 92640 0 14042
16504 0 467405 125019 92840 0 16503
16505 0 467248 124866 92960 0 16504
16506 6 467375 124868 93040 0 16505
16507 0 417507 110979 93800 0 10304
16508 0 417540 111081 93880 0 16507
16509 0 417533 111130 93920 0 16508
16510 6 417549 111145 93960 0 16509
16511 0 440022 120816 104760 0 11363
16512 0 440051 120723 104800 0 16511
16513 0 440037 120673 104840 0 16512
16514 6 440040 120626 104880 0 16513
16515 0 419684 110104 94480 0 10297
16516 0 419719 109983 94280 0 16515
16517 0 419734 109986 94240 0 16516
16518 6 419717 109950 94200 0 16517
16519 0 460807 105511 103840 0 12733
16520 0 460976 105504 103600 0 16519
16521 0 461056 105450 103560 0 16520
16522 6 461022 105409 103520 0 16521
16523 0 398947 140484 149480 0 15711
16524 0 399007 140684 149400 0 16523
16525 0 399199 140692 149320 0 16524
16526 6 399259 140692 149240 0 16525
16527 0 420801 134676 122640 0 7807
16528 0 420805 134600 122600 0 16527
16529 0 420805 134600 122560 0 16528
16530 6 420800 134608 122520 0 16529
16531 0 456746 108205 108080 0 12702
16532 0 456877 108267 108200 0 16531
16533 0 457028 108277 108280 0 16532
16534 6 457100 108358 108360 0 16533
16535 0 425892 107299 99000 0 10258
16536 0 425860 107293 99040 0 16535
16537 0 425848 107247 99120 0 16536
16538 6 425900 107195 99160 0 16537
16539 0 427590 106698 98840 0 10256
16540 0 427907 106764 98800 0 16539
16541 0 428009 106794 98760 0 16540
16542 6 427996 106813 98720 0 16541
16543 0 434105 120398 109800 0 15061
16544 0 434064 120448 109920 0 16543
16545 0 434042 120453 109960 0 16544
16546 6 434146 120620 110000 0 16545
16547 5 433125 118493 110840 0 10551
16548 0 433041 118719 111040 0 16547
16549 0 433020 118767 111120 0 16548
16550 6 433010 118791 111160 0 16549
16551 0 450623 113201 117040 0 15001
16552 0 450619 113182 117000 0 16551
16553 0 450631 113169 116960 0 16552
16554 6 450608 113146 116920 0 16553
16555 0 449602 109010 116760 0 10873
16556 0 449600 108982 116800 0 16555
16557 0 449551 109383 116840 0 16556
16558 6 449536 109381 116880 0 16557
16559 0 448863 112926 117320 0 14997
16560 0 448858 112956 117360 0 16559
16561 0 448849 112946 117400 0 16560
16562 6 448841 112950 117440 0 16561
16563 0 435439 130735 136800 0 11863
16564 0 435687 130607 136520 0 16563
16565 0 435783 130619 136440 0 16564
16566 6 435787 130639 136400 0 16565
16567 0 443876 125602 135880 0 12530
16568 0 443876 125602 135840 0 16567
16569 0 443731 125456 135720 0 16568
16570 6 443595 125485 135600 0 16569
16571 0 452949 134344 128040 0 11414
16572 0 452952 134352 128080 0 16571
16573 0 452966 134355 128120 0 16572
16574 6 452964 134321 128160 0 16573
16575 0 440671 126349 132720 0 12500
16576 0 440527 126271 132840 0 16575
16577 0 440487 126299 133080 0 16576
16578 6 440515 126163 133160 0 16577
16579 0 444785 120635 128840 0 3967
16580 0 444712 120570 128680 0 16579
16581 0 444746 120588 128600 0 16580
16582 6 444807 120658 128400 0 16581
16583 0 492110 159852 161080 0 1024
16584 0 492125 159894 161120 0 16583
16585 0 492129 159959 161160 0 16584
16586 6 492134 160001 161200 0 16585
16587 0 479723 238954 45680 0 3356
16588 0 479807 238934 45680 0 16587
16589 0 479831 238921 45720 0 16588
16590 6 479802 238950 45760 0 16589
16591 0 480439 235914 49000 0 7064
16592 0 480492 235882 49000 0 16591
16593 0 480610 235918 49000 0 16592
16594 6 480649 235928 49040 0 16593
16595 0 464223 217159 35200 0 6082
16596 0 464683 217195 35120 0 16595
16597 0 464691 217259 34920 0 16596
16598 6 464943 217271 34800 0 16597
16599 0 429699 228375 39120 0 6184
16600 0 429856 228496 38960 0 16599
16601 0 429817 228522 38840 0 16600
16602 6 429706 228475 38760 0 16601
16603 0 465078 216294 48440 0 3833
16604 0 465043 216422 48440 0 16603
16605 0 465017 216478 48480 0 16604
16606 6 464945 216618 48480 0 16605
16607 0 469729 204631 33920 0 15102
16608 0 469477 204651 33840 0 16607
16609 0 469437 204675 33800 0 16608
16610 6 469357 204703 33680 0 16609
16611 0 480353 237902 50880 0 3288
16612 0 480401 237978 50880 0 16611
16613 0 480369 238122 50880 0 16612
16614 6 480409 238142 50880 0 16613
16615 0 422194 223133 44720 0 2640
16616 0 422196 223123 44680 0 16615
16617 0 422157 223268 44600 0 16616
16618 6 422120 223227 44560 0 16617
16619 0 495806 256077 40960 0 12954
16620 0 495712 255831 40920 0 16619
16621 0 495662 255759 40880 0 16620
16622 6 495612 255557 40840 0 16621
16623 0 475706 215686 61400 0 6930
16624 0 475776 215794 61360 0 16623
16625 0 475780 215808 61320 0 16624
16626 6 475766 215780 61280 0 16625
16627 0 498953 209209 42880 0 10810
16628 0 499337 209321 42920 0 16627
16629 0 499457 209481 43000 0 16628
16630 6 499565 209513 43040 0 16629
16631 0 470546 215606 52960 0 12645
16632 0 470554 215614 52920 0 16631
16633 0 470619 215642 52880 0 16632
16634 6 470681 215678 52840 0 16633
16635 0 494833 227927 53800 0 13075
16636 0 494957 228047 53840 0 16635
16637 0 495013 228147 53880 0 16636
16638 6 495057 228187 53920 0 16637
16639 0 492689 218313 44400 0 5139
16640 0 492801 218241 44480 0 16639
16641 0 492853 218157 44600 0 16640
16642 6 492893 218125 44760 0 16641
16643 0 477158 217768 55160 0 14155
16644 0 477069 217772 55080 0 16643
16645 0 477049 217790 55040 0 16644
16646 6 476969 217798 55000 0 16645
16647 0 513257 217984 67240 0 10493
16648 0 513212 217902 67240 0 16647
16649 0 513232 217874 67240 0 16648
16650 6 513242 217856 67280 0 16649
16651 0 461196 221564 69400 0 6658
16652 0 461164 221464 69360 0 16651
16653 0 461151 221420 69320 0 16652
16654 6 461155 221398 69240 0 16653
16655 0 463884 223256 60600 0 7291
16656 0 464048 223272 60600 0 16655
16657 0 464197 223276 60600 0 16656
16658 6 464251 223262 60640 0 16657
16659 0 500259 212244 66200 0 9896
16660 0 500331 212380 66120 0 16659
16661 0 500347 212364 66040 0 16660
16662 6 500420 212384 66000 0 16661
16663 0 474861 224158 57720 0 14859
16664 0 474729 224218 57720 0 16663
16665 0 474628 224194 57680 0 16664
16666 6 474374 224250 57560 0 16665
16667 0 494309 218585 58200 0 14183
16668 0 494389 218609 58120 0 16667
16669 0 494537 218625 58000 0 16668
16670 6 494561 218625 57960 0 16669
16671 0 462382 222904 65280 0 8204
16672 0 462634 223380 65280 0 16671
16673 0 462610 223388 65200 0 16672
16674 6 462610 223388 65160 0 16673
16675 0 478539 230208 75800 0 8799
16676 0 478487 230210 75840 0 16675
16677 0 478477 230237 75880 0 16676
16678 6 478414 230219 75920 0 16677
16679 0 503107 216318 72960 0 15408
16680 0 503091 216296 73000 0 16679
16681 0 503038 216250 73040 0 16680
16682 6 503014 216236 73120 0 16681
16683 0 476967 216288 68560 0 6870
16684 0 476595 216108 68640 0 16683
16685 0 476375 216060 68720 0 16684
16686 6 476376 216032 68800 0 16685
16687 0 463378 276348 89360 0 4826
16688 0 463418 276332 89320 0 16687
16689 0 463430 276352 89280 0 16688
16690 6 463454 276336 89240 0 16689
16691 0 503473 216754 72640 0 15405
16692 0 503427 216784 72640 0 16691
16693 0 503325 216808 72640 0 16692
16694 6 503265 216836 72600 0 16693
16695 0 444451 241145 53720 0 2513
16696 0 444326 241282 53880 0 16695
16697 0 444371 241318 53960 0 16696
16698 6 444330 241252 54040 0 16697
16699 0 507439 220646 69000 0 10445
16700 0 507395 220674 69040 0 16699
16701 0 507399 220730 69080 0 16700
16702 6 507407 220738 69120 0 16701
16703 0 498649 222315 56360 0 13016
16704 0 498781 222255 56280 0 16703
16705 0 498789 222271 56200 0 16704
16706 6 498909 222359 56160 0 16705
16707 0 505150 224458 71240 0 10422
16708 0 505129 224460 71280 0 16707
16709 0 505133 224446 71320 0 16708
16710 6 505137 224436 71360 0 16709
16711 0 484186 227992 64720 0 3609
16712 0 484138 227888 64720 0 16711
16713 0 484094 227756 64720 0 16712
16714 6 484094 227664 64680 0 16713
16715 0 458291 259915 69000 0 8880
16716 0 458265 259961 69080 0 16715
16717 0 458272 260024 69240 0 16716
16718 6 458284 260031 69280 0 16717
16719 0 484292 260611 76560 0 4698
16720 0 484497 261308 76600 0 16719
16721 0 484480 261350 76640 0 16720
16722 6 484445 261369 76680 0 16721
16723 0 463664 255978 93440 0 158
16724 0 463766 256001 93280 0 16723
16725 0 463872 256069 93040 0 16724
16726 6 463969 256120 92920 0 16725
16727 0 444613 260415 97040 0 122
16728 0 444632 260333 97160 0 16727
16729 0 444941 260363 97360 0 16728
16730 6 445013 260333 97520 0 16729
16731 0 351064 156953 153920 0 4302
16732 0 350802 156849 154000 0 16731
16733 6 350742 156825 154080 0 16732
16734 0 452095 149183 82320 0 9400
16735 0 452001 148865 82080 0 16734
16736 6 451996 148875 82000 0 16735
16737 0 367284 160785 156440 0 4254
16738 0 367096 160850 156320 0 16737
16739 6 367084 160805 156200 0 16738
16740 0 369690 160201 156680 0 4249
16741 0 370110 159973 156680 0 16740
16742 6 370350 159837 156560 0 16741
16743 0 391311 153394 163360 0 15168
16744 0 391597 153282 163240 0 16743
16745 6 391629 153290 163160 0 16744
16746 0 410328 123700 98400 0 12398
16747 0 410345 123774 98480 0 16746
16748 6 410345 123774 98520 0 16747
16749 0 421485 116151 97120 0 12352
16750 0 421407 116185 97160 0 16749
16751 6 421448 116193 97200 0 16750
16752 0 420813 109672 95600 0 10286
16753 0 420901 109812 95440 0 16752
16754 6 420917 109858 95360 0 16753
16755 0 416057 132535 131720 0 12050
16756 0 416149 132631 131840 0 16755
16757 6 416221 132727 131960 0 16756
16758 0 421950 109085 96680 0 10280
16759 0 421909 109103 96520 0 16758
16760 6 421892 109098 96480 0 16759
16761 0 447369 101891 115520 0 10920
16762 0 447364 101858 115560 0 16761
16763 6 447383 101817 115600 0 16762
16764 0 432759 111709 102920 0 14710
16765 0 432786 111688 102960 0 16764
16766 6 432678 111678 103040 0 16765
16767 0 433882 136862 122880 0 7760
16768 0 433836 136796 123040 0 16767
16769 6 433815 136778 123160 0 16768
16770 0 434894 136545 123040 0 7760
16771 0 435058 136483 123160 0 16770
16772 6 435140 136480 123200 0 16771
16773 0 456862 205303 39120 0 3960
16774 0 457094 205324 39120 0 16773
16775 6 457122 205320 39080 0 16774
16776 5 478853 257722 26560 0 9846
16777 0 478925 257706 26640 0 16776
16778 6 478961 257654 26720 0 16777
16779 0 454727 224602 42640 0 9248
16780 0 454613 224432 42640 0 16779
16781 6 454619 224422 42600 0 16780
16782 0 469329 238543 27640 0 10749
16783 0 469409 238447 27800 0 16782
16784 6 469393 238439 27880 0 16783
16785 0 488494 233959 47800 0 6570
16786 0 488468 233988 47760 0 16785
16787 6 488546 234096 47680 0 16786
16788 0 461510 226598 44760 0 16022
16789 0 461572 226696 44760 0 16788
16790 6 461571 226716 44720 0 16789
16791 0 436382 224468 61080 0 6799
16792 0 436386 224604 61120 0 16791
16793 6 436374 224700 61160 0 16792
16794 0 437731 223944 61320 0 6788
16795 0 437773 224040 61360 0 16794
16796 6 437813 224070 61400 0 16795
16797 0 508999 253543 46160 0 9535
16798 0 508969 253626 46040 0 16797
16799 6 509025 253635 45960 0 16798
16800 0 438067 223656 61480 0 6784
16801 0 438071 223744 61520 0 16800
16802 6 438075 223792 61560 0 16801
16803 0 498050 257694 42480 0 12987
16804 0 498106 257694 42440 0 16803
16805 6 498162 257816 42440 0 16804
16806 0 462479 222479 37280 0 6051
16807 0 462915 222699 37080 0 16806
16808 6 462907 222695 37000 0 16807
16809 0 434732 244831 42960 0 10238
16810 0 434671 244827 42960 0 16809
16811 6 434539 244745 42960 0 16810
16812 0 470701 224886 45880 0 8116
16813 0 470671 224820 45840 0 16812
16814 6 470652 224774 45800 0 16813
16815 0 426394 217822 46920 0 2659
16816 0 426550 217754 47000 0 16815
16817 6 426598 217742 47040 0 16816
16818 0 473654 208310 60000 0 6998
16819 0 473440 208152 60000 0 16818
16820 6 473434 208144 60040 0 16819
16821 0 465866 217790 46920 0 3801
16822 0 465889 218494 46880 0 16821
16823 6 465923 218734 46800 0 16822
16824 0 467733 261845 38520 0 13462
16825 0 467805 261645 38480 0 16824
16826 6 467829 261613 38440 0 16825
16827 0 465793 218962 47320 0 3797
16828 0 465821 219006 47320 0 16827
16829 6 465842 219106 47360 0 16828
16830 0 487907 234720 52120 0 6498
16831 0 487809 234636 52120 0 16830
16832 6 487761 234600 52080 0 16831
16833 0 445072 220230 64840 0 6746
16834 0 445062 220200 64800 0 16833
16835 6 445079 220108 64760 0 16834
16836 0 477369 209231 38280 0 5209
16837 0 477345 209263 38320 0 16836
16838 6 477337 209343 38360 0 16837
16839 0 463734 222372 47880 0 9157
16840 0 463605 222382 47840 0 16839
16841 6 463595 222378 47800 0 16840
16842 0 480345 207049 40560 0 12574
16843 0 480221 207077 40600 0 16842
16844 6 480181 207057 40640 0 16843
16845 0 444674 220186 65240 0 6740
16846 0 444626 220110 65280 0 16845
16847 6 444540 220028 65320 0 16846
16848 0 509533 232742 40480 0 7616
16849 0 509501 232622 40520 0 16848
16850 6 509517 232506 40560 0 16849
16851 0 511585 236724 41920 0 14895
16852 0 511709 236720 41760 0 16851
16853 6 511737 236716 41720 0 16852
16854 0 498619 211240 59400 0 9983
16855 0 498809 211294 59480 0 16854
16856 6 498971 211242 59560 0 16855
16857 0 477829 259255 36640 0 4541
16858 0 477713 259335 36600 0 16857
16859 6 477165 259439 36480 0 16858
16860 0 450908 218498 55280 0 7369
16861 0 450873 218486 55320 0 16860
16862 6 450771 218478 55400 0 16861
16863 0 447197 220426 66960 0 6725
16864 0 447141 220482 66960 0 16863
16865 6 446860 220572 66920 0 16864
16866 0 503693 220013 37480 0 11932
16867 0 503737 220381 37440 0 16866
16868 6 503757 220433 37400 0 16867
16869 0 497438 210894 59920 0 9971
16870 0 497390 210806 59880 0 16869
16871 6 497376 210684 59840 0 16870
16872 0 501581 218133 37960 0 11928
16873 0 501525 218093 38000 0 16872
16874 6 501585 218089 38040 0 16873
16875 0 459725 290017 95120 0 16041
16876 0 459720 289997 95160 0 16875
16877 6 459702 290002 95200 0 16876
16878 0 491419 267428 56640 0 8003
16879 0 491507 267488 56480 0 16878
16880 6 491531 267576 56360 0 16879
16881 0 433176 245833 79080 0 16390
16882 0 432970 245850 79120 0 16881
16883 6 432913 245848 79160 0 16882
16884 0 450973 219838 68920 0 6706
16885 0 450989 219836 68960 0 16884
16886 6 450984 219834 69000 0 16885
16887 0 489169 226073 43520 0 15586
16888 0 488929 225741 43480 0 16887
16889 6 488909 225745 43440 0 16888
16890 0 508383 213586 74120 0 5758
16891 0 508569 213626 74120 0 16890
16892 6 508685 213714 74120 0 16891
16893 0 473065 221464 52560 0 8040
16894 0 473176 221558 52560 0 16893
16895 6 473236 221600 52600 0 16894
16896 0 491654 236380 58320 0 13112
16897 0 491626 236346 58320 0 16896
16898 6 491612 236312 58280 0 16897
16899 0 452513 219712 70440 0 6694
16900 0 452469 219724 70480 0 16899
16901 6 452238 219748 70520 0 16900
16902 0 482091 239822 58320 0 3186
16903 0 482177 239942 58360 0 16902
16904 6 482175 240010 58440 0 16903
16905 0 472146 218376 54520 0 12624
16906 0 472112 218316 54480 0 16905
16907 6 472112 218278 54440 0 16906
16908 0 479889 219822 71760 0 16201
16909 0 480317 219954 71760 0 16908
16910 6 480325 219954 71800 0 16909
16911 0 461138 282204 91480 0 4859
16912 0 461134 282260 91400 0 16911
16913 6 461130 282268 91360 0 16912
16914 0 472791 229166 76640 0 8830
16915 0 472805 229120 76680 0 16914
16916 6 472827 229056 76720 0 16915
16917 0 498296 209652 67840 0 15919
16918 0 498276 209772 67840 0 16917
16919 6 498211 209828 67800 0 16918
16920 0 461265 215980 64120 0 8233
16921 0 461075 216046 64120 0 16920
16922 6 460963 216064 64160 0 16921
16923 0 508715 216226 66160 0 14938
16924 0 508785 216224 66160 0 16923
16925 6 508860 216216 66120 0 16924
16926 0 515185 223221 54160 0 14843
16927 0 515293 223069 54240 0 16926
16928 6 515349 222957 54360 0 16927
16929 0 475845 215446 66040 0 6892
16930 0 475977 215430 66040 0 16929
16931 6 476122 215451 66000 0 16930
16932 0 510830 217202 66640 0 10482
16933 0 510746 217250 66560 0 16932
16934 6 510809 217238 66520 0 16933
16935 0 462280 222926 69240 0 6653
16936 0 462285 223000 69280 0 16935
16937 6 462279 223028 69320 0 16936
16938 0 495569 220789 47160 0 5117
16939 0 495997 220485 47120 0 16938
16940 6 496013 220453 47080 0 16939
16941 0 462039 220472 64880 0 8213
16942 0 462008 220460 64920 0 16941
16943 6 461966 220456 64960 0 16942
16944 0 484531 240748 60440 0 3155
16945 0 484261 240766 60440 0 16944
16946 6 484297 240804 60480 0 16945
16947 0 500769 213112 66560 0 9891
16948 0 500913 213088 66560 0 16947
16949 6 500972 213036 66600 0 16948
16950 0 472923 240041 54880 0 5914
16951 0 472759 240061 54920 0 16950
16952 6 472607 240093 54960 0 16951
16953 0 505755 214944 71080 0 13847
16954 0 505635 214906 71080 0 16953
16955 6 505577 214892 71040 0 16954
16956 0 500899 213774 66520 0 9889
16957 0 500718 213750 66480 0 16956
16958 6 500708 213734 66400 0 16957
16959 0 490781 223470 79080 0 13808
16960 0 490771 223432 79080 0 16959
16961 6 490703 223380 79040 0 16960
16962 0 462650 275102 69880 0 8946
16963 0 462346 275010 69840 0 16962
16964 6 462298 275042 69760 0 16963
16965 0 514863 226264 60840 0 13965
16966 0 514875 226260 60720 0 16965
16967 6 514887 226288 60680 0 16966
16968 0 446910 243911 54320 0 2507
16969 0 446939 243909 54360 0 16968
16970 6 446967 243894 54400 0 16969
16971 0 512233 232323 58280 0 15939
16972 0 512533 232327 58240 0 16971
16973 6 512757 232291 58200 0 16972
16974 0 446784 245632 53920 0 2502
16975 0 446733 245876 53800 0 16974
16976 6 446704 245925 53760 0 16975
16977 0 485045 228196 78640 0 8771
16978 0 484985 228130 78640 0 16977
16979 6 484953 228070 78680 0 16978
16980 0 488371 227044 80040 0 13780
16981 0 488297 227014 80160 0 16980
16982 6 488257 226972 80320 0 16981
16983 0 491081 227638 78680 0 8753
16984 0 491157 227538 78680 0 16983
16985 6 491205 227478 78640 0 16984
16986 0 459878 262958 73000 0 8907
16987 0 459978 262574 73040 0 16986
16988 6 460010 262554 73120 0 16987
16989 0 492203 228032 77920 0 8748
16990 0 492249 227966 77920 0 16989
16991 6 492295 227912 77960 0 16990
16992 0 499959 224682 70480 0 5628
16993 0 499863 224698 70440 0 16992
16994 6 499853 224672 70400 0 16993
16995 0 493307 250606 69600 0 7846
16996 0 493571 250538 69600 0 16995
16997 6 494043 250488 69760 0 16996
16998 0 499842 231138 70680 0 5604
16999 0 500010 230930 70680 0 16998
17000 6 500024 230930 70720 0 16999
17001 0 494321 231066 72760 0 8710
17002 0 494469 230836 72760 0 17001
17003 6 494560 230799 72800 0 17002
17004 0 461613 257433 65760 0 2431
17005 0 461429 257532 65560 0 17004
17006 6 461338 257638 65400 0 17005
17007 0 459180 257819 94800 0 147
17008 0 459132 257748 94640 0 17007
17009 6 459252 257743 94560 0 17008
17010 0 460591 126961 72400 0 14986
17011 6 460439 127398 72160 0 17010
17012 0 356362 160249 155280 0 4280
17013 6 356406 160261 155200 0 17012
17014 0 430716 104895 86040 0 14404
17015 6 430776 104971 86080 0 17014
17016 0 452733 135445 91120 0 9341
17017 6 452594 135178 90920 0 17016
17018 0 461188 103209 92920 0 15479
17019 6 461516 103351 92640 0 17018
17020 0 438854 119141 102360 0 11381
17021 6 438796 119170 102280 0 17020
17022 0 455373 114156 98120 0 14288
17023 6 455285 114250 97960 0 17022
17024 0 430251 123069 114440 0 12439
17025 6 430201 123076 114400 0 17024
17026 0 436289 135259 122960 0 7754
17027 6 436243 135333 123000 0 17026
17028 0 436731 134120 122760 0 7748
17029 6 436675 134084 122840 0 17028
17030 0 449571 109623 116560 0 10870
17031 6 449581 109622 116520 0 17030
17032 0 444639 127847 134960 0 12521
17033 6 444651 127967 134720 0 17032
17034 0 441891 132455 129840 0 14310
17035 6 441863 132679 130120 0 17034
17036 0 449624 131105 127600 0 11400
17037 6 449583 131122 127560 0 17036
17038 0 490279 243900 32440 0 3530
17039 6 490257 243974 32480 0 17038
17040 0 489563 243208 35120 0 3498
17041 6 489541 243026 35120 0 17040
17042 0 484617 232034 36320 0 7233
17043 6 484631 232016 36280 0 17042
17044 0 437104 208099 49960 0 12180
17045 6 437204 208149 50000 0 17044
17046 0 435313 235071 31720 0 6302
17047 6 435290 235133 31760 0 17046
17048 0 435059 233465 31080 0 16345
17049 6 435135 233456 31120 0 17048
17050 0 481780 233044 42400 0 7159
17051 6 481755 233068 42440 0 17050
17052 0 479954 232322 44160 0 7136
17053 6 479865 232342 44200 0 17052
17054 0 457994 210864 44880 0 15580
17055 6 457996 210878 44920 0 17054
17056 0 430995 228793 34720 0 6232
17057 6 431116 229070 34720 0 17056
17058 0 478987 238822 46000 0 3351
17059 6 478906 238867 45960 0 17058
17060 0 478733 257322 26600 0 16776
17061 6 478753 257314 26640 0 17060
17062 0 470441 222030 39560 0 8179
17063 6 470371 222022 39600 0 17062
17064 0 510003 253629 44200 0 9550
17065 6 509988 253722 44280 0 17064
17066 0 435566 224908 60920 0 6801
17067 6 435298 224876 60920 0 17066
17068 0 479913 236834 50000 0 7046
17069 6 479933 236782 50040 0 17068
17070 0 437182 223428 61040 0 6793
17071 6 437194 223434 60960 0 17070
17072 0 471586 207316 58040 0 7021
17073 6 471558 207388 58000 0 17072
17074 0 469864 225304 44200 0 8130
17075 6 469680 225226 44200 0 17074
17076 0 487585 263016 28080 0 15352
17077 6 487617 263068 28000 0 17076
17078 0 473325 243031 32080 0 10707
17079 6 473309 242975 32040 0 17078
17080 0 486977 262684 28480 0 15350
17081 6 486733 262700 28680 0 17080
17082 0 442748 219908 61280 0 15200
17083 6 442838 219848 61240 0 17082
17084 0 441643 220628 61880 0 6774
17085 6 441763 220516 61880 0 17084
17086 0 475137 262845 31440 0 14007
17087 6 475089 262829 31400 0 17086
17088 0 471049 225180 46040 0 8114
17089 6 471199 225330 46040 0 17088
17090 0 479357 206289 36400 0 12602
17091 6 479353 206381 36360 0 17090
17092 0 510996 212214 66680 0 5824
17093 6 511169 212244 66640 0 17092
17094 0 464107 224916 46200 0 9179
17095 6 464116 224930 46160 0 17094
17096 0 510882 212404 67680 0 5815
17097 6 510960 212396 67720 0 17096
17098 0 478137 245935 35200 0 10683
17099 6 478169 245935 35280 0 17098
17100 0 508793 235442 38520 0 7629
17101 6 508745 235326 38240 0 17100
17102 0 477384 209250 61720 0 6975
17103 6 477438 209288 61800 0 17102
17104 0 477202 210084 61800 0 15735
17105 6 477186 210112 61840 0 17104
17106 0 495199 258399 41320 0 12948
17107 6 495195 258359 41240 0 17106
17108 0 446747 219570 65720 0 6735
17109 6 446814 219388 65680 0 17108
17110 0 491521 266697 44240 0 15394
17111 6 491601 266737 44160 0 17110
17112 0 486055 234589 43200 0 11134
17113 6 486043 234597 43240 0 17112
17114 0 493598 236466 60600 0 13139
17115 6 493670 236491 60640 0 17114
17116 0 481281 256757 37600 0 10645
17117 6 481333 256917 37480 0 17116
17118 0 510617 233414 44680 0 7596
17119 6 510649 233398 44720 0 17118
17120 0 452704 219704 55960 0 7359
17121 6 452666 219734 56000 0 17120
17122 0 498421 205617 43640 0 10829
17123 6 498389 205653 43720 0 17122
17124 0 484437 265925 43520 0 15115
17125 6 484489 265905 43640 0 17124
17126 0 476827 213020 60240 0 6944
17127 6 476821 213004 60200 0 17126
17128 0 486793 235280 55520 0 6457
17129 6 486839 235072 55520 0 17128
17130 0 467278 220940 51880 0 3745
17131 6 467228 220856 51840 0 17130
17132 0 475404 215372 61560 0 6928
17133 6 475332 215292 61600 0 17132
17134 0 492055 237450 57600 0 15757
17135 6 492025 237406 57560 0 17134
17136 0 472910 219712 74320 0 12868
17137 6 472826 219816 74240 0 17136
17138 0 491406 237017 57880 0 13103
17139 6 491388 236993 57840 0 17138
17140 0 471777 228728 77880 0 8847
17141 6 471849 228652 77920 0 17140
17142 0 459910 280894 77640 0 9000
17143 6 459906 280850 77680 0 17142
17144 0 482391 220890 71120 0 14669
17145 6 482385 220942 71080 0 17144
17146 0 481019 220206 71120 0 14666
17147 6 481019 220210 71080 0 17146
17148 0 475214 216103 63680 0 6910
17149 6 475190 216125 63640 0 17148
17150 0 475576 215610 63720 0 6909
17151 6 475620 215476 63720 0 17150
17152 0 471975 229334 76680 0 8834
17153 6 471909 229318 76640 0 17152
17154 0 476424 218668 72160 0 12845
17155 6 476450 218656 72200 0 17154
17156 0 472783 229354 76200 0 8826
17157 6 472896 229366 76200 0 17156
17158 0 475962 218824 72000 0 12844
17159 6 475976 218848 71960 0 17158
17160 0 498930 211082 65120 0 9909
17161 6 498857 211098 65080 0 17160
17162 0 492881 225639 55960 0 13060
17163 6 492857 225631 55920 0 17162
17164 0 476742 219150 71320 0 12838
17165 6 476728 219230 71360 0 17164
17166 0 477693 224282 57320 0 14869
17167 6 477742 224352 57280 0 17166
17168 0 463671 278597 90360 0 4840
17169 6 463695 278605 90320 0 17168
17170 0 474481 229612 74400 0 8812
17171 6 474577 229504 74320 0 17170
17172 0 499995 212120 66480 0 9896
17173 6 499827 212240 66560 0 17172
17174 0 491251 221414 78920 0 16222
17175 6 491251 221414 78880 0 17174
17176 0 477292 217706 69280 0 12822
17177 6 477272 217636 69320 0 17176
17178 0 492153 240382 61800 0 6380
17179 6 492255 240416 61760 0 17178
17180 0 449713 241164 54280 0 15243
17181 6 449747 241188 54320 0 17180
17182 0 483821 249926 53640 0 11212
17183 6 483873 249790 53600 0 17182
17184 0 482027 259788 93880 0 10114
17185 6 482071 259856 93960 0 17184
17186 0 443499 240107 53440 0 2513
17187 6 443442 239819 53360 0 17186
17188 0 503093 216384 69200 0 9863
17189 6 503083 216406 69240 0 17188
17190 0 488871 225894 79640 0 13787
17191 6 488861 225778 79680 0 17190
17192 0 465222 269406 72360 0 8925
17193 6 465010 269510 72400 0 17192
17194 0 447209 249006 54920 0 2498
17195 6 447213 248886 54960 0 17194
17196 0 501361 226707 58360 0 5064
17197 6 501273 226735 58640 0 17196
17198 0 491471 258720 72680 0 7888
17199 6 491371 258736 72760 0 17198
17200 0 489177 227536 79040 0 8760
17201 6 489165 227530 79000 0 17200
17202 0 446830 247685 68080 0 8399
17203 6 446777 247710 68120 0 17202
17204 0 496899 254948 71640 0 14804
17205 6 496895 254916 71680 0 17204
17206 0 460470 264570 73080 0 8910
17207 6 460638 264770 73120 0 17206
17208 0 496703 255208 71440 0 14802
17209 6 496675 255244 71240 0 17208
17210 0 500939 222476 71280 0 5638
17211 6 500815 222462 71320 0 17210
17212 0 449116 253868 65680 0 8370
17213 6 449128 253837 65760 0 17212
17214 0 493155 230310 74080 0 8721
17215 6 493266 230393 74080 0 17214
17216 0 493937 231038 72840 0 8712
17217 6 493927 231042 72800 0 17216
17218 0 457658 256918 65480 0 2436
17219 6 457735 256962 65400 0 17218
17220 0 499786 232762 71240 0 5598
17221 6 499758 232774 71280 0 17220
17222 0 480122 259236 76000 0 15691
17223 6 480146 259270 75960 0 17222
17224 0 482523 259651 76000 0 4695
17225 6 482528 259640 75840 0 17224
17226 5 483395 256269 78200 0 9996
17227 6 483287 256415 78280 0 17226
17228 0 402616 270582 82680 0 33
17229 6 402795 270409 82600 0 17228
17230 6 455721 111620 98760 0 15640
17231 6 455949 115132 103280 0 5393
17232 6 423464 109721 97600 0 12335
17233 6 433160 118583 110720 0 16547
17234 6 483765 232206 36000 0 7240
17235 6 436176 205619 49400 0 12157
17236 6 465216 208079 42160 0 13932
17237 6 484671 240724 43280 0 3392
17238 6 464427 208868 44080 0 13914
17239 6 463817 209956 44920 0 13902
17240 6 470785 239367 26720 0 10743
17241 6 471757 239887 27240 0 10738
17242 6 435326 227522 61080 0 6811
17243 6 472098 264182 30400 0 14031
17244 6 462691 217235 36880 0 6064
17245 6 475279 263893 29200 0 14021
17246 6 478473 210495 35480 0 15378
17247 6 489549 259600 29920 0 9770
17248 6 480053 205473 37600 0 12591
17249 6 475532 208832 61000 0 6985
17250 6 499987 259647 41320 0 9493
17251 6 494725 256829 41680 0 12950
17252 6 511661 237224 42120 0 14897
17253 6 495033 258273 41760 0 9485
17254 6 504405 219395 38120 0 11939
17255 6 467823 210110 50880 0 12679
17256 6 488552 263676 41880 0 9470
17257 6 433599 237505 46480 0 12213
17258 6 482149 210683 44160 0 12544
17259 6 459579 287995 94560 0 4900
17260 6 498089 205957 41840 0 10820
17261 6 481133 266723 41880 0 9449
17262 6 435481 245291 78560 0 8504
17263 6 454926 221280 58640 0 15297
17264 6 470069 227728 77480 0 8856
17265 6 481757 261735 44040 0 9439
17266 6 495695 209730 66760 0 14369
17267 6 456328 221694 58400 0 15286
17268 6 459155 219848 72200 0 16198
17269 6 513319 219512 67400 0 10505
17270 6 487900 212762 67560 0 13712
17271 6 459226 280298 74720 0 15768
17272 6 435753 241968 74160 0 15776
17273 6 436025 242077 74240 0 15775
17274 6 506384 212419 69200 0 13877
17275 6 510253 230206 49480 0 7547
17276 6 439754 227500 70080 0 12328
17277 6 476757 217886 55280 0 14152
17278 6 440480 229738 70520 0 12325
17279 6 472465 229318 76120 0 8825
17280 6 443340 231760 69640 0 12321
17281 6 442314 232362 69640 0 12320
17282 6 440965 244089 73520 0 8464
17283 6 505857 213174 70240 0 13864
17284 6 505940 213104 70560 0 13863
17285 6 474942 220424 57120 0 14133
17286 6 471102 281878 76680 0 13323
17287 6 486433 251734 50640 0 11228
17288 6 495577 218791 51000 0 16443
17289 6 490965 222772 79080 0 13811
17290 6 463142 275396 70800 0 8955
17291 6 448944 239402 70000 0 12293
17292 6 477461 218152 68040 0 6862
17293 6 507852 219938 68800 0 10451
17294 6 448869 241856 54120 0 15238
17295 6 442395 236931 53760 0 2516
17296 6 471126 279798 81600 0 13295
17297 6 489285 225758 79400 0 13790
17298 6 471158 278434 82160 0 13290
17299 6 450696 243065 68800 0 12271
17300 6 471260 225044 64320 0 6604
17301 6 505094 224398 70960 0 10420
17302 6 503290 235553 63360 0 5027
17303 6 487987 231764 66080 0 16247
17304 6 483342 256418 78320 0 17226
17305 6 482723 256218 76880 0 4684
```
