## Supplementary material for "Complete connectomic reconstruction of olfactory projection neurons in the fly brain": neuron skeletons: 177549.swc

```
# SWC format file
# based on specifications at http://research.mssm.edu/cnic/swc.html
# Created by pymaid (https://github.com/schlegelp/PyMaid)
# PointNo Label X Y Z Radius Parent
# Labels:
# 0 = undefined
# 1 = soma
# 5 = fork point
# 6 = end point
1 1 394872 283279 79280 2011 -1
2 0 396688 282703 79760 0 1
3 0 396660 282691 79880 0 2
4 0 396588 282663 80040 0 3
5 0 396468 282579 80160 0 4
6 0 396308 282459 80320 0 5
7 0 395592 281495 80400 0 6
8 0 395572 280615 80480 0 7
9 0 395516 279411 80840 0 8
10 0 395552 279047 80720 0 9
11 0 395752 278303 80600 0 10
12 0 395540 277951 80440 0 11
13 0 395516 277859 80240 0 12
14 0 395504 277719 80080 0 13
15 0 395560 277583 79920 0 14
16 0 395584 277495 79800 0 15
17 0 395556 277311 79680 0 16
18 0 395584 277159 79560 0 17
19 0 395592 277007 79440 0 18
20 0 395640 276923 79320 0 19
21 0 395772 276839 79080 0 20
22 0 395728 276771 78960 0 21
23 0 395968 276703 78920 0 22
24 0 396860 276071 78960 0 23
25 0 397264 275735 78840 0 24
26 0 397468 275519 78720 0 25
27 0 397520 275371 78560 0 26
28 0 397648 275099 78480 0 27
29 0 397880 274943 78360 0 28
30 0 398036 274879 78240 0 29
31 0 398940 274039 78320 0 30
32 0 399564 273511 78480 0 31
33 0 399908 273007 78560 0 32
34 0 399996 272915 78720 0 33
35 0 400333 272634 78800 0 34
36 0 400517 272362 78920 0 35
37 0 400529 272398 79080 0 36
38 0 400701 272174 79200 0 37
39 0 400741 272138 79360 0 38
40 0 400781 272094 79480 0 39
41 0 400833 272166 79600 0 40
42 0 400841 272106 79760 0 41
43 0 400805 272054 79920 0 42
44 0 400821 271946 80000 0 43
45 0 400829 272006 80040 0 44
46 0 400901 271774 80200 0 45
47 0 400853 271666 80320 0 46
48 0 400817 271558 80440 0 47
49 0 400729 271394 80600 0 48
50 0 400661 271314 80760 0 49
51 0 400593 271086 80880 0 50
52 0 400441 270906 81000 0 51
53 0 400381 270762 81120 0 52
54 0 400421 270634 81280 0 53
55 0 400281 270542 81400 0 54
56 0 400465 270410 81520 0 55
57 0 400757 270158 81640 0 56
58 0 401233 269802 81760 0 57
59 0 401849 269262 81880 0 58
60 0 402401 268946 81800 0 59
61 0 402681 268682 81640 0 60
62 0 403185 268218 81760 0 61
63 0 403333 268110 81920 0 62
64 0 403441 267946 82080 0 63
65 0 403841 267734 82160 0 64
66 0 403973 267698 82320 0 65
67 0 404053 267574 82520 0 66
68 0 404053 267518 82680 0 67
69 0 404029 267438 82800 0 68
70 0 404101 267314 82960 0 69
71 0 404233 267222 83120 0 70
72 0 404021 267022 83240 0 71
73 0 404377 266530 83360 0 72
74 0 404733 266194 83480 0 73
75 0 404849 266090 83600 0 74
76 0 404893 266010 83720 0 75
77 0 404993 265974 83840 0 76
78 0 405257 265694 83920 0 77
79 0 405325 265694 84040 0 78
80 0 405977 265402 84160 0 79
81 0 406237 265302 84280 0 80
82 0 406413 265222 84400 0 81
83 0 406521 265190 84520 0 82
84 0 406765 265066 84640 0 83
85 0 407029 264954 84760 0 84
86 0 407277 264838 84920 0 85
87 0 407593 264794 85040 0 86
88 0 407725 264658 85160 0 87
89 0 407901 264562 85200 0 88
90 0 408093 264590 85360 0 89
91 0 408353 264694 85520 0 90
92 0 408705 264682 85680 0 91
93 0 408841 264678 85840 0 92
94 0 409177 264694 85960 0 93
95 0 409585 264462 86040 0 94
96 0 409785 264210 86160 0 95
97 0 409861 263966 86280 0 96
98 0 410009 263782 86480 0 97
99 0 410217 263710 86600 0 98
100 0 410337 263678 86720 0 99
101 0 410513 263422 86800 0 100
102 0 410681 263322 86920 0 101
103 0 410741 263134 87000 0 102
104 0 410877 262958 87120 0 103
105 0 411009 262846 87240 0 104
106 0 411325 262714 87360 0 105
107 0 411565 262546 87480 0 106
108 0 411925 262290 87600 0 107
109 0 412365 261846 87640 0 108
110 0 412597 261598 87760 0 109
111 0 413089 261310 87840 0 110
112 0 413193 261186 87960 0 111
113 0 413377 261002 88080 0 112
114 0 413537 260886 88200 0 113
115 0 413653 260678 88320 0 114
116 0 413705 260354 88400 0 115
117 0 413849 260170 88520 0 116
118 0 413881 260106 88560 0 117
119 0 413909 259858 88600 0 118
120 0 413941 259830 88640 0 119
121 0 413993 260094 88720 0 120
122 0 414033 260530 88760 0 121
123 0 414125 260586 88880 0 122
124 0 414281 260530 89000 0 123
125 0 414421 260586 89120 0 124
126 0 414509 260662 89280 0 125
127 0 414833 260962 89400 0 126
128 0 415161 261178 89520 0 127
129 0 415477 261166 89600 0 128
130 0 415977 261418 89640 0 129
131 0 416089 261358 89760 0 130
132 0 416305 261262 89880 0 131
133 0 416589 261198 90000 0 132
134 0 416905 261178 90120 0 133
135 0 417137 261146 90240 0 134
136 0 417629 261110 90360 0 135
137 0 418245 260982 90480 0 136
138 0 418897 260938 90600 0 137
139 0 419205 260922 90680 0 138
140 0 419493 260830 90800 0 139
141 0 419713 260734 90920 0 140
142 0 419813 260658 90960 0 141
143 0 419897 260750 91000 0 142
144 0 420061 260550 91080 0 143
145 0 420405 260390 91200 0 144
146 0 421233 260286 91280 0 145
147 0 421549 260242 91400 0 146
148 0 422153 260190 91440 0 147
149 0 423237 259918 91520 0 148
150 0 423413 259838 91640 0 149
151 0 423517 259782 91720 0 150
152 0 423617 259702 91840 0 151
153 0 423633 259654 91960 0 152
154 0 424089 259546 92000 0 153
155 0 424461 259494 92160 0 154
156 0 425045 259614 92240 0 155
157 0 425453 259658 92320 0 156
158 0 425737 259594 92480 0 157
159 0 426029 259538 92600 0 158
160 0 426197 259502 92720 0 159
161 0 426477 259498 92840 0 160
162 0 426629 259494 92880 0 161
163 0 427049 259498 92960 0 162
164 0 427485 259474 93040 0 163
165 0 427701 259430 93080 0 164
166 0 427893 259322 93120 0 165
167 0 428029 259358 93240 0 166
168 0 428481 259510 93360 0 167
169 0 428945 259538 93480 0 168
170 0 429453 259662 93640 0 169
171 0 429829 259710 93760 0 170
172 0 430189 259802 93840 0 171
173 0 430481 259866 93920 0 172
174 0 431117 260010 94000 0 173
175 0 431577 260066 94040 0 174
176 0 432045 260026 94120 0 175
177 0 432445 259834 94240 0 176
178 0 432569 259810 94360 0 177
179 0 433149 259938 94440 0 178
180 0 433761 260042 94560 0 179
181 0 434041 260050 94720 0 180
182 0 434213 260014 94840 0 181
183 0 434605 260114 94960 0 182
184 0 435189 260214 95040 0 183
185 0 435501 260174 95160 0 184
186 0 435753 260110 95280 0 185
187 0 436129 260122 95360 0 186
188 0 436457 260210 95480 0 187
189 0 437121 260414 95520 0 188
190 0 437329 260358 95640 0 189
191 0 437825 260246 95720 0 190
192 0 438285 260230 95800 0 191
193 0 439737 260466 95840 0 192
194 0 440065 260418 95960 0 193
195 0 440949 260714 96120 0 194
196 0 441393 260658 96200 0 195
197 0 442429 260386 96240 0 196
198 0 442857 260414 96320 0 197
199 0 443393 260402 96400 0 198
200 0 444097 260302 96480 0 199
201 0 445061 260354 96440 0 200
202 0 445369 260426 96320 0 201
203 0 445741 260394 96280 0 202
204 0 447441 260238 96200 0 203
205 0 448577 260046 96160 0 204
206 0 449245 259882 96120 0 205
207 0 449789 259830 96080 0 206
208 0 450613 259658 96040 0 207
209 0 451353 259518 95920 0 208
210 0 453477 259062 95920 0 209
211 0 454309 258886 95760 0 210
212 0 455161 258634 95680 0 211
213 0 455929 258398 95600 0 212
214 0 456721 258238 95480 0 213
215 0 457485 258010 95360 0 214
216 0 458013 257818 95280 0 215
217 0 458833 257570 95200 0 216
218 0 459365 257430 95080 0 217
219 0 459533 257330 94960 0 218
220 0 460037 257198 94880 0 219
221 0 460473 257198 94760 0 220
222 0 460897 257062 94640 0 221
223 0 461573 256634 94520 0 222
224 0 461993 256526 94400 0 223
225 0 462549 256374 94280 0 224
226 0 462805 256174 94120 0 225
227 0 463041 256086 94000 0 226
228 0 463313 255914 93880 0 227
229 0 463521 255738 93760 0 228
230 0 463653 255646 93640 0 229
231 0 464009 255402 93520 0 230
232 0 464225 255194 93400 0 231
233 0 464473 255138 93280 0 232
234 0 464765 254998 93160 0 233
235 0 465197 254842 93040 0 234
236 0 465197 254758 92880 0 235
237 0 465385 254666 92760 0 236
238 0 465697 254590 92600 0 237
239 0 466029 254322 92480 0 238
240 0 466205 254250 92360 0 239
241 0 466481 254018 92240 0 240
242 0 466701 253974 92080 0 241
243 0 466969 253870 91960 0 242
244 0 467237 253798 91840 0 243
245 0 467333 253782 91720 0 244
246 0 467593 253694 91640 0 245
247 0 467657 253630 91560 0 246
248 0 467905 253522 91400 0 247
249 0 468093 253482 91320 0 248
250 0 468233 253438 91200 0 249
251 0 468445 253406 91080 0 250
252 0 468589 253406 91000 0 251
253 0 468785 253338 90920 0 252
254 0 468957 253290 90840 0 253
255 0 469185 253226 90760 0 254
256 0 469525 253194 90680 0 255
257 0 469829 253142 90640 0 256
258 0 467921 253046 90560 0 257
259 0 468177 252962 90440 0 258
260 0 468393 252846 90360 0 259
261 0 468649 252710 90240 0 260
262 0 468909 252530 90040 0 261
263 0 469089 252438 89920 0 262
264 0 469209 252302 89800 0 263
265 0 469345 252178 89680 0 264
266 0 469585 252118 89640 0 265
267 0 469829 252014 89520 0 266
268 0 470125 251902 89400 0 267
269 0 470313 251778 89280 0 268
270 0 470521 251718 89160 0 269
271 0 470769 251554 89040 0 270
272 0 471077 251406 88920 0 271
273 0 471329 251350 88800 0 272
274 0 471809 251250 88600 0 273
275 0 471901 251250 88520 0 274
276 0 471929 251330 88440 0 275
277 0 472121 251314 88320 0 276
278 0 472249 251290 88160 0 277
279 0 472365 251246 88080 0 278
280 0 472381 251282 87960 0 279
281 0 472509 251326 87800 0 280
282 0 472493 251354 87680 0 281
283 0 472513 251410 87640 0 282
284 0 472549 251447 87600 0 283
285 0 472625 251640 87320 0 284
286 0 472937 251679 87000 0 285
287 0 473418 251625 86640 0 286
288 0 473694 251660 86320 0 287
289 0 473991 251680 86000 0 288
290 0 474142 251468 85680 0 289
291 0 474322 251334 85480 0 290
292 0 474526 251188 85240 0 291
293 0 474586 251066 85120 0 292
294 0 474753 250919 85000 0 293
295 0 474982 250684 84760 0 294
296 0 475149 250608 84480 0 295
297 0 475213 250538 84280 0 296
298 0 475419 250526 84120 0 297
299 0 475531 250444 83960 0 298
300 0 475615 250450 83880 0 299
301 0 475794 250390 83720 0 300
302 0 475922 250371 83520 0 301
303 0 476238 250314 83240 0 302
304 0 476596 250312 83040 0 303
305 0 476760 250322 82880 0 304
306 0 476921 250333 82680 0 305
307 0 477160 250371 82440 0 306
308 0 477325 250406 82240 0 307
309 0 477384 250414 82040 0 308
310 0 477481 250430 81760 0 309
311 0 477749 250468 81480 0 310
312 0 477990 250454 81320 0 311
313 0 478277 250489 81080 0 312
314 0 478479 250506 80800 0 313
315 0 478704 250562 80480 0 314
316 0 478816 250581 80240 0 315
317 0 478945 250610 80000 0 316
318 0 479206 250552 79680 0 317
319 0 479366 250494 79480 0 318
320 0 479565 250440 79240 0 319
321 0 479687 250449 79040 0 320
322 0 479823 250521 78840 0 321
323 0 479944 250598 78640 0 322
324 0 480084 250627 78400 0 323
325 0 480078 250603 78280 0 324
326 0 479994 250624 78200 0 325
327 0 480118 250515 77880 0 326
328 0 480406 250444 77440 0 327
329 0 480658 250418 77160 0 328
330 0 480979 250355 76880 0 329
331 0 481145 250296 76680 0 330
332 0 481374 250131 76440 0 331
333 0 481537 250057 76280 0 332
334 0 481748 249968 76080 0 333
335 0 481755 249963 76040 0 334
336 0 482301 249875 76040 0 335
337 5 482583 250061 76040 0 336
338 0 482565 250065 76320 0 337
339 0 482569 250107 76600 0 338
340 0 482462 250125 76840 0 339
341 0 482327 250133 77080 0 340
342 0 482192 250119 77280 0 341
343 0 482065 250058 77440 0 342
344 0 481780 249999 77640 0 343
345 0 481671 250002 77880 0 344
346 0 481445 249984 78000 0 345
347 0 481282 249962 78120 0 346
348 0 481298 249930 78200 0 347
349 0 481330 249861 78280 0 348
350 0 481286 249863 78320 0 349
351 0 481164 249785 78440 0 350
352 0 481061 249697 78680 0 351
353 0 480803 249647 78880 0 352
354 0 480602 249701 79120 0 353
355 0 480498 249649 79320 0 354
356 0 480286 249696 79560 0 355
357 0 480216 249713 79720 0 356
358 0 479927 249809 79880 0 357
359 0 480039 249607 80320 0 358
360 0 480045 249577 80520 0 359
361 0 480102 249495 80720 0 360
362 0 480253 249433 80880 0 361
363 0 480281 249354 81000 0 362
364 0 480483 249239 81160 0 363
365 0 480540 249121 81240 0 364
366 0 480824 248909 81520 0 365
367 0 480940 248801 81720 0 366
368 0 481016 248660 81960 0 367
369 0 480979 248548 82200 0 368
370 0 481027 248374 82520 0 369
371 0 481047 248184 82760 0 370
372 0 481055 247996 82960 0 371
373 0 481148 247821 83160 0 372
374 0 481377 247613 83400 0 373
375 0 481555 247354 83600 0 374
376 0 481602 247115 83800 0 375
377 0 481704 247062 84000 0 376
378 0 481885 246880 84200 0 377
379 0 482067 246700 84400 0 378
380 0 482208 246604 84560 0 379
381 0 482350 246430 84800 0 380
382 0 482521 246059 84960 0 381
383 0 482546 245925 85160 0 382
384 0 482810 245653 85400 0 383
385 0 482898 245531 85560 0 384
386 0 482894 245429 85840 0 385
387 0 482931 245354 86040 0 386
388 0 482950 245084 86240 0 387
389 0 482945 244907 86400 0 388
390 0 482872 244770 86560 0 389
391 0 482805 244787 86600 0 390
392 0 482810 244329 86600 0 391
393 0 482911 244190 86800 0 392
394 0 482877 243992 87000 0 393
395 0 482858 244002 87000 0 394
396 0 482746 243772 87320 0 395
397 0 482676 243507 87560 0 396
398 0 482810 243301 87840 0 397
399 0 482834 243168 88000 0 398
400 0 482771 242976 88200 0 399
401 0 482781 242828 88320 0 400
402 0 482779 242632 88400 0 401
403 0 482908 242463 88480 0 402
404 0 483168 242258 88520 0 403
405 0 484650 241427 88560 0 404
406 0 483197 242400 88600 0 405
407 0 483050 242695 88640 0 406
408 0 482901 245163 88680 0 407
409 0 482861 242194 88720 0 408
410 0 482666 241699 88920 0 409
411 0 482400 241413 89120 0 410
412 0 482129 241298 89360 0 411
413 0 482050 241206 89560 0 412
414 0 481877 241147 89720 0 413
415 0 481884 241073 89920 0 414
416 0 481864 240932 90120 0 415
417 0 481781 240888 90280 0 416
418 0 481744 240774 90440 0 417
419 0 481744 240683 90560 0 418
420 0 481889 240660 90600 0 419
421 0 483307 240603 90640 0 420
422 0 483487 240360 90720 0 421
423 0 483760 240154 90840 0 422
424 0 483879 240029 90960 0 423
425 0 483952 239948 91080 0 424
426 0 484102 239803 91200 0 425
427 0 484227 239656 91320 0 426
428 0 484276 239602 91480 0 427
429 0 484338 239550 91520 0 428
430 0 484413 239457 91560 0 429
431 0 484484 239392 91600 0 430
432 0 484562 239292 91640 0 431
433 0 484713 239058 91680 0 432
434 0 484836 238924 91720 0 433
435 0 484957 238763 91800 0 434
436 0 485231 238437 91920 0 435
437 0 485450 238209 91960 0 436
438 0 485574 238063 92000 0 437
439 0 486028 237587 92120 0 438
440 0 486315 237417 92160 0 439
441 0 486484 237175 92240 0 440
442 0 486568 236955 92280 0 441
443 0 486569 236785 92280 0 442
444 0 486440 236405 92520 0 443
445 0 486426 236109 92720 0 444
446 0 486493 235798 92920 0 445
447 0 486587 235582 93120 0 446
448 0 486718 235430 93360 0 447
449 0 486930 235360 93600 0 448
450 0 487174 235332 93840 0 449
451 0 487350 235247 94080 0 450
452 0 487436 235114 94280 0 451
453 0 487616 235047 94480 0 452
454 0 487766 234930 94680 0 453
455 0 487778 234802 94800 0 454
456 0 487905 234656 94960 0 455
457 0 488019 234625 95080 0 456
458 0 488230 234442 95200 0 457
459 0 488406 234361 95280 0 458
460 0 488780 234067 95480 0 459
461 0 488843 233859 95600 0 460
462 0 488822 233718 95720 0 461
463 0 488810 233450 95840 0 462
464 0 488861 233192 95920 0 463
465 0 488902 232864 96040 0 464
466 0 489008 232689 96120 0 465
467 0 489238 232468 96200 0 466
468 0 489567 232276 96240 0 467
469 0 489766 232117 96440 0 468
470 0 489885 232000 96640 0 469
471 0 490014 231802 96800 0 470
472 0 490066 231585 97000 0 471
473 0 490126 231208 97160 0 472
474 0 490162 230910 97320 0 473
475 0 490206 230733 97440 0 474
476 0 490421 230555 97640 0 475
477 0 490581 230399 97840 0 476
478 0 490707 230216 98040 0 477
479 0 490853 230135 98200 0 478
480 0 491042 229951 98360 0 479
481 0 491393 229812 98400 0 480
482 0 491542 229570 98480 0 481
483 0 491578 229474 98640 0 482
484 0 491682 229390 98800 0 483
485 0 491733 229227 98920 0 484
486 0 491752 229163 99080 0 485
487 0 491875 229149 99280 0 486
488 0 492028 229060 99440 0 487
489 0 492218 228925 99600 0 488
490 0 492401 228807 99760 0 489
491 0 492611 228678 99920 0 490
492 0 492775 228532 100080 0 491
493 0 492837 228358 100200 0 492
494 0 492909 228325 100280 0 493
495 0 492882 228094 100440 0 494
496 0 492897 228005 100560 0 495
497 0 492920 227852 100680 0 496
498 0 493021 227720 100840 0 497
499 0 493044 227577 100960 0 498
500 0 493210 227419 101080 0 499
501 0 493323 227296 101240 0 500
502 0 493442 227177 101360 0 501
503 0 493662 227045 101520 0 502
504 0 493850 226946 101680 0 503
505 0 494029 226822 101800 0 504
506 0 494121 226629 101960 0 505
507 0 494202 226486 102120 0 506
508 0 494287 226266 102240 0 507
509 0 494319 226077 102360 0 508
510 0 494376 225750 102520 0 509
511 0 494500 225606 102680 0 510
512 0 494679 225447 102840 0 511
513 0 494889 225318 102960 0 512
514 0 495100 225170 103160 0 513
515 0 495251 224977 103360 0 514
516 0 495336 224849 103520 0 515
517 0 495408 224735 103680 0 516
518 0 495512 224501 103880 0 517
519 0 495561 224334 104120 0 518
520 0 495561 224099 104320 0 519
521 0 495627 223787 104560 0 520
522 0 495592 223678 104760 0 521
523 0 495677 223617 104960 0 522
524 0 495736 223509 105160 0 523
525 0 495920 223431 105320 0 524
526 0 496053 223371 105400 0 525
527 0 496087 223306 105480 0 526
528 0 496107 223231 105600 0 527
529 0 496038 223066 105640 0 528
530 0 496001 222849 105680 0 529
531 0 496041 222541 105920 0 530
532 0 496110 222319 106240 0 531
533 0 496158 222201 106480 0 532
534 0 496188 222049 106680 0 533
535 0 496150 221856 106960 0 534
536 0 496089 221713 107120 0 535
537 0 496100 221539 107320 0 536
538 0 496117 221426 107480 0 537
539 0 496192 221268 107600 0 538
540 0 496345 221119 107720 0 539
541 0 496466 220839 107840 0 540
542 0 496691 220713 107920 0 541
543 0 496826 220500 108000 0 542
544 0 497096 220260 108080 0 543
545 0 497431 220013 108400 0 544
546 0 497511 219868 108640 0 545
547 0 497546 219645 108880 0 546
548 0 497514 219522 109080 0 547
549 0 497427 219357 109240 0 548
550 0 497292 219096 109440 0 549
551 0 497290 218836 109640 0 550
552 0 497420 218645 109880 0 551
553 0 497580 218552 110120 0 552
554 0 497661 218446 110320 0 553
555 0 497675 218365 110480 0 554
556 0 497689 218150 110600 0 555
557 0 497674 218112 110640 0 556
558 0 497598 217869 110760 0 557
559 0 497521 217692 110840 0 558
560 0 497480 217566 110880 0 559
561 0 497530 216990 111000 0 560
562 0 497771 216651 111160 0 561
563 0 497931 216478 111400 0 562
564 0 498036 216327 111600 0 563
565 0 498060 216222 111720 0 564
566 0 498079 215998 111920 0 565
567 0 498107 215770 112080 0 566
568 0 498158 215492 112240 0 567
569 0 498101 215176 112480 0 568
570 0 498092 215082 112560 0 569
571 0 498104 214742 112840 0 570
572 0 498172 214611 113080 0 571
573 0 498133 214487 113280 0 572
574 0 498152 214311 113520 0 573
575 0 498169 214146 113720 0 574
576 0 498150 213984 113840 0 575
577 0 498035 213686 113960 0 576
578 0 497907 213300 114120 0 577
579 0 497788 213190 114160 0 578
580 0 497679 212956 114320 0 579
581 0 497620 212732 114520 0 580
582 0 497565 212609 114680 0 581
583 0 497619 212469 114840 0 582
584 0 497654 212294 115000 0 583
585 0 497734 212050 115200 0 584
586 0 497693 211886 115400 0 585
587 0 497658 211604 115680 0 586
588 0 497735 211382 115920 0 587
589 0 497919 211029 116200 0 588
590 0 497824 210630 116480 0 589
591 0 497720 210270 116680 0 590
592 0 497682 210191 116920 0 591
593 0 497631 210132 117200 0 592
594 0 497541 210049 117360 0 593
595 0 497482 209903 117520 0 594
596 0 497423 209799 117800 0 595
597 0 497343 209694 118040 0 596
598 0 497318 209635 118240 0 597
599 0 497395 209583 118440 0 598
600 0 497518 209490 118600 0 599
601 0 497579 209413 118640 0 600
602 0 497638 209270 118800 0 601
603 0 497625 209158 118920 0 602
604 0 497632 208861 119080 0 603
605 0 497629 208551 119280 0 604
606 0 497591 208193 119480 0 605
607 0 497581 207951 119640 0 606
608 0 497442 207709 119760 0 607
609 0 497319 207380 119960 0 608
610 0 497210 207188 120120 0 609
611 0 497434 206883 120320 0 610
612 0 497549 206604 120520 0 611
613 0 497628 206328 120760 0 612
614 0 497638 206191 120880 0 613
615 0 497598 205953 121160 0 614
616 0 497606 205908 121200 0 615
617 0 497352 205162 121320 0 616
618 0 497120 204812 121480 0 617
619 0 496984 204655 121600 0 618
620 0 496850 204509 121840 0 619
621 0 496779 204348 122160 0 620
622 0 496742 204225 122400 0 621
623 0 496806 204061 122640 0 622
624 0 496814 203965 122760 0 623
625 0 496793 203697 122880 0 624
626 0 496777 203544 122920 0 625
627 0 496536 203053 123040 0 626
628 0 496416 202777 123120 0 627
629 0 496308 202438 123200 0 628
630 0 496295 202217 123320 0 629
631 0 496333 202195 123400 0 630
632 0 496361 202009 123600 0 631
633 0 496343 202029 123880 0 632
634 0 496365 202097 124080 0 633
635 0 496350 202122 124240 0 634
636 0 496361 202076 124480 0 635
637 0 496242 201719 124760 0 636
638 0 496251 201506 124960 0 637
639 0 496179 201301 125240 0 638
640 0 496136 200943 125440 0 639
641 0 496207 200670 125760 0 640
642 0 496168 200547 126000 0 641
643 0 496112 200359 126200 0 642
644 0 496112 200210 126480 0 643
645 0 496195 200104 126760 0 644
646 0 496178 199898 127000 0 645
647 0 496123 199585 127280 0 646
648 0 496139 199391 127480 0 647
649 0 496134 199107 127680 0 648
650 0 496142 198862 127880 0 649
651 0 496202 198636 128120 0 650
652 0 496170 198480 128280 0 651
653 0 496117 198190 128440 0 652
654 0 496060 197921 128520 0 653
655 0 495906 197586 128720 0 654
656 0 495802 197508 128760 0 655
657 0 495704 197140 128960 0 656
658 0 495599 197009 129240 0 657
659 0 495412 196823 129480 0 658
660 0 495192 196658 129720 0 659
661 0 495104 196533 129880 0 660
662 0 495115 196251 130040 0 661
663 0 495217 196066 130200 0 662
664 0 495319 195926 130360 0 663
665 0 495447 195702 130600 0 664
666 0 495478 195569 130800 0 665
667 0 495376 195442 131000 0 666
668 0 495282 195297 131200 0 667
669 0 495180 195166 131360 0 668
670 0 495187 194939 131560 0 669
671 0 495303 194735 131720 0 670
672 0 495376 194562 131920 0 671
673 0 495352 194316 132120 0 672
674 0 495393 194158 132280 0 673
675 0 495360 194034 132480 0 674
676 0 495365 193927 132680 0 675
677 0 495372 193724 132880 0 676
678 0 495433 193678 133080 0 677
679 0 495548 193663 133200 0 678
680 0 495626 193635 133240 0 679
681 0 495888 193439 133440 0 680
682 0 495800 193184 133720 0 681
683 0 495814 192857 134000 0 682
684 0 495834 192576 134200 0 683
685 0 495822 192376 134360 0 684
686 0 495802 192044 134600 0 685
687 0 495876 191890 134840 0 686
688 0 495824 191774 135000 0 687
689 0 495655 191455 135160 0 688
690 0 495575 191275 135320 0 689
691 0 495490 191113 135440 0 690
692 0 495479 190967 135560 0 691
693 0 495467 190740 135720 0 692
694 0 495371 190609 135840 0 693
695 0 495344 190384 136000 0 694
696 0 495374 190100 136240 0 695
697 0 495339 189918 136440 0 696
698 0 495321 189672 136560 0 697
699 0 495251 189355 136760 0 698
700 0 495097 189115 136960 0 699
701 0 494946 188946 137120 0 700
702 0 494670 188613 137280 0 701
703 0 494478 188187 137520 0 702
704 0 494343 188048 137720 0 703
705 0 494154 187818 138000 0 704
706 0 494160 187823 138040 0 705
707 0 494148 187800 138080 0 706
708 0 494114 187761 138120 0 707
709 0 494076 187727 138160 0 708
710 0 494059 187691 138200 0 709
711 0 494042 187674 138240 0 710
712 0 494028 187647 138280 0 711
713 0 494016 187632 138320 0 712
714 0 493990 187624 138360 0 713
715 0 493961 187610 138400 0 714
716 0 493954 187600 138440 0 715
717 0 493954 187598 138480 0 716
718 0 493942 187574 138520 0 717
719 0 493943 187554 138560 0 718
720 0 493937 187521 138600 0 719
721 0 493939 187494 138640 0 720
722 0 493939 187460 138680 0 721
723 0 493929 187430 138720 0 722
724 0 493934 187394 138760 0 723
725 0 493937 187343 138800 0 724
726 0 493956 187307 138840 0 725
727 0 493978 187264 138880 0 726
728 0 493994 187213 138920 0 727
729 0 494152 186900 138960 0 728
730 0 494183 186770 139000 0 729
731 0 494162 186686 139040 0 730
732 0 494196 186613 139080 0 731
733 0 494194 186468 139120 0 732
734 0 494194 186327 139160 0 733
735 0 494211 186259 139200 0 734
736 0 494190 186245 139240 0 735
737 0 494262 186316 139280 0 736
738 0 494263 186298 139320 0 737
739 0 494267 186278 139360 0 738
740 0 494267 186255 139400 0 739
741 0 494270 186260 139440 0 740
742 0 494271 186253 139480 0 741
743 0 494281 186247 139520 0 742
744 0 494290 186244 139560 0 743
745 0 494299 186247 139600 0 744
746 0 494307 186258 139640 0 745
747 0 494319 186239 139680 0 746
748 0 494342 186221 139720 0 747
749 0 494359 186211 139760 0 748
750 0 494380 186199 139800 0 749
751 0 494401 186187 139840 0 750
752 0 494419 186171 139880 0 751
753 0 494437 186157 139920 0 752
754 0 494480 186159 139960 0 753
755 0 494515 186166 140000 0 754
756 0 494521 186154 140040 0 755
757 0 494485 186195 140080 0 756
758 0 494519 186164 140120 0 757
759 0 494628 186041 140160 0 758
760 0 494688 185887 140200 0 759
761 0 494734 185763 140240 0 760
762 0 494771 185769 140280 0 761
763 0 494731 185391 140320 0 762
764 0 494688 185266 140360 0 763
765 0 494684 185184 140400 0 764
766 0 494685 185110 140440 0 765
767 0 494684 185076 140480 0 766
768 0 494756 185007 140520 0 767
769 0 494756 184962 140560 0 768
770 0 494749 184914 140600 0 769
771 0 494759 184883 140640 0 770
772 0 494781 184814 140680 0 771
773 0 494801 184737 140720 0 772
774 0 494835 184672 140760 0 773
775 0 494925 184544 140800 0 774
776 0 495014 184395 140840 0 775
777 0 495105 184248 140880 0 776
778 0 495148 184116 140920 0 777
779 0 495186 183953 140960 0 778
780 0 495222 183848 141000 0 779
781 0 495235 183798 141040 0 780
782 0 495255 183752 141080 0 781
783 0 495272 183697 141120 0 782
784 0 495272 183619 141160 0 783
785 0 495273 183535 141200 0 784
786 0 495271 183437 141240 0 785
787 0 495231 183306 141280 0 786
788 0 495188 183168 141320 0 787
789 0 495154 183036 141360 0 788
790 0 495179 182945 141400 0 789
791 0 495223 182870 141440 0 790
792 0 495259 182811 141480 0 791
793 0 495301 182607 141520 0 792
794 0 495266 182494 141560 0 793
795 0 495236 182375 141600 0 794
796 0 495189 182256 141640 0 795
797 0 495136 182152 141680 0 796
798 0 495104 182039 141720 0 797
799 0 495078 182022 141760 0 798
800 0 495058 181990 141800 0 799
801 0 495046 181945 141840 0 800
802 0 495052 181896 141880 0 801
803 0 495032 181866 141920 0 802
804 0 495042 181835 141960 0 803
805 0 495039 181826 142000 0 804
806 0 495056 181816 142040 0 805
807 0 495031 181801 142080 0 806
808 0 495004 181779 142120 0 807
809 0 495020 181774 142160 0 808
810 0 495027 181750 142200 0 809
811 0 495023 181717 142240 0 810
812 0 495002 181670 142280 0 811
813 0 494981 181619 142320 0 812
814 0 494982 181618 142360 0 813
815 0 494969 181620 142400 0 814
816 0 494952 181626 142440 0 815
817 0 494953 181606 142480 0 816
818 0 494952 181589 142520 0 817
819 0 494962 181527 142560 0 818
820 0 494962 181506 142600 0 819
821 0 494964 181470 142640 0 820
822 0 494965 181437 142680 0 821
823 0 494971 181404 142720 0 822
824 0 494971 181337 142760 0 823
825 0 494971 181274 142800 0 824
826 0 494974 181180 142840 0 825
827 0 494973 181074 142880 0 826
828 0 494966 180963 142920 0 827
829 0 494969 180859 142960 0 828
830 0 494978 180849 143000 0 829
831 0 494989 180815 143040 0 830
832 0 495029 180755 143080 0 831
833 0 495071 180698 143120 0 832
834 0 495089 180653 143160 0 833
835 0 495130 180632 143200 0 834
836 0 495140 180593 143240 0 835
837 0 495174 180557 143280 0 836
838 0 495202 180504 143320 0 837
839 0 495231 180453 143360 0 838
840 0 495254 180425 143400 0 839
841 0 495272 180358 143440 0 840
842 0 495287 180270 143480 0 841
843 0 495300 180154 143520 0 842
844 0 495318 180072 143560 0 843
845 0 495336 179987 143600 0 844
846 0 495347 179921 143640 0 845
847 0 495341 179847 143680 0 846
848 0 495352 179806 143720 0 847
849 0 495361 179740 143760 0 848
850 0 495411 179625 143920 0 849
851 0 495405 179533 143960 0 850
852 0 495414 179490 144000 0 851
853 0 495430 179453 144040 0 852
854 0 495439 179419 144080 0 853
855 0 495453 179397 144120 0 854
856 0 495477 179378 144160 0 855
857 0 495490 179354 144200 0 856
858 0 495497 179342 144240 0 857
859 0 495504 179334 144280 0 858
860 0 495514 179323 144320 0 859
861 0 495529 179310 144360 0 860
862 0 495547 179284 144400 0 861
863 0 495549 179266 144440 0 862
864 0 495557 179253 144480 0 863
865 0 495585 179223 144520 0 864
866 0 495611 179216 144560 0 865
867 0 495616 179201 144600 0 866
868 0 495611 179164 144640 0 867
869 0 495602 179152 144680 0 868
870 0 495584 179136 144720 0 869
871 0 495586 179082 144760 0 870
872 0 495578 179043 144800 0 871
873 0 495585 178992 144840 0 872
874 0 495593 178922 144880 0 873
875 0 495613 178784 144920 0 874
876 0 495576 178673 144960 0 875
877 0 495538 178562 145000 0 876
878 0 495525 178486 145040 0 877
879 0 495509 178390 145080 0 878
880 0 495505 178304 145120 0 879
881 0 495488 178232 145160 0 880
882 0 495464 178168 145200 0 881
883 0 495432 178078 145240 0 882
884 0 495398 177992 145280 0 883
885 0 495368 177896 145320 0 884
886 0 495336 177821 145360 0 885
887 0 495302 177757 145400 0 886
888 0 495288 177728 145440 0 887
889 0 495292 177714 145480 0 888
890 0 495270 177674 145520 0 889
891 0 495257 177642 145560 0 890
892 0 495242 177628 145600 0 891
893 0 495233 177602 145640 0 892
894 0 495229 177529 145680 0 893
895 0 495205 177542 145720 0 894
896 0 495146 177504 145760 0 895
897 0 495129 177385 145800 0 896
898 0 495113 177296 145840 0 897
899 0 495103 177230 145880 0 898
900 0 495104 177184 145920 0 899
901 0 495106 177116 145960 0 900
902 0 495119 177061 146000 0 901
903 0 495125 177025 146040 0 902
904 0 495123 176984 146080 0 903
905 0 495123 176964 146120 0 904
906 0 495108 176925 146160 0 905
907 0 495098 176845 146200 0 906
908 0 495041 176799 146240 0 907
909 0 494957 176717 146280 0 908
910 0 494926 176673 146320 0 909
911 0 494939 176576 146360 0 910
912 0 494955 176488 146400 0 911
913 0 494889 176380 146440 0 912
914 0 494946 176316 146480 0 913
915 0 494954 176252 146520 0 914
916 0 495018 176148 146560 0 915
917 0 495054 176063 146600 0 916
918 0 495105 176023 146640 0 917
919 0 495126 175978 146680 0 918
920 0 495175 175844 146720 0 919
921 0 495212 175701 146760 0 920
922 0 495205 175444 146800 0 921
923 0 495183 175363 146840 0 922
924 0 495200 175322 146880 0 923
925 0 495212 175287 146920 0 924
926 0 495216 175272 146960 0 925
927 0 495233 175229 147000 0 926
928 0 495241 175210 147040 0 927
929 0 495248 175189 147080 0 928
930 0 495239 175151 147120 0 929
931 0 495224 175115 147160 0 930
932 0 495213 175057 147200 0 931
933 0 495213 174981 147240 0 932
934 0 495194 174959 147280 0 933
935 0 495179 174924 147320 0 934
936 0 495172 174920 147360 0 935
937 0 495165 174913 147400 0 936
938 0 495157 174910 147440 0 937
939 0 495161 174896 147480 0 938
940 0 495168 174899 147520 0 939
941 0 495169 174872 147560 0 940
942 0 495180 174875 147600 0 941
943 0 495162 174772 147640 0 942
944 0 495175 174693 147680 0 943
945 0 495174 174669 147720 0 944
946 0 495223 174471 147760 0 945
947 0 495204 174400 147800 0 946
948 0 495186 174302 147840 0 947
949 0 495174 174269 147880 0 948
950 0 495163 174221 147920 0 949
951 0 495147 174166 147960 0 950
952 0 495144 174116 148000 0 951
953 0 495148 174066 148040 0 952
954 0 495131 173982 148080 0 953
955 0 495113 173899 148120 0 954
956 0 495093 173853 148160 0 955
957 0 495058 173813 148200 0 956
958 0 495023 173764 148240 0 957
959 0 495060 173740 148280 0 958
960 0 495071 173748 148320 0 959
961 0 495079 173708 148360 0 960
962 0 495090 173659 148400 0 961
963 0 495066 173587 148440 0 962
964 0 495066 173536 148480 0 963
965 0 495053 173450 148520 0 964
966 0 495007 173329 148560 0 965
967 0 494963 173251 148640 0 966
968 0 494845 173063 148680 0 967
969 0 494863 172954 148720 0 968
970 0 494872 172845 148760 0 969
971 0 494857 172719 148800 0 970
972 0 494856 172640 148840 0 971
973 0 494836 172543 148880 0 972
974 0 494839 172400 148920 0 973
975 0 494842 172264 148960 0 974
976 0 494828 172159 149000 0 975
977 0 494814 172077 149040 0 976
978 0 494783 171996 149080 0 977
979 0 494770 171922 149120 0 978
980 0 494747 171854 149160 0 979
981 0 494725 171796 149200 0 980
982 0 494697 171741 149240 0 981
983 0 494688 171731 149280 0 982
984 0 494666 171724 149320 0 983
985 0 494639 171674 149360 0 984
986 0 494604 171645 149400 0 985
987 0 494575 171606 149440 0 986
988 0 494519 171562 149480 0 987
989 0 494475 171511 149520 0 988
990 0 494424 171462 149560 0 989
991 0 494430 171539 149600 0 990
992 0 494431 171583 149640 0 991
993 0 494450 171617 149680 0 992
994 0 494430 171633 149720 0 993
995 0 494397 171619 149760 0 994
996 0 494407 171620 149800 0 995
997 0 494428 171659 149840 0 996
998 0 494459 171679 149880 0 997
999 0 494483 171687 149920 0 998
1000 0 494516 171654 149960 0 999
1001 0 494534 171612 150000 0 1000
1002 0 494536 171689 150040 0 1001
1003 0 494579 171592 150080 0 1002
1004 0 494624 171558 150120 0 1003
1005 0 494645 171505 150160 0 1004
1006 0 494674 171438 150200 0 1005
1007 0 494690 171397 150240 0 1006
1008 0 494715 171335 150280 0 1007
1009 0 494712 171250 150320 0 1008
1010 0 494701 171180 150360 0 1009
1011 0 494716 171098 150400 0 1010
1012 0 494714 170961 150440 0 1011
1013 0 494717 170820 150480 0 1012
1014 0 494698 170725 150520 0 1013
1015 0 494672 170592 150560 0 1014
1016 0 494668 170481 150600 0 1015
1017 0 494675 170403 150640 0 1016
1018 0 494659 170277 150680 0 1017
1019 0 494650 170168 150720 0 1018
1020 0 494639 170085 150760 0 1019
1021 0 494643 169997 150800 0 1020
1022 0 494633 169907 150840 0 1021
1023 0 494629 169836 150880 0 1022
1024 0 494619 169766 150920 0 1023
1025 0 494606 169680 150960 0 1024
1026 0 494587 169608 151000 0 1025
1027 0 494574 169569 151040 0 1026
1028 0 494562 169507 151080 0 1027
1029 0 494406 169213 151120 0 1028
1030 0 494373 169158 151160 0 1029
1031 0 494333 169084 151200 0 1030
1032 0 494263 168956 151240 0 1031
1033 0 494195 168830 151280 0 1032
1034 0 494131 168707 151320 0 1033
1035 0 494036 168510 151360 0 1034
1036 0 493936 168334 151400 0 1035
1037 0 493881 168135 151440 0 1036
1038 0 493811 167905 151480 0 1037
1039 0 493787 167760 151520 0 1038
1040 0 493763 167697 151560 0 1039
1041 0 493752 167611 151600 0 1040
1042 0 493730 167563 151640 0 1041
1043 0 493714 167502 151680 0 1042
1044 0 493665 167380 151720 0 1043
1045 0 493665 167308 151760 0 1044
1046 0 493664 167224 151800 0 1045
1047 0 493664 167111 151840 0 1046
1048 0 493662 166996 151880 0 1047
1049 0 493642 166944 151920 0 1048
1050 0 493644 166890 151960 0 1049
1051 0 493645 166838 152000 0 1050
1052 0 493646 166776 152040 0 1051
1053 0 493638 166721 152080 0 1052
1054 0 493629 166668 152120 0 1053
1055 0 493623 166672 152160 0 1054
1056 0 493625 166639 152200 0 1055
1057 0 493627 166607 152240 0 1056
1058 0 493605 166565 152280 0 1057
1059 0 493584 166503 152320 0 1058
1060 0 493563 166462 152360 0 1059
1061 0 493544 166428 152400 0 1060
1062 0 493498 166380 152440 0 1061
1063 0 493437 166317 152480 0 1062
1064 0 493411 166214 152520 0 1063
1065 0 493390 166108 152560 0 1064
1066 0 493387 166044 152600 0 1065
1067 0 493379 165971 152640 0 1066
1068 0 493400 165960 152680 0 1067
1069 0 493401 165947 152720 0 1068
1070 0 493405 165945 152760 0 1069
1071 0 493409 165920 152800 0 1070
1072 0 493408 165901 152840 0 1071
1073 0 493388 165875 152880 0 1072
1074 0 493369 165846 152920 0 1073
1075 0 493347 165789 152960 0 1074
1076 0 493329 165737 153000 0 1075
1077 0 493301 165720 153040 0 1076
1078 0 493290 165683 153080 0 1077
1079 0 493280 165612 153120 0 1078
1080 0 493284 165575 153160 0 1079
1081 0 493274 165518 153200 0 1080
1082 0 493270 165481 153240 0 1081
1083 0 493272 165420 153280 0 1082
1084 0 493275 165396 153320 0 1083
1085 0 493276 165337 153360 0 1084
1086 0 493286 165274 153400 0 1085
1087 0 493284 165177 153440 0 1086
1088 0 493278 165080 153480 0 1087
1089 0 493218 164784 153520 0 1088
1090 0 493203 164701 153560 0 1089
1091 0 493196 164628 153600 0 1090
1092 0 493188 164497 153640 0 1091
1093 0 493122 164208 153680 0 1092
1094 0 493044 163926 153720 0 1093
1095 0 493035 163857 153760 0 1094
1096 0 493036 163798 153800 0 1095
1097 0 493050 163735 153840 0 1096
1098 0 493064 163663 153880 0 1097
1099 0 493052 163626 153920 0 1098
1100 0 493029 163580 153960 0 1099
1101 0 493002 163524 154000 0 1100
1102 0 492972 163463 154040 0 1101
1103 0 492966 163355 154080 0 1102
1104 0 492960 163252 154120 0 1103
1105 0 492925 163187 154160 0 1104
1106 0 492899 163104 154200 0 1105
1107 0 492865 163009 154240 0 1106
1108 0 492850 162901 154280 0 1107
1109 0 492819 162794 154320 0 1108
1110 0 492800 162760 154360 0 1109
1111 0 492792 162712 154400 0 1110
1112 0 492764 162631 154440 0 1111
1113 0 492743 162576 154480 0 1112
1114 0 492712 162437 154520 0 1113
1115 0 492609 162332 154560 0 1114
1116 0 492576 162279 154600 0 1115
1117 0 492544 162246 154640 0 1116
1118 0 492533 162208 154680 0 1117
1119 0 492516 162178 154720 0 1118
1120 0 492508 162129 154760 0 1119
1121 0 492493 162079 154800 0 1120
1122 0 492495 162035 154840 0 1121
1123 0 492503 161994 154880 0 1122
1124 0 492526 161955 154920 0 1123
1125 0 492543 161903 154960 0 1124
1126 0 492531 161882 155000 0 1125
1127 0 492516 161841 155040 0 1126
1128 0 492511 161791 155080 0 1127
1129 0 492506 161709 155120 0 1128
1130 0 492509 161680 155160 0 1129
1131 0 492512 161627 155200 0 1130
1132 0 492504 161569 155240 0 1131
1133 0 492522 161519 155280 0 1132
1134 0 492514 161500 155320 0 1133
1135 0 492512 161463 155360 0 1134
1136 0 492513 161435 155400 0 1135
1137 0 492510 161398 155440 0 1136
1138 0 492502 161304 155480 0 1137
1139 0 492500 161237 155520 0 1138
1140 0 492500 161169 155560 0 1139
1141 0 492498 161102 155600 0 1140
1142 0 492489 161033 155640 0 1141
1143 0 492481 160947 155680 0 1142
1144 0 492455 160872 155720 0 1143
1145 0 492434 160760 155760 0 1144
1146 0 492386 160645 155800 0 1145
1147 0 492335 160536 155840 0 1146
1148 0 492284 160442 155880 0 1147
1149 0 492246 160330 155920 0 1148
1150 0 492237 160320 155960 0 1149
1151 0 492188 160165 156000 0 1150
1152 0 492152 160058 156040 0 1151
1153 0 492110 159941 156080 0 1152
1154 0 492094 159807 156120 0 1153
1155 0 492071 159672 156160 0 1154
1156 0 492055 159615 156200 0 1155
1157 0 492022 159516 156240 0 1156
1158 0 491991 159413 156280 0 1157
1159 0 491982 159358 156320 0 1158
1160 0 491969 159304 156360 0 1159
1161 0 491965 159229 156400 0 1160
1162 0 491962 159158 156440 0 1161
1163 0 491944 159095 156480 0 1162
1164 0 491938 159041 156520 0 1163
1165 0 491933 158978 156560 0 1164
1166 0 491915 158927 156600 0 1165
1167 0 491902 158871 156640 0 1166
1168 0 491874 158809 156680 0 1167
1169 0 491855 158753 156720 0 1168
1170 0 491840 158694 156760 0 1169
1171 0 491833 158629 156800 0 1170
1172 0 491826 158559 156840 0 1171
1173 0 491788 158484 156880 0 1172
1174 0 491747 158424 156920 0 1173
1175 0 491713 158336 156960 0 1174
1176 0 491676 158243 157000 0 1175
1177 0 491626 158210 157040 0 1176
1178 0 491572 158174 157080 0 1177
1179 0 491525 158109 157120 0 1178
1180 0 491479 158040 157160 0 1179
1181 0 491445 158010 157200 0 1180
1182 0 491398 157992 157240 0 1181
1183 0 491348 157919 157280 0 1182
1184 0 491307 157851 157320 0 1183
1185 0 491294 157776 157360 0 1184
1186 0 491282 157693 157400 0 1185
1187 0 491257 157659 157440 0 1186
1188 0 491242 157590 157480 0 1187
1189 0 491227 157520 157520 0 1188
1190 0 491215 157327 157560 0 1189
1191 0 491197 157134 157600 0 1190
1192 0 491180 157060 157640 0 1191
1193 0 491160 156988 157680 0 1192
1194 0 491137 156952 157720 0 1193
1195 0 491125 156883 157760 0 1194
1196 0 491116 156806 157800 0 1195
1197 0 491115 156716 157840 0 1196
1198 0 491082 156575 157880 0 1197
1199 0 491041 156411 157920 0 1198
1200 0 491017 156364 157960 0 1199
1201 0 490976 156311 158000 0 1200
1202 0 490942 156246 158040 0 1201
1203 0 490920 156174 158080 0 1202
1204 0 490832 155650 158120 0 1203
1205 0 490852 155747 158160 0 1204
1206 0 490852 155521 158200 0 1205
1207 0 490835 155522 158240 0 1206
1208 0 490859 155362 158280 0 1207
1209 0 490873 155352 158320 0 1208
1210 0 490886 155329 158360 0 1209
1211 0 490900 155305 158400 0 1210
1212 0 490902 155233 158440 0 1211
1213 0 490916 155150 158480 0 1212
1214 0 490889 155108 158520 0 1213
1215 0 490863 155063 158560 0 1214
1216 0 490869 155049 158600 0 1215
1217 0 490856 155026 158640 0 1216
1218 0 490830 154999 158680 0 1217
1219 0 490777 154989 158720 0 1218
1220 0 490749 154984 158760 0 1219
1221 0 490663 154941 158800 0 1220
1222 0 490517 154861 158840 0 1221
1223 0 490430 154735 158880 0 1222
1224 0 490425 154625 158920 0 1223
1225 0 490407 154602 158960 0 1224
1226 0 490453 154521 159000 0 1225
1227 0 490434 154457 159040 0 1226
1228 0 490401 154407 159080 0 1227
1229 0 490373 154442 159120 0 1228
1230 0 490376 154435 159160 0 1229
1231 0 490385 154398 159200 0 1230
1232 0 490392 154366 159240 0 1231
1233 0 490366 154317 159280 0 1232
1234 0 490337 154271 159320 0 1233
1235 0 490257 154207 159360 0 1234
1236 0 490182 154129 159400 0 1235
1237 0 489944 153947 159440 0 1236
1238 0 489893 153792 159480 0 1237
1239 0 489825 153697 159520 0 1238
1240 0 489758 153587 159560 0 1239
1241 0 489596 153439 159600 0 1240
1242 0 489435 153300 159640 0 1241
1243 0 489318 153251 159680 0 1242
1244 0 489252 153190 159720 0 1243
1245 0 489178 153117 159760 0 1244
1246 0 489069 153019 159800 0 1245
1247 0 488971 152892 159840 0 1246
1248 0 488869 152768 159880 0 1247
1249 0 488743 152637 159920 0 1248
1250 0 488695 152460 159960 0 1249
1251 0 488627 152367 160000 0 1250
1252 0 488561 152292 160040 0 1251
1253 0 488500 152215 160080 0 1252
1254 0 488486 152129 160120 0 1253
1255 0 488474 152051 160160 0 1254
1256 0 488440 151967 160200 0 1255
1257 0 488393 151878 160240 0 1256
1258 0 488318 151796 160280 0 1257
1259 0 488243 151713 160320 0 1258
1260 0 488196 151652 160360 0 1259
1261 0 488143 151605 160400 0 1260
1262 0 488145 151566 160440 0 1261
1263 0 488131 151538 160480 0 1262
1264 0 488117 151457 160520 0 1263
1265 0 488116 151380 160560 0 1264
1266 0 488086 151318 160600 0 1265
1267 0 488078 151295 160640 0 1266
1268 0 488071 151250 160680 0 1267
1269 0 488045 151187 160720 0 1268
1270 0 488019 151115 160760 0 1269
1271 0 487976 151055 160800 0 1270
1272 0 487930 150985 160840 0 1271
1273 0 487885 150856 160880 0 1272
1274 0 487833 150758 160920 0 1273
1275 0 487802 150705 160960 0 1274
1276 0 487727 150616 161000 0 1275
1277 0 487645 150530 161040 0 1276
1278 0 487565 150427 161080 0 1277
1279 0 487518 150351 161120 0 1278
1280 0 487482 150324 161160 0 1279
1281 0 487460 150291 161200 0 1280
1282 0 487429 150187 161240 0 1281
1283 0 487429 150126 161280 0 1282
1284 0 487424 150051 161320 0 1283
1285 0 487402 149990 161360 0 1284
1286 0 487391 149916 161400 0 1285
1287 0 487355 149884 161440 0 1286
1288 0 487378 149840 161480 0 1287
1289 0 487380 149818 161520 0 1288
1290 0 487301 149711 161560 0 1289
1291 0 487221 149613 161600 0 1290
1292 0 487162 149534 161640 0 1291
1293 0 487138 149452 161680 0 1292
1294 0 487107 149345 161720 0 1293
1295 0 487109 149335 161760 0 1294
1296 0 487022 149218 161800 0 1295
1297 0 486847 149061 161840 0 1296
1298 0 486690 148997 161880 0 1297
1299 0 486656 148875 161920 0 1298
1300 0 486681 148834 161960 0 1299
1301 0 486647 148832 162000 0 1300
1302 0 486601 148838 162040 0 1301
1303 0 486589 148709 162080 0 1302
1304 0 486569 148574 162120 0 1303
1305 0 486513 148470 162160 0 1304
1306 0 486455 148376 162200 0 1305
1307 0 486364 148195 162240 0 1306
1308 0 486281 148117 162280 0 1307
1309 0 486155 148025 162320 0 1308
1310 0 486070 147933 162360 0 1309
1311 0 485978 147849 162400 0 1310
1312 0 485890 147776 162440 0 1311
1313 0 485629 147620 162480 0 1312
1314 0 485519 147572 162520 0 1313
1315 0 485377 147523 162560 0 1314
1316 0 485282 147464 162600 0 1315
1317 0 485185 147391 162640 0 1316
1318 0 485074 147339 162680 0 1317
1319 0 484955 147282 162720 0 1318
1320 0 484863 147223 162760 0 1319
1321 0 484774 147161 162800 0 1320
1322 0 484688 147076 162840 0 1321
1323 0 484444 146927 162880 0 1322
1324 5 484009 146714 162880 0 1323
1325 0 484021 146696 162920 0 1324
1326 0 484018 146680 162960 0 1325
1327 0 483916 146530 163000 0 1326
1328 0 483508 146240 163040 0 1327
1329 0 483475 146255 163080 0 1328
1330 0 483396 146183 163120 0 1329
1331 0 483318 146129 163160 0 1330
1332 0 483231 146037 163200 0 1331
1333 0 483194 146011 163240 0 1332
1334 0 482998 145736 163280 0 1333
1335 0 482896 145653 163320 0 1334
1336 0 482788 145545 163360 0 1335
1337 0 482531 145333 163400 0 1336
1338 0 482462 145254 163440 0 1337
1339 0 482236 145092 163480 0 1338
1340 0 482107 145007 163520 0 1339
1341 0 481949 144870 163560 0 1340
1342 0 481887 144812 163600 0 1341
1343 0 481831 144717 163640 0 1342
1344 0 481723 144657 163680 0 1343
1345 0 481626 144564 163720 0 1344
1346 0 481563 144475 163760 0 1345
1347 0 481501 144397 163800 0 1346
1348 0 481406 144310 163840 0 1347
1349 0 481323 144233 163880 0 1348
1350 0 481254 144124 163920 0 1349
1351 0 481177 144035 163960 0 1350
1352 0 481094 143914 164000 0 1351
1353 0 481049 143841 164040 0 1352
1354 0 480962 143713 164080 0 1353
1355 0 480789 143584 164120 0 1354
1356 0 480721 143529 164160 0 1355
1357 0 480667 143493 164200 0 1356
1358 0 480532 143408 164240 0 1357
1359 0 480459 143278 164280 0 1358
1360 0 480403 143187 164320 0 1359
1361 0 480379 143185 164360 0 1360
1362 0 480200 143055 164400 0 1361
1363 0 479963 142904 164440 0 1362
1364 0 479908 142856 164480 0 1363
1365 0 479857 142769 164520 0 1364
1366 0 479786 142728 164560 0 1365
1367 0 479789 142735 164600 0 1366
1368 0 479589 142696 164600 0 1367
1369 0 479374 142328 164600 0 1368
1370 0 479270 142245 164640 0 1369
1371 0 479233 142225 164680 0 1370
1372 0 479200 142215 164720 0 1371
1373 0 479114 142161 164760 0 1372
1374 0 479021 142111 164800 0 1373
1375 0 479007 142065 164840 0 1374
1376 0 478948 142055 164880 0 1375
1377 0 478881 141998 164920 0 1376
1378 0 478651 141881 164960 0 1377
1379 0 478438 141734 165000 0 1378
1380 5 478185 141567 165040 0 1379
1381 0 478068 141491 165080 0 1380
1382 0 477933 141369 165120 0 1381
1383 0 477869 141329 165160 0 1382
1384 0 477500 141122 165200 0 1383
1385 0 477458 141053 165240 0 1384
1386 0 477328 140967 165280 0 1385
1387 0 477280 140933 165320 0 1386
1388 0 477198 140858 165360 0 1387
1389 0 477080 140777 165400 0 1388
1390 0 477004 140737 165440 0 1389
1391 0 476523 139980 165480 0 1390
1392 5 476470 139852 165520 0 1391
1393 5 476314 139704 165520 0 1392
1394 0 476145 139279 165560 0 1393
1395 0 476068 139198 165600 0 1394
1396 0 476018 139140 165640 0 1395
1397 0 475946 139073 165680 0 1396
1398 0 475913 139098 165720 0 1397
1399 0 475705 138922 165720 0 1398
1400 0 475743 138742 165720 0 1399
1401 0 475617 138579 165720 0 1400
1402 5 475715 138335 165720 0 1401
1403 0 475699 138292 165680 0 1402
1404 0 475747 138158 165640 0 1403
1405 5 476000 137999 165600 0 1404
1406 0 476104 137945 165560 0 1405
1407 0 476153 137893 165520 0 1406
1408 0 476147 137914 165480 0 1407
1409 0 476170 137859 165440 0 1408
1410 0 476172 137804 165400 0 1409
1411 0 476182 137740 165360 0 1410
1412 0 476178 137592 165320 0 1411
1413 0 476184 137428 165280 0 1412
1414 0 476256 137285 165240 0 1413
1415 0 476256 137220 165200 0 1414
1416 0 476273 137152 165160 0 1415
1417 0 476375 137083 165120 0 1416
1418 0 476472 136884 165080 0 1417
1419 0 476563 136703 165040 0 1418
1420 0 476620 136588 165000 0 1419
1421 0 476674 136489 164960 0 1420
1422 0 476695 136358 164920 0 1421
1423 0 476698 136247 164880 0 1422
1424 0 476697 136210 164840 0 1423
1425 0 476624 136173 164800 0 1424
1426 0 476632 136157 164760 0 1425
1427 0 476640 136117 164720 0 1426
1428 0 476638 136082 164680 0 1427
1429 0 476622 136021 164640 0 1428
1430 0 476618 135974 164600 0 1429
1431 0 476586 135986 164560 0 1430
1432 0 476536 135991 164520 0 1431
1433 0 476541 135986 164480 0 1432
1434 0 476527 135985 164440 0 1433
1435 0 476526 135991 164400 0 1434
1436 0 476526 135989 164360 0 1435
1437 0 476541 135986 164320 0 1436
1438 0 476549 135934 164280 0 1437
1439 0 476510 135955 164240 0 1438
1440 0 476475 135979 164200 0 1439
1441 0 476506 135959 164160 0 1440
1442 0 476496 135914 164120 0 1441
1443 0 476496 135898 164080 0 1442
1444 5 476476 135804 164040 0 1443
1445 0 476443 135020 164040 0 1444
1446 0 476437 134559 164000 0 1445
1447 0 476210 134094 163960 0 1446
1448 0 476118 133956 163920 0 1447
1449 0 475736 133398 163880 0 1448
1450 5 475417 133017 163840 0 1449
1451 0 474824 132428 163840 0 1450
1452 5 474589 131798 163840 0 1451
1453 0 474266 131686 163800 0 1452
1454 0 474198 131628 163760 0 1453
1455 0 474042 131541 163720 0 1454
1456 0 473872 131282 163680 0 1455
1457 0 473768 131135 163640 0 1456
1458 0 473738 131038 163600 0 1457
1459 0 473592 130711 163560 0 1458
1460 0 473564 130605 163520 0 1459
1461 0 473473 130378 163480 0 1460
1462 0 473377 130210 163440 0 1461
1463 0 473363 130171 163400 0 1462
1464 0 473342 130004 163360 0 1463
1465 0 473309 129715 163320 0 1464
1466 0 473231 129537 163280 0 1465
1467 0 473183 129456 163240 0 1466
1468 0 473054 129341 163200 0 1467
1469 0 472994 129247 163160 0 1468
1470 0 472884 129021 163120 0 1469
1471 0 472820 128942 163080 0 1470
1472 0 472710 128760 163040 0 1471
1473 0 472517 128533 163000 0 1472
1474 0 472306 128339 162960 0 1473
1475 0 472196 128194 162920 0 1474
1476 5 472104 128085 162880 0 1475
1477 0 471929 127947 162840 0 1476
1478 0 471748 127666 162800 0 1477
1479 0 471699 127476 162760 0 1478
1480 0 471682 127375 162720 0 1479
1481 0 471666 127302 162680 0 1480
1482 0 471589 127205 162640 0 1481
1483 0 471516 127032 162600 0 1482
1484 0 471437 126888 162560 0 1483
1485 0 471349 126703 162520 0 1484
1486 0 471359 126619 162480 0 1485
1487 0 471273 126502 162440 0 1486
1488 0 471223 126413 162400 0 1487
1489 0 471174 126340 162360 0 1488
1490 0 471105 126220 162320 0 1489
1491 0 471023 126108 162280 0 1490
1492 0 470899 125976 162240 0 1491
1493 0 470913 125948 162200 0 1492
1494 0 470889 125910 162160 0 1493
1495 0 470772 125744 162120 0 1494
1496 0 470684 125679 162080 0 1495
1497 0 470720 125586 162040 0 1496
1498 0 470679 125585 162000 0 1497
1499 0 470617 125529 161960 0 1498
1500 0 470553 125471 161920 0 1499
1501 0 470495 125432 161880 0 1500
1502 0 470443 125391 161840 0 1501
1503 0 470388 125370 161800 0 1502
1504 0 470333 125342 161760 0 1503
1505 0 470293 125301 161720 0 1504
1506 0 470228 125222 161680 0 1505
1507 0 470187 125139 161640 0 1506
1508 0 470158 125096 161600 0 1507
1509 0 470135 125066 161560 0 1508
1510 0 470081 125000 161520 0 1509
1511 0 469976 124812 161480 0 1510
1512 0 469958 124755 161440 0 1511
1513 0 469899 124693 161400 0 1512
1514 0 469844 124609 161360 0 1513
1515 0 469799 124558 161320 0 1514
1516 0 469743 124497 161280 0 1515
1517 0 469682 124433 161240 0 1516
1518 0 469601 124386 161200 0 1517
1519 0 469549 124345 161160 0 1518
1520 0 469505 124316 161120 0 1519
1521 0 469462 124259 161080 0 1520
1522 0 469411 124190 161040 0 1521
1523 0 469319 124104 161000 0 1522
1524 0 469219 124030 160960 0 1523
1525 0 469171 123961 160920 0 1524
1526 0 469137 123871 160880 0 1525
1527 0 469058 123800 160840 0 1526
1528 0 468986 123729 160800 0 1527
1529 0 468952 123681 160760 0 1528
1530 0 468916 123635 160720 0 1529
1531 0 468860 123517 160680 0 1530
1532 0 468842 123376 160640 0 1531
1533 0 468820 123243 160600 0 1532
1534 0 468751 123181 160560 0 1533
1535 0 468733 123095 160520 0 1534
1536 0 468710 123014 160480 0 1535
1537 0 468676 122957 160440 0 1536
1538 0 468658 122885 160400 0 1537
1539 0 468623 122833 160360 0 1538
1540 0 468586 122804 160320 0 1539
1541 0 468548 122768 160280 0 1540
1542 0 468554 122745 160240 0 1541
1543 0 468548 122717 160200 0 1542
1544 0 468569 122714 160160 0 1543
1545 0 468549 122670 160120 0 1544
1546 0 468538 122616 160080 0 1545
1547 0 468520 122607 160040 0 1546
1548 0 468512 122584 160000 0 1547
1549 0 468517 122543 159960 0 1548
1550 0 468505 122508 159920 0 1549
1551 0 468518 122501 159880 0 1550
1552 0 468535 122477 159840 0 1551
1553 0 468517 122465 159800 0 1552
1554 0 468511 122448 159760 0 1553
1555 0 468508 122407 159720 0 1554
1556 0 468492 122389 159680 0 1555
1557 0 468488 122363 159640 0 1556
1558 0 468489 122355 159600 0 1557
1559 0 468489 122329 159560 0 1558
1560 0 468450 122271 159520 0 1559
1561 0 468415 122195 159480 0 1560
1562 0 468365 122136 159440 0 1561
1563 0 468359 122092 159400 0 1562
1564 0 468345 122049 159360 0 1563
1565 0 468304 121986 159320 0 1564
1566 0 468260 121934 159280 0 1565
1567 0 468257 121888 159240 0 1566
1568 0 468255 121864 159200 0 1567
1569 0 468214 121830 159160 0 1568
1570 0 468168 121798 159120 0 1569
1571 0 468141 121759 159080 0 1570
1572 0 468103 121715 159040 0 1571
1573 0 468063 121698 159000 0 1572
1574 0 468030 121679 158960 0 1573
1575 0 467973 121645 158920 0 1574
1576 0 467919 121597 158880 0 1575
1577 0 467863 121572 158840 0 1576
1578 0 467826 121534 158800 0 1577
1579 0 467778 121497 158760 0 1578
1580 0 467748 121460 158720 0 1579
1581 0 467711 121426 158680 0 1580
1582 0 467673 121395 158640 0 1581
1583 0 467632 121366 158600 0 1582
1584 0 467583 121352 158560 0 1583
1585 0 467530 121331 158520 0 1584
1586 0 467488 121330 158480 0 1585
1587 0 467442 121293 158440 0 1586
1588 0 467404 121262 158400 0 1587
1589 0 467362 121212 158360 0 1588
1590 0 467298 121188 158320 0 1589
1591 0 467228 121152 158280 0 1590
1592 0 467167 121116 158240 0 1591
1593 0 467103 121067 158200 0 1592
1594 0 467022 121023 158160 0 1593
1595 0 466931 120999 158120 0 1594
1596 0 466878 120937 158080 0 1595
1597 0 466819 120894 158040 0 1596
1598 0 466766 120853 158000 0 1597
1599 0 466725 120824 157960 0 1598
1600 0 466681 120798 157920 0 1599
1601 0 466635 120762 157880 0 1600
1602 0 466557 120725 157840 0 1601
1603 0 466477 120688 157800 0 1602
1604 0 466411 120662 157760 0 1603
1605 0 466343 120611 157720 0 1604
1606 0 466316 120586 157680 0 1605
1607 0 466283 120544 157640 0 1606
1608 0 466236 120508 157600 0 1607
1609 0 466202 120480 157560 0 1608
1610 0 466220 120462 157520 0 1609
1611 0 466221 120446 157480 0 1610
1612 0 466147 120415 157440 0 1611
1613 0 466079 120384 157400 0 1612
1614 0 466020 120366 157360 0 1613
1615 0 465972 120357 157320 0 1614
1616 0 465946 120322 157280 0 1615
1617 0 465906 120292 157240 0 1616
1618 0 465914 120268 157200 0 1617
1619 0 465924 120236 157160 0 1618
1620 0 465905 120215 157120 0 1619
1621 0 465886 120213 157080 0 1620
1622 0 465862 120202 157040 0 1621
1623 0 465839 120190 157000 0 1622
1624 0 465836 120165 156960 0 1623
1625 0 465831 120148 156920 0 1624
1626 0 465821 120140 156880 0 1625
1627 0 465819 120137 156840 0 1626
1628 0 465792 120128 156800 0 1627
1629 0 465764 120108 156760 0 1628
1630 0 465772 120100 156720 0 1629
1631 0 465774 120065 156680 0 1630
1632 0 465746 120069 156640 0 1631
1633 0 465722 120056 156600 0 1632
1634 0 465719 120012 156560 0 1633
1635 0 465722 119985 156520 0 1634
1636 0 465716 119986 156480 0 1635
1637 0 465712 119996 156440 0 1636
1638 0 465707 119973 156400 0 1637
1639 0 465709 119946 156360 0 1638
1640 0 465708 119935 156320 0 1639
1641 0 465718 119934 156280 0 1640
1642 0 465720 119936 156240 0 1641
1643 0 465715 119938 156200 0 1642
1644 0 465706 119924 156160 0 1643
1645 0 465690 119957 156120 0 1644
1646 0 465667 119971 156080 0 1645
1647 0 465663 119981 156040 0 1646
1648 0 465655 119995 156000 0 1647
1649 0 465647 119997 155960 0 1648
1650 0 465624 120005 155920 0 1649
1651 0 465618 120009 155880 0 1650
1652 0 465612 120018 155840 0 1651
1653 0 465609 120013 155800 0 1652
1654 0 465606 119997 155760 0 1653
1655 0 465602 119993 155720 0 1654
1656 0 465595 119981 155680 0 1655
1657 0 465575 119966 155640 0 1656
1658 0 465562 119951 155600 0 1657
1659 0 465547 119944 155560 0 1658
1660 0 465546 119933 155520 0 1659
1661 0 465524 119929 155480 0 1660
1662 0 465505 119917 155440 0 1661
1663 0 465490 119913 155400 0 1662
1664 0 465471 119889 155360 0 1663
1665 0 465448 119861 155320 0 1664
1666 0 465435 119852 155280 0 1665
1667 0 465431 119846 155240 0 1666
1668 0 465418 119829 155200 0 1667
1669 0 465407 119814 155160 0 1668
1670 0 465403 119807 155120 0 1669
1671 0 465396 119792 155080 0 1670
1672 0 465382 119778 155040 0 1671
1673 0 465344 119760 155000 0 1672
1674 0 465341 119728 154960 0 1673
1675 0 465327 119698 154920 0 1674
1676 0 465300 119671 154880 0 1675
1677 0 465272 119634 154840 0 1676
1678 0 465272 119620 154800 0 1677
1679 0 465268 119592 154760 0 1678
1680 0 465262 119579 154720 0 1679
1681 0 465258 119555 154680 0 1680
1682 0 465252 119537 154640 0 1681
1683 0 465251 119509 154600 0 1682
1684 0 465253 119472 154560 0 1683
1685 0 465230 119434 154520 0 1684
1686 0 465206 119411 154480 0 1685
1687 0 465198 119367 154440 0 1686
1688 0 465202 119358 154400 0 1687
1689 0 465200 119339 154360 0 1688
1690 0 465172 119318 154320 0 1689
1691 0 465151 119288 154280 0 1690
1692 0 465168 119268 154240 0 1691
1693 0 465171 119264 154200 0 1692
1694 0 465175 119247 154160 0 1693
1695 0 465171 119225 154120 0 1694
1696 0 465153 119189 154080 0 1695
1697 0 465156 119148 154040 0 1696
1698 0 465163 119118 154000 0 1697
1699 0 465161 119097 153960 0 1698
1700 0 465158 119075 153920 0 1699
1701 0 465154 119049 153880 0 1700
1702 0 465141 119032 153840 0 1701
1703 0 465125 119011 153800 0 1702
1704 0 465099 118996 153760 0 1703
1705 0 465105 118963 153720 0 1704
1706 0 465107 118942 153680 0 1705
1707 0 465088 118922 153640 0 1706
1708 0 465065 118912 153600 0 1707
1709 0 465044 118901 153560 0 1708
1710 0 465048 118879 153520 0 1709
1711 0 465044 118865 153480 0 1710
1712 0 465034 118855 153440 0 1711
1713 0 465019 118846 153400 0 1712
1714 0 465003 118821 153360 0 1713
1715 0 464995 118806 153320 0 1714
1716 0 464995 118779 153280 0 1715
1717 0 464989 118757 153240 0 1716
1718 0 464990 118732 153200 0 1717
1719 0 464989 118708 153160 0 1718
1720 0 464998 118692 153120 0 1719
1721 0 464988 118672 153080 0 1720
1722 0 464985 118656 153040 0 1721
1723 0 464979 118651 153000 0 1722
1724 0 464963 118648 152960 0 1723
1725 0 464953 118646 152920 0 1724
1726 0 464921 118643 152880 0 1725
1727 0 464893 118640 152840 0 1726
1728 0 464862 118636 152800 0 1727
1729 0 464859 118631 152760 0 1728
1730 0 464859 118628 152720 0 1729
1731 0 464860 118624 152680 0 1730
1732 0 464841 118610 152640 0 1731
1733 0 464821 118594 152600 0 1732
1734 0 464798 118573 152560 0 1733
1735 0 464771 118530 152520 0 1734
1736 0 464739 118506 152480 0 1735
1737 0 464707 118479 152440 0 1736
1738 0 464708 118446 152400 0 1737
1739 0 464696 118429 152360 0 1738
1740 0 464690 118406 152320 0 1739
1741 0 464679 118379 152280 0 1740
1742 0 464667 118352 152240 0 1741
1743 0 464649 118326 152200 0 1742
1744 0 464614 118293 152160 0 1743
1745 0 464575 118277 152120 0 1744
1746 0 464566 118272 152080 0 1745
1747 0 464558 118255 152040 0 1746
1748 0 464549 118257 152000 0 1747
1749 0 464538 118247 151960 0 1748
1750 0 464517 118234 151920 0 1749
1751 0 464505 118217 151880 0 1750
1752 0 464505 118218 151840 0 1751
1753 0 464513 118208 151800 0 1752
1754 0 464509 118213 151760 0 1753
1755 0 464508 118199 151720 0 1754
1756 0 464509 118187 151680 0 1755
1757 0 464501 118183 151640 0 1756
1758 0 464514 118175 151600 0 1757
1759 0 464520 118163 151560 0 1758
1760 0 464525 118153 151520 0 1759
1761 0 464532 118149 151480 0 1760
1762 0 464543 118132 151440 0 1761
1763 0 464553 118131 151400 0 1762
1764 0 464541 118114 151360 0 1763
1765 0 464536 118105 151320 0 1764
1766 0 464527 118094 151280 0 1765
1767 0 464515 118081 151240 0 1766
1768 0 464502 118070 151200 0 1767
1769 0 464487 118070 151160 0 1768
1770 0 464464 118051 151120 0 1769
1771 0 464445 118040 151080 0 1770
1772 0 464418 118014 151040 0 1771
1773 0 464384 117980 151000 0 1772
1774 0 464339 117937 150960 0 1773
1775 0 464326 117923 150920 0 1774
1776 0 464303 117923 150880 0 1775
1777 0 464289 117936 150840 0 1776
1778 0 464265 117945 150800 0 1777
1779 0 464262 117954 150760 0 1778
1780 0 464251 117981 150720 0 1779
1781 0 464296 118143 150680 0 1780
1782 0 464333 118266 150640 0 1781
1783 0 464359 118365 150600 0 1782
1784 0 464383 118465 150560 0 1783
1785 0 464409 118597 150520 0 1784
1786 0 464443 118730 150480 0 1785
1787 0 464462 118829 150440 0 1786
1788 0 464481 118922 150400 0 1787
1789 0 464504 118984 150360 0 1788
1790 0 464519 119059 150320 0 1789
1791 0 464526 119099 150280 0 1790
1792 0 464525 119111 150240 0 1791
1793 0 464520 119088 150200 0 1792
1794 0 464504 119063 150160 0 1793
1795 0 464475 119012 150120 0 1794
1796 0 464406 118937 150080 0 1795
1797 0 464335 118795 150000 0 1796
1798 0 464279 118683 149960 0 1797
1799 0 464233 118583 149920 0 1798
1800 0 464167 118459 149880 0 1799
1801 0 464094 118326 149840 0 1800
1802 0 464026 118159 149800 0 1801
1803 0 463954 118009 149760 0 1802
1804 0 463850 117790 149720 0 1803
1805 0 463767 117616 149680 0 1804
1806 0 463695 117440 149640 0 1805
1807 0 463631 117292 149600 0 1806
1808 0 463554 117118 149560 0 1807
1809 0 463546 117061 149520 0 1808
1810 0 463554 117016 149480 0 1809
1811 0 463565 116962 149440 0 1810
1812 0 463571 116923 149400 0 1811
1813 0 463574 116875 149360 0 1812
1814 0 463579 116852 149320 0 1813
1815 0 463576 116810 149280 0 1814
1816 0 463573 116757 149240 0 1815
1817 0 463573 116712 149200 0 1816
1818 0 463575 116691 149160 0 1817
1819 0 463565 116632 149120 0 1818
1820 0 463556 116596 149080 0 1819
1821 0 463542 116583 149040 0 1820
1822 0 463520 116556 149000 0 1821
1823 0 463505 116540 148960 0 1822
1824 0 463503 116518 148920 0 1823
1825 0 463494 116516 148880 0 1824
1826 0 463491 116484 148840 0 1825
1827 0 463476 116453 148800 0 1826
1828 0 463486 116440 148760 0 1827
1829 0 463492 116432 148720 0 1828
1830 0 463501 116408 148680 0 1829
1831 0 463519 116404 148640 0 1830
1832 0 463497 116405 148560 0 1831
1833 0 463501 116404 148520 0 1832
1834 0 463501 116393 148480 0 1833
1835 0 463507 116383 148440 0 1834
1836 0 463513 116379 148400 0 1835
1837 0 463508 116364 148360 0 1836
1838 0 463497 116348 148320 0 1837
1839 0 463484 116320 148280 0 1838
1840 0 463480 116305 148240 0 1839
1841 0 463469 116282 148200 0 1840
1842 0 463445 116235 148160 0 1841
1843 0 463434 116199 148120 0 1842
1844 0 463416 116154 148080 0 1843
1845 0 463409 116132 148040 0 1844
1846 0 463406 116097 148000 0 1845
1847 0 463384 116050 147960 0 1846
1848 0 463359 116013 147920 0 1847
1849 0 463336 115969 147880 0 1848
1850 0 463317 115933 147840 0 1849
1851 0 463310 115895 147800 0 1850
1852 0 463305 115861 147760 0 1851
1853 0 463300 115825 147720 0 1852
1854 0 463275 115764 147680 0 1853
1855 0 463260 115721 147640 0 1854
1856 0 463251 115675 147600 0 1855
1857 0 463227 115623 147560 0 1856
1858 0 463202 115557 147520 0 1857
1859 0 463173 115502 147480 0 1858
1860 0 463161 115432 147440 0 1859
1861 0 463147 115382 147400 0 1860
1862 0 463146 115314 147360 0 1861
1863 0 463142 115276 147320 0 1862
1864 0 463133 115247 147280 0 1863
1865 0 463123 115200 147240 0 1864
1866 0 463111 115159 147200 0 1865
1867 0 463103 115127 147160 0 1866
1868 0 463110 115113 147120 0 1867
1869 0 463114 115091 147080 0 1868
1870 0 463103 115050 147040 0 1869
1871 0 463090 114998 147000 0 1870
1872 0 463090 114982 146960 0 1871
1873 0 463092 114948 146920 0 1872
1874 0 463090 114919 146880 0 1873
1875 0 463079 114897 146840 0 1874
1876 0 463072 114874 146800 0 1875
1877 0 463065 114852 146760 0 1876
1878 0 463016 114835 146720 0 1877
1879 0 462969 114782 146680 0 1878
1880 0 462922 114762 146640 0 1879
1881 0 462900 114756 146600 0 1880
1882 0 462879 114746 146560 0 1881
1883 0 462856 114730 146520 0 1882
1884 0 462834 114694 146480 0 1883
1885 0 462813 114670 146440 0 1884
1886 0 462788 114640 146400 0 1885
1887 0 462766 114615 146360 0 1886
1888 0 462753 114610 146320 0 1887
1889 0 462728 114572 146280 0 1888
1890 0 462701 114558 146240 0 1889
1891 0 462626 114430 146160 0 1890
1892 0 462584 114388 146120 0 1891
1893 0 462547 114376 146080 0 1892
1894 0 462506 114317 146040 0 1893
1895 0 462461 114241 146000 0 1894
1896 0 462397 114157 145960 0 1895
1897 0 462278 114016 145920 0 1896
1898 0 462225 113947 145880 0 1897
1899 0 462173 113884 145840 0 1898
1900 0 462047 113725 145800 0 1899
1901 0 461941 113611 145760 0 1900
1902 0 461889 113528 145720 0 1901
1903 0 461828 113450 145680 0 1902
1904 0 461771 113367 145640 0 1903
1905 0 461743 113303 145600 0 1904
1906 0 461716 113232 145560 0 1905
1907 0 461683 113154 145520 0 1906
1908 0 461644 113050 145480 0 1907
1909 0 461606 112955 145440 0 1908
1910 0 461561 112850 145400 0 1909
1911 0 461516 112722 145360 0 1910
1912 0 461471 112594 145320 0 1911
1913 0 461427 112471 145280 0 1912
1914 0 461384 112352 145240 0 1913
1915 0 461343 112250 145200 0 1914
1916 0 461298 112177 145160 0 1915
1917 0 461253 112092 145120 0 1916
1918 0 461211 112014 145080 0 1917
1919 0 461172 111956 145040 0 1918
1920 0 461144 111895 145000 0 1919
1921 0 461127 111826 144960 0 1920
1922 0 461111 111758 144920 0 1921
1923 0 461088 111713 144880 0 1922
1924 0 461072 111641 144840 0 1923
1925 0 461046 111586 144800 0 1924
1926 0 461029 111558 144760 0 1925
1927 0 461016 111526 144720 0 1926
1928 0 461012 111490 144680 0 1927
1929 0 460997 111435 144640 0 1928
1930 0 460994 111391 144600 0 1929
1931 0 460925 111187 144560 0 1930
1932 0 460907 111098 144520 0 1931
1933 0 460854 110971 144480 0 1932
1934 0 460810 110848 144440 0 1933
1935 0 460784 110763 144400 0 1934
1936 0 460746 110687 144360 0 1935
1937 0 460739 110660 144320 0 1936
1938 0 460725 110635 144280 0 1937
1939 0 460655 110525 144240 0 1938
1940 0 460583 110416 144200 0 1939
1941 0 460522 110284 144160 0 1940
1942 0 460458 110141 144120 0 1941
1943 0 460364 110030 144080 0 1942
1944 0 460276 109914 144040 0 1943
1945 0 460263 109945 144000 0 1944
1946 0 459991 109530 144000 0 1945
1947 5 459844 109301 144000 0 1946
1948 0 459658 108810 144000 0 1947
1949 0 459233 108143 144000 0 1948
1950 5 458909 107824 144000 0 1949
1951 0 458654 107248 144000 0 1950
1952 0 458576 107247 143960 0 1951
1953 0 458479 107172 143920 0 1952
1954 0 458106 106980 143760 0 1953
1955 0 457571 106613 143640 0 1954
1956 0 457472 106538 143600 0 1955
1957 0 457380 106449 143560 0 1956
1958 0 457236 106375 143520 0 1957
1959 0 457107 106274 143480 0 1958
1960 0 456939 106197 143440 0 1959
1961 0 456836 106216 143400 0 1960
1962 0 456716 106172 143360 0 1961
1963 0 456647 106149 143320 0 1962
1964 0 456598 106104 143280 0 1963
1965 0 456505 106082 143200 0 1964
1966 0 456478 106065 143160 0 1965
1967 0 456435 105992 143120 0 1966
1968 0 456423 105961 143080 0 1967
1969 0 456410 105939 143040 0 1968
1970 0 456394 105925 143000 0 1969
1971 0 456381 105906 142960 0 1970
1972 0 456323 105888 142920 0 1971
1973 0 456282 105904 142880 0 1972
1974 0 456194 105939 142800 0 1973
1975 0 456150 105937 142760 0 1974
1976 0 456117 105940 142720 0 1975
1977 0 456088 105940 142680 0 1976
1978 0 456037 105991 142640 0 1977
1979 0 455988 105985 142600 0 1978
1980 0 455946 105991 142560 0 1979
1981 0 455919 106014 142520 0 1980
1982 0 455902 105997 142480 0 1981
1983 0 455794 105987 142440 0 1982
1984 0 455785 105996 142400 0 1983
1985 0 455728 106046 142360 0 1984
1986 0 455665 106033 142320 0 1985
1987 0 455596 106048 142280 0 1986
1988 0 455566 106035 142240 0 1987
1989 0 455508 106043 142200 0 1988
1990 0 455478 106032 142160 0 1989
1991 0 455457 106033 142120 0 1990
1992 0 455430 106049 142080 0 1991
1993 0 455379 106049 142040 0 1992
1994 0 455334 106082 142000 0 1993
1995 0 455317 106083 141960 0 1994
1996 0 455295 106078 141920 0 1995
1997 0 455288 106079 141880 0 1996
1998 0 455275 106079 141840 0 1997
1999 0 455267 106085 141800 0 1998
2000 0 455234 106151 141760 0 1999
2001 0 455254 106187 141720 0 2000
2002 0 455262 106208 141680 0 2001
2003 0 455273 106256 141640 0 2002
2004 0 455248 106313 141600 0 2003
2005 0 455246 106326 141560 0 2004
2006 0 455229 106351 141520 0 2005
2007 0 455181 106383 141480 0 2006
2008 0 455175 106424 141440 0 2007
2009 0 455090 106741 141280 0 2008
2010 0 455172 106880 141120 0 2009
2011 0 455158 106940 141000 0 2010
2012 0 455144 107101 140880 0 2011
2013 0 455138 107246 140760 0 2012
2014 0 455121 107359 140720 0 2013
2015 0 455109 107398 140680 0 2014
2016 0 455125 107479 140640 0 2015
2017 0 455114 107529 140600 0 2016
2018 0 455145 107481 140520 0 2017
2019 0 455153 107546 140280 0 2018
2020 0 455122 107856 140000 0 2019
2021 0 455042 108107 139840 0 2020
2022 0 454978 108451 139640 0 2021
2023 0 454956 108500 139520 0 2022
2024 0 454957 108565 139400 0 2023
2025 0 454929 108703 139280 0 2024
2026 0 454573 107674 139240 0 2025
2027 0 454515 107674 139200 0 2026
2028 0 454466 107879 139000 0 2027
2029 0 454389 108062 138840 0 2028
2030 0 454193 108219 138680 0 2029
2031 0 453995 108283 138520 0 2030
2032 0 453924 108427 138400 0 2031
2033 0 453782 108580 138280 0 2032
2034 0 453613 108693 138160 0 2033
2035 0 453453 108839 138040 0 2034
2036 0 453422 108992 137920 0 2035
2037 0 453377 109125 137800 0 2036
2038 0 453255 109259 137560 0 2037
2039 0 453102 109427 137400 0 2038
2040 0 453043 109664 137280 0 2039
2041 0 453107 109814 137160 0 2040
2042 0 453135 110019 137000 0 2041
2043 0 453135 110203 136880 0 2042
2044 0 453197 110378 136720 0 2043
2045 0 453057 110587 136560 0 2044
2046 0 452906 110815 136440 0 2045
2047 0 452881 110874 136400 0 2046
2048 0 452841 110953 136360 0 2047
2049 0 452550 111037 136280 0 2048
2050 0 452167 111180 136160 0 2049
2051 0 451789 111321 136120 0 2050
2052 5 450949 112177 136120 0 2051
2053 0 450864 112227 136080 0 2052
2054 0 450516 112684 136040 0 2053
2055 0 450324 112937 136000 0 2054
2056 0 450194 113043 135960 0 2055
2057 0 450050 113270 135920 0 2056
2058 0 449972 113409 135880 0 2057
2059 0 449845 113570 135840 0 2058
2060 0 449673 113783 135800 0 2059
2061 0 449577 113907 135760 0 2060
2062 0 449382 114153 135720 0 2061
2063 0 448907 114584 135640 0 2062
2064 0 448142 115092 135400 0 2063
2065 0 447905 115332 135040 0 2064
2066 5 447879 115359 135000 0 2065
2067 0 447826 115412 134920 0 2066
2068 0 447784 115484 134640 0 2067
2069 0 447814 115546 134360 0 2068
2070 0 447873 115726 133960 0 2069
2071 0 447943 115923 133760 0 2070
2072 0 448008 116125 133600 0 2071
2073 0 447951 116172 133480 0 2072
2074 0 447957 116246 133320 0 2073
2075 0 448113 116473 133160 0 2074
2076 0 448076 116577 132920 0 2075
2077 0 448106 116735 132760 0 2076
2078 0 448004 117160 132680 0 2077
2079 0 447943 117004 132400 0 2078
2080 0 447970 116750 132040 0 2079
2081 0 448040 116817 131880 0 2080
2082 0 448073 116881 131800 0 2081
2083 0 448346 116847 131600 0 2082
2084 0 448470 116909 131440 0 2083
2085 0 448616 117013 131240 0 2084
2086 0 448769 117076 131040 0 2085
2087 0 448837 117372 130800 0 2086
2088 0 448821 117497 130760 0 2087
2089 0 448817 117655 130720 0 2088
2090 0 448675 117958 130680 0 2089
2091 0 448613 118155 130640 0 2090
2092 0 448596 118296 130600 0 2091
2093 0 448579 118426 130560 0 2092
2094 0 448615 118552 130520 0 2093
2095 0 448556 118805 130360 0 2094
2096 0 448581 118940 130280 0 2095
2097 0 448545 119320 130240 0 2096
2098 5 448424 119832 130240 0 2097
2099 0 448163 119973 130240 0 2098
2100 0 447917 120352 130240 0 2099
2101 0 447715 120651 130240 0 2100
2102 5 447376 121446 130240 0 2101
2103 0 447238 121899 130320 0 2102
2104 0 447182 122032 130360 0 2103
2105 0 447101 122188 130400 0 2104
2106 0 447002 122280 130440 0 2105
2107 0 446930 122426 130480 0 2106
2108 5 446937 122439 130520 0 2107
2109 0 446812 122969 130520 0 2108
2110 0 446799 123047 130560 0 2109
2111 0 446736 123093 130600 0 2110
2112 0 446738 123159 130640 0 2111
2113 0 446622 123399 130680 0 2112
2114 0 446599 123459 130720 0 2113
2115 0 446621 123536 130760 0 2114
2116 0 446628 123595 130800 0 2115
2117 0 446480 123806 130880 0 2116
2118 0 446408 123858 130920 0 2117
2119 0 446321 123952 130960 0 2118
2120 0 445912 124237 131120 0 2119
2121 5 445820 124291 131160 0 2120
2122 0 445531 124417 131160 0 2121
2123 0 445395 124488 131200 0 2122
2124 0 445351 124497 131240 0 2123
2125 0 445308 124513 131280 0 2124
2126 0 444977 124653 131440 0 2125
2127 0 444763 124782 131560 0 2126
2128 0 444548 124920 131640 0 2127
2129 0 444510 124945 131680 0 2128
2130 0 444502 124957 131720 0 2129
2131 0 444404 125016 131760 0 2130
2132 0 444296 125144 131880 0 2131
2133 0 444216 125278 132000 0 2132
2134 0 444089 125428 132120 0 2133
2135 0 444054 125552 132160 0 2134
2136 0 444008 125605 132200 0 2135
2137 0 443966 125665 132240 0 2136
2138 0 443935 125732 132280 0 2137
2139 0 443913 125788 132320 0 2138
2140 0 443800 125983 132480 0 2139
2141 0 443638 126114 132600 0 2140
2142 0 443405 126224 132720 0 2141
2143 0 443179 126449 132840 0 2142
2144 0 442992 126602 132880 0 2143
2145 0 442965 126619 132920 0 2144
2146 0 442933 126654 132960 0 2145
2147 0 442782 126672 133000 0 2146
2148 0 442700 126719 133040 0 2147
2149 0 442575 126925 133080 0 2148
2150 0 442104 127064 133120 0 2149
2151 0 441942 127114 133160 0 2150
2152 0 441832 127163 133200 0 2151
2153 0 441760 127213 133240 0 2152
2154 0 441692 127275 133280 0 2153
2155 0 441320 127606 133280 0 2154
2156 0 440907 127762 133280 0 2155
2157 0 440376 127728 133280 0 2156
2158 0 439564 127756 133280 0 2157
2159 0 439608 127791 133480 0 2158
2160 0 439358 127934 133880 0 2159
2161 0 438793 127910 134240 0 2160
2162 0 438717 127884 134280 0 2161
2163 0 438565 127816 134400 0 2162
2164 0 438404 127736 134520 0 2163
2165 0 438290 127629 134680 0 2164
2166 0 438096 127446 134920 0 2165
2167 0 438025 127382 134960 0 2166
2168 0 437969 127358 135000 0 2167
2169 0 437881 127295 135080 0 2168
2170 0 437621 127249 135160 0 2169
2171 0 437470 127226 135240 0 2170
2172 0 437372 127204 135320 0 2171
2173 0 437332 127204 135360 0 2172
2174 0 437280 127179 135400 0 2173
2175 0 437244 127187 135440 0 2174
2176 0 437199 127154 135480 0 2175
2177 0 437180 127167 135520 0 2176
2178 0 437121 127124 135560 0 2177
2179 0 437011 127107 135600 0 2178
2180 0 436956 127114 135640 0 2179
2181 0 436926 127137 135680 0 2180
2182 0 436825 127251 135760 0 2181
2183 0 436779 127271 135800 0 2182
2184 0 436724 127275 135840 0 2183
2185 0 436643 127278 135960 0 2184
2186 0 436512 127207 136160 0 2185
2187 0 436352 127149 136360 0 2186
2188 0 436175 127103 136520 0 2187
2189 0 435988 127128 136680 0 2188
2190 0 435829 127179 136800 0 2189
2191 0 435684 127148 136920 0 2190
2192 0 435415 127192 137120 0 2191
2193 0 435198 127219 137280 0 2192
2194 0 435068 127237 137400 0 2193
2195 0 434942 127241 137480 0 2194
2196 0 434655 127197 137680 0 2195
2197 0 434463 127194 137800 0 2196
2198 0 434227 127156 137920 0 2197
2199 0 434076 127177 138040 0 2198
2200 0 433866 127136 138160 0 2199
2201 0 433726 127097 138280 0 2200
2202 0 433476 127122 138400 0 2201
2203 0 433350 127128 138480 0 2202
2204 0 433300 127122 138520 0 2203
2205 0 433068 127100 138680 0 2204
2206 0 432881 127126 138840 0 2205
2207 0 432648 127183 138920 0 2206
2208 0 432500 127104 139000 0 2207
2209 0 432436 127079 139040 0 2208
2210 0 432402 127074 139080 0 2209
2211 0 432390 127075 139120 0 2210
2212 0 432339 127110 139160 0 2211
2213 0 432315 127095 139200 0 2212
2214 0 432233 127112 139240 0 2213
2215 0 432269 127893 139280 0 2214
2216 0 432307 127886 139320 0 2215
2217 0 432312 127871 139360 0 2216
2218 0 432253 127854 139400 0 2217
2219 0 432229 127857 139440 0 2218
2220 0 432184 127843 139480 0 2219
2221 0 432090 127876 139520 0 2220
2222 0 432063 127893 139560 0 2221
2223 0 432000 127896 139600 0 2222
2224 0 431914 127860 139680 0 2223
2225 0 431724 127849 139800 0 2224
2226 0 431584 127835 139840 0 2225
2227 0 431506 127816 139880 0 2226
2228 0 431258 127803 139960 0 2227
2229 0 431151 127790 140000 0 2228
2230 0 431053 127752 140080 0 2229
2231 0 430926 127731 140120 0 2230
2232 0 430611 127690 140160 0 2231
2233 0 430358 127603 140200 0 2232
2234 0 430176 127537 140240 0 2233
2235 0 430080 127526 140280 0 2234
2236 0 429764 127405 140400 0 2235
2237 0 429617 127349 140440 0 2236
2238 0 429552 127320 140480 0 2237
2239 0 429459 127298 140520 0 2238
2240 0 429418 127294 140560 0 2239
2241 0 429287 127267 140600 0 2240
2242 0 429101 127255 140640 0 2241
2243 0 429061 127260 140680 0 2242
2244 0 429002 127250 140720 0 2243
2245 0 428956 127245 140760 0 2244
2246 0 428850 127208 140800 0 2245
2247 0 428738 127189 140840 0 2246
2248 0 428647 127197 140880 0 2247
2249 0 428583 127182 140920 0 2248
2250 0 428469 127155 141000 0 2249
2251 0 428392 127074 141080 0 2250
2252 0 428299 127039 141120 0 2251
2253 0 428032 126934 141160 0 2252
2254 0 427923 126879 141200 0 2253
2255 0 427814 126835 141240 0 2254
2256 5 427329 126948 141240 0 2255
2257 0 427100 126980 141240 0 2256
2258 0 427018 126908 141240 0 2257
2259 5 426814 126931 141240 0 2258
2260 0 426759 126922 141200 0 2259
2261 0 426708 126897 141160 0 2260
2262 0 426520 126837 141120 0 2261
2263 0 426313 126802 141080 0 2262
2264 0 426189 126708 141040 0 2263
2265 0 425949 126697 141000 0 2264
2266 5 425793 126693 140960 0 2265
2267 0 425392 126638 140960 0 2266
2268 0 425338 126647 141000 0 2267
2269 0 425244 126655 141040 0 2268
2270 0 424745 126657 141040 0 2269
2271 0 424074 126628 141040 0 2270
2272 0 423568 126503 141040 0 2271
2273 0 423533 126515 141080 0 2272
2274 0 423169 126394 141120 0 2273
2275 0 422640 126295 141160 0 2274
2276 0 422191 126282 141200 0 2275
2277 0 422080 126156 141240 0 2276
2278 0 421663 126093 141280 0 2277
2279 0 421022 126092 141280 0 2278
2280 0 420594 126046 141280 0 2279
2281 0 420001 126244 141280 0 2280
2282 0 419530 126273 141280 0 2281
2283 0 419347 126283 141280 0 2282
2284 0 419155 126215 141280 0 2283
2285 0 418673 126206 141280 0 2284
2286 0 418640 126198 141320 0 2285
2287 0 418549 126194 141360 0 2286
2288 0 418483 126204 141400 0 2287
2289 0 418344 126257 141440 0 2288
2290 0 418176 126318 141480 0 2289
2291 0 417775 126355 141560 0 2290
2292 0 417606 126352 141600 0 2291
2293 0 417142 126377 141680 0 2292
2294 0 416936 126500 141720 0 2293
2295 0 416798 126498 141760 0 2294
2296 0 416675 126472 141800 0 2295
2297 0 416527 126486 141840 0 2296
2298 0 416399 126564 141880 0 2297
2299 0 416271 126589 141920 0 2298
2300 0 416116 126619 141960 0 2299
2301 0 416004 126657 142000 0 2300
2302 0 415906 126738 142040 0 2301
2303 0 415824 126753 142080 0 2302
2304 0 415735 126799 142120 0 2303
2305 0 415628 126814 142160 0 2304
2306 0 415547 126823 142200 0 2305
2307 0 415486 126845 142240 0 2306
2308 0 415427 126884 142280 0 2307
2309 0 415400 126919 142320 0 2308
2310 0 415407 126887 142360 0 2309
2311 0 415404 126911 142400 0 2310
2312 0 415405 126924 142440 0 2311
2313 0 415369 126928 142480 0 2312
2314 0 415331 126929 142520 0 2313
2315 0 415329 126949 142560 0 2314
2316 0 415289 126982 142600 0 2315
2317 0 415253 126965 142640 0 2316
2318 0 415114 126934 142680 0 2317
2319 0 414840 126973 142720 0 2318
2320 0 414642 127135 142760 0 2319
2321 0 414472 127343 142800 0 2320
2322 0 414292 127445 142840 0 2321
2323 0 414138 127434 142880 0 2322
2324 0 414043 127492 142920 0 2323
2325 0 413992 127532 142960 0 2324
2326 0 413873 127627 143000 0 2325
2327 0 413709 127683 143040 0 2326
2328 0 413629 127706 143080 0 2327
2329 0 413592 127743 143120 0 2328
2330 0 413189 127795 143240 0 2329
2331 0 413053 127810 143280 0 2330
2332 0 412980 127833 143320 0 2331
2333 0 412925 127882 143360 0 2332
2334 0 412813 127895 143400 0 2333
2335 0 412739 127809 143440 0 2334
2336 0 412620 127910 143480 0 2335
2337 0 412509 127988 143520 0 2336
2338 0 412408 127964 143560 0 2337
2339 0 412343 127913 143640 0 2338
2340 0 412255 127910 143680 0 2339
2341 0 412155 127906 143720 0 2340
2342 0 412074 127889 143760 0 2341
2343 0 411649 127761 143920 0 2342
2344 0 411588 127751 143960 0 2343
2345 0 411440 127784 144000 0 2344
2346 0 411352 127819 144040 0 2345
2347 0 411033 127904 144080 0 2346
2348 0 410890 127928 144120 0 2347
2349 0 410684 127961 144160 0 2348
2350 0 410575 127947 144200 0 2349
2351 0 410480 127964 144240 0 2350
2352 0 410298 127952 144280 0 2351
2353 0 410157 127932 144320 0 2352
2354 0 410047 127954 144360 0 2353
2355 0 409980 127960 144400 0 2354
2356 0 409925 127960 144440 0 2355
2357 0 409862 127939 144480 0 2356
2358 0 409820 127942 144520 0 2357
2359 0 409796 127957 144560 0 2358
2360 0 409777 127944 144600 0 2359
2361 0 409677 127958 144640 0 2360
2362 0 409610 127954 144680 0 2361
2363 0 409535 127949 144720 0 2362
2364 0 409421 127959 144760 0 2363
2365 0 409291 128002 144800 0 2364
2366 0 409284 128022 144840 0 2365
2367 0 409190 128042 144880 0 2366
2368 0 408927 128111 144960 0 2367
2369 0 408755 128190 145000 0 2368
2370 0 408657 128203 145040 0 2369
2371 0 408538 128216 145080 0 2370
2372 0 408436 128194 145120 0 2371
2373 0 408331 128196 145160 0 2372
2374 0 408151 128200 145200 0 2373
2375 0 407944 128156 145280 0 2374
2376 0 407739 128333 145360 0 2375
2377 0 407716 128342 145400 0 2376
2378 0 407690 128350 145440 0 2377
2379 0 407685 128347 145480 0 2378
2380 0 407642 128371 145520 0 2379
2381 0 407592 128359 145560 0 2380
2382 0 407583 128359 145600 0 2381
2383 0 407577 128383 145640 0 2382
2384 0 407522 128424 145680 0 2383
2385 0 407466 128451 145720 0 2384
2386 0 407433 128460 145760 0 2385
2387 0 407395 128460 145800 0 2386
2388 0 407290 128543 145840 0 2387
2389 0 407201 128561 145880 0 2388
2390 0 407047 128578 145920 0 2389
2391 0 406941 128660 145960 0 2390
2392 0 406770 128631 146000 0 2391
2393 0 406688 128624 146040 0 2392
2394 0 406565 128632 146080 0 2393
2395 0 406401 128643 146120 0 2394
2396 0 406360 128655 146160 0 2395
2397 0 406368 128678 146200 0 2396
2398 0 406283 128626 146240 0 2397
2399 0 406126 128641 146480 0 2398
2400 0 405927 128693 146600 0 2399
2401 0 405849 128712 146680 0 2400
2402 0 405810 128722 146720 0 2401
2403 0 405560 128762 146800 0 2402
2404 5 405166 128767 146880 0 2403
2405 0 404657 128779 146880 0 2404
2406 0 404239 128894 146880 0 2405
2407 0 403976 128905 146880 0 2406
2408 0 403668 128826 146880 0 2407
2409 0 403440 128806 146880 0 2408
2410 0 403470 128765 146920 0 2409
2411 0 403153 128846 146960 0 2410
2412 0 403004 128842 147000 0 2411
2413 0 402790 128751 147040 0 2412
2414 0 402582 128924 147080 0 2413
2415 0 402526 128833 147120 0 2414
2416 0 402396 128809 147160 0 2415
2417 0 402176 128779 147200 0 2416
2418 0 402000 128752 147240 0 2417
2419 0 401840 128727 147280 0 2418
2420 0 401599 128730 147320 0 2419
2421 0 401467 128715 147360 0 2420
2422 0 401278 128634 147360 0 2421
2423 0 401106 128753 147360 0 2422
2424 0 400887 128816 147360 0 2423
2425 0 400744 128791 147360 0 2424
2426 0 400513 128879 147360 0 2425
2427 0 399976 129055 147360 0 2426
2428 0 399930 129089 147400 0 2427
2429 0 399798 129171 147440 0 2428
2430 0 399665 129221 147480 0 2429
2431 0 399556 129248 147520 0 2430
2432 0 399418 129318 147560 0 2431
2433 0 399270 129362 147600 0 2432
2434 0 399114 129431 147640 0 2433
2435 0 398847 129572 147680 0 2434
2436 0 398661 129686 147720 0 2435
2437 0 398450 129809 147760 0 2436
2438 0 397797 130064 147840 0 2437
2439 0 397665 130170 147920 0 2438
2440 0 397531 130263 147960 0 2439
2441 0 397386 130331 148000 0 2440
2442 0 397295 130384 148040 0 2441
2443 0 397119 130491 148080 0 2442
2444 0 396962 130551 148120 0 2443
2445 0 396830 130589 148160 0 2444
2446 0 396728 130628 148200 0 2445
2447 0 396614 130663 148240 0 2446
2448 0 396542 130695 148280 0 2447
2449 0 396383 130700 148320 0 2448
2450 0 396288 130722 148360 0 2449
2451 0 396135 130703 148400 0 2450
2452 0 396036 130710 148440 0 2451
2453 0 395983 130715 148480 0 2452
2454 0 395926 130678 148520 0 2453
2455 0 395870 130669 148560 0 2454
2456 0 395755 130659 148640 0 2455
2457 0 395531 130677 148680 0 2456
2458 0 395425 130657 148720 0 2457
2459 0 395361 130646 148760 0 2458
2460 0 395253 130647 148800 0 2459
2461 0 395199 130645 148840 0 2460
2462 0 395093 130649 148880 0 2461
2463 0 394984 130691 148920 0 2462
2464 0 394866 130731 149000 0 2463
2465 0 394850 130769 149040 0 2464
2466 0 394827 130820 149080 0 2465
2467 0 394787 130894 149120 0 2466
2468 0 394727 130966 149160 0 2467
2469 0 394622 131034 149200 0 2468
2470 0 394532 131095 149240 0 2469
2471 0 394454 131126 149280 0 2470
2472 0 394374 131161 149320 0 2471
2473 0 394065 131294 149360 0 2472
2474 0 393850 131438 149400 0 2473
2475 0 393825 131463 149440 0 2474
2476 0 393747 131468 149480 0 2475
2477 0 393554 131505 149520 0 2476
2478 0 393509 131538 149560 0 2477
2479 0 393582 131647 149600 0 2478
2480 0 393564 131826 149640 0 2479
2481 0 393622 131961 149680 0 2480
2482 0 393668 132113 149720 0 2481
2483 0 393682 132234 149760 0 2482
2484 0 393753 132460 149840 0 2483
2485 0 393689 132598 149880 0 2484
2486 0 393694 132710 149920 0 2485
2487 0 393718 132816 149960 0 2486
2488 0 393836 132999 150120 0 2487
2489 0 393732 133067 150320 0 2488
2490 0 393460 133091 150360 0 2489
2491 0 393300 133019 150400 0 2490
2492 0 392889 132908 150440 0 2491
2493 0 392515 132565 150520 0 2492
2494 0 392226 132401 150560 0 2493
2495 0 392054 132312 150600 0 2494
2496 0 391897 132167 150640 0 2495
2497 0 391699 132009 150680 0 2496
2498 0 391551 131900 150720 0 2497
2499 0 391481 131904 150760 0 2498
2500 0 391369 131879 150800 0 2499
2501 0 391278 131891 150840 0 2500
2502 0 391209 131910 150880 0 2501
2503 0 391165 131883 150920 0 2502
2504 0 391161 131884 150960 0 2503
2505 0 391066 131910 151000 0 2504
2506 0 391005 131896 151040 0 2505
2507 0 390946 131888 151080 0 2506
2508 0 390880 131916 151120 0 2507
2509 0 390816 131919 151160 0 2508
2510 0 390765 131907 151200 0 2509
2511 0 390705 131885 151240 0 2510
2512 0 390633 131875 151280 0 2511
2513 0 390558 131873 151320 0 2512
2514 0 390500 131902 151360 0 2513
2515 0 390380 131925 151400 0 2514
2516 0 390287 131901 151440 0 2515
2517 0 390135 131889 151480 0 2516
2518 0 390067 131914 151520 0 2517
2519 0 389983 131943 151560 0 2518
2520 0 389866 131981 151600 0 2519
2521 0 389710 132015 151640 0 2520
2522 0 389585 132045 151680 0 2521
2523 0 389413 132088 151720 0 2522
2524 0 389282 132131 151760 0 2523
2525 0 389164 132193 151800 0 2524
2526 0 388726 132384 151840 0 2525
2527 0 388446 132465 151880 0 2526
2528 0 388090 132619 151920 0 2527
2529 0 387845 132706 151960 0 2528
2530 0 387695 132759 152000 0 2529
2531 0 387504 132850 152040 0 2530
2532 0 387281 132909 152080 0 2531
2533 0 387112 132936 152120 0 2532
2534 0 386980 132984 152160 0 2533
2535 0 386891 133029 152200 0 2534
2536 0 386701 133021 152240 0 2535
2537 0 386478 133175 152280 0 2536
2538 0 385683 133320 152320 0 2537
2539 0 385230 133336 152360 0 2538
2540 0 384990 133484 152400 0 2539
2541 0 384678 133583 152440 0 2540
2542 0 384275 133590 152440 0 2541
2543 0 383840 133955 152440 0 2542
2544 0 383448 134249 152440 0 2543
2545 0 382832 134735 152440 0 2544
2546 0 382780 134748 152520 0 2545
2547 0 382624 134788 152760 0 2546
2548 0 382622 134789 152800 0 2547
2549 0 382595 134699 152880 0 2548
2550 0 381872 135220 152880 0 2549
2551 0 381432 135440 152880 0 2550
2552 0 381413 135423 152920 0 2551
2553 0 381304 135469 152960 0 2552
2554 0 381166 135510 153000 0 2553
2555 0 380876 135591 153040 0 2554
2556 0 380660 135661 153080 0 2555
2557 0 380237 135764 153120 0 2556
2558 0 379926 135960 153160 0 2557
2559 0 379850 135971 153200 0 2558
2560 0 379617 136100 153240 0 2559
2561 0 379588 136111 153280 0 2560
2562 0 379091 136420 153360 0 2561
2563 0 378890 136535 153400 0 2562
2564 0 378772 136609 153440 0 2563
2565 0 378547 136746 153480 0 2564
2566 0 378468 136801 153520 0 2565
2567 0 378412 136846 153560 0 2566
2568 0 378334 136889 153600 0 2567
2569 0 378285 136924 153640 0 2568
2570 0 378220 136979 153680 0 2569
2571 0 378200 137019 153720 0 2570
2572 0 378160 137070 153760 0 2571
2573 0 378117 137110 153800 0 2572
2574 0 378074 137131 153840 0 2573
2575 0 377947 137169 153880 0 2574
2576 0 377706 137276 153960 0 2575
2577 0 377605 137325 154000 0 2576
2578 0 377507 137414 154040 0 2577
2579 0 377389 137517 154080 0 2578
2580 0 377249 137691 154120 0 2579
2581 0 377180 137739 154160 0 2580
2582 0 377078 137786 154200 0 2581
2583 0 377004 137797 154280 0 2582
2584 0 376877 137910 154480 0 2583
2585 0 376466 138253 154800 0 2584
2586 0 376407 138336 154880 0 2585
2587 0 376378 138378 154920 0 2586
2588 0 376334 138479 155000 0 2587
2589 0 376235 138609 155160 0 2588
2590 0 376120 138779 155240 0 2589
2591 0 376003 139007 155320 0 2590
2592 0 375944 139093 155360 0 2591
2593 0 375910 139129 155400 0 2592
2594 0 375824 139351 155480 0 2593
2595 0 375813 139387 155520 0 2594
2596 0 375775 139441 155560 0 2595
2597 0 375749 139480 155600 0 2596
2598 0 375719 139558 155640 0 2597
2599 0 375604 139692 155680 0 2598
2600 0 375523 139756 155720 0 2599
2601 0 375449 139800 155760 0 2600
2602 0 375401 139829 155800 0 2601
2603 0 375359 139877 155840 0 2602
2604 0 375306 139914 155880 0 2603
2605 0 375253 139993 155920 0 2604
2606 0 375197 140086 155960 0 2605
2607 0 375186 140099 156000 0 2606
2608 0 375196 140147 156040 0 2607
2609 0 375192 140201 156080 0 2608
2610 0 375051 140253 156120 0 2609
2611 0 374975 140251 156160 0 2610
2612 0 374926 140301 156200 0 2611
2613 0 374857 140413 156240 0 2612
2614 0 374834 140431 156280 0 2613
2615 0 374719 140545 156280 0 2614
2616 0 374727 140628 156320 0 2615
2617 0 374728 140686 156360 0 2616
2618 0 374675 140813 156400 0 2617
2619 0 374642 140859 156440 0 2618
2620 0 374628 140889 156480 0 2619
2621 0 374615 140913 156520 0 2620
2622 0 374617 141038 156560 0 2621
2623 0 374480 141390 156560 0 2622
2624 0 374436 141526 156600 0 2623
2625 0 374248 141738 156640 0 2624
2626 0 373976 141966 156680 0 2625
2627 0 373632 142146 156720 0 2626
2628 0 373544 142246 156760 0 2627
2629 0 373440 142294 156800 0 2628
2630 0 373356 142382 156920 0 2629
2631 0 373276 142418 157040 0 2630
2632 0 373276 142462 157120 0 2631
2633 0 373256 142486 157160 0 2632
2634 0 373204 142534 157200 0 2633
2635 0 373184 142574 157240 0 2634
2636 0 373108 142598 157320 0 2635
2637 0 373064 142642 157400 0 2636
2638 0 373048 142726 157480 0 2637
2639 0 373028 142782 157560 0 2638
2640 0 372980 142854 157680 0 2639
2641 0 372868 142982 157800 0 2640
2642 0 372776 143162 157920 0 2641
2643 0 372748 143298 157960 0 2642
2644 0 372652 143342 158000 0 2643
2645 0 372584 143410 158080 0 2644
2646 0 372552 143478 158160 0 2645
2647 0 372548 143586 158240 0 2646
2648 0 372556 143622 158280 0 2647
2649 6 372504 143650 158320 0 2648
2650 0 447636 115759 135600 0 2066
2651 0 447557 115855 135720 0 2650
2652 0 447359 116257 135920 0 2651
2653 0 447167 116585 136120 0 2652
2654 0 446940 116732 136280 0 2653
2655 0 446709 116789 136400 0 2654
2656 0 446369 116930 136520 0 2655
2657 0 445894 117275 136720 0 2656
2658 0 445566 117496 136880 0 2657
2659 0 445334 117677 137000 0 2658
2660 0 445125 117886 137160 0 2659
2661 0 444915 117999 137280 0 2660
2662 0 444616 118175 137400 0 2661
2663 0 444463 118237 137560 0 2662
2664 0 444237 118288 137720 0 2663
2665 0 444039 118333 137840 0 2664
2666 0 443835 118361 137960 0 2665
2667 0 443592 118412 138120 0 2666
2668 0 443247 118684 138240 0 2667
2669 0 443015 118576 138360 0 2668
2670 0 442834 118571 138520 0 2669
2671 0 442613 118633 138720 0 2670
2672 0 442370 118701 138880 0 2671
2673 0 441951 118853 139000 0 2672
2674 5 441159 118520 139120 0 2673
2675 0 440775 118361 139000 0 2674
2676 0 440650 118288 138840 0 2675
2677 0 440531 118146 138680 0 2676
2678 0 440446 118033 138520 0 2677
2679 0 440147 117920 138360 0 2678
2680 0 439745 117869 138200 0 2679
2681 0 439479 117813 138040 0 2680
2682 0 439225 117750 137880 0 2681
2683 0 439111 117682 137720 0 2682
2684 0 438970 117745 137600 0 2683
2685 0 438925 117733 137480 0 2684
2686 0 438829 117637 137320 0 2685
2687 0 438727 117558 137200 0 2686
2688 0 438376 117292 137080 0 2687
2689 0 438184 117021 136920 0 2688
2690 0 438042 116902 136760 0 2689
2691 0 437793 116704 136600 0 2690
2692 0 437607 116591 136440 0 2691
2693 0 437448 116517 136320 0 2692
2694 0 437341 116472 136120 0 2693
2695 0 437211 116330 135920 0 2694
2696 0 437194 116161 135760 0 2695
2697 0 437165 116053 135640 0 2696
2698 0 437211 115980 135480 0 2697
2699 0 437205 115867 135360 0 2698
2700 0 437420 115827 135040 0 2699
2701 0 437652 115782 134680 0 2700
2702 0 437759 115827 134360 0 2701
2703 0 437890 115793 134000 0 2702
2704 0 438088 115782 133680 0 2703
2705 0 438246 115748 133320 0 2704
2706 0 438512 115669 132960 0 2705
2707 0 438517 115499 132720 0 2706
2708 0 438653 115256 132360 0 2707
2709 0 438506 114854 132120 0 2708
2710 0 438704 114582 131920 0 2709
2711 0 438851 114266 131600 0 2710
2712 0 438810 114288 131560 0 2711
2713 0 438862 114148 131320 0 2712
2714 0 438834 114056 131120 0 2713
2715 0 438974 113840 130920 0 2714
2716 0 439254 113656 130760 0 2715
2717 0 439544 113278 130280 0 2716
2718 0 439630 113138 130200 0 2717
2719 0 439612 113018 130080 0 2718
2720 0 439606 112978 130040 0 2719
2721 0 439578 112862 129800 0 2720
2722 5 439628 112840 129640 0 2721
2723 0 439495 112752 129560 0 2722
2724 0 439428 112708 129520 0 2723
2725 0 439275 112636 129400 0 2724
2726 0 439224 112612 129360 0 2725
2727 0 439038 112466 129160 0 2726
2728 0 438822 112478 129040 0 2727
2729 0 438678 112366 128920 0 2728
2730 0 438590 112318 128720 0 2729
2731 0 438458 112218 128560 0 2730
2732 0 438350 112254 128360 0 2731
2733 0 438158 112202 128240 0 2732
2734 0 438094 112218 128120 0 2733
2735 0 437958 112186 128000 0 2734
2736 0 437848 112200 127800 0 2735
2737 0 437760 112204 127720 0 2736
2738 0 437640 112160 127600 0 2737
2739 0 437544 112160 127480 0 2738
2740 0 437488 112116 127360 0 2739
2741 0 437432 112048 127240 0 2740
2742 0 437296 112044 127120 0 2741
2743 0 437232 111928 126960 0 2742
2744 0 437228 112056 126800 0 2743
2745 0 437048 111984 126640 0 2744
2746 0 436968 111952 126520 0 2745
2747 0 436944 111920 126360 0 2746
2748 0 436908 111980 126200 0 2747
2749 0 436868 112072 126080 0 2748
2750 0 436848 112016 125920 0 2749
2751 0 436872 112060 125760 0 2750
2752 0 436884 112000 125640 0 2751
2753 0 436812 111920 125520 0 2752
2754 0 436792 111964 125320 0 2753
2755 0 436836 111964 125200 0 2754
2756 0 436960 112020 125040 0 2755
2757 0 437004 112040 124920 0 2756
2758 0 437008 112072 124720 0 2757
2759 0 437004 112032 124520 0 2758
2760 0 436906 111942 124360 0 2759
2761 0 436938 111694 123880 0 2760
2762 0 436862 111662 123680 0 2761
2763 0 436970 111622 123520 0 2762
2764 0 437042 111494 123360 0 2763
2765 0 437138 111402 123240 0 2764
2766 0 437142 111314 123080 0 2765
2767 0 437126 111266 122960 0 2766
2768 0 437216 111084 122600 0 2767
2769 0 437396 110968 122400 0 2768
2770 0 437668 110944 122040 0 2769
2771 0 438194 110474 121080 0 2770
2772 0 438390 110266 120920 0 2771
2773 0 438592 109916 120680 0 2772
2774 0 438752 109612 120480 0 2773
2775 0 438802 109090 120200 0 2774
2776 0 438790 108850 120040 0 2775
2777 0 438814 108718 119880 0 2776
2778 0 438930 108590 119720 0 2777
2779 0 438962 108522 119560 0 2778
2780 0 438954 108394 119400 0 2779
2781 0 438924 108160 119200 0 2780
2782 0 439072 107988 119000 0 2781
2783 0 439112 107852 118840 0 2782
2784 0 439200 107736 118400 0 2783
2785 0 439132 107680 118280 0 2784
2786 0 439092 107604 118160 0 2785
2787 0 439036 107452 118000 0 2786
2788 0 439012 107360 117800 0 2787
2789 0 439020 107296 117640 0 2788
2790 0 439080 107204 117520 0 2789
2791 0 439276 107160 117320 0 2790
2792 0 439408 107120 117200 0 2791
2793 0 439292 107064 117080 0 2792
2794 0 439368 106968 116960 0 2793
2795 0 439292 106932 116800 0 2794
2796 0 439244 107028 116680 0 2795
2797 0 439164 106964 116480 0 2796
2798 0 439156 106996 116320 0 2797
2799 0 439108 106964 116160 0 2798
2800 0 439248 106996 116000 0 2799
2801 0 439476 107104 115960 0 2800
2802 5 439704 107212 115920 0 2801
2803 0 440028 107568 115800 0 2802
2804 0 440232 108418 115560 0 2803
2805 5 440096 108896 115440 0 2804
2806 0 439364 109196 115480 0 2805
2807 0 438340 109326 115560 0 2806
2808 0 437792 109422 115640 0 2807
2809 0 437260 109614 115720 0 2808
2810 0 437104 109724 115800 0 2809
2811 0 436760 110012 115600 0 2810
2812 0 436420 110276 115480 0 2811
2813 0 435984 110444 115680 0 2812
2814 0 435664 110580 116040 0 2813
2815 0 435060 110796 116240 0 2814
2816 0 433976 111278 116560 0 2815
2817 0 433120 111554 116760 0 2816
2818 5 432124 111908 116680 0 2817
2819 0 431992 111948 116880 0 2818
2820 0 431776 112012 117000 0 2819
2821 0 431608 112112 117160 0 2820
2822 0 431348 112592 117320 0 2821
2823 0 430324 113362 117600 0 2822
2824 0 429932 113972 117440 0 2823
2825 0 429968 114622 117680 0 2824
2826 0 429872 114880 117800 0 2825
2827 0 429416 115896 118240 0 2826
2828 0 428772 117042 118840 0 2827
2829 0 428284 118136 119280 0 2828
2830 0 427968 118886 119680 0 2829
2831 0 427544 119616 120080 0 2830
2832 0 427544 120144 120400 0 2831
2833 0 427352 120662 120680 0 2832
2834 0 426976 121080 120880 0 2833
2835 0 426801 121399 121080 0 2834
2836 0 426612 121594 121360 0 2835
2837 0 426466 121628 121520 0 2836
2838 0 426356 121654 121640 0 2837
2839 0 426160 121710 121800 0 2838
2840 0 425924 121810 121920 0 2839
2841 0 425803 121870 122040 0 2840
2842 0 425722 121910 122120 0 2841
2843 0 425400 122068 122440 0 2842
2844 0 425160 122232 122680 0 2843
2845 0 424440 122816 123080 0 2844
2846 0 423756 123246 123360 0 2845
2847 0 423572 123366 123520 0 2846
2848 0 423420 123516 123720 0 2847
2849 0 423108 124108 124000 0 2848
2850 0 423016 124346 124160 0 2849
2851 0 422988 124550 124600 0 2850
2852 0 422980 124578 124720 0 2851
2853 0 422760 124710 125040 0 2852
2854 0 422744 124826 125240 0 2853
2855 0 421824 125086 126000 0 2854
2856 0 421660 125164 126160 0 2855
2857 0 421472 125188 126360 0 2856
2858 0 421308 125256 126480 0 2857
2859 0 421124 125368 126720 0 2858
2860 0 420800 125536 127040 0 2859
2861 0 420488 125652 127400 0 2860
2862 0 420364 125794 127560 0 2861
2863 0 420212 125854 127720 0 2862
2864 0 420136 125938 127920 0 2863
2865 0 420094 126004 128000 0 2864
2866 0 420052 126070 128080 0 2865
2867 0 419896 126210 128280 0 2866
2868 0 419744 126230 128520 0 2867
2869 0 419664 126291 128600 0 2868
2870 0 419624 126322 128640 0 2869
2871 0 419548 126390 128800 0 2870
2872 0 419420 126338 128920 0 2871
2873 0 419351 126344 129000 0 2872
2874 0 419212 126356 129160 0 2873
2875 0 419188 126359 129200 0 2874
2876 0 419116 126368 129320 0 2875
2877 0 418960 126460 129520 0 2876
2878 0 418868 126528 129640 0 2877
2879 0 418768 126660 129840 0 2878
2880 0 418748 126676 129880 0 2879
2881 0 418688 126724 130000 0 2880
2882 0 418624 126796 130080 0 2881
2883 0 418632 126816 130200 0 2882
2884 0 418664 126854 130360 0 2883
2885 0 418538 126902 130480 0 2884
2886 0 418278 126902 130600 0 2885
2887 0 418074 126858 130760 0 2886
2888 0 417853 126816 130920 0 2887
2889 0 417798 126806 130960 0 2888
2890 0 417484 126754 131080 0 2889
2891 0 417280 126758 131200 0 2890
2892 0 417092 126710 131360 0 2891
2893 0 416882 126666 131560 0 2892
2894 0 416610 126770 131720 0 2893
2895 0 416394 126938 131880 0 2894
2896 0 416276 127090 132080 0 2895
2897 0 416246 127206 132120 0 2896
2898 0 416162 127398 132240 0 2897
2899 0 416122 127530 132320 0 2898
2900 0 416074 127594 132400 0 2899
2901 0 416064 127682 132560 0 2900
2902 0 415996 127838 132720 0 2901
2903 0 415956 127990 132920 0 2902
2904 0 415836 128102 133120 0 2903
2905 0 415752 128222 133320 0 2904
2906 0 415566 128334 133480 0 2905
2907 0 415430 128382 133680 0 2906
2908 0 415078 128378 133880 0 2907
2909 0 415024 128402 133920 0 2908
2910 0 415150 128534 133960 0 2909
2911 0 415074 128374 134000 0 2910
2912 0 415044 128418 134080 0 2911
2913 0 414980 128410 134200 0 2912
2914 0 414852 128430 134400 0 2913
2915 0 414704 128298 134600 0 2914
2916 0 414580 128246 134720 0 2915
2917 0 414432 128122 134880 0 2916
2918 0 414450 128030 135000 0 2917
2919 0 414208 127922 135160 0 2918
2920 0 413992 127918 135320 0 2919
2921 0 413790 127990 135520 0 2920
2922 0 413674 128126 135680 0 2921
2923 0 413458 128238 135840 0 2922
2924 0 413080 128270 136000 0 2923
2925 0 412942 128334 136040 0 2924
2926 0 412840 128386 136120 0 2925
2927 0 412672 128366 136280 0 2926
2928 0 412440 128458 136440 0 2927
2929 0 412240 128642 136600 0 2928
2930 0 412050 128714 136760 0 2929
2931 0 411922 128738 137000 0 2930
2932 0 411738 128834 137040 0 2931
2933 0 411612 128918 137160 0 2932
2934 0 411508 128967 137320 0 2933
2935 0 411350 129027 137400 0 2934
2936 0 411238 129043 137560 0 2935
2937 0 411038 129127 137720 0 2936
2938 0 410868 129299 137920 0 2937
2939 0 410652 129315 138120 0 2938
2940 0 410404 129483 138320 0 2939
2941 0 410158 129603 138400 0 2940
2942 0 409982 129751 138560 0 2941
2943 0 409910 129831 138720 0 2942
2944 0 409744 130067 138880 0 2943
2945 0 409660 130243 139040 0 2944
2946 0 409568 130391 139200 0 2945
2947 0 409574 130463 139240 0 2946
2948 0 409610 131003 139320 0 2947
2949 0 409606 131055 139440 0 2948
2950 0 409526 131175 139680 0 2949
2951 0 409430 131199 139840 0 2950
2952 0 409304 131255 140000 0 2951
2953 0 409118 131363 140200 0 2952
2954 0 408686 131575 140400 0 2953
2955 0 408480 131655 140600 0 2954
2956 0 408318 131667 140800 0 2955
2957 0 408242 131687 141000 0 2956
2958 0 407966 131775 141240 0 2957
2959 0 407776 131855 141440 0 2958
2960 0 407616 131839 141680 0 2959
2961 0 407480 131839 141920 0 2960
2962 0 407314 131951 142080 0 2961
2963 0 407218 132183 142320 0 2962
2964 0 407056 132275 142520 0 2963
2965 0 406944 132391 142640 0 2964
2966 0 406752 132523 142840 0 2965
2967 0 406526 132615 143040 0 2966
2968 0 406286 132719 143200 0 2967
2969 0 406232 132815 143320 0 2968
2970 0 406088 132835 143520 0 2969
2971 0 405884 132791 143680 0 2970
2972 0 405608 132615 144000 0 2971
2973 0 405370 132623 144200 0 2972
2974 0 405232 132635 144360 0 2973
2975 0 405148 132663 144520 0 2974
2976 0 405048 132839 144680 0 2975
2977 0 404972 132919 144880 0 2976
2978 0 404864 132999 145040 0 2977
2979 0 404718 133123 145160 0 2978
2980 0 404614 133251 145320 0 2979
2981 0 404594 133287 145520 0 2980
2982 0 404182 133279 145640 0 2981
2983 0 403920 133239 145800 0 2982
2984 0 403532 133311 145960 0 2983
2985 0 403296 133375 146120 0 2984
2986 0 403200 133355 146320 0 2985
2987 0 403080 133499 146520 0 2986
2988 0 402954 133595 146600 0 2987
2989 0 402878 133663 146720 0 2988
2990 0 402848 133607 146840 0 2989
2991 0 402568 133687 147000 0 2990
2992 0 402172 133899 147160 0 2991
2993 0 401970 134063 147280 0 2992
2994 0 401838 134223 147360 0 2993
2995 0 401594 134303 147480 0 2994
2996 0 401416 134483 147640 0 2995
2997 0 401228 134783 147800 0 2996
2998 0 401076 135027 147960 0 2997
2999 0 400794 135151 148120 0 2998
3000 0 400538 135267 148280 0 2999
3001 0 400224 135303 148440 0 3000
3002 0 399812 135327 148640 0 3001
3003 0 399456 135411 148800 0 3002
3004 0 399142 135439 148920 0 3003
3005 0 398878 135503 149080 0 3004
3006 0 398646 135727 149240 0 3005
3007 0 398344 135947 149400 0 3006
3008 0 398282 136007 149480 0 3007
3009 0 398038 136083 149560 0 3008
3010 0 398202 136695 149680 0 3009
3011 0 398200 136935 149720 0 3010
3012 0 398220 137055 149760 0 3011
3013 0 398164 137239 149800 0 3012
3014 0 398192 137539 149880 0 3013
3015 0 398162 137783 149920 0 3014
3016 0 398206 137923 149960 0 3015
3017 0 398206 138127 150080 0 3016
3018 0 398132 138375 150160 0 3017
3019 0 398128 138431 150240 0 3018
3020 0 397712 138175 150440 0 3019
3021 0 397480 137803 150560 0 3020
3022 0 397230 137671 150640 0 3021
3023 0 397170 137407 150720 0 3022
3024 0 397012 137299 150760 0 3023
3025 0 397061 137367 150880 0 3024
3026 0 396803 137503 151000 0 3025
3027 0 396561 137655 151160 0 3026
3028 0 395485 137815 151240 0 3027
3029 0 395019 137831 151280 0 3028
3030 0 394389 138067 151240 0 3029
3031 0 394087 138367 151320 0 3030
3032 0 393871 138423 151480 0 3031
3033 0 393695 138383 151640 0 3032
3034 0 393305 138571 151720 0 3033
3035 0 393277 138559 151880 0 3034
3036 0 393027 138679 152040 0 3035
3037 0 392863 138731 152200 0 3036
3038 0 392835 138743 152280 0 3037
3039 0 392505 138663 152360 0 3038
3040 0 391497 138739 152480 0 3039
3041 0 391251 138843 152520 0 3040
3042 0 391039 138939 152640 0 3041
3043 0 390767 139059 152680 0 3042
3044 0 390413 139211 152760 0 3043
3045 0 390169 139271 152880 0 3044
3046 0 390025 139267 153040 0 3045
3047 0 390003 139219 153160 0 3046
3048 0 389841 139271 153360 0 3047
3049 0 389607 139555 153520 0 3048
3050 0 389489 139583 153560 0 3049
3051 5 388923 140107 153680 0 3050
3052 0 387445 141259 153680 0 3051
3053 0 385697 142199 153680 0 3052
3054 0 385183 142587 153760 0 3053
3055 0 384939 142727 153840 0 3054
3056 0 384613 142999 153880 0 3055
3057 0 384413 143099 153920 0 3056
3058 0 383935 143447 154000 0 3057
3059 0 383515 143655 154120 0 3058
3060 0 382953 143939 154240 0 3059
3061 0 382533 144243 154360 0 3060
3062 0 381963 144507 154440 0 3061
3063 0 381563 144723 154560 0 3062
3064 0 381089 145011 154640 0 3063
3065 0 380825 145151 154800 0 3064
3066 0 380499 145307 154920 0 3065
3067 0 380347 145411 155040 0 3066
3068 0 379591 145707 155160 0 3067
3069 5 379117 145943 154960 0 3068
3070 0 378295 146191 154920 0 3069
3071 0 378105 146199 154840 0 3070
3072 0 377233 146403 154720 0 3071
3073 0 376563 146559 154800 0 3072
3074 0 375793 146871 154760 0 3073
3075 5 375289 147023 154680 0 3074
3076 0 374963 147103 154600 0 3075
3077 0 374551 147163 154480 0 3076
3078 0 374365 147167 154360 0 3077
3079 0 374337 147279 154200 0 3078
3080 0 374243 147295 154120 0 3079
3081 5 373735 147391 154040 0 3080
3082 0 373009 147935 154040 0 3081
3083 0 372707 148063 153920 0 3082
3084 0 372491 148087 153760 0 3083
3085 0 372155 148251 153600 0 3084
3086 0 371489 148715 153520 0 3085
3087 0 371001 149039 153440 0 3086
3088 0 370459 149043 153360 0 3087
3089 0 370231 149199 153240 0 3088
3090 0 369993 149295 153120 0 3089
3091 0 369833 149363 152960 0 3090
3092 0 369465 149483 152920 0 3091
3093 0 369313 149723 152760 0 3092
3094 0 369025 149899 152640 0 3093
3095 0 368783 150079 152600 0 3094
3096 5 368783 150319 152560 0 3095
3097 0 368777 150351 152520 0 3096
3098 0 368753 150463 152400 0 3097
3099 0 368797 150739 152360 0 3098
3100 0 368757 151119 152280 0 3099
3101 0 368754 151207 152240 0 3100
3102 0 368751 151295 152200 0 3101
3103 0 368771 151275 152120 0 3102
3104 5 368774 151260 152080 0 3103
3105 0 368779 151231 152000 0 3104
3106 0 368744 151260 151960 0 3105
3107 0 368639 151347 151840 0 3106
3108 0 368563 151399 151680 0 3107
3109 0 368251 151567 151600 0 3108
3110 0 368111 151759 151440 0 3109
3111 0 367969 151867 151400 0 3110
3112 0 367903 151911 151240 0 3111
3113 0 367783 151979 151080 0 3112
3114 0 367395 152171 150920 0 3113
3115 0 367193 152239 150840 0 3114
3116 0 367059 152375 150760 0 3115
3117 0 366989 152443 150720 0 3116
3118 0 367013 152603 150680 0 3117
3119 0 366945 152831 150640 0 3118
3120 0 366633 153347 150560 0 3119
3121 0 366615 153403 150520 0 3120
3122 0 366507 153703 150480 0 3121
3123 0 366463 153943 150440 0 3122
3124 0 366391 154063 150400 0 3123
3125 0 366335 154159 150360 0 3124
3126 0 366305 154263 150320 0 3125
3127 0 366289 154407 150280 0 3126
3128 0 366217 154543 150240 0 3127
3129 0 366133 154619 150200 0 3128
3130 0 366043 154647 150120 0 3129
3131 0 365859 154579 150000 0 3130
3132 0 365691 154431 149920 0 3131
3133 0 365683 154383 149880 0 3132
3134 0 365617 154327 149840 0 3133
3135 0 365557 154171 149800 0 3134
3136 0 365513 154075 149760 0 3135
3137 0 365317 153863 149680 0 3136
3138 0 365243 153759 149640 0 3137
3139 0 365075 153691 149560 0 3138
3140 0 365027 153767 149480 0 3139
3141 0 365026 153796 149440 0 3140
3142 0 365023 153855 149360 0 3141
3143 0 365037 153823 149320 0 3142
3144 0 365037 153819 149240 0 3143
3145 0 365037 153839 149120 0 3144
3146 0 365045 153815 149000 0 3145
3147 0 365105 153843 148880 0 3146
3148 0 365081 153891 148760 0 3147
3149 0 365081 154075 148680 0 3148
3150 0 365155 154115 148520 0 3149
3151 0 364995 154187 148440 0 3150
3152 0 365009 154195 148320 0 3151
3153 0 365025 154155 148200 0 3152
3154 0 365029 154287 148120 0 3153
3155 5 365083 154319 147960 0 3154
3156 0 365137 154271 147920 0 3155
3157 0 365425 154411 147760 0 3156
3158 0 365707 155103 147760 0 3157
3159 0 365707 155539 147680 0 3158
3160 0 365631 155939 147840 0 3159
3161 0 365677 156115 147880 0 3160
3162 0 365749 156351 147960 0 3161
3163 0 365781 156451 148000 0 3162
3164 0 366019 156695 147880 0 3163
3165 0 366107 156859 147960 0 3164
3166 0 366053 156967 148000 0 3165
3167 0 366057 157067 148080 0 3166
3168 0 366065 157207 148200 0 3167
3169 0 366021 157271 148280 0 3168
3170 0 366009 157363 148400 0 3169
3171 0 365967 157491 148480 0 3170
3172 0 365923 157635 148560 0 3171
3173 0 365995 157831 148720 0 3172
3174 0 366043 157919 148760 0 3173
3175 0 366037 158091 148840 0 3174
3176 0 366133 158291 148960 0 3175
3177 0 366393 158507 149000 0 3176
3178 0 366463 158943 149120 0 3177
3179 0 366259 159107 149240 0 3178
3180 0 366277 159279 149360 0 3179
3181 0 366329 159283 149440 0 3180
3182 0 366281 159443 149600 0 3181
3183 0 366653 159887 149720 0 3182
3184 0 366671 160171 149800 0 3183
3185 0 366651 160391 149880 0 3184
3186 0 366615 160491 149920 0 3185
3187 0 366601 160639 149960 0 3186
3188 0 366581 160735 150000 0 3187
3189 0 366569 160899 150040 0 3188
3190 0 366533 161023 150080 0 3189
3191 0 366551 161204 150160 0 3190
3192 0 366545 161117 150200 0 3191
3193 5 366566 161147 150240 0 3192
3194 0 366239 160673 150280 0 3193
3195 0 366193 160605 150320 0 3194
3196 0 366217 160425 150400 0 3195
3197 0 366081 160021 150480 0 3196
3198 0 365931 159541 150520 0 3197
3199 0 365735 159325 150560 0 3198
3200 0 365597 159153 150600 0 3199
3201 0 365461 158845 150640 0 3200
3202 0 365405 158613 150680 0 3201
3203 0 365327 158285 150720 0 3202
3204 0 365195 158017 150800 0 3203
3205 0 365157 157801 150920 0 3204
3206 0 365213 157645 151040 0 3205
3207 0 365237 157593 151120 0 3206
3208 0 365189 157553 151200 0 3207
3209 0 365199 157529 151240 0 3208
3210 0 365147 157421 151280 0 3209
3211 0 365163 157301 151360 0 3210
3212 0 365219 157137 151440 0 3211
3213 6 365251 157109 151480 0 3212
3214 0 482601 250063 75840 0 337
3215 0 482563 250053 75600 0 3214
3216 0 482627 250080 75360 0 3215
3217 0 482689 250022 75080 0 3216
3218 0 482789 249934 74800 0 3217
3219 0 482921 249893 74520 0 3218
3220 0 483123 249847 74240 0 3219
3221 0 483205 249823 73960 0 3220
3222 0 483330 249855 73680 0 3221
3223 0 483314 249947 73560 0 3222
3224 0 483250 250083 73440 0 3223
3225 0 483218 250183 73320 0 3224
3226 0 483118 250299 73240 0 3225
3227 0 482830 250463 73080 0 3226
3228 0 482734 250507 72960 0 3227
3229 0 482726 250451 72800 0 3228
3230 0 482662 250515 72680 0 3229
3231 0 482686 250543 72560 0 3230
3232 0 482682 250543 72440 0 3231
3233 0 482710 250563 72320 0 3232
3234 0 482650 250611 72200 0 3233
3235 0 482766 250547 72120 0 3234
3236 0 482814 250539 72000 0 3235
3237 0 482858 250607 71880 0 3236
3238 0 482754 250679 71800 0 3237
3239 0 482818 250723 71680 0 3238
3240 0 482766 250787 71560 0 3239
3241 0 482810 250771 71440 0 3240
3242 0 482906 250863 71320 0 3241
3243 0 482906 250855 71240 0 3242
3244 0 482850 250871 71120 0 3243
3245 0 482838 250867 71040 0 3244
3246 0 482790 250839 70880 0 3245
3247 0 482606 250811 70760 0 3246
3248 0 482514 250815 70640 0 3247
3249 0 482398 250827 70520 0 3248
3250 0 482278 250867 70360 0 3249
3251 0 482134 250891 70240 0 3250
3252 0 482050 250899 70120 0 3251
3253 0 481994 250895 70040 0 3252
3254 0 481970 250883 69880 0 3253
3255 0 481914 250919 69760 0 3254
3256 0 481846 250979 69640 0 3255
3257 0 481734 251059 69520 0 3256
3258 0 481654 251115 69440 0 3257
3259 0 481698 251135 69360 0 3258
3260 0 481666 251143 69280 0 3259
3261 0 481638 251159 69200 0 3260
3262 0 481530 251215 69080 0 3261
3263 0 481482 251255 69000 0 3262
3264 0 481422 251303 69000 0 3263
3265 0 481394 251375 68920 0 3264
3266 0 481346 251403 68840 0 3265
3267 0 481378 251403 68680 0 3266
3268 0 481422 251475 68600 0 3267
3269 0 481426 251523 68480 0 3268
3270 0 481402 251591 68400 0 3269
3271 0 481378 251623 68280 0 3270
3272 0 481266 251651 68200 0 3271
3273 0 481194 251643 68080 0 3272
3274 0 481074 251695 67960 0 3273
3275 0 480978 251743 67840 0 3274
3276 0 480970 251831 67760 0 3275
3277 0 480978 251855 67640 0 3276
3278 0 480954 251887 67560 0 3277
3279 0 480934 251927 67440 0 3278
3280 0 480918 251939 67320 0 3279
3281 0 480846 251983 67240 0 3280
3282 0 480558 252051 67120 0 3281
3283 0 480498 252103 67000 0 3282
3284 0 480270 252235 66920 0 3283
3285 0 480090 252415 66840 0 3284
3286 0 479938 252631 66720 0 3285
3287 0 479666 252655 66640 0 3286
3288 0 479522 252643 66480 0 3287
3289 0 479278 252619 66360 0 3288
3290 0 479174 252639 66200 0 3289
3291 0 479050 252711 66080 0 3290
3292 0 478954 252723 65960 0 3291
3293 0 478706 252943 65880 0 3292
3294 0 478542 252987 65800 0 3293
3295 0 478410 253143 65640 0 3294
3296 0 478186 253279 65560 0 3295
3297 0 477966 253435 65400 0 3296
3298 0 477762 253567 65280 0 3297
3299 0 477342 253671 65160 0 3298
3300 0 476642 253935 65080 0 3299
3301 0 476434 254103 64960 0 3300
3302 0 476306 254219 64760 0 3301
3303 0 476126 254291 64640 0 3302
3304 0 476290 254291 64440 0 3303
3305 0 476398 254287 64280 0 3304
3306 0 476250 254327 64160 0 3305
3307 0 476142 254415 64000 0 3306
3308 0 475966 254603 63920 0 3307
3309 0 475582 254791 63760 0 3308
3310 5 475298 254963 63640 0 3309
3311 0 475094 255123 63560 0 3310
3312 0 474674 255371 63480 0 3311
3313 0 474358 255463 63320 0 3312
3314 0 473622 255703 63200 0 3313
3315 0 473518 255743 63160 0 3314
3316 0 473430 255807 63040 0 3315
3317 0 473198 256015 62920 0 3316
3318 0 472890 256251 62840 0 3317
3319 0 472678 256583 62720 0 3318
3320 0 472190 256563 62640 0 3319
3321 0 471938 256743 62560 0 3320
3322 0 471870 256719 62440 0 3321
3323 0 471682 256731 62320 0 3322
3324 0 471674 256735 62240 0 3323
3325 0 471538 256783 62160 0 3324
3326 0 471326 256887 62040 0 3325
3327 0 471038 256999 61960 0 3326
3328 0 470870 257103 61840 0 3327
3329 0 470814 257147 61720 0 3328
3330 0 470638 257219 61600 0 3329
3331 0 470506 257263 61480 0 3330
3332 0 470390 257331 61400 0 3331
3333 0 470294 257355 61320 0 3332
3334 0 470234 257371 61200 0 3333
3335 0 470034 257427 61080 0 3334
3336 0 469894 257467 61040 0 3335
3337 0 469674 257655 61000 0 3336
3338 0 469606 257671 60960 0 3337
3339 0 469474 257767 60880 0 3338
3340 0 469402 257963 60840 0 3339
3341 0 469402 258083 60800 0 3340
3342 0 469382 258167 60760 0 3341
3343 0 469378 258271 60720 0 3342
3344 0 469382 258783 60680 0 3343
3345 0 469286 258223 60640 0 3344
3346 0 469210 258023 60600 0 3345
3347 0 469122 257899 60560 0 3346
3348 0 469038 257663 60480 0 3347
3349 0 468858 257495 60400 0 3348
3350 0 468458 257299 60280 0 3349
3351 0 468266 257143 60200 0 3350
3352 0 467978 256967 60120 0 3351
3353 0 467442 256927 60000 0 3352
3354 0 467126 256911 59880 0 3353
3355 0 466546 256831 59760 0 3354
3356 0 466150 256843 59640 0 3355
3357 0 465730 256867 59520 0 3356
3358 0 465146 256871 59440 0 3357
3359 0 464742 256983 59360 0 3358
3360 0 464158 257027 59280 0 3359
3361 0 463930 257039 59160 0 3360
3362 0 463678 257039 59040 0 3361
3363 0 463554 257051 58920 0 3362
3364 0 463230 257231 58800 0 3363
3365 0 462886 257343 58760 0 3364
3366 0 462674 257455 58600 0 3365
3367 0 462374 257567 58480 0 3366
3368 0 461962 257495 58400 0 3367
3369 0 461974 257495 58280 0 3368
3370 0 461558 257447 58160 0 3369
3371 0 461334 257451 58040 0 3370
3372 0 461070 257363 57960 0 3371
3373 0 460862 257283 57880 0 3372
3374 5 460522 257051 57760 0 3373
3375 0 460302 256839 57640 0 3374
3376 0 459958 256487 57520 0 3375
3377 0 459602 256215 57480 0 3376
3378 0 458910 255739 57520 0 3377
3379 0 458362 255183 57680 0 3378
3380 0 458162 254887 57840 0 3379
3381 0 457686 254491 58000 0 3380
3382 5 456770 253955 58120 0 3381
3383 0 456406 253775 58200 0 3382
3384 0 455970 253451 58320 0 3383
3385 0 454966 252303 58360 0 3384
3386 0 454634 251983 58440 0 3385
3387 0 453874 251223 58560 0 3386
3388 5 452562 250887 58600 0 3387
3389 0 452338 250751 58440 0 3388
3390 0 452158 250563 58360 0 3389
3391 0 452158 250355 58160 0 3390
3392 0 452210 250231 57920 0 3391
3393 0 452022 250215 57760 0 3392
3394 0 451878 250127 57560 0 3393
3395 0 451518 250027 57400 0 3394
3396 0 451278 249755 57280 0 3395
3397 0 451170 249687 57120 0 3396
3398 0 450926 249587 56960 0 3397
3399 0 450586 249035 56800 0 3398
3400 0 450314 248775 56640 0 3399
3401 0 450070 248595 56480 0 3400
3402 0 449774 248335 56320 0 3401
3403 0 449410 248023 56160 0 3402
3404 0 449082 247539 56000 0 3403
3405 0 448834 247231 55880 0 3404
3406 0 448786 247243 55760 0 3405
3407 0 448674 247003 55560 0 3406
3408 0 447958 246367 55320 0 3407
3409 0 447794 245667 55080 0 3408
3410 0 447942 245387 55000 0 3409
3411 0 447754 245095 54800 0 3410
3412 0 447642 244507 54640 0 3411
3413 0 447594 244551 54440 0 3412
3414 0 447290 244155 54280 0 3413
3415 0 447050 244123 54040 0 3414
3416 0 446786 244035 53840 0 3415
3417 0 446558 243883 53680 0 3416
3418 0 446090 243591 53560 0 3417
3419 0 445626 243355 53400 0 3418
3420 0 445438 243071 53200 0 3419
3421 0 444990 242655 53040 0 3420
3422 0 444954 242395 52880 0 3421
3423 0 444810 242179 52680 0 3422
3424 0 444690 241855 52480 0 3423
3425 0 444406 241551 52320 0 3424
3426 0 444294 241447 52160 0 3425
3427 0 444286 241215 51960 0 3426
3428 0 444222 240863 51840 0 3427
3429 0 444110 240651 51680 0 3428
3430 0 443762 240123 51480 0 3429
3431 0 443598 239975 51280 0 3430
3432 0 443286 239399 51040 0 3431
3433 0 442886 239087 50880 0 3432
3434 0 442394 238083 50760 0 3433
3435 0 441706 237035 50720 0 3434
3436 0 440878 236191 50800 0 3435
3437 0 439962 235155 50760 0 3436
3438 0 439170 234391 50800 0 3437
3439 0 438890 233443 50720 0 3438
3440 0 438662 232831 50600 0 3439
3441 0 438286 232127 50640 0 3440
3442 5 437810 231755 50680 0 3441
3443 0 437850 230811 50720 0 3442
3444 0 437950 230278 50680 0 3443
3445 0 438017 229625 50640 0 3444
3446 5 438091 228334 50600 0 3445
3447 0 438155 227819 50600 0 3446
3448 0 437742 227396 50640 0 3447
3449 0 437769 226670 50640 0 3448
3450 0 437728 226091 50680 0 3449
3451 0 437942 225629 50680 0 3450
3452 0 438554 225518 50600 0 3451
3453 0 438774 225182 50480 0 3452
3454 0 439207 224659 50400 0 3453
3455 0 439412 224831 50360 0 3454
3456 0 439550 224693 50320 0 3455
3457 0 439647 224525 50240 0 3456
3458 0 439623 224517 50200 0 3457
3459 0 439543 224617 50160 0 3458
3460 0 439523 224609 50120 0 3459
3461 0 439523 224573 50080 0 3460
3462 0 439523 224573 50000 0 3461
3463 0 439607 224321 49920 0 3462
3464 0 439743 224061 49880 0 3463
3465 0 440307 223309 49840 0 3464
3466 0 440643 222921 49760 0 3465
3467 0 440791 222777 49640 0 3466
3468 5 440951 222677 49520 0 3467
3469 0 441159 222521 49600 0 3468
3470 0 441347 222301 49480 0 3469
3471 0 441651 221901 49440 0 3470
3472 0 441675 221849 49400 0 3471
3473 0 441787 221629 49280 0 3472
3474 0 442003 221409 49240 0 3473
3475 5 442147 221142 49120 0 3474
3476 0 442195 221053 49080 0 3475
3477 0 442423 220952 48960 0 3476
3478 0 442631 220860 48880 0 3477
3479 0 442747 220748 48760 0 3478
3480 0 443023 220604 48640 0 3479
3481 0 443179 220496 48520 0 3480
3482 0 443283 220364 48400 0 3481
3483 0 443303 220276 48200 0 3482
3484 0 443271 220044 48040 0 3483
3485 5 443087 219892 47880 0 3484
3486 0 442707 220332 47960 0 3485
3487 0 442727 220356 47720 0 3486
3488 0 442715 220424 47680 0 3487
3489 0 442771 220624 47600 0 3488
3490 0 442847 220680 47480 0 3489
3491 0 442871 220616 47360 0 3490
3492 0 442851 220700 47280 0 3491
3493 5 442832 220753 47200 0 3492
3494 0 442823 220780 47160 0 3493
3495 0 442967 221368 47120 0 3494
3496 0 442855 220860 47080 0 3495
3497 0 442855 220860 47040 0 3496
3498 0 442855 220860 46960 0 3497
3499 0 442807 220888 46840 0 3498
3500 0 442807 220916 46760 0 3499
3501 0 442775 221020 46680 0 3500
3502 0 442823 221064 46600 0 3501
3503 0 442835 221008 46560 0 3502
3504 0 442811 221006 46520 0 3503
3505 5 442787 221004 46480 0 3504
3506 0 442723 221060 46440 0 3505
3507 0 442683 221068 46400 0 3506
3508 0 442647 221088 46360 0 3507
3509 0 442498 221178 46320 0 3508
3510 0 442396 221256 46280 0 3509
3511 0 442162 221346 46200 0 3510
3512 0 441948 221450 46120 0 3511
3513 0 441854 221512 46080 0 3512
3514 0 441692 221638 46000 0 3513
3515 0 441670 221666 45880 0 3514
3516 5 441684 221690 45840 0 3515
3517 0 441749 221642 45760 0 3516
3518 0 441855 221400 45680 0 3517
3519 0 441949 221188 45560 0 3518
3520 0 442047 221084 45520 0 3519
3521 0 442123 221004 45440 0 3520
3522 0 442178 220925 45400 0 3521
3523 0 442186 220895 45320 0 3522
3524 0 442154 220895 45200 0 3523
3525 0 442124 220924 45120 0 3524
3526 0 442126 220862 45000 0 3525
3527 0 442168 220798 44880 0 3526
3528 0 442212 220712 44720 0 3527
3529 5 442236 220674 44600 0 3528
3530 0 442160 220618 44520 0 3529
3531 0 442146 220554 44440 0 3530
3532 0 442120 220512 44320 0 3531
3533 0 442100 220472 44160 0 3532
3534 0 442052 220419 44000 0 3533
3535 0 442046 220415 43840 0 3534
3536 0 442052 220406 43600 0 3535
3537 0 442126 220342 43360 0 3536
3538 0 442124 220367 43160 0 3537
3539 0 442134 220356 43040 0 3538
3540 5 442148 220320 42920 0 3539
3541 0 442148 220318 42800 0 3540
3542 0 442146 220337 42560 0 3541
3543 0 442054 220412 42440 0 3542
3544 0 441970 220441 42240 0 3543
3545 0 442002 220499 42120 0 3544
3546 0 442002 220498 41960 0 3545
3547 5 442066 220575 41880 0 3546
3548 0 441964 220281 41880 0 3547
3549 0 441942 220269 41800 0 3548
3550 0 441918 220257 41760 0 3549
3551 0 441826 220177 41720 0 3550
3552 0 441822 220031 41640 0 3551
3553 0 441852 219955 41560 0 3552
3554 0 441884 219833 41440 0 3553
3555 0 441976 219639 41280 0 3554
3556 0 442124 219419 41200 0 3555
3557 0 442094 219231 41080 0 3556
3558 0 442196 219033 40960 0 3557
3559 5 442324 218949 40920 0 3558
3560 0 442381 218787 40840 0 3559
3561 0 442406 218576 40800 0 3560
3562 0 442383 218407 40760 0 3561
3563 0 442357 218323 40680 0 3562
3564 0 442343 218255 40640 0 3563
3565 0 442347 218045 40560 0 3564
3566 0 442385 217849 40520 0 3565
3567 0 442405 217765 40440 0 3566
3568 0 442429 217691 40360 0 3567
3569 0 442409 217641 40320 0 3568
3570 0 442407 217633 40280 0 3569
3571 5 442399 217635 40240 0 3570
3572 0 442437 217527 40240 0 3571
3573 0 442619 217355 40240 0 3572
3574 0 442753 217271 40200 0 3573
3575 0 442803 217229 40160 0 3574
3576 0 442919 217077 40080 0 3575
3577 0 443031 217019 40040 0 3576
3578 0 443145 216991 39960 0 3577
3579 0 443185 216973 39880 0 3578
3580 0 443241 216883 39760 0 3579
3581 5 443251 216867 39680 0 3580
3582 0 443206 216787 39600 0 3581
3583 0 443200 216715 39520 0 3582
3584 0 443276 216645 39440 0 3583
3585 0 443474 216523 39240 0 3584
3586 5 443530 216403 39080 0 3585
3587 5 443534 216381 39040 0 3586
3588 0 443530 216127 38960 0 3587
3589 0 443530 216015 38840 0 3588
3590 0 443492 215863 38800 0 3589
3591 5 443412 215559 38800 0 3590
3592 0 443416 215627 38720 0 3591
3593 0 443416 215627 38520 0 3592
3594 0 443364 215707 38480 0 3593
3595 0 443339 215715 38400 0 3594
3596 0 443371 215685 38320 0 3595
3597 0 443403 215681 38280 0 3596
3598 0 443389 215659 38200 0 3597
3599 0 443363 215613 38160 0 3598
3600 5 443347 215553 38080 0 3599
3601 0 443368 215549 38040 0 3600
3602 0 443386 215599 37920 0 3601
3603 0 443402 215635 37760 0 3602
3604 0 443394 215661 37600 0 3603
3605 0 443394 215663 37520 0 3604
3606 0 443560 215791 37360 0 3605
3607 0 443842 216009 37240 0 3606
3608 0 444178 216223 37120 0 3607
3609 0 444286 216291 37040 0 3608
3610 0 444564 216627 36960 0 3609
3611 0 444442 216553 36920 0 3610
3612 0 444264 216493 36800 0 3611
3613 0 444088 216487 36720 0 3612
3614 0 443890 216411 36640 0 3613
3615 0 443548 216363 36560 0 3614
3616 0 443224 216243 36440 0 3615
3617 0 443188 216301 36400 0 3616
3618 0 443122 216349 36360 0 3617
3619 0 443100 216397 36280 0 3618
3620 0 443134 216481 36160 0 3619
3621 0 443130 216485 36080 0 3620
3622 0 443118 216505 36040 0 3621
3623 0 443064 216571 35920 0 3622
3624 0 443122 216653 35760 0 3623
3625 5 443272 216729 35760 0 3624
3626 0 443148 216660 35640 0 3625
3627 5 443174 216591 35600 0 3626
3628 0 443149 216517 35480 0 3627
3629 0 443089 216469 35320 0 3628
3630 0 443077 216475 35240 0 3629
3631 0 442863 216551 35120 0 3630
3632 5 442855 216533 35080 0 3631
3633 0 442782 216515 35040 0 3632
3634 0 442740 216347 34920 0 3633
3635 0 442740 216347 34800 0 3634
3636 0 442720 216321 34600 0 3635
3637 0 442630 216361 34520 0 3636
3638 0 442585 216370 34480 0 3637
3639 0 442494 216387 34400 0 3638
3640 0 442264 216415 34320 0 3639
3641 0 442031 216387 34280 0 3640
3642 0 441959 216361 34160 0 3641
3643 0 441861 216403 34080 0 3642
3644 0 441627 216497 34000 0 3643
3645 0 441531 216553 33960 0 3644
3646 5 440961 216697 33960 0 3645
3647 0 440998 216747 33880 0 3646
3648 0 440954 216847 33800 0 3647
3649 5 440744 216991 33800 0 3648
3650 0 440676 217059 33720 0 3649
3651 0 440516 217227 33600 0 3650
3652 0 440312 217415 33520 0 3651
3653 0 440288 217647 33480 0 3652
3654 0 440260 217661 33440 0 3653
3655 0 440118 217759 33360 0 3654
3656 5 439870 217761 33360 0 3655
3657 0 440015 217847 33280 0 3656
3658 0 440009 217995 33160 0 3657
3659 0 439975 218051 33120 0 3658
3660 0 439917 218171 33040 0 3659
3661 5 439737 218623 33040 0 3660
3662 0 439663 218705 33080 0 3661
3663 0 439607 218831 33120 0 3662
3664 0 439511 219061 33200 0 3663
3665 0 439438 219161 33240 0 3664
3666 0 439336 219301 33320 0 3665
3667 0 439234 219491 33400 0 3666
3668 5 439116 219723 33400 0 3667
3669 0 438936 220043 33400 0 3668
3670 0 438586 220259 33400 0 3669
3671 0 438518 220329 33320 0 3670
3672 5 438508 220391 33280 0 3671
3673 0 438473 220657 33240 0 3672
3674 0 438695 221127 33200 0 3673
3675 5 438795 221335 33160 0 3674
3676 0 438822 221367 33120 0 3675
3677 0 438740 221471 33040 0 3676
3678 0 438784 221621 32960 0 3677
3679 0 438766 221703 32920 0 3678
3680 0 438780 221815 32800 0 3679
3681 0 438818 221919 32680 0 3680
3682 0 438834 221979 32600 0 3681
3683 0 438806 222081 32520 0 3682
3684 0 438770 222155 32480 0 3683
3685 0 438795 222175 32400 0 3684
3686 5 438741 222691 32400 0 3685
3687 0 438750 222691 32320 0 3686
3688 0 438802 222655 32160 0 3687
3689 0 438832 222609 32000 0 3688
3690 5 438908 222563 31960 0 3689
3691 0 438905 222519 31840 0 3690
3692 0 438977 222739 31800 0 3691
3693 0 438995 222875 31720 0 3692
3694 0 438979 222851 31680 0 3693
3695 0 438961 222829 31640 0 3694
3696 0 438937 222829 31560 0 3695
3697 6 438941 222833 31480 0 3696
3698 0 476690 254875 63520 0 3310
3699 0 477118 254843 63440 0 3698
3700 0 477442 254787 63360 0 3699
3701 0 477634 254755 63240 0 3700
3702 0 477914 254767 63120 0 3701
3703 0 478218 254739 63000 0 3702
3704 0 478658 254627 62920 0 3703
3705 0 478806 254567 62800 0 3704
3706 0 478806 254535 62720 0 3705
3707 0 478854 254563 62680 0 3706
3708 0 478882 254584 62640 0 3707
3709 0 479201 254624 62560 0 3708
3710 0 479270 254619 62440 0 3709
3711 0 479354 254651 62320 0 3710
3712 0 479506 254575 62240 0 3711
3713 0 479606 254527 62120 0 3712
3714 0 479690 254383 62000 0 3713
3715 0 479762 254351 61880 0 3714
3716 0 479882 254295 61760 0 3715
3717 0 480114 254175 61680 0 3716
3718 0 480218 254095 61560 0 3717
3719 0 480494 254107 61440 0 3718
3720 0 480770 254003 61360 0 3719
3721 0 480978 253915 61240 0 3720
3722 0 481574 253607 61160 0 3721
3723 0 482458 253015 61280 0 3722
3724 0 482990 252607 61200 0 3723
3725 0 483362 252415 61120 0 3724
3726 0 483546 252303 61000 0 3725
3727 0 483726 252203 60920 0 3726
3728 0 484122 252303 60840 0 3727
3729 0 484346 252367 60720 0 3728
3730 0 484546 252231 60600 0 3729
3731 0 484662 251911 60520 0 3730
3732 0 484642 251627 60440 0 3731
3733 0 484754 251447 60360 0 3732
3734 0 484838 251111 60240 0 3733
3735 0 485062 250787 60160 0 3734
3736 0 485242 250615 60120 0 3735
3737 0 485314 250375 60000 0 3736
3738 0 485530 250111 59920 0 3737
3739 0 485550 250091 59800 0 3738
3740 0 485682 250043 59720 0 3739
3741 0 485686 250043 59600 0 3740
3742 0 485710 249943 59480 0 3741
3743 0 485702 249939 59360 0 3742
3744 0 485774 249879 59280 0 3743
3745 0 485822 249739 59160 0 3744
3746 0 485858 249723 59040 0 3745
3747 0 485926 249699 58880 0 3746
3748 0 486062 249671 58760 0 3747
3749 0 486154 249655 58680 0 3748
3750 0 486278 249659 58560 0 3749
3751 0 486318 249667 58480 0 3750
3752 0 486350 249683 58360 0 3751
3753 0 486434 249687 58280 0 3752
3754 0 486470 249679 58200 0 3753
3755 0 486498 249679 58120 0 3754
3756 0 486534 249703 58040 0 3755
3757 0 486570 249799 58000 0 3756
3758 0 486634 249819 57960 0 3757
3759 0 486670 249871 57880 0 3758
3760 0 486758 249863 57800 0 3759
3761 0 486874 249887 57680 0 3760
3762 0 486946 249891 57600 0 3761
3763 0 486958 249875 57520 0 3762
3764 0 486990 249887 57440 0 3763
3765 0 487094 249923 57360 0 3764
3766 0 487122 249935 57280 0 3765
3767 0 487146 249915 57160 0 3766
3768 0 486998 249931 57040 0 3767
3769 0 487062 250003 56920 0 3768
3770 0 487034 250059 56800 0 3769
3771 0 487026 250083 56680 0 3770
3772 0 487046 250139 56560 0 3771
3773 0 487010 250139 56400 0 3772
3774 0 486906 250179 56280 0 3773
3775 0 486894 250199 56160 0 3774
3776 0 486854 250211 56080 0 3775
3777 0 486898 250275 55920 0 3776
3778 0 486966 250327 55800 0 3777
3779 0 486986 250303 55680 0 3778
3780 0 487022 250291 55560 0 3779
3781 0 487170 250287 55440 0 3780
3782 0 487194 250199 55320 0 3781
3783 0 487194 250195 55160 0 3782
3784 0 487338 250199 55040 0 3783
3785 0 487378 250231 54920 0 3784
3786 0 487326 250231 54800 0 3785
3787 0 487310 250251 54640 0 3786
3788 0 487298 250287 54520 0 3787
3789 0 487322 250363 54400 0 3788
3790 0 487330 250395 54280 0 3789
3791 0 487282 250367 54160 0 3790
3792 0 487254 250407 54040 0 3791
3793 0 487202 250459 53920 0 3792
3794 0 487170 250487 53800 0 3793
3795 0 487162 250503 53640 0 3794
3796 0 486938 250635 53520 0 3795
3797 0 486906 250707 53400 0 3796
3798 0 486738 250807 53280 0 3797
3799 0 486722 250839 53200 0 3798
3800 0 486622 250923 53080 0 3799
3801 0 486510 251043 52960 0 3800
3802 0 486538 251095 52840 0 3801
3803 0 486578 251315 52760 0 3802
3804 0 486574 251347 52640 0 3803
3805 0 486566 251383 52520 0 3804
3806 0 486554 251411 52400 0 3805
3807 0 486550 251443 52280 0 3806
3808 0 486562 251495 52200 0 3807
3809 0 486566 251535 52080 0 3808
3810 0 486586 251611 52000 0 3809
3811 0 486602 251667 51920 0 3810
3812 0 486602 251727 51840 0 3811
3813 0 486642 251831 51760 0 3812
3814 0 486750 251875 51640 0 3813
3815 0 486774 251899 51560 0 3814
3816 0 486810 252019 51480 0 3815
3817 0 486818 252059 51400 0 3816
3818 0 486854 252191 51320 0 3817
3819 0 486890 252295 51240 0 3818
3820 0 486898 252335 51200 0 3819
3821 0 486930 252323 51160 0 3820
3822 0 486958 252363 51080 0 3821
3823 0 486982 252411 50960 0 3822
3824 0 486986 252591 50880 0 3823
3825 0 486854 252471 50840 0 3824
3826 0 486778 252491 50800 0 3825
3827 0 486858 252679 50720 0 3826
3828 0 486958 252811 50600 0 3827
3829 0 487050 252863 50440 0 3828
3830 0 487222 252955 50320 0 3829
3831 0 487450 253027 50160 0 3830
3832 0 487670 253035 50000 0 3831
3833 0 487814 252999 49960 0 3832
3834 0 487626 253271 49920 0 3833
3835 0 487642 253375 49840 0 3834
3836 0 487762 253403 49720 0 3835
3837 5 487978 253383 49640 0 3836
3838 0 487810 253455 49600 0 3837
3839 0 487918 253443 49520 0 3838
3840 0 488050 253415 49440 0 3839
3841 0 488122 253403 49360 0 3840
3842 0 488230 253363 49280 0 3841
3843 0 488430 253247 49160 0 3842
3844 0 488598 253155 49040 0 3843
3845 0 488654 253083 48920 0 3844
3846 0 488698 253035 48800 0 3845
3847 0 488718 252951 48680 0 3846
3848 0 488666 252811 48520 0 3847
3849 0 488626 252747 48400 0 3848
3850 0 488686 252655 48240 0 3849
3851 0 488766 252519 48120 0 3850
3852 0 488798 252239 48000 0 3851
3853 0 488902 252267 47920 0 3852
3854 0 489006 252323 47840 0 3853
3855 0 489070 252351 47760 0 3854
3856 0 488430 252679 47720 0 3855
3857 0 489058 252483 47680 0 3856
3858 0 489070 252479 47640 0 3857
3859 0 489250 252331 47560 0 3858
3860 0 489362 252239 47520 0 3859
3861 0 489458 252111 47480 0 3860
3862 0 489406 252043 47440 0 3861
3863 0 489322 251863 47400 0 3862
3864 0 489294 251795 47320 0 3863
3865 0 489222 251707 47240 0 3864
3866 0 489214 251687 47120 0 3865
3867 0 489178 251619 47040 0 3866
3868 0 489050 251475 46920 0 3867
3869 0 488846 252083 46800 0 3868
3870 0 488842 252119 46680 0 3869
3871 0 488870 252019 46560 0 3870
3872 0 488834 251675 46480 0 3871
3873 0 488774 251759 46400 0 3872
3874 0 488734 251803 46320 0 3873
3875 0 488626 251927 46240 0 3874
3876 0 488550 251979 46120 0 3875
3877 0 488794 251915 46080 0 3876
3878 0 488842 251879 45960 0 3877
3879 0 488878 251839 45880 0 3878
3880 0 488878 251839 45760 0 3879
3881 0 488902 251699 45720 0 3880
3882 0 489050 251511 45600 0 3881
3883 0 489058 251447 45480 0 3882
3884 0 489102 251335 45360 0 3883
3885 0 489178 251191 45280 0 3884
3886 0 489102 251267 45160 0 3885
3887 0 489138 251151 45080 0 3886
3888 0 489034 251075 44960 0 3887
3889 0 489054 250987 44840 0 3888
3890 0 489162 250999 44720 0 3889
3891 0 489194 250971 44600 0 3890
3892 0 489174 251011 44520 0 3891
3893 0 489198 250979 44400 0 3892
3894 0 489210 250963 44280 0 3893
3895 0 489234 250863 44160 0 3894
3896 0 489254 250823 44040 0 3895
3897 0 489282 250795 43960 0 3896
3898 0 489290 250775 43880 0 3897
3899 0 489294 250755 43760 0 3898
3900 0 489294 250755 43720 0 3899
3901 0 489294 250755 43640 0 3900
3902 0 489294 250767 43560 0 3901
3903 0 489294 250767 43520 0 3902
3904 0 489286 250759 43440 0 3903
3905 0 489282 250743 43360 0 3904
3906 0 489290 250735 43280 0 3905
3907 0 489314 250719 43200 0 3906
3908 0 489314 250719 43120 0 3907
3909 0 489274 250727 43080 0 3908
3910 0 489250 250731 43040 0 3909
3911 0 489214 250735 42960 0 3910
3912 0 489254 250767 42880 0 3911
3913 0 489322 250775 42800 0 3912
3914 0 489334 250783 42720 0 3913
3915 0 489378 250847 42640 0 3914
3916 0 489414 250855 42560 0 3915
3917 0 489426 250859 42520 0 3916
3918 0 489478 250851 42480 0 3917
3919 0 489490 250847 42400 0 3918
3920 0 489494 250875 42360 0 3919
3921 0 489514 250887 42280 0 3920
3922 0 489526 250891 42200 0 3921
3923 0 489538 250899 42160 0 3922
3924 0 489550 250935 42120 0 3923
3925 0 489566 250971 42080 0 3924
3926 0 489586 251003 42040 0 3925
3927 0 489598 251035 42000 0 3926
3928 0 489602 251047 41920 0 3927
3929 0 489602 251055 41840 0 3928
3930 0 489642 251099 41800 0 3929
3931 0 489690 251107 41720 0 3930
3932 0 489694 251103 41680 0 3931
3933 0 489646 251075 41600 0 3932
3934 0 489634 251083 41560 0 3933
3935 0 489590 251091 41480 0 3934
3936 0 489534 251063 41440 0 3935
3937 0 489466 251047 41400 0 3936
3938 0 489442 251031 41320 0 3937
3939 0 489426 251007 41280 0 3938
3940 0 489378 251019 41200 0 3939
3941 0 489362 251019 41120 0 3940
3942 0 489338 251023 41080 0 3941
3943 0 489314 251047 41040 0 3942
3944 0 489274 251075 41000 0 3943
3945 0 489230 251087 41000 0 3944
3946 0 489218 251091 40960 0 3945
3947 0 489198 251099 40880 0 3946
3948 0 489174 251107 40880 0 3947
3949 0 489166 251107 40840 0 3948
3950 0 489138 251099 40800 0 3949
3951 0 489110 251079 40760 0 3950
3952 0 489062 251067 40680 0 3951
3953 5 488938 251039 40640 0 3952
3954 0 489034 251079 40560 0 3953
3955 0 489118 251035 40440 0 3954
3956 0 489130 251003 40360 0 3955
3957 0 489126 250987 40240 0 3956
3958 0 489130 250951 40160 0 3957
3959 0 489154 250931 40080 0 3958
3960 0 489134 250915 40000 0 3959
3961 0 489054 250955 39920 0 3960
3962 0 488978 250983 39840 0 3961
3963 0 488946 251011 39760 0 3962
3964 0 489054 251047 39680 0 3963
3965 0 489078 251067 39680 0 3964
3966 0 489142 251087 39600 0 3965
3967 0 489158 251099 39520 0 3966
3968 0 489210 251103 39440 0 3967
3969 0 489210 251079 39320 0 3968
3970 0 489218 251171 39240 0 3969
3971 0 489242 251207 39160 0 3970
3972 0 489262 251255 39080 0 3971
3973 0 489234 251343 39040 0 3972
3974 0 489226 251419 38920 0 3973
3975 0 489274 251611 38840 0 3974
3976 0 489246 251699 38800 0 3975
3977 0 489166 251915 38720 0 3976
3978 0 489122 252027 38600 0 3977
3979 0 489074 252107 38480 0 3978
3980 0 489022 252311 38400 0 3979
3981 5 489090 252395 38280 0 3980
3982 5 489106 252763 38200 0 3981
3983 0 489146 253086 38040 0 3982
3984 0 489348 253334 37880 0 3983
3985 0 489635 253804 37640 0 3984
3986 0 490144 254098 37560 0 3985
3987 0 490386 254284 37320 0 3986
3988 0 490964 254478 37160 0 3987
3989 0 491186 254521 37120 0 3988
3990 0 491876 254609 37000 0 3989
3991 0 492191 254578 37040 0 3990
3992 0 492501 254542 37160 0 3991
3993 0 492692 254526 37040 0 3992
3994 0 492807 254543 37000 0 3993
3995 0 493199 254552 36880 0 3994
3996 0 493413 254580 36720 0 3995
3997 0 493342 254608 36680 0 3996
3998 0 493195 254604 36560 0 3997
3999 5 493277 254743 36480 0 3998
4000 0 493318 254812 36440 0 3999
4001 0 493721 254934 36320 0 4000
4002 0 493997 255001 36160 0 4001
4003 0 494299 255065 35960 0 4002
4004 0 494547 255243 35760 0 4003
4005 0 494726 255340 35520 0 4004
4006 0 494822 255424 35320 0 4005
4007 0 495000 255541 35040 0 4006
4008 0 495069 255808 34880 0 4007
4009 5 495147 256010 34720 0 4008
4010 5 495167 256060 34680 0 4009
4011 0 495441 256164 34440 0 4010
4012 0 495397 256270 34240 0 4011
4013 5 495425 256284 34160 0 4012
4014 0 495482 256311 34000 0 4013
4015 0 495640 256469 33840 0 4014
4016 0 495696 256582 33680 0 4015
4017 0 495665 256886 33440 0 4016
4018 0 495756 257766 33360 0 4017
4019 0 495637 258823 33280 0 4018
4020 0 495079 259385 33200 0 4019
4021 0 494892 259683 33080 0 4020
4022 0 494577 259881 32880 0 4021
4023 0 494387 260070 32720 0 4022
4024 0 494125 260476 32400 0 4023
4025 0 492971 260971 32160 0 4024
4026 0 492468 261063 32000 0 4025
4027 0 492115 261025 31800 0 4026
4028 0 491975 260896 31600 0 4027
4029 0 491749 260806 31360 0 4028
4030 0 491565 260747 31160 0 4029
4031 0 491129 260681 30920 0 4030
4032 5 490539 260995 30760 0 4031
4033 0 490391 261073 30720 0 4032
4034 0 490065 261355 30520 0 4033
4035 0 489983 261434 30360 0 4034
4036 0 489932 261545 30240 0 4035
4037 0 489680 261801 30080 0 4036
4038 0 489342 261972 29920 0 4037
4039 0 488990 262059 29720 0 4038
4040 0 488652 262199 29600 0 4039
4041 0 488278 262472 29400 0 4040
4042 0 488232 262956 29360 0 4041
4043 0 487787 263451 29280 0 4042
4044 0 487528 263709 29160 0 4043
4045 0 487460 264085 29040 0 4044
4046 0 487399 264405 28840 0 4045
4047 0 487404 264462 28680 0 4046
4048 0 487250 264595 28440 0 4047
4049 0 487201 264784 28200 0 4048
4050 0 487569 264979 28000 0 4049
4051 0 487459 265193 27760 0 4050
4052 0 487453 265335 27680 0 4051
4053 0 487498 265490 27520 0 4052
4054 5 487418 265838 27360 0 4053
4055 0 487727 266033 27600 0 4054
4056 0 487886 266181 27720 0 4055
4057 0 487980 266272 27880 0 4056
4058 0 487944 266400 28080 0 4057
4059 0 488075 266866 28160 0 4058
4060 0 488203 267542 28200 0 4059
4061 0 488402 267839 28320 0 4060
4062 0 488796 268242 28440 0 4061
4063 6 489041 268679 28640 0 4062
4064 0 439262 107058 115880 0 2802
4065 0 438738 106794 115720 0 4064
4066 0 438428 106532 115560 0 4065
4067 0 438192 106500 115400 0 4066
4068 0 438107 106477 115320 0 4067
4069 0 438022 106454 115240 0 4068
4070 0 437932 106460 115120 0 4069
4071 0 437902 106462 115080 0 4070
4072 0 437798 106443 115000 0 4071
4073 0 437746 106434 114960 0 4072
4074 0 437606 106490 114800 0 4073
4075 0 437546 106502 114640 0 4074
4076 0 437518 106518 114520 0 4075
4077 0 437518 106518 114400 0 4076
4078 0 437554 106506 114280 0 4077
4079 0 437436 106548 114120 0 4078
4080 0 437340 106708 114000 0 4079
4081 0 437364 106612 113760 0 4080
4082 0 437276 106580 113520 0 4081
4083 0 437024 106172 113200 0 4082
4084 5 436916 106220 113080 0 4083
4085 0 436746 106322 112840 0 4084
4086 0 436542 106398 112640 0 4085
4087 0 436422 106450 112440 0 4086
4088 0 436326 106490 112320 0 4087
4089 0 436206 106570 112200 0 4088
4090 5 436290 106826 112120 0 4089
4091 0 436142 106774 112040 0 4090
4092 0 435990 106746 111880 0 4091
4093 0 435764 106516 111600 0 4092
4094 0 435104 105848 110760 0 4093
4095 0 434874 105554 110240 0 4094
4096 0 434488 105136 109840 0 4095
4097 5 434402 104914 109800 0 4096
4098 0 434739 105245 109600 0 4097
4099 0 434778 105610 109360 0 4098
4100 0 434898 105602 109080 0 4099
4101 0 434682 105474 108800 0 4100
4102 0 434506 105346 108480 0 4101
4103 0 434306 105234 108240 0 4102
4104 0 433666 105234 108000 0 4103
4105 0 433430 105366 107800 0 4104
4106 5 433362 105470 107640 0 4105
4107 0 433270 105430 107520 0 4106
4108 0 433050 105490 107400 0 4107
4109 0 432828 105492 107280 0 4108
4110 0 432828 105540 107200 0 4109
4111 0 432708 105508 106920 0 4110
4112 0 432684 105752 106640 0 4111
4113 0 432728 105988 106440 0 4112
4114 0 432838 106550 106400 0 4113
4115 0 432834 106594 106280 0 4114
4116 0 432758 106514 106080 0 4115
4117 0 432778 106394 105920 0 4116
4118 0 432838 106346 105720 0 4117
4119 0 432718 106326 105560 0 4118
4120 0 432638 106498 105400 0 4119
4121 0 432502 106410 105160 0 4120
4122 0 432390 106490 104960 0 4121
4123 0 432322 106554 104800 0 4122
4124 0 432354 106634 104640 0 4123
4125 0 432164 106664 104440 0 4124
4126 0 431788 106332 104400 0 4125
4127 0 431688 106332 104360 0 4126
4128 0 431620 106300 104240 0 4127
4129 0 431436 106460 104080 0 4128
4130 5 431215 106728 104040 0 4129
4131 5 430772 107264 103960 0 4130
4132 0 430512 107772 103880 0 4131
4133 0 430464 108012 103720 0 4132
4134 0 430478 108094 103600 0 4133
4135 0 430492 108176 103480 0 4134
4136 0 430515 108246 103440 0 4135
4137 0 430584 108456 103320 0 4136
4138 0 430600 108360 103120 0 4137
4139 0 430460 108256 103000 0 4138
4140 0 430374 108222 102760 0 4139
4141 0 430360 108216 102720 0 4140
4142 0 430228 108224 102560 0 4141
4143 0 430064 108204 102440 0 4142
4144 0 429804 108320 102200 0 4143
4145 0 429504 108380 102000 0 4144
4146 0 429112 108536 101880 0 4145
4147 0 428182 108390 101760 0 4146
4148 0 427698 108274 101640 0 4147
4149 0 426452 108116 101520 0 4148
4150 0 426212 107916 101400 0 4149
4151 0 425290 107690 101040 0 4150
4152 0 424914 107554 100960 0 4151
4153 0 424544 107272 101000 0 4152
4154 5 424300 107000 101080 0 4153
4155 0 423886 106594 101360 0 4154
4156 0 423600 106504 101600 0 4155
4157 0 422932 106372 101880 0 4156
4158 0 422154 106298 102000 0 4157
4159 0 421610 106390 102040 0 4158
4160 0 421160 106412 102200 0 4159
4161 5 420608 106476 102320 0 4160
4162 0 420042 106366 102400 0 4161
4163 0 419686 106418 102520 0 4162
4164 0 419466 106513 102600 0 4163
4165 0 419356 106560 102640 0 4164
4166 0 418804 106528 102680 0 4165
4167 0 418496 106512 102720 0 4166
4168 0 417762 106474 102640 0 4167
4169 0 417278 106506 102600 0 4168
4170 5 417172 106478 102560 0 4169
4171 0 416900 106500 102680 0 4170
4172 0 416908 106600 102840 0 4171
4173 0 416847 106677 102960 0 4172
4174 0 416835 106771 103160 0 4173
4175 0 416742 106869 103320 0 4174
4176 0 416769 106924 103520 0 4175
4177 0 416750 106942 103720 0 4176
4178 0 416704 106932 103880 0 4177
4179 0 416448 106740 104080 0 4178
4180 0 416051 106490 104200 0 4179
4181 0 415591 106149 104360 0 4180
4182 0 414869 105958 104400 0 4181
4183 0 415009 106222 104440 0 4182
4184 0 414685 105940 104480 0 4183
4185 0 414568 105911 104520 0 4184
4186 0 414322 105888 104640 0 4185
4187 0 413960 105903 104840 0 4186
4188 0 413660 105960 105000 0 4187
4189 0 413384 105888 105200 0 4188
4190 0 412896 105792 105280 0 4189
4191 0 412618 105878 105400 0 4190
4192 0 412079 105716 105560 0 4191
4193 0 411844 105703 105640 0 4192
4194 0 411727 105655 105800 0 4193
4195 0 411542 105619 105960 0 4194
4196 0 411268 105524 106160 0 4195
4197 0 410948 105614 106320 0 4196
4198 0 410655 105632 106360 0 4197
4199 0 410543 105657 106400 0 4198
4200 0 410313 105010 106440 0 4199
4201 0 410152 105025 106480 0 4200
4202 0 409490 105063 106600 0 4201
4203 0 409092 104961 106680 0 4202
4204 0 408939 104901 106760 0 4203
4205 0 408644 104832 106960 0 4204
4206 0 408540 104796 107000 0 4205
4207 0 408525 104745 107040 0 4206
4208 0 408400 104610 107080 0 4207
4209 0 408383 104704 107160 0 4208
4210 0 408290 104741 107200 0 4209
4211 0 408224 104665 107240 0 4210
4212 0 408151 104748 107280 0 4211
4213 0 408118 104712 107360 0 4212
4214 0 408060 104773 107520 0 4213
4215 0 407893 104980 107680 0 4214
4216 0 407689 105128 107760 0 4215
4217 0 407198 105217 107800 0 4216
4218 0 406740 105338 107880 0 4217
4219 0 406761 105435 107960 0 4218
4220 0 406639 105634 108040 0 4219
4221 0 406455 105867 108160 0 4220
4222 0 405782 106300 108280 0 4221
4223 0 405328 106510 108400 0 4222
4224 0 404694 106777 108520 0 4223
4225 0 404085 106876 108600 0 4224
4226 0 403594 106974 108720 0 4225
4227 0 402469 106816 108760 0 4226
4228 5 402097 106802 108800 0 4227
4229 0 401226 107120 108800 0 4228
4230 0 400807 107158 108840 0 4229
4231 0 400513 107346 108960 0 4230
4232 0 400057 107722 109120 0 4231
4233 0 399779 107957 109240 0 4232
4234 0 399186 108140 109360 0 4233
4235 0 398292 108265 109440 0 4234
4236 0 397713 108264 109520 0 4235
4237 0 397676 108308 109560 0 4236
4238 0 397537 108330 109600 0 4237
4239 0 397340 108426 109680 0 4238
4240 0 397146 108462 109800 0 4239
4241 0 397148 108610 109920 0 4240
4242 0 396950 108738 110080 0 4241
4243 0 396750 109020 110240 0 4242
4244 0 396540 109195 110400 0 4243
4245 0 396412 109278 110560 0 4244
4246 0 396335 109340 110600 0 4245
4247 0 396139 109412 110760 0 4246
4248 0 395934 109414 110880 0 4247
4249 0 395760 109481 111040 0 4248
4250 0 395651 109556 111080 0 4249
4251 0 395611 109643 111160 0 4250
4252 0 395650 109769 111200 0 4251
4253 0 395589 109764 111240 0 4252
4254 0 395420 109809 111360 0 4253
4255 0 395412 109667 111560 0 4254
4256 0 395426 109689 111600 0 4255
4257 0 395527 109603 111720 0 4256
4258 0 395346 109564 111920 0 4257
4259 0 395115 109655 112120 0 4258
4260 0 394912 109642 112320 0 4259
4261 0 394587 109664 112480 0 4260
4262 0 394443 109661 112560 0 4261
4263 5 394247 109670 112680 0 4262
4264 0 394182 109673 112720 0 4263
4265 0 393805 109587 112800 0 4264
4266 0 393788 109476 112880 0 4265
4267 0 393661 109399 113040 0 4266
4268 0 393570 109383 113160 0 4267
4269 0 393509 109372 113240 0 4268
4270 0 393500 109347 113360 0 4269
4271 0 393312 109276 113560 0 4270
4272 0 393024 109096 113680 0 4271
4273 0 392821 109059 113800 0 4272
4274 0 392564 109008 113840 0 4273
4275 0 392306 108956 113880 0 4274
4276 0 391988 108934 113960 0 4275
4277 0 391881 108981 114000 0 4276
4278 0 391630 108975 114120 0 4277
4279 0 391358 109095 114280 0 4278
4280 0 390871 109373 114440 0 4279
4281 0 390453 109396 114600 0 4280
4282 0 390250 109316 114760 0 4281
4283 0 390240 109332 114880 0 4282
4284 0 390237 109338 114920 0 4283
4285 0 390011 109370 115080 0 4284
4286 0 389822 109503 115280 0 4285
4287 0 389884 109459 115320 0 4286
4288 0 389952 109049 115360 0 4287
4289 0 390021 108601 115400 0 4288
4290 0 390000 108582 115440 0 4289
4291 0 389828 108632 115560 0 4290
4292 0 389714 108620 115720 0 4291
4293 0 389513 108582 115880 0 4292
4294 0 389493 108575 116080 0 4293
4295 0 389407 108535 116280 0 4294
4296 0 389146 108462 116440 0 4295
4297 0 389189 108489 116640 0 4296
4298 0 389149 108570 116840 0 4297
4299 0 389080 108573 117000 0 4298
4300 0 388877 108673 117160 0 4299
4301 0 388844 108754 117280 0 4300
4302 0 388739 108935 117400 0 4301
4303 0 388742 108996 117480 0 4302
4304 0 388746 109087 117600 0 4303
4305 0 388761 109273 117760 0 4304
4306 0 388813 109396 117920 0 4305
4307 6 389030 109508 118120 0 4306
4308 0 437662 231543 50520 0 3442
4309 0 437294 231335 50400 0 4308
4310 0 436843 231277 50400 0 4309
4311 0 436420 231006 50400 0 4310
4312 0 436140 230937 50360 0 4311
4313 0 436011 230818 50320 0 4312
4314 0 435901 230873 50280 0 4313
4315 0 435901 230864 50240 0 4314
4316 0 435542 231006 50160 0 4315
4317 0 435492 231006 50120 0 4316
4318 0 435349 231190 50080 0 4317
4319 0 435317 231167 50040 0 4318
4320 0 435285 231084 50000 0 4319
4321 0 435152 231061 49960 0 4320
4322 0 435455 230708 49920 0 4321
4323 0 435441 230643 49880 0 4322
4324 0 435400 230510 49840 0 4323
4325 0 435285 230414 49800 0 4324
4326 0 435221 230312 49760 0 4325
4327 0 435175 230041 49680 0 4326
4328 0 435129 229949 49640 0 4327
4329 0 435009 229839 49600 0 4328
4330 5 434894 229678 49560 0 4329
4331 0 434826 229315 49520 0 4330
4332 0 434770 228985 49480 0 4331
4333 0 434761 228939 49440 0 4332
4334 0 434688 228539 49320 0 4333
4335 0 434242 227840 49320 0 4334
4336 0 433415 227482 49160 0 4335
4337 5 433194 227160 49200 0 4336
4338 0 433125 226793 49160 0 4337
4339 0 433139 226660 49120 0 4338
4340 0 433158 226549 49080 0 4339
4341 0 433268 226407 49040 0 4340
4342 0 433442 226173 49000 0 4341
4343 0 433521 225943 48960 0 4342
4344 5 433686 225810 48880 0 4343
4345 0 433930 225516 48880 0 4344
4346 0 434049 225313 49000 0 4345
4347 0 434104 225070 49120 0 4346
4348 0 434109 224826 49240 0 4347
4349 0 434210 224597 49280 0 4348
4350 0 434196 224174 49440 0 4349
4351 0 434113 223995 49520 0 4350
4352 0 434072 223848 49600 0 4351
4353 0 434109 223489 49600 0 4352
4354 0 434086 223158 49560 0 4353
4355 0 433980 222828 49480 0 4354
4356 0 433939 222612 49360 0 4355
4357 0 433828 222345 49240 0 4356
4358 0 433645 222152 49160 0 4357
4359 0 433544 221927 49000 0 4358
4360 0 433433 221734 48920 0 4359
4361 0 433314 221513 48800 0 4360
4362 0 433231 221270 48720 0 4361
4363 0 433144 221118 48680 0 4362
4364 0 433089 221118 48560 0 4363
4365 0 432841 220939 48440 0 4364
4366 0 432758 220769 48320 0 4365
4367 0 432556 220356 48160 0 4366
4368 0 432331 220323 48000 0 4367
4369 0 432216 220254 47920 0 4368
4370 0 431995 220052 47800 0 4369
4371 0 432023 220020 47680 0 4370
4372 0 431986 219740 47560 0 4371
4373 0 432101 219400 47440 0 4372
4374 0 432147 219225 47360 0 4373
4375 0 432197 219211 47280 0 4374
4376 0 432124 219115 47160 0 4375
4377 0 432115 218812 47040 0 4376
4378 0 432087 218701 46920 0 4377
4379 0 432064 218508 46800 0 4378
4380 0 432041 218412 46680 0 4379
4381 0 431935 218086 46520 0 4380
4382 0 431889 217861 46400 0 4381
4383 0 431591 218063 46280 0 4382
4384 5 431456 218228 46200 0 4383
4385 0 431389 218311 46160 0 4384
4386 0 431145 218421 46080 0 4385
4387 0 430961 218495 45960 0 4386
4388 0 430828 218343 45840 0 4387
4389 0 430883 218178 45720 0 4388
4390 0 430897 218132 45680 0 4389
4391 0 431297 217842 45600 0 4390
4392 0 431471 217649 45440 0 4391
4393 0 431471 217562 45280 0 4392
4394 0 431393 217521 45120 0 4393
4395 0 431435 217309 44960 0 4394
4396 0 431375 217144 44800 0 4395
4397 5 431320 217001 44640 0 4396
4398 0 431152 217156 44560 0 4397
4399 0 430982 217210 44440 0 4398
4400 5 430706 217217 44400 0 4399
4401 0 430530 217230 44360 0 4400
4402 0 430427 217247 44320 0 4401
4403 0 430166 217277 44280 0 4402
4404 0 429600 217562 44360 0 4403
4405 0 429634 217678 44480 0 4404
4406 0 429595 217794 44600 0 4405
4407 0 429570 217879 44720 0 4406
4408 0 429525 217963 44800 0 4407
4409 0 429499 218038 44920 0 4408
4410 0 429510 218206 45000 0 4409
4411 0 429480 218568 45080 0 4410
4412 0 429480 218859 45200 0 4411
4413 0 429492 219042 45320 0 4412
4414 0 429424 219742 45200 0 4413
4415 0 429374 219953 45120 0 4414
4416 0 429263 220197 44920 0 4415
4417 0 429185 220330 44800 0 4416
4418 0 429089 220390 44680 0 4417
4419 0 428740 220468 44560 0 4418
4420 0 428606 220514 44400 0 4419
4421 0 428473 220569 44280 0 4420
4422 0 428303 220541 44120 0 4421
4423 5 428241 220465 44000 0 4422
4424 0 428220 220440 43960 0 4423
4425 0 427798 220307 43800 0 4424
4426 0 427338 219880 43720 0 4425
4427 0 427182 219516 43760 0 4426
4428 5 427120 219417 43880 0 4427
4429 5 427099 219384 43920 0 4428
4430 0 427259 219154 44040 0 4429
4431 0 427419 218896 44160 0 4430
4432 0 427412 218875 44240 0 4431
4433 0 427374 218795 44320 0 4432
4434 0 427315 218781 44400 0 4433
4435 0 427231 218767 44480 0 4434
4436 0 427224 218764 44600 0 4435
4437 0 427224 218743 44720 0 4436
4438 0 427262 218715 44840 0 4437
4439 0 427266 218712 44920 0 4438
4440 0 427256 218701 45040 0 4439
4441 0 427109 218663 45160 0 4440
4442 0 427095 218586 45280 0 4441
4443 0 427095 218527 45360 0 4442
4444 0 426953 218600 45480 0 4443
4445 0 426650 218785 45600 0 4444
4446 0 426559 218907 45640 0 4445
4447 0 426329 219029 45720 0 4446
4448 0 426246 219095 45760 0 4447
4449 0 426207 219112 45800 0 4448
4450 0 426176 219130 45840 0 4449
4451 0 426242 219032 45880 0 4450
4452 0 426218 219105 45920 0 4451
4453 0 426347 219025 46000 0 4452
4454 0 426437 218921 46040 0 4453
4455 0 426549 218827 46080 0 4454
4456 0 426671 218743 46120 0 4455
4457 0 426768 218663 46160 0 4456
4458 0 426935 218579 46200 0 4457
4459 0 427015 218485 46240 0 4458
4460 0 427113 218398 46280 0 4459
4461 0 427287 218294 46320 0 4460
4462 0 427398 218200 46360 0 4461
4463 0 427433 218179 46400 0 4462
4464 0 427447 218165 46440 0 4463
4465 0 427458 218120 46520 0 4464
4466 0 427468 218116 46640 0 4465
4467 0 427510 218123 46680 0 4466
4468 0 427583 218088 46720 0 4467
4469 0 427593 218068 46800 0 4468
4470 0 427621 218273 46840 0 4469
4471 0 427639 218280 46880 0 4470
4472 0 427639 218280 46920 0 4471
4473 5 427754 218196 47000 0 4472
4474 0 427680 218193 47080 0 4473
4475 0 427576 218193 47120 0 4474
4476 0 427607 218203 47160 0 4475
4477 0 427579 218186 47240 0 4476
4478 0 427496 218158 47320 0 4477
4479 0 427461 218151 47400 0 4478
4480 0 427416 218123 47440 0 4479
4481 0 427381 218231 47480 0 4480
4482 0 427350 218262 47520 0 4481
4483 0 427287 218228 47560 0 4482
4484 0 427196 218228 47600 0 4483
4485 0 427137 218245 47640 0 4484
4486 0 427120 218252 47680 0 4485
4487 0 427071 218196 47720 0 4486
4488 0 427057 218186 47760 0 4487
4489 0 426911 218148 47800 0 4488
4490 0 426869 218137 47840 0 4489
4491 0 426813 218168 47880 0 4490
4492 0 426914 218228 47920 0 4491
4493 0 426935 218238 47960 0 4492
4494 0 427019 218280 48000 0 4493
4495 0 427029 218252 48040 0 4494
4496 0 427134 218207 48120 0 4495
4497 0 427102 218165 48160 0 4496
4498 0 427040 217928 48200 0 4497
4499 0 427078 218402 48240 0 4498
4500 0 427015 218416 48280 0 4499
4501 0 426980 218409 48320 0 4500
4502 0 426921 218381 48360 0 4501
4503 0 426824 218203 48400 0 4502
4504 0 426785 218036 48440 0 4503
4505 0 426785 217963 48480 0 4504
4506 0 426806 217900 48600 0 4505
4507 0 426834 217817 48680 0 4506
4508 0 426872 217761 48760 0 4507
4509 0 426876 217671 48920 0 4508
4510 0 426838 217563 49160 0 4509
4511 0 426907 217329 49320 0 4510
4512 0 426987 217235 49400 0 4511
4513 0 426998 217200 49440 0 4512
4514 0 427033 217183 49480 0 4513
4515 0 427050 217148 49520 0 4514
4516 0 427071 217113 49560 0 4515
4517 0 427078 217096 49600 0 4516
4518 0 427088 217075 49640 0 4517
4519 0 427123 217019 49680 0 4518
4520 0 427155 216995 49720 0 4519
4521 0 427517 216838 49720 0 4520
4522 0 427691 216723 49680 0 4521
4523 0 427719 216723 49640 0 4522
4524 0 427785 216664 49560 0 4523
4525 0 427813 216622 49480 0 4524
4526 0 427893 216584 49400 0 4525
4527 6 427935 216556 49320 0 4526
4528 0 461182 257463 57680 0 3374
4529 0 461182 257531 57560 0 4528
4530 0 461202 257535 57480 0 4529
4531 0 461310 257515 57280 0 4530
4532 0 461358 257559 57160 0 4531
4533 0 461366 257571 57080 0 4532
4534 0 461282 257639 56920 0 4533
4535 0 461250 257755 56800 0 4534
4536 0 461279 257831 56800 0 4535
4537 0 461352 257922 56760 0 4536
4538 0 461524 258074 56640 0 4537
4539 0 461597 258117 56600 0 4538
4540 0 461656 258175 56520 0 4539
4541 0 461837 258316 56360 0 4540
4542 0 461898 258375 56280 0 4541
4543 0 461974 258443 56200 0 4542
4544 0 462024 258554 56160 0 4543
4545 0 462104 258648 56120 0 4544
4546 0 462209 258734 56120 0 4545
4547 0 462392 258799 56120 0 4546
4548 5 462475 258904 56120 0 4547
4549 0 462483 258922 56080 0 4548
4550 0 462479 258930 55960 0 4549
4551 0 462378 258948 55920 0 4550
4552 0 462290 259045 55800 0 4551
4553 0 462266 259101 55720 0 4552
4554 0 462234 259129 55640 0 4553
4555 0 462158 259146 55560 0 4554
4556 0 462024 259187 55480 0 4555
4557 5 461978 259219 55400 0 4556
4558 0 461950 259236 55360 0 4557
4559 0 461948 259251 55280 0 4558
4560 0 461946 259252 55120 0 4559
4561 0 461944 259287 54960 0 4560
4562 0 461940 259296 54800 0 4561
4563 0 461936 259294 54640 0 4562
4564 0 461950 259295 54600 0 4563
4565 0 462084 259352 54560 0 4564
4566 0 462166 259379 54440 0 4565
4567 0 462190 259477 54360 0 4566
4568 0 462236 259583 54240 0 4567
4569 0 462192 259589 54200 0 4568
4570 0 462138 259621 54160 0 4569
4571 0 462100 259639 54120 0 4570
4572 0 462062 259699 54040 0 4571
4573 0 461976 259827 53920 0 4572
4574 0 461866 259932 53840 0 4573
4575 0 461810 260018 53760 0 4574
4576 0 461808 260094 53680 0 4575
4577 0 461830 260020 53600 0 4576
4578 5 461873 259981 53560 0 4577
4579 0 461780 260178 53560 0 4578
4580 0 461422 260380 53560 0 4579
4581 5 461392 260370 53520 0 4580
4582 5 461094 260776 53520 0 4581
4583 0 461092 260782 53480 0 4582
4584 0 460946 260838 53440 0 4583
4585 0 460957 260924 53360 0 4584
4586 0 460943 260948 53280 0 4585
4587 0 460859 260990 53120 0 4586
4588 0 460835 261004 53040 0 4587
4589 0 460827 261008 52920 0 4588
4590 0 460739 261042 52800 0 4589
4591 0 460621 261040 52680 0 4590
4592 0 460347 261110 52560 0 4591
4593 0 460283 261128 52480 0 4592
4594 0 460269 261190 52400 0 4593
4595 0 460249 261212 52320 0 4594
4596 0 460237 261252 52240 0 4595
4597 0 460273 261324 52160 0 4596
4598 0 460317 261358 52080 0 4597
4599 0 460345 261426 51960 0 4598
4600 5 460349 261410 51920 0 4599
4601 0 460443 261744 51920 0 4600
4602 0 460549 261774 51840 0 4601
4603 5 460597 261786 51760 0 4602
4604 0 460439 261982 51760 0 4603
4605 0 460427 262004 51720 0 4604
4606 0 460405 262200 51640 0 4605
4607 0 460369 262358 51560 0 4606
4608 0 460257 262632 51480 0 4607
4609 0 460163 262712 51400 0 4608
4610 0 460111 262772 51320 0 4609
4611 0 460079 262826 51240 0 4610
4612 0 460001 262942 51120 0 4611
4613 0 459889 263010 51040 0 4612
4614 0 459819 263076 50960 0 4613
4615 0 459817 263100 50880 0 4614
4616 0 459580 263150 50840 0 4615
4617 0 459502 263215 50760 0 4616
4618 0 459462 263243 50640 0 4617
4619 0 459372 263263 50520 0 4618
4620 0 459214 263246 50400 0 4619
4621 0 459160 263189 50280 0 4620
4622 0 459026 263203 50200 0 4621
4623 0 458964 263205 50120 0 4622
4624 0 458864 263227 50040 0 4623
4625 0 458678 263405 49920 0 4624
4626 0 458620 263442 49840 0 4625
4627 0 458566 263479 49720 0 4626
4628 0 458494 263511 49600 0 4627
4629 0 458442 263513 49440 0 4628
4630 0 458368 263492 49360 0 4629
4631 0 458320 263507 49240 0 4630
4632 0 458324 263467 49200 0 4631
4633 0 458326 263466 49120 0 4632
4634 0 458294 263440 48960 0 4633
4635 0 458276 263345 48840 0 4634
4636 0 458264 263331 48640 0 4635
4637 0 458278 263293 48480 0 4636
4638 0 458320 263243 48360 0 4637
4639 0 458318 263240 48200 0 4638
4640 0 458162 263046 48120 0 4639
4641 0 457990 262877 48040 0 4640
4642 0 457790 262817 47960 0 4641
4643 0 457800 262898 47920 0 4642
4644 0 457932 263060 47880 0 4643
4645 0 457940 263057 47800 0 4644
4646 0 457918 263058 47760 0 4645
4647 0 458015 263132 47680 0 4646
4648 0 457973 263214 47640 0 4647
4649 0 458085 263104 47560 0 4648
4650 0 458233 262932 47440 0 4649
4651 0 458287 262808 47320 0 4650
4652 0 458259 262940 47160 0 4651
4653 0 458232 262996 47080 0 4652
4654 0 458196 263103 46960 0 4653
4655 0 458128 263268 46920 0 4654
4656 0 458020 263321 46840 0 4655
4657 0 457870 263701 46800 0 4656
4658 0 457796 263745 46720 0 4657
4659 0 457628 263863 46600 0 4658
4660 0 457582 263909 46480 0 4659
4661 0 457462 264085 46320 0 4660
4662 0 457386 264173 46240 0 4661
4663 0 457274 264289 46120 0 4662
4664 0 457138 264431 46000 0 4663
4665 0 457012 264589 45880 0 4664
4666 0 457016 264625 45800 0 4665
4667 0 457076 264663 45640 0 4666
4668 0 457094 264627 45560 0 4667
4669 0 457082 264633 45400 0 4668
4670 0 457082 264633 45280 0 4669
4671 5 457070 264633 45200 0 4670
4672 0 457099 264655 45120 0 4671
4673 0 457105 264643 44960 0 4672
4674 0 457117 264619 44840 0 4673
4675 0 457109 264623 44720 0 4674
4676 0 457101 264587 44560 0 4675
4677 0 457161 264563 44400 0 4676
4678 0 457195 264529 44240 0 4677
4679 0 457228 264483 44120 0 4678
4680 0 457286 264448 43960 0 4679
4681 0 457334 264449 43760 0 4680
4682 0 457342 264453 43560 0 4681
4683 0 457378 264453 43520 0 4682
4684 0 457530 264380 43320 0 4683
4685 0 457646 264297 43200 0 4684
4686 0 457886 264149 43040 0 4685
4687 0 457990 264092 42960 0 4686
4688 0 458154 264025 42840 0 4687
4689 0 458390 263943 42800 0 4688
4690 0 458456 263916 42760 0 4689
4691 5 458750 263759 42760 0 4690
4692 0 458830 263750 42680 0 4691
4693 0 458905 263752 42600 0 4692
4694 0 459047 263748 42520 0 4693
4695 0 459355 263610 42520 0 4694
4696 0 459417 263574 42440 0 4695
4697 0 459459 263424 42440 0 4696
4698 0 459503 263390 42400 0 4697
4699 0 459574 263358 42360 0 4698
4700 0 459590 263340 42320 0 4699
4701 0 459678 263297 42240 0 4700
4702 0 459806 263259 42160 0 4701
4703 0 459882 263199 42040 0 4702
4704 0 460024 263207 41920 0 4703
4705 0 460054 263208 41840 0 4704
4706 0 460142 263202 41800 0 4705
4707 0 460332 263173 41680 0 4706
4708 0 460412 263145 41640 0 4707
4709 0 460462 263140 41600 0 4708
4710 0 460616 263148 41520 0 4709
4711 0 460796 263040 41480 0 4710
4712 0 460790 263080 41440 0 4711
4713 0 460790 263119 41320 0 4712
4714 0 460790 263147 41240 0 4713
4715 0 460834 263198 41120 0 4714
4716 0 460862 263251 41040 0 4715
4717 0 460834 263321 40920 0 4716
4718 0 460854 263379 40840 0 4717
4719 0 460950 263440 40760 0 4718
4720 0 461006 263480 40720 0 4719
4721 0 461048 263529 40600 0 4720
4722 0 461116 263603 40480 0 4721
4723 0 461148 263687 40320 0 4722
4724 0 461216 263701 40240 0 4723
4725 0 461322 263702 40160 0 4724
4726 0 461368 263729 40080 0 4725
4727 0 461500 263789 39960 0 4726
4728 0 461534 263821 39880 0 4727
4729 0 461636 263976 39800 0 4728
4730 0 461758 264144 39720 0 4729
4731 5 461855 264200 39680 0 4730
4732 0 461947 264326 39560 0 4731
4733 0 461973 264364 39360 0 4732
4734 0 462057 264472 39200 0 4733
4735 0 462155 264726 39080 0 4734
4736 0 462163 264730 38960 0 4735
4737 0 462663 265098 38840 0 4736
4738 0 462899 265296 38640 0 4737
4739 0 462995 265382 38600 0 4738
4740 0 463021 265386 38560 0 4739
4741 0 463123 265550 38480 0 4740
4742 0 463267 265702 38400 0 4741
4743 0 463318 265738 38360 0 4742
4744 0 463346 265886 38280 0 4743
4745 0 463430 266124 38200 0 4744
4746 6 463412 266274 38160 0 4745
4747 0 452354 250915 58800 0 3388
4748 0 452270 250995 59000 0 4747
4749 0 451862 251127 59160 0 4748
4750 0 451770 251175 59360 0 4749
4751 0 451650 251271 59600 0 4750
4752 0 451566 251287 59840 0 4751
4753 0 451458 251283 60000 0 4752
4754 0 451410 251363 60160 0 4753
4755 0 451370 251407 60200 0 4754
4756 0 451018 251487 60320 0 4755
4757 0 450830 251543 60440 0 4756
4758 0 450630 251703 60560 0 4757
4759 0 450382 251631 60720 0 4758
4760 0 450194 251623 60840 0 4759
4761 0 449902 251231 61000 0 4760
4762 0 449837 251137 61040 0 4761
4763 0 449684 251023 61120 0 4762
4764 0 449580 250929 61200 0 4763
4765 0 449388 250838 61240 0 4764
4766 0 449340 250744 61320 0 4765
4767 0 449252 250558 61400 0 4766
4768 0 449210 250396 61480 0 4767
4769 0 449076 250201 61560 0 4768
4770 0 448894 249915 61640 0 4769
4771 0 448830 249639 61720 0 4770
4772 0 448842 249545 61800 0 4771
4773 0 448963 249275 61920 0 4772
4774 0 449031 249116 62000 0 4773
4775 0 448856 248749 62080 0 4774
4776 0 448804 248590 62200 0 4775
4777 0 448674 248401 62320 0 4776
4778 0 448596 248287 62360 0 4777
4779 0 448498 248063 62400 0 4778
4780 0 448391 247855 62440 0 4779
4781 0 448384 247748 62520 0 4780
4782 0 448280 247712 62560 0 4781
4783 0 448219 247482 62680 0 4782
4784 0 448112 247358 62760 0 4783
4785 0 448183 247251 62880 0 4784
4786 0 448254 246871 62920 0 4785
4787 0 448241 246660 62960 0 4786
4788 0 448102 246351 63000 0 4787
4789 0 448147 246094 63080 0 4788
4790 0 448199 245873 63160 0 4789
4791 0 448180 245607 63240 0 4790
4792 0 448222 245227 63360 0 4791
4793 0 448092 244977 63480 0 4792
4794 0 448030 244798 63600 0 4793
4795 0 447978 244704 63680 0 4794
4796 0 447943 244652 63760 0 4795
4797 0 448063 244642 63880 0 4796
4798 0 447884 244626 63960 0 4797
4799 0 448157 244350 64080 0 4798
4800 0 448267 244220 64200 0 4799
4801 0 448277 244083 64280 0 4800
4802 0 448388 243771 64400 0 4801
4803 0 448427 243459 64520 0 4802
4804 0 448358 242933 64480 0 4803
4805 0 448238 242559 64520 0 4804
4806 5 447995 242053 64560 0 4805
4807 0 448323 241728 64520 0 4806
4808 0 448563 241591 64480 0 4807
4809 0 448563 241611 64440 0 4808
4810 0 448726 241555 64360 0 4809
4811 0 448836 241500 64320 0 4810
4812 0 448924 241461 64240 0 4811
4813 0 449377 241151 64280 0 4812
4814 0 449436 241089 64360 0 4813
4815 0 449481 240914 64480 0 4814
4816 0 449455 240787 64600 0 4815
4817 0 449332 240615 64720 0 4816
4818 0 449468 240504 64880 0 4817
4819 0 449497 240524 65040 0 4818
4820 0 449608 240507 65120 0 4819
4821 0 449783 240410 65200 0 4820
4822 0 449920 240348 65240 0 4821
4823 0 450186 240157 65280 0 4822
4824 0 450446 240043 65360 0 4823
4825 0 450599 239981 65400 0 4824
4826 0 450771 239952 65520 0 4825
4827 0 451223 239747 65600 0 4826
4828 0 451528 239653 65680 0 4827
4829 0 451652 239627 65760 0 4828
4830 0 451739 239572 65800 0 4829
4831 0 451902 239562 65880 0 4830
4832 0 452032 239568 65920 0 4831
4833 0 452454 239396 65960 0 4832
4834 0 452665 239322 66000 0 4833
4835 0 452824 239172 66120 0 4834
4836 0 452932 239101 66240 0 4835
4837 0 453179 239010 66400 0 4836
4838 0 453211 238987 66520 0 4837
4839 0 453208 239013 66560 0 4838
4840 0 453289 238993 66600 0 4839
4841 0 453289 238993 66640 0 4840
4842 5 453289 238993 66680 0 4841
4843 0 452857 238841 66720 0 4842
4844 0 452873 238772 66800 0 4843
4845 0 452873 238766 66920 0 4844
4846 0 452870 238782 67000 0 4845
4847 0 452779 238750 67120 0 4846
4848 0 452610 238681 67240 0 4847
4849 0 451692 238598 67240 0 4848
4850 0 451250 238572 67280 0 4849
4851 0 451036 238465 67320 0 4850
4852 0 450961 238413 67360 0 4851
4853 0 450740 238315 67400 0 4852
4854 0 450623 238264 67440 0 4853
4855 0 450363 238208 67480 0 4854
4856 0 449752 238218 67360 0 4855
4857 0 449519 238160 67320 0 4856
4858 0 448878 238052 67360 0 4857
4859 0 448567 238095 67400 0 4858
4860 0 448245 238039 67440 0 4859
4861 0 448044 237981 67520 0 4860
4862 0 447741 237948 67640 0 4861
4863 0 447527 237909 67720 0 4862
4864 0 447524 237919 67760 0 4863
4865 0 447478 237942 67800 0 4864
4866 0 447322 237961 67840 0 4865
4867 0 447241 237932 67880 0 4866
4868 0 447270 237900 67920 0 4867
4869 0 447153 237854 67960 0 4868
4870 0 447033 237838 68000 0 4869
4871 0 446929 237776 68040 0 4870
4872 0 446783 237659 68080 0 4871
4873 0 446705 237594 68120 0 4872
4874 0 446633 237542 68160 0 4873
4875 0 446562 237451 68200 0 4874
4876 0 446445 237364 68240 0 4875
4877 0 446247 237256 68320 0 4876
4878 0 446019 237156 68400 0 4877
4879 0 445707 237165 68480 0 4878
4880 0 445474 237061 68520 0 4879
4881 0 445243 236730 68560 0 4880
4882 0 445171 236616 68600 0 4881
4883 0 445041 236529 68680 0 4882
4884 0 444973 236564 68760 0 4883
4885 0 444778 236434 68880 0 4884
4886 0 444710 236334 69000 0 4885
4887 0 444609 236236 69120 0 4886
4888 0 444544 236161 69240 0 4887
4889 0 444470 236096 69400 0 4888
4890 0 444460 236132 69600 0 4889
4891 0 444431 236061 69760 0 4890
4892 0 444466 235901 69960 0 4891
4893 0 444486 235901 70160 0 4892
4894 0 444525 235856 70400 0 4893
4895 0 444564 235872 70600 0 4894
4896 0 444691 235914 70800 0 4895
4897 0 445041 235713 70920 0 4896
4898 0 445220 235583 71080 0 4897
4899 0 445266 235541 71240 0 4898
4900 0 445279 235453 71400 0 4899
4901 0 445259 235320 71520 0 4900
4902 0 445194 235167 71640 0 4901
4903 0 445074 235060 71760 0 4902
4904 0 444895 234904 71840 0 4903
4905 0 444889 234807 71960 0 4904
4906 0 444885 234582 72080 0 4905
4907 0 444583 234469 72200 0 4906
4908 0 444512 234420 72320 0 4907
4909 0 444336 234313 72480 0 4908
4910 0 444080 234170 72640 0 4909
4911 0 443934 234121 72680 0 4910
4912 0 443778 233968 72760 0 4911
4913 0 443661 233929 72880 0 4912
4914 0 443332 233231 73000 0 4913
4915 0 443245 232886 73080 0 4914
4916 0 443241 232734 73120 0 4915
4917 0 443170 232474 73160 0 4916
4918 0 442741 232373 73200 0 4917
4919 0 442887 232081 73240 0 4918
4920 0 442900 231993 73280 0 4919
4921 5 442852 232064 73320 0 4920
4922 0 442696 232477 73360 0 4921
4923 0 442624 232548 73400 0 4922
4924 0 442426 232516 73440 0 4923
4925 0 441874 232406 73480 0 4924
4926 0 441442 232201 73520 0 4925
4927 0 441185 232051 73560 0 4926
4928 0 441117 231977 73600 0 4927
4929 0 440931 231960 73560 0 4928
4930 6 440925 231993 73520 0 4929
4931 0 440644 109148 115160 0 2805
4932 0 441236 109276 114920 0 4931
4933 0 441344 109364 114600 0 4932
4934 0 441612 109340 114560 0 4933
4935 0 441952 109236 114680 0 4934
4936 0 442360 109274 114520 0 4935
4937 0 442696 109474 114200 0 4936
4938 0 443096 109574 113840 0 4937
4939 5 443400 109614 113680 0 4938
4940 0 443660 109790 113720 0 4939
4941 0 444096 110026 113840 0 4940
4942 0 444664 110258 113680 0 4941
4943 0 444888 110302 113560 0 4942
4944 0 445316 110430 113400 0 4943
4945 0 445444 110434 113280 0 4944
4946 0 445644 110462 113160 0 4945
4947 0 445820 110570 113000 0 4946
4948 0 446020 110590 112880 0 4947
4949 0 446272 110678 112760 0 4948
4950 0 446472 110714 112640 0 4949
4951 0 446992 110674 112600 0 4950
4952 0 447140 110582 112480 0 4951
4953 0 447316 110606 112320 0 4952
4954 0 447616 110662 112200 0 4953
4955 0 447728 110874 112080 0 4954
4956 0 447700 110922 111920 0 4955
4957 0 447712 111102 111800 0 4956
4958 0 447636 111210 111680 0 4957
4959 0 447612 111334 111560 0 4958
4960 0 447708 111450 111520 0 4959
4961 0 447868 111490 111360 0 4960
4962 0 447876 111566 111200 0 4961
4963 0 447856 111610 111160 0 4962
4964 0 447840 111590 111080 0 4963
4965 0 447908 111774 110920 0 4964
4966 0 447876 111802 110760 0 4965
4967 0 447988 111842 110600 0 4966
4968 0 448060 111834 110440 0 4967
4969 0 448168 111842 110280 0 4968
4970 0 448320 111762 110120 0 4969
4971 0 448428 111682 109960 0 4970
4972 0 448568 111698 109800 0 4971
4973 0 448724 111666 109680 0 4972
4974 0 448756 111586 109520 0 4973
4975 0 448872 111522 109360 0 4974
4976 0 448884 111590 109200 0 4975
4977 0 449036 111594 109040 0 4976
4978 0 449072 111506 108880 0 4977
4979 0 449096 111478 108720 0 4978
4980 0 449072 111426 108560 0 4979
4981 0 449076 111438 108360 0 4980
4982 0 449052 111434 108200 0 4981
4983 0 448852 111386 108040 0 4982
4984 0 448820 111370 107880 0 4983
4985 0 449012 111266 107720 0 4984
4986 0 449024 111330 107520 0 4985
4987 0 448972 111462 107320 0 4986
4988 0 449040 111502 107120 0 4987
4989 0 449008 111570 106920 0 4988
4990 0 449068 111678 106720 0 4989
4991 0 449256 111830 106520 0 4990
4992 0 449300 111874 106480 0 4991
4993 0 449344 111902 106440 0 4992
4994 0 449432 112266 106400 0 4993
4995 0 449488 112258 106360 0 4994
4996 0 449620 112282 106240 0 4995
4997 0 449716 112314 106080 0 4996
4998 0 449800 112346 105920 0 4997
4999 0 449996 112318 105720 0 4998
5000 0 450196 112246 105520 0 4999
5001 0 450184 112186 105480 0 5000
5002 0 450336 112030 105440 0 5001
5003 0 450260 112230 105400 0 5002
5004 0 450248 112154 105360 0 5003
5005 0 450248 112114 105320 0 5004
5006 0 450312 112090 105200 0 5005
5007 0 450384 112078 105040 0 5006
5008 0 450492 112046 104920 0 5007
5009 0 450696 112002 104720 0 5008
5010 0 450824 111982 104680 0 5009
5011 0 450912 111926 104560 0 5010
5012 0 450916 111906 104520 0 5011
5013 0 450936 111906 104480 0 5012
5014 0 450896 111910 104440 0 5013
5015 0 450744 111750 104400 0 5014
5016 0 450700 111686 104360 0 5015
5017 0 450720 111654 104240 0 5016
5018 0 450696 111510 104080 0 5017
5019 0 450732 111358 103920 0 5018
5020 0 450696 111202 103720 0 5019
5021 0 450592 111122 103480 0 5020
5022 0 450616 111074 103240 0 5021
5023 0 450308 110958 103000 0 5022
5024 0 450260 110786 102760 0 5023
5025 0 450136 110650 102560 0 5024
5026 0 450116 110654 102320 0 5025
5027 0 450332 110678 102120 0 5026
5028 0 450500 110722 101920 0 5027
5029 0 450696 110778 101840 0 5028
5030 0 450892 110834 101760 0 5029
5031 0 450888 110946 101640 0 5030
5032 0 450948 111034 101480 0 5031
5033 0 450889 110942 101400 0 5032
5034 0 450942 110863 101240 0 5033
5035 0 450942 110863 101120 0 5034
5036 0 450970 110869 101000 0 5035
5037 0 451076 110746 100920 0 5036
5038 0 451209 110803 100800 0 5037
5039 0 451494 111319 100560 0 5038
5040 0 451570 111370 100480 0 5039
5041 0 451440 111636 100200 0 5040
5042 0 451350 111879 99960 0 5041
5043 0 451289 112157 99720 0 5042
5044 0 451453 112333 99480 0 5043
5045 0 451670 112389 99360 0 5044
5046 0 452000 112597 99200 0 5045
5047 0 452169 112767 99040 0 5046
5048 0 452406 113030 98800 0 5047
5049 0 452482 113143 98720 0 5048
5050 0 452567 113236 98600 0 5049
5051 0 452775 113590 98360 0 5050
5052 0 452920 113788 98120 0 5051
5053 0 453071 113990 97880 0 5052
5054 0 453273 114164 97640 0 5053
5055 0 453370 114360 97400 0 5054
5056 0 453386 114435 97360 0 5055
5057 0 453407 114632 97200 0 5056
5058 0 453535 114674 97120 0 5057
5059 0 453634 115024 96880 0 5058
5060 0 453747 115326 96800 0 5059
5061 0 453684 115633 96800 0 5060
5062 0 453468 115812 96800 0 5061
5063 0 453454 115943 96800 0 5062
5064 0 453562 116176 96800 0 5063
5065 0 453415 116404 96800 0 5064
5066 0 453444 116354 96680 0 5065
5067 0 453377 116683 96520 0 5066
5068 0 453285 116840 96360 0 5067
5069 0 453275 116936 96120 0 5068
5070 0 453203 117220 95960 0 5069
5071 0 453386 117672 95840 0 5070
5072 0 453447 117823 95800 0 5071
5073 0 453489 117893 95760 0 5072
5074 0 453682 118209 95480 0 5073
5075 0 453760 118337 95280 0 5074
5076 0 453713 118315 95120 0 5075
5077 0 453640 118365 95040 0 5076
5078 6 453664 118388 95000 0 5077
5079 0 443263 219628 47760 0 3485
5080 0 443303 219560 47640 0 5079
5081 0 443531 219380 47520 0 5080
5082 0 443579 219284 47480 0 5081
5083 0 443711 219011 47400 0 5082
5084 0 443731 218971 47280 0 5083
5085 0 443755 218907 47160 0 5084
5086 0 443899 218727 47040 0 5085
5087 0 443899 218667 46960 0 5086
5088 0 443875 218571 46840 0 5087
5089 0 443891 218555 46640 0 5088
5090 0 443967 218535 46520 0 5089
5091 0 444015 218511 46360 0 5090
5092 0 443763 218747 46200 0 5091
5093 0 443603 218899 46040 0 5092
5094 0 443647 218875 45920 0 5093
5095 0 443763 218843 45880 0 5094
5096 0 443755 218827 45800 0 5095
5097 0 443915 218687 45720 0 5096
5098 0 444147 218323 45680 0 5097
5099 0 444183 218143 45600 0 5098
5100 0 444303 218063 45560 0 5099
5101 0 444423 217955 45520 0 5100
5102 0 444551 217919 45480 0 5101
5103 0 444635 217843 45400 0 5102
5104 0 444743 217767 45280 0 5103
5105 0 444779 217735 45200 0 5104
5106 0 444779 217735 45120 0 5105
5107 0 444811 217587 45000 0 5106
5108 0 444847 217267 44840 0 5107
5109 0 444855 217223 44680 0 5108
5110 5 444887 217159 44480 0 5109
5111 5 445034 216910 44360 0 5110
5112 0 445083 216827 44320 0 5111
5113 0 445135 216763 44200 0 5112
5114 0 445349 216601 43840 0 5113
5115 0 445437 216569 43640 0 5114
5116 0 445557 216621 43520 0 5115
5117 0 445573 216533 43360 0 5116
5118 0 445597 216449 43200 0 5117
5119 0 445545 216293 43040 0 5118
5120 0 445605 216245 42880 0 5119
5121 0 445629 216165 42760 0 5120
5122 0 445725 216081 42600 0 5121
5123 0 446057 216073 42480 0 5122
5124 0 446069 215833 42360 0 5123
5125 0 446109 215805 42240 0 5124
5126 0 446201 215773 42120 0 5125
5127 0 446293 215701 41920 0 5126
5128 0 446425 215801 41720 0 5127
5129 0 446321 215829 41520 0 5128
5130 0 446057 215617 41400 0 5129
5131 0 446149 215617 41360 0 5130
5132 5 446081 215673 41320 0 5131
5133 0 446121 215661 41280 0 5132
5134 0 445549 214961 41240 0 5133
5135 0 445497 214865 41160 0 5134
5136 0 445461 214761 41120 0 5135
5137 0 445289 214689 41000 0 5136
5138 0 445113 214497 40840 0 5137
5139 0 445005 214441 40800 0 5138
5140 0 444909 214357 40760 0 5139
5141 0 444781 214265 40720 0 5140
5142 0 444737 214205 40680 0 5141
5143 0 444677 214121 40600 0 5142
5144 0 444565 214037 40480 0 5143
5145 0 444489 214001 40440 0 5144
5146 0 444513 213913 40400 0 5145
5147 0 444445 214025 40360 0 5146
5148 0 444429 213941 40320 0 5147
5149 0 444329 213833 40280 0 5148
5150 0 444205 213701 40200 0 5149
5151 0 444029 213497 40120 0 5150
5152 0 443881 213373 40080 0 5151
5153 0 443857 213237 40040 0 5152
5154 0 443733 212889 40000 0 5153
5155 0 443717 212825 39960 0 5154
5156 0 443725 212805 39800 0 5155
5157 0 443553 212745 39560 0 5156
5158 0 443437 212633 39400 0 5157
5159 0 443357 212489 39240 0 5158
5160 0 443293 212469 39080 0 5159
5161 0 443245 212445 38880 0 5160
5162 0 443137 212409 38720 0 5161
5163 0 443017 212329 38600 0 5162
5164 0 442729 211945 38480 0 5163
5165 0 442309 210749 38520 0 5164
5166 5 441817 210217 38520 0 5165
5167 0 441489 209825 38320 0 5166
5168 0 441321 209769 38240 0 5167
5169 0 441241 209817 38120 0 5168
5170 0 441149 209773 38080 0 5169
5171 0 441081 209733 38040 0 5170
5172 0 439843 210123 38040 0 5171
5173 0 439775 210151 38080 0 5172
5174 0 439575 210283 38200 0 5173
5175 5 439551 210263 38240 0 5174
5176 5 439287 210119 38280 0 5175
5177 0 439087 210159 38240 0 5176
5178 0 438899 210251 38120 0 5177
5179 0 438655 210235 37960 0 5178
5180 0 438467 210263 37880 0 5179
5181 0 438339 210243 37760 0 5180
5182 0 438123 210263 37640 0 5181
5183 0 438045 210293 37600 0 5182
5184 0 437957 210325 37560 0 5183
5185 0 437773 210421 37520 0 5184
5186 0 437773 210425 37440 0 5185
5187 0 438221 210593 37320 0 5186
5188 0 438417 210785 37240 0 5187
5189 0 438649 210989 37160 0 5188
5190 0 438793 211157 37080 0 5189
5191 0 438681 211297 37000 0 5190
5192 0 439021 211665 36960 0 5191
5193 0 438645 211417 36920 0 5192
5194 0 438537 211505 36880 0 5193
5195 0 438265 211333 36800 0 5194
5196 0 438013 211309 36720 0 5195
5197 0 437565 211109 36600 0 5196
5198 6 437445 211065 36560 0 5197
5199 0 443128 215319 38800 0 3591
5200 0 442988 215235 38840 0 5199
5201 0 442948 215231 38880 0 5200
5202 0 442896 215197 38920 0 5201
5203 5 442690 215201 39000 0 5202
5204 0 442398 215083 39000 0 5203
5205 0 442338 215001 38960 0 5204
5206 0 442290 214993 38920 0 5205
5207 5 442028 214945 38880 0 5206
5208 0 441880 214801 38880 0 5207
5209 0 441768 214717 38920 0 5208
5210 0 441640 214649 38960 0 5209
5211 0 441568 214583 39040 0 5210
5212 0 441554 214565 39120 0 5211
5213 0 441550 214533 39160 0 5212
5214 0 441542 214487 39240 0 5213
5215 0 441516 214447 39320 0 5214
5216 0 441514 214405 39440 0 5215
5217 0 441592 214321 39520 0 5216
5218 0 441604 214267 39640 0 5217
5219 0 441600 214245 39720 0 5218
5220 0 441630 214207 39840 0 5219
5221 0 441630 214191 39880 0 5220
5222 0 441636 214065 39920 0 5221
5223 0 441634 214045 39960 0 5222
5224 0 441660 213985 40000 0 5223
5225 0 441668 213937 40080 0 5224
5226 0 441676 213879 40120 0 5225
5227 0 441672 213831 40200 0 5226
5228 0 441658 213761 40280 0 5227
5229 0 441616 213561 40360 0 5228
5230 0 441600 213497 40400 0 5229
5231 0 441584 213467 40440 0 5230
5232 0 441586 213445 40480 0 5231
5233 0 441616 213391 40560 0 5232
5234 0 441618 213363 40720 0 5233
5235 0 441546 213287 40840 0 5234
5236 0 441514 213203 41000 0 5235
5237 0 441464 213115 41120 0 5236
5238 0 441368 213095 41280 0 5237
5239 0 441284 213037 41440 0 5238
5240 0 441140 212953 41640 0 5239
5241 5 441090 212837 41680 0 5240
5242 0 441048 212735 41720 0 5241
5243 0 440948 212543 41800 0 5242
5244 0 440850 212407 41880 0 5243
5245 0 440718 212257 41920 0 5244
5246 0 440588 212079 41960 0 5245
5247 0 440444 211905 42000 0 5246
5248 0 440350 211829 42040 0 5247
5249 0 440302 211759 42120 0 5248
5250 0 440206 211743 42200 0 5249
5251 0 440058 211675 42360 0 5250
5252 0 439894 211601 42480 0 5251
5253 0 439796 211579 42560 0 5252
5254 0 439646 211539 42640 0 5253
5255 0 439564 211469 42760 0 5254
5256 0 439490 211445 42840 0 5255
5257 0 439358 211411 42960 0 5256
5258 0 439192 211345 43120 0 5257
5259 0 439082 211359 43280 0 5258
5260 0 439048 211301 43400 0 5259
5261 5 439018 211255 43440 0 5260
5262 0 438976 211185 43480 0 5261
5263 0 438920 210909 43520 0 5262
5264 0 438792 210849 43560 0 5263
5265 0 438630 210695 43560 0 5264
5266 0 438442 210455 43560 0 5265
5267 0 438274 209955 43560 0 5266
5268 0 438162 209731 43600 0 5267
5269 0 437970 209551 43640 0 5268
5270 0 437862 209459 43720 0 5269
5271 0 437810 209447 43840 0 5270
5272 0 437738 209427 44040 0 5271
5273 0 437518 209307 44120 0 5272
5274 0 437318 209135 44240 0 5273
5275 0 437338 209127 44320 0 5274
5276 0 437402 209195 44480 0 5275
5277 0 437346 209135 44640 0 5276
5278 5 437388 209177 44760 0 5277
5279 0 437186 208491 44760 0 5278
5280 0 437130 208419 44800 0 5279
5281 5 436846 208375 44800 0 5280
5282 0 436634 208243 44800 0 5281
5283 6 436618 208231 44840 0 5282
5284 0 433672 225727 48720 0 4344
5285 0 433663 225686 48560 0 5284
5286 0 433649 225479 48440 0 5285
5287 0 433645 225378 48400 0 5286
5288 5 433645 225364 48280 0 5287
5289 0 433764 225309 48200 0 5288
5290 0 433838 225130 48160 0 5289
5291 0 433859 225163 48120 0 5290
5292 0 433859 225107 48080 0 5291
5293 0 433740 225128 48000 0 5292
5294 0 433667 225100 47920 0 5293
5295 0 433685 225073 47880 0 5294
5296 0 433671 225048 47840 0 5295
5297 0 433727 225045 47800 0 5296
5298 0 433866 225080 47760 0 5297
5299 0 433887 225125 47720 0 5298
5300 0 433883 225163 47640 0 5299
5301 0 433963 225142 47560 0 5300
5302 0 434085 225118 47480 0 5301
5303 0 434225 224916 47360 0 5302
5304 0 434291 224930 47280 0 5303
5305 0 434207 224961 47160 0 5304
5306 0 434207 224961 47080 0 5305
5307 0 434124 224996 46960 0 5306
5308 0 434071 224975 46920 0 5307
5309 0 433960 225066 46840 0 5308
5310 0 433915 225069 46760 0 5309
5311 0 433765 225048 46640 0 5310
5312 0 433636 225052 46560 0 5311
5313 0 433518 225038 46440 0 5312
5314 5 433324 225084 46320 0 5313
5315 0 433260 225100 46280 0 5314
5316 0 432898 225393 46160 0 5315
5317 0 432741 225767 46040 0 5316
5318 0 432658 225806 46000 0 5317
5319 0 432654 225889 45960 0 5318
5320 5 432626 226025 45920 0 5319
5321 0 433389 226039 45920 0 5320
5322 0 433469 225983 45880 0 5321
5323 0 433730 225785 45800 0 5322
5324 0 433748 225750 45760 0 5323
5325 0 433856 225722 45720 0 5324
5326 0 433939 225687 45680 0 5325
5327 0 434068 225621 45640 0 5326
5328 0 434232 225593 45600 0 5327
5329 0 434347 225541 45560 0 5328
5330 0 434486 225454 45520 0 5329
5331 0 434524 225402 45480 0 5330
5332 0 434611 225349 45440 0 5331
5333 0 434754 225266 45400 0 5332
5334 0 434848 225165 45360 0 5333
5335 0 434858 225148 45320 0 5334
5336 0 434869 225106 45280 0 5335
5337 0 434858 225109 45240 0 5336
5338 0 434876 225099 45200 0 5337
5339 0 434852 225053 45160 0 5338
5340 0 434869 225113 45120 0 5339
5341 0 434886 225182 45080 0 5340
5342 0 434914 225182 45040 0 5341
5343 0 434970 225168 45000 0 5342
5344 0 434977 225186 44960 0 5343
5345 0 435036 225182 44920 0 5344
5346 0 435036 225182 44880 0 5345
5347 5 435085 225172 44840 0 5346
5348 0 435151 225158 44760 0 5347
5349 0 435120 225168 44720 0 5348
5350 0 435050 225151 44560 0 5349
5351 0 434918 225151 44440 0 5350
5352 0 434879 225141 44320 0 5351
5353 0 434834 225165 44240 0 5352
5354 0 434806 225161 44160 0 5353
5355 0 434761 225148 44040 0 5354
5356 0 434625 225071 43960 0 5355
5357 0 434580 225026 43880 0 5356
5358 0 434287 224914 43800 0 5357
5359 0 434089 224810 43760 0 5358
5360 0 433971 224709 43760 0 5359
5361 0 433929 224632 43800 0 5360
5362 0 433845 224538 43880 0 5361
5363 0 433713 224448 43880 0 5362
5364 0 433678 224388 43840 0 5363
5365 0 433782 224176 43880 0 5364
5366 0 433936 224026 43920 0 5365
5367 0 433977 224002 43960 0 5366
5368 6 434009 224005 44000 0 5367
5369 0 488230 253267 49520 0 3837
5370 0 488366 253303 49400 0 5369
5371 0 488434 253335 49320 0 5370
5372 0 488566 253347 49200 0 5371
5373 0 488830 253307 49120 0 5372
5374 0 488926 253311 49000 0 5373
5375 0 488966 253271 48880 0 5374
5376 0 488986 253263 48800 0 5375
5377 0 489010 253299 48680 0 5376
5378 0 489038 253319 48560 0 5377
5379 0 489066 253339 48520 0 5378
5380 0 489110 253323 48480 0 5379
5381 0 489118 253295 48400 0 5380
5382 0 489146 253307 48320 0 5381
5383 0 489210 253287 48240 0 5382
5384 0 489222 253291 48160 0 5383
5385 0 489278 253035 48080 0 5384
5386 0 489282 252939 48040 0 5385
5387 0 489338 252927 48000 0 5386
5388 0 489366 252935 47920 0 5387
5389 0 489674 253163 47840 0 5388
5390 0 489834 253223 47760 0 5389
5391 0 490254 253459 47760 0 5390
5392 0 490598 254275 47720 0 5391
5393 0 491786 254203 47680 0 5392
5394 5 491894 255255 47720 0 5393
5395 0 492470 255039 47680 0 5394
5396 0 492522 254951 47640 0 5395
5397 0 492554 254967 47560 0 5396
5398 0 492562 254823 47520 0 5397
5399 0 492590 254735 47440 0 5398
5400 0 492358 254683 47320 0 5399
5401 0 492170 254759 47200 0 5400
5402 0 491986 254839 47080 0 5401
5403 0 491486 254971 46920 0 5402
5404 0 491218 255651 46880 0 5403
5405 0 491042 255235 46840 0 5404
5406 0 491082 255975 46760 0 5405
5407 0 490978 256143 46680 0 5406
5408 0 490842 256199 46600 0 5407
5409 0 490734 256267 46520 0 5408
5410 0 490655 256208 46440 0 5409
5411 0 490424 256581 46280 0 5410
5412 0 490252 257084 46160 0 5411
5413 0 490081 257479 46040 0 5412
5414 0 490033 257631 45880 0 5413
5415 5 490130 257668 45840 0 5414
5416 0 490420 257779 45720 0 5415
5417 0 490638 257828 45560 0 5416
5418 0 490639 257846 45400 0 5417
5419 0 490727 257989 45160 0 5418
5420 0 490768 258092 44920 0 5419
5421 0 490856 258161 44680 0 5420
5422 0 490878 258347 44480 0 5421
5423 0 490905 258507 44320 0 5422
5424 0 490948 258616 44200 0 5423
5425 0 491068 258710 43960 0 5424
5426 0 491112 258853 43720 0 5425
5427 0 491164 259002 43560 0 5426
5428 0 491324 259176 43360 0 5427
5429 0 491133 259201 43120 0 5428
5430 0 491069 259355 42880 0 5429
5431 0 490869 259709 42680 0 5430
5432 0 490898 259892 42520 0 5431
5433 0 490998 260403 42360 0 5432
5434 0 490864 261108 42200 0 5433
5435 0 490678 261631 42160 0 5434
5436 0 490787 261891 42000 0 5435
5437 0 491014 262267 41840 0 5436
5438 0 491335 262544 41960 0 5437
5439 0 491556 263007 41880 0 5438
5440 0 491987 263410 41800 0 5439
5441 0 492168 264006 41600 0 5440
5442 0 492054 264421 41480 0 5441
5443 5 491845 264805 41400 0 5442
5444 0 492433 265025 41320 0 5443
5445 6 492649 265020 41200 0 5444
5446 0 440875 222649 49400 0 3468
5447 0 440595 222429 49240 0 5446
5448 0 440499 222285 49200 0 5447
5449 0 440443 222165 49160 0 5448
5450 0 440431 222097 49080 0 5449
5451 0 440447 221993 49000 0 5450
5452 0 440451 221981 48920 0 5451
5453 0 440447 221973 48880 0 5452
5454 0 440443 221965 48840 0 5453
5455 0 440375 221917 48760 0 5454
5456 0 440355 221745 48720 0 5455
5457 0 440299 221837 48680 0 5456
5458 0 440211 221785 48640 0 5457
5459 0 440155 221677 48600 0 5458
5460 0 440023 221585 48640 0 5459
5461 0 440019 221553 48680 0 5460
5462 0 440061 221385 48720 0 5461
5463 0 440008 221509 48760 0 5462
5464 0 439979 221494 48800 0 5463
5465 0 439961 221486 48880 0 5464
5466 0 439961 221393 48960 0 5465
5467 0 439927 221356 49000 0 5466
5468 0 439879 221341 49040 0 5467
5469 0 439774 221282 49080 0 5468
5470 0 439708 221124 49040 0 5469
5471 0 439697 220895 49040 0 5470
5472 0 439618 220805 49080 0 5471
5473 0 439457 220742 49120 0 5472
5474 0 439285 220581 49080 0 5473
5475 0 439225 220525 49040 0 5474
5476 0 439211 220464 49000 0 5475
5477 0 439198 220409 48960 0 5476
5478 0 439164 220240 48920 0 5477
5479 0 439151 220037 48920 0 5478
5480 0 438961 219765 48920 0 5479
5481 5 438922 219691 48880 0 5480
5482 0 438884 219617 48840 0 5481
5483 0 438847 219530 48800 0 5482
5484 0 438773 219464 48760 0 5483
5485 0 438768 219393 48720 0 5484
5486 0 438765 219353 48680 0 5485
5487 0 438794 219343 48600 0 5486
5488 0 438773 219322 48560 0 5487
5489 0 438768 219272 48520 0 5488
5490 0 438718 219293 48480 0 5489
5491 0 438721 219258 48440 0 5490
5492 0 438721 219219 48360 0 5491
5493 0 438670 219150 48280 0 5492
5494 0 438599 219055 48240 0 5493
5495 0 438562 218786 48200 0 5494
5496 0 438581 218696 48160 0 5495
5497 0 438568 218757 48120 0 5496
5498 0 438531 218775 48080 0 5497
5499 0 438499 218760 48040 0 5498
5500 0 438420 218752 48000 0 5499
5501 0 438335 218741 47960 0 5500
5502 0 438383 218715 47920 0 5501
5503 0 438356 218686 47880 0 5502
5504 0 438362 218715 47840 0 5503
5505 0 438372 218720 47800 0 5504
5506 0 438531 218741 47760 0 5505
5507 0 438541 218768 47720 0 5506
5508 0 438560 218820 47680 0 5507
5509 6 438575 218836 47640 0 5508
5510 0 488670 253540 38240 0 3982
5511 0 488303 253837 38320 0 5510
5512 0 488008 254085 38440 0 5511
5513 0 487383 254508 38600 0 5512
5514 0 486570 254915 38800 0 5513
5515 0 486302 254905 38960 0 5514
5516 5 485836 255328 39120 0 5515
5517 0 485384 255760 38920 0 5516
5518 0 485410 255756 38760 0 5517
5519 0 485377 255921 38560 0 5518
5520 0 485179 255531 38320 0 5519
5521 0 485075 255545 38120 0 5520
5522 0 485085 255547 38040 0 5521
5523 0 484927 255674 37840 0 5522
5524 0 484966 255664 37560 0 5523
5525 0 485024 255786 37360 0 5524
5526 0 485227 255840 37200 0 5525
5527 0 485490 255872 37080 0 5526
5528 0 485876 255971 36880 0 5527
5529 0 485743 256141 36640 0 5528
5530 0 485287 256403 36400 0 5529
5531 0 485156 256439 36200 0 5530
5532 0 485076 256469 36040 0 5531
5533 0 485121 256552 35800 0 5532
5534 0 485070 256606 35560 0 5533
5535 0 484938 256588 35320 0 5534
5536 0 484861 256602 35080 0 5535
5537 0 484821 256680 34880 0 5536
5538 0 484770 256691 34640 0 5537
5539 0 484678 256620 34400 0 5538
5540 0 484635 256564 33920 0 5539
5541 0 484547 256625 33720 0 5540
5542 0 484465 256626 33480 0 5541
5543 0 484568 256783 33240 0 5542
5544 5 484584 256819 33200 0 5543
5545 0 484630 256928 33080 0 5544
5546 5 484675 256999 33040 0 5545
5547 0 484581 257275 32920 0 5546
5548 0 484215 257777 32760 0 5547
5549 0 484160 258031 32520 0 5548
5550 0 484131 258109 32280 0 5549
5551 0 484072 258203 32000 0 5550
5552 0 483809 258242 31800 0 5551
5553 5 483398 258443 31560 0 5552
5554 0 483236 258421 31360 0 5553
5555 0 483190 258410 31200 0 5554
5556 0 483168 258563 30960 0 5555
5557 0 483239 258571 30800 0 5556
5558 0 483373 258652 30640 0 5557
5559 0 483333 258681 30440 0 5558
5560 0 483205 258746 30160 0 5559
5561 0 483235 258753 29960 0 5560
5562 0 483208 258820 29760 0 5561
5563 0 483192 258907 29520 0 5562
5564 0 483042 258937 29360 0 5563
5565 0 482858 258926 29120 0 5564
5566 0 482719 259061 28880 0 5565
5567 5 482630 259208 28680 0 5566
5568 0 482687 259333 28480 0 5567
5569 0 482903 259577 28280 0 5568
5570 6 483511 259821 28160 0 5569
5571 0 447852 241916 64600 0 4806
5572 0 447790 241825 64640 0 5571
5573 0 447637 241789 64680 0 5572
5574 0 447280 241841 64720 0 5573
5575 0 447095 241760 64760 0 5574
5576 0 446994 241695 64800 0 5575
5577 0 446903 241607 64880 0 5576
5578 0 446903 241526 64960 0 5577
5579 0 446812 241458 65040 0 5578
5580 0 446662 241386 65160 0 5579
5581 0 446422 241364 65240 0 5580
5582 0 446065 241357 65280 0 5581
5583 0 445678 241403 65360 0 5582
5584 0 445464 241296 65400 0 5583
5585 0 445295 241318 65480 0 5584
5586 0 445119 241383 65560 0 5585
5587 0 444781 241435 65600 0 5586
5588 0 444599 241572 65680 0 5587
5589 5 444603 241607 65760 0 5588
5590 0 443794 241136 65760 0 5589
5591 0 442881 241107 65720 0 5590
5592 0 442708 241114 65640 0 5591
5593 0 442556 241114 65560 0 5592
5594 5 442406 241117 65520 0 5593
5595 0 441985 240995 65480 0 5594
5596 0 441270 240677 65440 0 5595
5597 0 440478 240150 65400 0 5596
5598 0 440257 239988 65320 0 5597
5599 0 440000 239847 65280 0 5598
5600 0 439796 239723 65240 0 5599
5601 0 439628 239565 65160 0 5600
5602 0 439572 239403 65120 0 5601
5603 0 439402 239313 65080 0 5602
5604 0 438956 239229 65120 0 5603
5605 0 438408 239131 65160 0 5604
5606 0 437522 238985 65200 0 5605
5607 5 436732 238412 65160 0 5606
5608 0 436154 237995 65200 0 5607
5609 0 436062 237795 65240 0 5608
5610 0 436030 237783 65320 0 5609
5611 0 435882 237647 65360 0 5610
5612 0 435234 237479 65400 0 5611
5613 0 435166 237459 65480 0 5612
5614 5 435146 237435 65520 0 5613
5615 0 435738 237671 65560 0 5614
5616 0 435786 237707 65640 0 5615
5617 0 435578 237699 65760 0 5616
5618 0 435250 237619 65840 0 5617
5619 0 435174 237647 65960 0 5618
5620 0 435050 237671 66080 0 5619
5621 0 434974 237651 66200 0 5620
5622 0 434950 237443 66320 0 5621
5623 0 434962 237371 66400 0 5622
5624 0 434842 237435 66480 0 5623
5625 0 434810 237515 66520 0 5624
5626 0 434766 237475 66560 0 5625
5627 0 434726 237415 66680 0 5626
5628 5 434526 237371 66760 0 5627
5629 0 434770 237495 66800 0 5628
5630 0 434978 237583 66880 0 5629
5631 6 435034 237515 66960 0 5630
5632 0 441859 220749 49120 0 3475
5633 0 441831 220741 49160 0 5632
5634 0 441727 220645 49240 0 5633
5635 0 441703 220553 49320 0 5634
5636 0 441419 220253 49320 0 5635
5637 5 441419 220217 49360 0 5636
5638 0 441127 220165 49480 0 5637
5639 0 441051 220161 49520 0 5638
5640 0 441015 220161 49560 0 5639
5641 0 440779 219975 49600 0 5640
5642 0 440711 219951 49640 0 5641
5643 0 440611 219947 49680 0 5642
5644 0 440539 219959 49720 0 5643
5645 0 440547 219923 49760 0 5644
5646 0 440499 219879 49800 0 5645
5647 0 440411 219807 49880 0 5646
5648 0 440439 219683 49960 0 5647
5649 0 440431 219675 50000 0 5648
5650 0 440287 219643 50120 0 5649
5651 0 440235 219523 50160 0 5650
5652 0 440511 219251 50200 0 5651
5653 0 440537 219157 50240 0 5652
5654 0 440609 219069 50280 0 5653
5655 0 440535 218905 50320 0 5654
5656 5 440515 218725 50440 0 5655
5657 0 440433 218649 50480 0 5656
5658 0 440255 218699 50520 0 5657
5659 0 440001 218727 50520 0 5658
5660 0 439919 218661 50560 0 5659
5661 0 439875 218663 50600 0 5660
5662 0 439799 218519 50640 0 5661
5663 0 439699 218447 50680 0 5662
5664 0 439689 218441 50760 0 5663
5665 0 439577 218447 50800 0 5664
5666 0 439539 218423 50840 0 5665
5667 0 439809 218365 50880 0 5666
5668 5 439853 218323 51000 0 5667
5669 0 439835 218193 51040 0 5668
5670 0 439737 218137 51080 0 5669
5671 0 439567 218009 51120 0 5670
5672 0 439473 217915 51240 0 5671
5673 0 439369 217815 51360 0 5672
5674 0 439145 217663 51480 0 5673
5675 0 438951 217609 51520 0 5674
5676 0 438867 217569 51600 0 5675
5677 0 438820 217515 51640 0 5676
5678 0 438780 217485 51720 0 5677
5679 0 438700 217321 51800 0 5678
5680 0 438684 217327 51840 0 5679
5681 0 438638 217275 51880 0 5680
5682 0 438608 217249 51920 0 5681
5683 0 438570 217189 52000 0 5682
5684 0 438468 217087 52160 0 5683
5685 0 438410 217047 52280 0 5684
5686 0 438336 217011 52400 0 5685
5687 0 438294 216995 52440 0 5686
5688 0 438270 216981 52560 0 5687
5689 0 438212 216977 52640 0 5688
5690 6 438106 216987 52760 0 5689
5691 0 443104 109362 113520 0 4939
5692 0 443304 109146 113320 0 5691
5693 0 443300 109078 113080 0 5692
5694 0 443292 108902 112840 0 5693
5695 0 443240 108794 112600 0 5694
5696 0 443200 108674 112400 0 5695
5697 0 443220 108554 112200 0 5696
5698 0 443212 108462 111920 0 5697
5699 0 443220 108338 111680 0 5698
5700 0 443228 108264 111560 0 5699
5701 0 443224 108164 111280 0 5700
5702 0 443152 108002 111160 0 5701
5703 0 443188 107786 110760 0 5702
5704 0 443200 107686 110560 0 5703
5705 0 443380 107542 110280 0 5704
5706 0 443536 107422 110120 0 5705
5707 0 443824 107430 109960 0 5706
5708 0 443976 107294 109800 0 5707
5709 0 444436 107206 109640 0 5708
5710 0 444832 107202 109560 0 5709
5711 0 445096 107148 109400 0 5710
5712 0 445304 107068 109280 0 5711
5713 0 445619 107041 109160 0 5712
5714 0 445724 107032 109120 0 5713
5715 0 446160 107000 109000 0 5714
5716 0 446257 106975 108960 0 5715
5717 0 446452 106926 108880 0 5716
5718 0 446700 106814 108720 0 5717
5719 0 446958 106691 108600 0 5718
5720 0 447044 106650 108560 0 5719
5721 0 446956 106618 108120 0 5720
5722 0 446780 106554 107960 0 5721
5723 0 446556 106582 107840 0 5722
5724 0 446372 106890 107640 0 5723
5725 0 446260 106930 107560 0 5724
5726 0 446244 106938 107480 0 5725
5727 0 446188 107210 107240 0 5726
5728 0 446408 107318 107000 0 5727
5729 0 446660 107506 106760 0 5728
5730 0 446796 107658 106640 0 5729
5731 0 447024 107836 106520 0 5730
5732 0 447080 107828 106440 0 5731
5733 0 447184 108368 106400 0 5732
5734 0 447400 108016 106280 0 5733
5735 0 447848 107488 106400 0 5734
5736 0 447946 106815 106440 0 5735
5737 0 448282 106545 106480 0 5736
5738 0 448435 106176 106440 0 5737
5739 0 448587 106605 106400 0 5738
5740 0 448610 106502 106360 0 5739
5741 5 449116 105753 106280 0 5740
5742 0 449205 105831 106240 0 5741
5743 0 449203 105568 106200 0 5742
5744 0 449172 105400 106120 0 5743
5745 0 449150 105491 105960 0 5744
5746 6 449122 105698 105800 0 5745
5747 0 442064 220691 41840 0 3547
5748 0 441886 220847 41840 0 5747
5749 0 441616 221041 41840 0 5748
5750 0 441544 221101 41760 0 5749
5751 0 441490 221275 41600 0 5750
5752 5 441414 221375 41560 0 5751
5753 0 441338 221475 41520 0 5752
5754 0 441280 221495 41400 0 5753
5755 0 441228 221539 41320 0 5754
5756 0 441212 221543 41240 0 5755
5757 5 441192 221595 41160 0 5756
5758 0 441066 221843 41040 0 5757
5759 0 440858 222031 40880 0 5758
5760 0 440714 222191 40800 0 5759
5761 0 440434 222219 40680 0 5760
5762 0 440514 222263 40640 0 5761
5763 5 440502 222243 40600 0 5762
5764 0 440534 222295 40520 0 5763
5765 0 440566 222359 40400 0 5764
5766 0 440574 222359 40280 0 5765
5767 0 440603 222389 40200 0 5766
5768 0 440475 222479 40120 0 5767
5769 0 440417 222521 40040 0 5768
5770 5 440407 222529 40000 0 5769
5771 0 440343 222629 39960 0 5770
5772 0 440239 222799 39920 0 5771
5773 0 439954 223287 39920 0 5772
5774 0 439788 223557 39920 0 5773
5775 0 439738 223591 39960 0 5774
5776 0 439632 223759 40000 0 5775
5777 0 439584 223903 40000 0 5776
5778 0 439524 224067 40000 0 5777
5779 0 439436 224231 40000 0 5778
5780 0 439372 224503 40000 0 5779
5781 5 439336 224639 40000 0 5780
5782 0 439312 224779 40120 0 5781
5783 0 439292 225039 40280 0 5782
5784 0 439164 225135 40320 0 5783
5785 0 439044 225207 40320 0 5784
5786 0 438932 225331 40320 0 5785
5787 5 438728 225591 40320 0 5786
5788 0 438534 225795 40280 0 5787
5789 0 438006 226131 40280 0 5788
5790 0 437654 226355 40280 0 5789
5791 0 437430 226367 40080 0 5790
5792 0 437250 226475 40000 0 5791
5793 0 436986 226483 39880 0 5792
5794 0 436946 226479 39760 0 5793
5795 0 436862 226479 39680 0 5794
5796 0 436568 226511 39560 0 5795
5797 0 436494 226484 39520 0 5796
5798 0 436406 226494 39480 0 5797
5799 0 436174 226526 39440 0 5798
5800 6 436098 226544 39400 0 5799
5801 0 462476 258964 56160 0 4548
5802 0 462437 259010 56200 0 5801
5803 0 462310 259031 56280 0 5802
5804 0 462184 259069 56360 0 5803
5805 0 462145 259105 56400 0 5804
5806 0 462051 259119 56480 0 5805
5807 0 461897 259133 56560 0 5806
5808 0 461755 259163 56600 0 5807
5809 0 461635 259341 56600 0 5808
5810 0 461601 259375 56640 0 5809
5811 0 461505 259461 56720 0 5810
5812 0 461499 259507 56800 0 5811
5813 0 461467 259571 56800 0 5812
5814 0 461447 259661 56800 0 5813
5815 0 461445 259737 56840 0 5814
5816 0 461497 259943 56840 0 5815
5817 0 461567 260199 56840 0 5816
5818 0 461623 260353 56760 0 5817
5819 0 461742 260567 56760 0 5818
5820 0 461766 260669 56760 0 5819
5821 0 461708 260745 56760 0 5820
5822 0 461656 260747 56800 0 5821
5823 0 461642 260807 56840 0 5822
5824 0 461670 261125 56880 0 5823
5825 0 461694 261189 56960 0 5824
5826 0 461798 261289 57000 0 5825
5827 0 461902 261441 57080 0 5826
5828 0 461956 261525 57120 0 5827
5829 0 461970 261571 57160 0 5828
5830 0 462022 261629 57200 0 5829
5831 5 462200 261797 57240 0 5830
5832 0 462422 261933 57240 0 5831
5833 6 462428 261953 57200 0 5832
5834 0 430714 217133 44240 0 4400
5835 0 430641 217129 44120 0 5834
5836 0 430624 217048 44000 0 5835
5837 0 430590 216949 43880 0 5836
5838 0 430586 216898 43760 0 5837
5839 0 430538 216816 43680 0 5838
5840 0 430487 216722 43560 0 5839
5841 0 430487 216688 43480 0 5840
5842 0 430453 216640 43400 0 5841
5843 0 430393 216585 43360 0 5842
5844 0 430393 216580 43320 0 5843
5845 0 430388 216477 43280 0 5844
5846 0 430380 216443 43240 0 5845
5847 0 430341 216327 43200 0 5846
5848 0 430328 216310 43160 0 5847
5849 0 430328 216310 43120 0 5848
5850 0 430328 216310 43080 0 5849
5851 0 430281 216272 43040 0 5850
5852 0 430294 216272 43000 0 5851
5853 0 430264 216263 42960 0 5852
5854 0 430221 216225 42920 0 5853
5855 0 430084 216186 42880 0 5854
5856 0 429994 216160 42840 0 5855
5857 0 429968 216117 42880 0 5856
5858 0 429917 216053 42920 0 5857
5859 0 429874 215942 42880 0 5858
5860 0 429720 215822 42880 0 5859
5861 0 429634 215684 42880 0 5860
5862 0 429732 215547 42880 0 5861
5863 0 429771 215496 42920 0 5862
5864 0 429801 215474 42960 0 5863
5865 6 429827 215526 43120 0 5864
5866 0 441359 220157 49280 0 5637
5867 0 441359 220085 49200 0 5866
5868 5 441215 219861 49120 0 5867
5869 0 441087 219477 49080 0 5868
5870 0 441055 219305 49120 0 5869
5871 0 440999 219125 49120 0 5870
5872 5 440975 219057 49160 0 5871
5873 0 441063 219033 49240 0 5872
5874 0 441063 219033 49320 0 5873
5875 0 441019 218881 49360 0 5874
5876 0 440951 218773 49400 0 5875
5877 0 440987 218757 49440 0 5876
5878 0 440911 218757 49480 0 5877
5879 0 440859 218689 49520 0 5878
5880 0 440919 218409 49520 0 5879
5881 0 440967 218329 49480 0 5880
5882 0 440975 218101 49520 0 5881
5883 0 441019 217969 49480 0 5882
5884 0 441071 217805 49440 0 5883
5885 0 441055 217701 49400 0 5884
5886 0 440875 217493 49400 0 5885
5887 0 440879 217333 49440 0 5886
5888 0 440859 217201 49480 0 5887
5889 0 440811 217041 49480 0 5888
5890 0 440955 216841 49480 0 5889
5891 0 440955 216841 49520 0 5890
5892 0 440951 216805 49560 0 5891
5893 0 440947 216789 49600 0 5892
5894 0 440863 216761 49640 0 5893
5895 6 440843 216725 49680 0 5894
5896 0 430634 107758 104000 0 4131
5897 0 430704 108136 104160 0 5896
5898 0 430614 108714 104360 0 5897
5899 0 430678 108746 104400 0 5898
5900 0 430858 109054 104440 0 5899
5901 0 430854 109098 104480 0 5900
5902 0 430618 109298 104640 0 5901
5903 0 430421 109411 104880 0 5902
5904 0 430224 109524 105120 0 5903
5905 0 430178 109686 105200 0 5904
5906 0 430094 109762 105280 0 5905
5907 0 430034 109854 105400 0 5906
5908 0 429906 109968 105480 0 5907
5909 0 429234 110636 106240 0 5908
5910 0 429198 110734 106360 0 5909
5911 0 429166 110826 106400 0 5910
5912 0 429122 110402 106440 0 5911
5913 0 428358 110846 107080 0 5912
5914 0 427690 111234 107200 0 5913
5915 0 427554 111704 107240 0 5914
5916 0 427514 111424 107280 0 5915
5917 0 427494 111548 107480 0 5916
5918 5 427542 112246 107600 0 5917
5919 0 427942 112554 107760 0 5918
5920 0 428139 112751 108000 0 5919
5921 0 428172 112784 108040 0 5920
5922 0 428303 112915 108200 0 5921
5923 0 428325 113026 108320 0 5922
5924 6 428355 113173 108480 0 5923
5925 0 434114 103986 109640 0 4097
5926 0 434006 103738 109440 0 5925
5927 0 433980 103348 109480 0 5926
5928 0 433912 103096 109560 0 5927
5929 0 433830 102410 109440 0 5928
5930 0 433746 102150 109320 0 5929
5931 0 433596 101380 109160 0 5930
5932 5 433452 100724 109120 0 5931
5933 0 433360 100268 109080 0 5932
5934 0 433360 100224 108960 0 5933
5935 0 433410 100155 108920 0 5934
5936 5 433382 100062 108800 0 5935
5937 0 433338 99310 108800 0 5936
5938 0 433270 98698 108640 0 5937
5939 0 433180 98084 108480 0 5938
5940 0 432958 97662 108160 0 5939
5941 0 432606 97186 107960 0 5940
5942 0 432124 96728 107720 0 5941
5943 0 432007 96554 107600 0 5942
5944 0 431968 96496 107560 0 5943
5945 0 431550 96750 107440 0 5944
5946 0 431198 97210 107360 0 5945
5947 0 431434 96398 107280 0 5946
5948 0 431458 96214 107160 0 5947
5949 0 431455 96214 107040 0 5948
5950 0 431454 96214 107000 0 5949
5951 0 431410 96346 106840 0 5950
5952 0 431398 96509 106840 0 5951
5953 6 431387 96538 106800 0 5952
5954 0 426782 126915 141360 0 2259
5955 0 426810 126900 141400 0 5954
5956 0 426877 126896 141440 0 5955
5957 0 426894 126884 141480 0 5956
5958 0 426897 126874 141520 0 5957
5959 0 426897 126843 141600 0 5958
5960 0 426900 126817 141640 0 5959
5961 0 426893 126796 141680 0 5960
5962 0 426889 126779 141720 0 5961
5963 0 426905 126771 141760 0 5962
5964 0 426942 126702 141800 0 5963
5965 0 426994 126633 141840 0 5964
5966 5 426987 126633 141880 0 5965
5967 0 426959 126533 141880 0 5966
5968 0 426884 126512 141880 0 5967
5969 0 426700 126452 141880 0 5968
5970 0 426684 126425 141920 0 5969
5971 0 426544 126377 141960 0 5970
5972 0 426553 126404 142000 0 5971
5973 0 426536 126406 142040 0 5972
5974 0 426533 126417 142080 0 5973
5975 0 426478 126400 142120 0 5974
5976 0 426412 126459 142160 0 5975
5977 0 426297 126493 142240 0 5976
5978 0 426265 126502 142280 0 5977
5979 6 426220 126566 142320 0 5978
5980 0 443348 216647 35760 0 3625
5981 0 443366 216495 35800 0 5980
5982 0 443397 216467 35840 0 5981
5983 0 443484 216467 35920 0 5982
5984 0 443580 216583 35960 0 5983
5985 0 443587 216600 35920 0 5984
5986 0 443643 216723 35960 0 5985
5987 0 443678 216765 36040 0 5986
5988 0 443708 216856 36080 0 5987
5989 0 443720 216980 36120 0 5988
5990 0 443648 217050 36200 0 5989
5991 5 443621 217151 36240 0 5990
5992 0 443602 217139 36280 0 5991
5993 0 443617 217130 36360 0 5992
5994 0 443618 217126 36400 0 5993
5995 0 443731 217167 36480 0 5994
5996 0 443831 217217 36520 0 5995
5997 0 443948 217269 36560 0 5996
5998 5 444071 217364 36600 0 5997
5999 0 443916 217361 36600 0 5998
6000 0 444041 217356 36640 0 5999
6001 0 444140 217362 36680 0 6000
6002 0 444268 217404 36720 0 6001
6003 6 444342 217473 36760 0 6002
6004 0 431301 216854 44480 0 4397
6005 0 431301 216689 44360 0 6004
6006 0 431260 216625 44320 0 6005
6007 0 431232 216602 44280 0 6006
6008 0 431182 216560 44240 0 6007
6009 0 431026 216551 44160 0 6008
6010 0 430984 216317 44120 0 6009
6011 0 430970 216193 44080 0 6010
6012 0 430998 215977 44160 0 6011
6013 0 431058 215816 44200 0 6012
6014 0 431062 215793 44280 0 6013
6015 0 431085 215724 44320 0 6014
6016 0 431141 215683 44400 0 6015
6017 0 431228 215632 44440 0 6016
6018 0 431343 215614 44480 0 6017
6019 0 431379 215623 44560 0 6018
6020 0 431462 215650 44640 0 6019
6021 0 431540 215646 44720 0 6020
6022 0 431540 215646 44800 0 6021
6023 0 431563 215609 44880 0 6022
6024 0 431573 215673 44920 0 6023
6025 0 431560 215705 44960 0 6024
6026 0 431533 215742 45000 0 6025
6027 6 431553 215750 45040 0 6026
6028 0 444840 241802 65920 0 5589
6029 0 444996 241968 66000 0 6028
6030 0 445041 242140 66080 0 6029
6031 0 445028 242153 66120 0 6030
6032 0 445090 242517 66080 0 6031
6033 0 445174 242706 66040 0 6032
6034 0 445314 242780 66080 0 6033
6035 0 445408 242904 66160 0 6034
6036 0 445503 242969 66200 0 6035
6037 0 445740 243173 66240 0 6036
6038 0 446016 243287 66280 0 6037
6039 0 446432 243518 66320 0 6038
6040 0 446909 243580 66360 0 6039
6041 0 447127 243615 66400 0 6040
6042 0 447315 243664 66480 0 6041
6043 0 447462 243800 66520 0 6042
6044 0 447878 243878 66560 0 6043
6045 0 448001 243813 66600 0 6044
6046 0 448066 243813 66640 0 6045
6047 0 448079 243726 66680 0 6046
6048 0 448521 243570 66720 0 6047
6049 0 448739 243453 66760 0 6048
6050 0 448982 243349 66800 0 6049
6051 6 449080 243323 66880 0 6050
6052 0 434752 229734 49600 0 4330
6053 0 434573 229812 49520 0 6052
6054 0 434550 229807 49480 0 6053
6055 0 434421 229770 49440 0 6054
6056 0 434127 229766 49360 0 6055
6057 0 433870 229775 49320 0 6056
6058 0 433718 229779 49280 0 6057
6059 0 433415 229798 49240 0 6058
6060 0 433125 229812 49200 0 6059
6061 0 432767 229628 49200 0 6060
6062 0 432528 229623 49200 0 6061
6063 0 432138 229600 49160 0 6062
6064 0 432000 229609 49120 0 6063
6065 0 431554 229555 49160 0 6064
6066 0 431378 229599 49120 0 6065
6067 0 431306 229599 49080 0 6066
6068 0 431106 229563 49040 0 6067
6069 0 430886 229587 49080 0 6068
6070 0 430782 229591 49120 0 6069
6071 0 430510 229567 49200 0 6070
6072 0 430358 229547 49160 0 6071
6073 0 430342 229515 49120 0 6072
6074 6 430338 229455 49040 0 6073
6075 0 368747 150507 152720 0 3096
6076 0 368755 150547 152800 0 6075
6077 0 368749 150595 152840 0 6076
6078 0 368731 150607 152920 0 6077
6079 0 368715 150627 153080 0 6078
6080 0 368651 150647 153200 0 6079
6081 0 368651 150611 153360 0 6080
6082 0 368679 150547 153560 0 6081
6083 0 368633 150583 153600 0 6082
6084 0 368649 150639 153680 0 6083
6085 0 368697 150675 153760 0 6084
6086 0 368665 150747 153800 0 6085
6087 0 368633 150763 153840 0 6086
6088 0 368605 150791 153960 0 6087
6089 0 368625 150835 154040 0 6088
6090 0 368603 150851 154080 0 6089
6091 0 368399 150855 154160 0 6090
6092 0 368375 150867 154200 0 6091
6093 0 368399 150863 154280 0 6092
6094 0 368403 150871 154360 0 6093
6095 0 368381 150863 154440 0 6094
6096 6 368381 150883 154520 0 6095
6097 0 416748 106364 102400 0 4170
6098 0 416414 106310 102080 0 6097
6099 0 416206 106354 101800 0 6098
6100 0 415922 106282 101400 0 6099
6101 0 415882 106346 101240 0 6100
6102 0 415898 106482 101080 0 6101
6103 0 415586 106725 100840 0 6102
6104 0 415482 106806 100760 0 6103
6105 0 415198 106862 100600 0 6104
6106 0 415131 106925 100520 0 6105
6107 0 414996 107052 100360 0 6106
6108 0 414560 107364 100200 0 6107
6109 0 414064 107684 100040 0 6108
6110 5 413450 108278 100000 0 6109
6111 0 413252 108600 100120 0 6110
6112 0 413136 108704 100280 0 6111
6113 0 413136 108748 100320 0 6112
6114 0 413136 108880 100440 0 6113
6115 0 413088 108973 100520 0 6114
6116 6 413067 108989 100640 0 6115
6117 0 492602 254867 47760 0 5394
6118 0 492734 254947 47840 0 6117
6119 0 493086 255067 47920 0 6118
6120 0 493846 255343 48000 0 6119
6121 5 494241 255681 48120 0 6120
6122 0 495026 255516 48120 0 6121
6123 0 495243 255201 48040 0 6122
6124 0 495722 255205 48000 0 6123
6125 0 496151 255562 48040 0 6124
6126 0 496551 255766 48080 0 6125
6127 0 497027 255992 48120 0 6126
6128 5 497547 256381 48200 0 6127
6129 0 498320 256652 48160 0 6128
6130 0 498489 256513 48120 0 6129
6131 0 498643 256460 48080 0 6130
6132 0 498970 256465 48000 0 6131
6133 0 499586 256442 47960 0 6132
6134 0 500182 256444 48000 0 6133
6135 6 500314 256606 48080 0 6134
6136 0 439734 217645 33360 0 3656
6137 0 439682 217631 33400 0 6136
6138 0 439565 217585 33440 0 6137
6139 0 439389 217411 33520 0 6138
6140 0 439401 217335 33560 0 6139
6141 0 439283 217231 33600 0 6140
6142 0 438987 216985 33600 0 6141
6143 5 438633 216683 33600 0 6142
6144 0 438647 216691 33560 0 6143
6145 0 438670 216691 33520 0 6144
6146 0 438804 216823 33480 0 6145
6147 0 438817 216769 33440 0 6146
6148 0 438831 216719 33400 0 6147
6149 0 438823 216679 33360 0 6148
6150 0 438821 216667 33280 0 6149
6151 0 438843 216647 33200 0 6150
6152 0 438841 216611 33120 0 6151
6153 6 438835 216601 33040 0 6152
6154 0 454634 238441 66720 0 4842
6155 0 455014 238282 66800 0 6154
6156 0 455375 238006 66880 0 6155
6157 0 455615 237902 66960 0 6156
6158 0 455671 237840 67000 0 6157
6159 0 456096 237785 67120 0 6158
6160 0 456525 237863 67280 0 6159
6161 0 456467 237804 67360 0 6160
6162 5 456493 237768 67440 0 6161
6163 0 456645 237138 67400 0 6162
6164 0 456996 236716 67360 0 6163
6165 0 456996 236641 67400 0 6164
6166 0 457006 236521 67440 0 6165
6167 0 457025 236352 67520 0 6166
6168 0 456984 236282 67560 0 6167
6169 0 456991 236191 67600 0 6168
6170 0 457053 236087 67680 0 6169
6171 6 457127 235928 67720 0 6170
6172 0 460689 261800 51720 0 4603
6173 0 460763 261816 51600 0 6172
6174 0 460820 261774 51560 0 6173
6175 0 460846 261758 51480 0 6174
6176 0 460894 261752 51440 0 6175
6177 0 460920 261728 51400 0 6176
6178 0 460976 261731 51360 0 6177
6179 0 461004 261738 51320 0 6178
6180 0 461076 261747 51280 0 6179
6181 0 461162 261762 51240 0 6180
6182 0 461240 261773 51160 0 6181
6183 0 461302 261817 51120 0 6182
6184 0 461406 261813 51120 0 6183
6185 0 461440 261824 51080 0 6184
6186 0 461540 261817 51040 0 6185
6187 0 461598 261810 51000 0 6186
6188 6 461608 261807 50960 0 6187
6189 0 436876 105876 113000 0 4084
6190 0 436920 105700 112960 0 6189
6191 0 437320 105114 112800 0 6190
6192 0 437632 104506 112680 0 6191
6193 0 437856 104040 112760 0 6192
6194 0 437876 103746 112520 0 6193
6195 0 437956 103544 112360 0 6194
6196 0 437976 103494 112320 0 6195
6197 0 437992 103434 112160 0 6196
6198 0 438056 103318 112040 0 6197
6199 0 438026 103299 111960 0 6198
6200 0 438020 103271 111920 0 6199
6201 0 438008 103214 111840 0 6200
6202 0 438012 103234 111720 0 6201
6203 0 437968 103046 111520 0 6202
6204 6 438011 103021 111480 0 6203
6205 0 442863 220864 46480 0 3505
6206 0 442775 220832 46400 0 6205
6207 0 442731 220816 46360 0 6206
6208 0 442691 220816 46320 0 6207
6209 0 442575 220852 46280 0 6208
6210 0 442455 220848 46240 0 6209
6211 0 442399 220796 46200 0 6210
6212 0 442367 220692 46160 0 6211
6213 0 442275 220528 46120 0 6212
6214 5 442259 220424 46080 0 6213
6215 0 442160 220263 46040 0 6214
6216 0 442136 220099 46000 0 6215
6217 0 441990 219825 45920 0 6216
6218 0 441762 219697 45880 0 6217
6219 0 441618 219171 45840 0 6218
6220 6 441778 219103 45720 0 6219
6221 0 369409 151553 152080 0 3104
6222 0 369414 151601 152160 0 6221
6223 0 369411 151648 152200 0 6222
6224 0 369521 151663 152280 0 6223
6225 0 369719 151697 152360 0 6224
6226 0 369969 151738 152440 0 6225
6227 0 370165 151765 152520 0 6226
6228 0 370330 151734 152560 0 6227
6229 0 370402 151716 152600 0 6228
6230 0 370445 151693 152640 0 6229
6231 0 370530 151646 152720 0 6230
6232 0 370712 151590 152800 0 6231
6233 0 370892 151628 152920 0 6232
6234 0 371000 151618 153000 0 6233
6235 6 371029 151618 153040 0 6234
6236 0 483179 258880 31640 0 5553
6237 0 482979 259241 31840 0 6236
6238 0 482785 259779 32040 0 6237
6239 0 482500 259898 32160 0 6238
6240 0 482423 259969 32360 0 6239
6241 5 482088 260269 32560 0 6240
6242 0 481979 260899 32440 0 6241
6243 0 481987 261415 32520 0 6242
6244 0 482286 261566 32600 0 6243
6245 0 482616 261744 32680 0 6244
6246 0 482925 261972 32840 0 6245
6247 0 483231 262346 32560 0 6246
6248 0 483242 262745 32400 0 6247
6249 0 482439 263347 32440 0 6248
6250 6 481991 263981 32200 0 6249
6251 0 441066 212965 41680 0 5241
6252 0 441044 213065 41680 0 6251
6253 0 441018 213079 41720 0 6252
6254 0 440914 213141 41760 0 6253
6255 0 440856 213155 41800 0 6254
6256 0 440736 213207 41840 0 6255
6257 0 440654 213245 41880 0 6256
6258 0 440584 213249 41920 0 6257
6259 0 440508 213243 41960 0 6258
6260 0 440470 213243 42000 0 6259
6261 5 440274 213289 42000 0 6260
6262 0 440238 213361 42080 0 6261
6263 0 440185 213533 42120 0 6262
6264 0 440101 213621 42160 0 6263
6265 6 440025 213631 42240 0 6264
6266 0 461119 260824 53640 0 4582
6267 0 461121 260900 53720 0 6266
6268 0 461133 261010 53760 0 6267
6269 0 461135 261086 53800 0 6268
6270 0 461138 261143 53840 0 6269
6271 0 461138 261163 53920 0 6270
6272 0 461192 261274 54000 0 6271
6273 0 461240 261386 54040 0 6272
6274 0 461294 261420 54080 0 6273
6275 0 461450 261433 54120 0 6274
6276 0 461656 261494 54200 0 6275
6277 0 461892 261521 54280 0 6276
6278 0 462032 261565 54280 0 6277
6279 0 462118 261582 54320 0 6278
6280 6 462200 261692 54360 0 6279
6281 5 441180 221943 41560 0 5752
6282 0 441248 222079 41520 0 6281
6283 0 441356 222327 41480 0 6282
6284 0 441408 222547 41480 0 6283
6285 5 441394 222535 41520 0 6284
6286 0 441552 222699 41520 0 6285
6287 0 441564 222767 41560 0 6286
6288 0 441576 222855 41640 0 6287
6289 0 441588 222923 41720 0 6288
6290 0 441591 222929 41760 0 6289
6291 0 441585 222919 41800 0 6290
6292 6 441550 222897 41840 0 6291
6293 0 444995 216731 44440 0 5111
6294 0 444983 216631 44480 0 6293
6295 0 444907 216515 44520 0 6294
6296 0 444851 216495 44560 0 6295
6297 0 444791 216535 44600 0 6296
6298 0 444807 216415 44600 0 6297
6299 0 444819 216339 44560 0 6298
6300 0 444831 216279 44520 0 6299
6301 0 444807 216127 44480 0 6300
6302 0 444815 216075 44560 0 6301
6303 0 444807 216123 44600 0 6302
6304 6 444807 216123 44640 0 6303
6305 0 432969 227012 49240 0 4337
6306 0 431721 227324 49280 0 6305
6307 0 431305 227296 49320 0 6306
6308 0 431161 227276 49360 0 6307
6309 5 430417 227172 49320 0 6308
6310 0 430493 227180 49400 0 6309
6311 0 430637 227296 49520 0 6310
6312 0 430717 227360 49640 0 6311
6313 0 430721 227400 49720 0 6312
6314 0 430693 227420 49840 0 6313
6315 6 430677 227468 49880 0 6314
6316 0 440801 217041 33840 0 3649
6317 0 440887 217057 33880 0 6316
6318 0 440937 217035 33920 0 6317
6319 0 440965 217039 33960 0 6318
6320 0 441011 217015 34000 0 6319
6321 0 441181 217051 34040 0 6320
6322 0 441143 217055 34160 0 6321
6323 0 441131 217017 34200 0 6322
6324 0 441139 217067 34240 0 6323
6325 6 441153 217069 34280 0 6324
6326 0 443596 217291 36240 0 5991
6327 0 443594 217357 36200 0 6326
6328 0 443593 217438 36120 0 6327
6329 0 443578 217460 36080 0 6328
6330 0 443554 217492 36040 0 6329
6331 0 443552 217494 36000 0 6330
6332 0 443530 217524 35960 0 6331
6333 0 443508 217514 35880 0 6332
6334 0 443472 217551 35800 0 6333
6335 6 443512 217661 35760 0 6334
6336 0 443458 216569 35600 0 3627
6337 0 443610 216693 35600 0 6336
6338 0 443760 216807 35600 0 6337
6339 0 443776 216833 35680 0 6338
6340 0 443792 216909 35720 0 6339
6341 0 443890 216983 35760 0 6340
6342 0 443858 216947 35800 0 6341
6343 0 443880 216959 35880 0 6342
6344 0 443902 216969 35920 0 6343
6345 6 443900 216973 35960 0 6344
6346 0 458754 263748 42800 0 4691
6347 0 458742 263670 42920 0 6346
6348 0 458734 263594 42960 0 6347
6349 0 458735 263588 43000 0 6348
6350 0 458787 263508 43000 0 6349
6351 0 458795 263446 43040 0 6350
6352 0 458763 263362 43120 0 6351
6353 0 458756 263289 43240 0 6352
6354 0 458797 263190 43400 0 6353
6355 6 458859 263099 43520 0 6354
6356 0 444759 217455 44280 0 5110
6357 0 444787 217687 44200 0 6356
6358 0 444843 217795 44160 0 6357
6359 0 444799 218031 44120 0 6358
6360 0 444651 218131 44120 0 6359
6361 0 444559 218259 44120 0 6360
6362 0 444575 218427 44120 0 6361
6363 0 444479 218515 44200 0 6362
6364 0 444423 218499 44240 0 6363
6365 6 444423 218487 44280 0 6364
6366 0 375019 146979 154760 0 3075
6367 0 375011 146963 154920 0 6366
6368 0 374953 146947 155000 0 6367
6369 0 374929 146907 155120 0 6368
6370 0 374629 146883 155240 0 6369
6371 0 374481 146751 155320 0 6370
6372 0 374409 146707 155400 0 6371
6373 0 374345 146671 155480 0 6372
6374 6 374295 146651 155600 0 6373
6375 0 428220 220578 44160 0 4423
6376 0 428133 220776 44320 0 6375
6377 0 428004 220936 44440 0 6376
6378 0 427674 221148 44560 0 6377
6379 0 427402 221419 44680 0 6378
6380 0 427219 221593 44720 0 6379
6381 0 427159 221763 44680 0 6380
6382 0 427118 221814 44640 0 6381
6383 6 427094 221866 44600 0 6382
6384 0 440907 218965 49040 0 5872
6385 0 440771 218769 48960 0 6384
6386 0 440815 218505 48960 0 6385
6387 0 440863 218357 48920 0 6386
6388 0 440871 218297 48880 0 6387
6389 0 440895 218225 48840 0 6388
6390 0 440903 218209 48800 0 6389
6391 0 440915 218177 48760 0 6390
6392 6 440915 218125 48720 0 6391
6393 0 440883 219965 49120 0 5868
6394 0 440859 219965 49080 0 6393
6395 0 440715 220029 49160 0 6394
6396 0 440619 220125 49240 0 6395
6397 0 440583 220185 49280 0 6396
6398 0 440579 220177 49320 0 6397
6399 0 440459 220141 49360 0 6398
6400 0 440383 220105 49400 0 6399
6401 6 440403 220109 49440 0 6400
6402 0 373453 147311 153920 0 3081
6403 0 373527 147079 153800 0 6402
6404 0 373547 147015 153720 0 6403
6405 0 373547 146963 153680 0 6404
6406 0 373645 146767 153560 0 6405
6407 0 373733 146635 153520 0 6406
6408 0 373779 146619 153400 0 6407
6409 6 374103 146723 153240 0 6408
6410 0 419862 106298 102240 0 4161
6411 0 419774 106270 102120 0 6410
6412 0 419948 106220 102000 0 6411
6413 0 419983 106166 101920 0 6412
6414 0 420036 106084 101800 0 6413
6415 0 419896 106028 101720 0 6414
6416 0 419756 105972 101640 0 6415
6417 6 419812 105784 101480 0 6416
6418 0 474541 131858 163880 0 1452
6419 0 474618 131805 163920 0 6418
6420 0 474606 131817 163960 0 6419
6421 0 474633 131802 164000 0 6420
6422 0 474626 131759 164040 0 6421
6423 0 474611 131780 164080 0 6422
6424 0 474636 131722 164120 0 6423
6425 6 474663 131690 164160 0 6424
6426 0 441889 209817 38560 0 5166
6427 0 442125 209473 38720 0 6426
6428 0 442369 209461 38840 0 6427
6429 0 442437 209493 39000 0 6428
6430 0 442737 209697 39160 0 6429
6431 0 443001 209785 39280 0 6430
6432 0 443085 209853 39440 0 6431
6433 6 442929 209709 39720 0 6432
6434 0 432048 111796 116640 0 2818
6435 0 432018 111624 116560 0 6434
6436 0 431978 111592 116440 0 6435
6437 0 431798 111468 116320 0 6436
6438 0 431810 111356 116240 0 6437
6439 0 431810 111332 116200 0 6438
6440 6 431860 111332 116120 0 6439
6441 5 475731 138240 165760 0 1402
6442 0 475680 138270 165800 0 6441
6443 0 475641 138305 165840 0 6442
6444 0 475617 138302 165880 0 6443
6445 0 475597 138304 165920 0 6444
6446 0 475580 138293 165960 0 6445
6447 6 475512 138231 166000 0 6446
6448 0 438735 222793 32480 0 3686
6449 0 438647 223067 32600 0 6448
6450 0 438647 223075 32720 0 6449
6451 0 438631 223061 32840 0 6450
6452 0 438631 223059 32920 0 6451
6453 0 438631 223059 33000 0 6452
6454 6 438649 223093 33080 0 6453
6455 0 438784 225503 40400 0 5787
6456 0 438796 225479 40480 0 6455
6457 0 438859 225431 40520 0 6456
6458 0 438859 225401 40560 0 6457
6459 0 438861 225395 40600 0 6458
6460 0 438885 225409 40640 0 6459
6461 6 438871 225445 40680 0 6460
6462 0 442795 220628 47200 0 3493
6463 0 442763 220580 47160 0 6462
6464 0 442827 220928 47120 0 6463
6465 0 442739 220628 47080 0 6464
6466 0 442631 220536 47040 0 6465
6467 0 442591 220580 47000 0 6466
6468 6 442563 220572 46960 0 6467
6469 0 433360 225373 48200 0 5288
6470 0 433282 225221 48160 0 6469
6471 0 433222 225304 48120 0 6470
6472 0 433130 225286 48080 0 6471
6473 0 432965 225295 48040 0 6472
6474 0 432804 225295 48000 0 6473
6475 6 432648 225295 47960 0 6474
6476 0 441901 241096 65560 0 5594
6477 0 441823 241115 65600 0 6476
6478 0 441745 241122 65640 0 6477
6479 0 441768 241379 65680 0 6478
6480 0 441894 241479 65720 0 6479
6481 0 441904 241489 65800 0 6480
6482 6 441933 241570 65840 0 6481
6483 0 405176 128751 146920 0 2404
6484 0 405021 128757 147000 0 6483
6485 0 405108 128666 147040 0 6484
6486 0 405326 128799 147160 0 6485
6487 0 405327 128760 147200 0 6486
6488 6 405342 128733 147240 0 6487
6489 0 424038 106766 100920 0 4154
6490 0 424050 106690 100760 0 6489
6491 0 423986 106426 100600 0 6490
6492 0 424064 106147 100640 0 6491
6493 0 423996 106003 100520 0 6492
6494 6 423933 105999 100440 0 6493
6495 0 433330 100526 109160 0 5932
6496 0 433182 100470 109240 0 6495
6497 0 433159 100474 109320 0 6496
6498 0 433148 100476 109360 0 6497
6499 0 432966 100494 109480 0 6498
6500 6 432722 100390 109560 0 6499
6501 0 436490 107162 112120 0 4090
6502 0 436568 107241 112120 0 6501
6503 0 436654 107383 112160 0 6502
6504 0 436843 107705 112160 0 6503
6505 0 436939 107856 112040 0 6504
6506 6 436957 107883 112000 0 6505
6507 0 458912 107821 144040 0 1950
6508 0 458945 107785 144080 0 6507
6509 0 458984 107753 144120 0 6508
6510 0 458904 107580 144160 0 6509
6511 0 458875 107563 144200 0 6510
6512 6 458878 107548 144240 0 6511
6513 0 443768 215803 39080 0 3586
6514 0 443786 215789 39120 0 6513
6515 0 443788 215779 39160 0 6514
6516 0 443817 215732 39200 0 6515
6517 0 443869 215732 39240 0 6516
6518 6 443950 215731 39280 0 6517
6519 0 442318 220108 42920 0 3540
6520 0 442422 220084 42920 0 6519
6521 0 442455 220106 42880 0 6520
6522 0 442531 220144 42840 0 6521
6523 0 442635 220164 42800 0 6522
6524 6 442631 220164 42760 0 6523
6525 0 435086 237187 65560 0 5614
6526 0 435034 237075 65640 0 6525
6527 0 435082 236947 65680 0 6526
6528 0 435110 236899 65640 0 6527
6529 0 435122 236859 65600 0 6528
6530 6 435114 236843 65560 0 6529
6531 0 401952 106992 108960 0 4228
6532 0 401920 107044 109080 0 6531
6533 0 401741 107165 109240 0 6532
6534 0 401696 107195 109280 0 6533
6535 6 401697 107156 109360 0 6534
6536 0 427614 112910 107520 0 5918
6537 0 427602 113186 107480 0 6536
6538 0 427674 113299 107440 0 6537
6539 0 427694 113293 107400 0 6538
6540 6 427728 113322 107360 0 6539
6541 0 433606 105566 107680 0 4106
6542 0 433742 105688 107640 0 6541
6543 0 433819 105832 107640 0 6542
6544 0 433768 105937 107560 0 6543
6545 6 433743 105942 107520 0 6544
6546 0 439683 218491 32960 0 3661
6547 0 439613 218509 32720 0 6546
6548 0 439425 218485 32480 0 6547
6549 0 439367 218503 32360 0 6548
6550 6 439307 218451 32240 0 6549
6551 0 443352 231600 73360 0 4921
6552 0 443547 231460 73440 0 6551
6553 0 443768 231317 73480 0 6552
6554 0 443914 230882 73520 0 6553
6555 6 443934 230875 73560 0 6554
6556 0 441636 222167 41160 0 5757
6557 0 441800 222235 41160 0 6556
6558 0 441928 222135 41160 0 6557
6559 0 442187 222009 41160 0 6558
6560 6 442211 221937 41120 0 6559
6561 0 432082 218418 46240 0 4384
6562 0 432202 218410 46280 0 6561
6563 0 432342 218374 46320 0 6562
6564 0 432402 218302 46360 0 6563
6565 6 432362 218354 46400 0 6564
6566 0 456982 264789 45200 0 4671
6567 0 456932 264808 45200 0 6566
6568 0 456838 264796 45200 0 6567
6569 0 456822 264761 45160 0 6568
6570 6 456736 264807 45120 0 6569
6571 0 435942 237839 65120 0 5607
6572 0 435718 237815 64960 0 6571
6573 0 434702 237663 64920 0 6572
6574 0 434658 237511 64880 0 6573
6575 6 434470 237475 64840 0 6574
6576 0 438334 228049 50440 0 3446
6577 0 438486 228095 50320 0 6576
6578 0 438344 228375 50280 0 6577
6579 0 438403 228370 50240 0 6578
6580 6 438385 228600 50120 0 6579
6581 0 366587 161177 150280 0 3193
6582 0 366700 161175 150360 0 6581
6583 0 366682 161112 150400 0 6582
6584 6 366636 161007 150440 0 6583
6585 0 379199 145907 154920 0 3069
6586 0 379363 145835 154840 0 6585
6587 0 379359 145835 154760 0 6586
6588 6 379369 145847 154680 0 6587
6589 0 394645 109591 112800 0 4263
6590 0 394736 109595 112840 0 6589
6591 0 394770 109542 112960 0 6590
6592 6 394732 109501 113040 0 6591
6593 0 441114 118508 139240 0 2674
6594 0 441506 119364 139280 0 6593
6595 0 441642 119444 139320 0 6594
6596 6 441778 119532 139360 0 6595
6597 0 450933 112183 136160 0 2052
6598 0 450950 112165 136200 0 6597
6599 0 450977 112180 136240 0 6598
6600 6 450896 112241 136280 0 6599
6601 0 476478 135814 164000 0 1444
6602 0 476440 135805 163960 0 6601
6603 0 476399 135874 163920 0 6602
6604 6 476373 135930 163880 0 6603
6605 0 476205 137790 165600 0 1405
6606 0 476218 137730 165640 0 6605
6607 0 476219 137709 165680 0 6606
6608 6 476182 137685 165720 0 6607
6609 0 476775 140523 165520 0 1392
6610 0 476686 140249 165560 0 6609
6611 0 476648 140165 165600 0 6610
6612 6 476709 140200 165640 0 6611
6613 0 483816 146451 162880 0 1324
6614 0 483742 146371 162840 0 6613
6615 0 483700 146310 162800 0 6614
6616 6 483656 146315 162760 0 6615
6617 0 438637 216683 33640 0 6143
6618 5 438643 216673 33680 0 6617
6619 0 438489 216675 33680 0 6618
6620 6 438429 216665 33720 0 6619
6621 0 442596 215219 39040 0 5203
6622 0 442554 215210 39080 0 6621
6623 0 442574 215245 39120 0 6622
6624 6 442568 215264 39160 0 6623
6625 0 443411 216855 39680 0 3581
6626 0 443579 216781 39680 0 6625
6627 0 443603 216775 39720 0 6626
6628 6 443648 216769 39760 0 6627
6629 0 442239 217735 40240 0 3571
6630 0 442161 217841 40240 0 6629
6631 0 442103 217817 40240 0 6630
6632 6 442023 217797 40200 0 6631
6633 0 440126 222151 40600 0 5763
6634 0 439906 222119 40600 0 6633
6635 0 439703 222105 40560 0 6634
6636 6 439691 222087 40520 0 6635
6637 0 445689 216221 41280 0 5132
6638 0 445669 216225 41240 0 6637
6639 0 445657 216345 41160 0 6638
6640 6 445633 216425 41120 0 6639
6641 0 432130 225313 46280 0 5314
6642 0 431786 225473 46200 0 6641
6643 0 431454 225677 46120 0 6642
6644 6 431198 225893 46040 0 6643
6645 0 456382 237801 67520 0 6162
6646 0 456275 237746 67680 0 6645
6647 0 456372 237483 67840 0 6646
6648 6 456532 237385 68000 0 6647
6649 0 494504 255907 48200 0 6121
6650 0 494887 256177 48520 0 6649
6651 0 495063 256312 48640 0 6650
6652 6 495301 256419 48800 0 6651
6653 0 363379 154551 147960 0 3155
6654 0 363111 154467 147880 0 6653
6655 6 362924 154516 147800 0 6654
6656 0 388765 140307 153760 0 3051
6657 0 388766 140336 153960 0 6656
6658 6 388797 140139 154080 0 6657
6659 0 413048 108488 99920 0 6110
6660 0 412908 108592 99760 0 6659
6661 6 412536 108804 99640 0 6660
6662 0 449151 105450 106400 0 5741
6663 0 448971 104813 106560 0 6662
6664 6 448817 104670 106720 0 6663
6665 0 433296 99848 108760 0 5936
6666 0 433146 99762 108520 0 6665
6667 6 433046 99706 108360 0 6666
6668 0 427273 126942 141280 0 2256
6669 0 427258 126937 141320 0 6668
6670 6 427208 126926 141360 0 6669
6671 0 447370 121441 130200 0 2102
6672 0 447363 121447 130160 0 6671
6673 6 447393 121449 130120 0 6672
6674 0 448370 119822 130200 0 2098
6675 0 448327 119809 130160 0 6674
6676 6 448248 119809 130080 0 6675
6677 0 472429 128437 162880 0 1476
6678 0 472362 128370 162840 0 6677
6679 6 472375 128321 162800 0 6678
6680 0 475247 132925 163800 0 1450
6681 0 475150 132810 163760 0 6680
6682 6 475108 132793 163720 0 6681
6683 0 475936 138006 165760 0 6441
6684 0 475928 137998 165800 0 6683
6685 6 475900 137975 165840 0 6684
6686 0 476373 139676 165480 0 1393
6687 0 476411 139662 165440 0 6686
6688 6 476388 139624 165400 0 6687
6689 0 477736 141292 165040 0 1380
6690 0 477735 141339 165000 0 6689
6691 6 477744 141327 164960 0 6690
6692 0 438964 222173 31960 0 3690
6693 0 438981 222117 31920 0 6692
6694 6 438961 222049 31880 0 6693
6695 0 437402 209191 44800 0 5278
6696 0 437397 209101 44920 0 6695
6697 6 437403 209089 44960 0 6696
6698 0 439112 219713 33480 0 3668
6699 0 439007 219575 33520 0 6698
6700 6 438973 219585 33560 0 6699
6701 0 487260 266221 27200 0 4054
6702 0 486985 266541 27040 0 6701
6703 6 486475 266875 26920 0 6702
6704 0 439056 211359 43440 0 5261
6705 0 438970 211381 43440 0 6704
6706 6 438890 211419 43480 0 6705
6707 0 494528 255898 34680 0 4010
6708 0 494516 255883 34440 0 6707
6709 6 494608 255838 34240 0 6708
6710 0 427976 218144 47000 0 4473
6711 0 428056 218207 46960 0 6710
6712 6 428039 218259 46920 0 6711
6713 0 485311 255827 39200 0 5516
6714 0 485295 255714 39400 0 6713
6715 6 485282 255789 39600 0 6714
6716 0 441972 215041 38880 0 5207
6717 0 441950 215225 38880 0 6716
6718 6 442056 215319 38920 0 6717
6719 0 489103 252175 38240 0 3981
6720 0 489174 252084 38040 0 6719
6721 6 489591 251916 37880 0 6720
6722 0 443768 216667 39040 0 3587
6723 0 443838 216729 39040 0 6722
6724 6 443847 216745 39000 0 6723
6725 0 439299 210055 38320 0 5176
6726 0 439303 209991 38400 0 6725
6727 6 439355 209839 38480 0 6726
6728 0 439280 224839 40000 0 5781
6729 0 439232 224967 40000 0 6728
6730 6 439184 225023 39960 0 6729
6731 0 427022 219405 44080 0 4429
6732 0 427001 219450 44240 0 6731
6733 6 426960 219453 44280 0 6732
6734 0 441380 222523 41560 0 6285
6735 0 441344 222519 41600 0 6734
6736 6 441272 222503 41640 0 6735
6737 0 442434 220606 44600 0 3529
6738 0 442546 220568 44600 0 6737
6739 6 442592 220514 44560 0 6738
6740 0 440553 218555 50440 0 5656
6741 0 440676 218479 50320 0 6740
6742 6 440896 218447 50240 0 6741
6743 0 461296 260272 53520 0 4581
6744 0 461244 260234 53480 0 6743
6745 6 461098 260200 53440 0 6744
6746 0 456170 253923 57960 0 3382
6747 0 456282 254123 57800 0 6746
6748 6 456338 254171 57640 0 6747
6749 0 425810 126693 140920 0 2266
6750 6 425759 126716 140880 0 6749
6751 0 440198 113058 129520 0 2722
6752 6 440438 113046 129440 0 6751
6753 0 446988 122402 130560 0 2108
6754 6 446987 122425 130600 0 6753
6755 0 459853 109297 143960 0 1947
6756 6 459842 109300 143920 0 6755
6757 0 438348 220239 33280 0 3672
6758 6 438320 220233 33240 0 6757
6759 0 438653 216649 33720 0 6618
6760 6 438663 216619 33760 0 6759
6761 0 482056 260178 32720 0 6241
6762 6 482025 260066 32840 0 6761
6763 0 491298 260656 30640 0 4032
6764 6 491550 260644 30400 0 6763
6765 0 442889 216047 35080 0 3632
6766 6 443035 215911 35080 0 6765
6767 0 495465 255956 34160 0 4013
6768 6 495625 255885 34000 0 6767
6769 0 443329 215389 38080 0 3600
6770 6 443310 215337 38120 0 6769
6771 0 439503 210427 38280 0 5175
6772 6 439459 210463 38320 0 6771
6773 0 462189 264508 39680 0 4731
6774 6 462163 264526 39720 0 6773
6775 0 440379 222431 40000 0 5770
6776 6 440223 222393 40000 0 6775
6777 0 427364 218983 43880 0 4428
6778 6 427384 218963 43840 0 6777
6779 0 442092 219095 40920 0 3559
6780 6 442084 219099 40880 0 6779
6781 0 435311 225123 44840 0 5347
6782 6 435332 225102 44920 0 6781
6783 0 441614 221850 45840 0 3516
6784 6 441630 222020 45840 0 6783
6785 0 442082 220757 46040 0 6214
6786 6 442044 220733 45960 0 6785
6787 0 439979 218047 51000 0 5668
6788 6 440058 218041 50960 0 6787
6789 5 434042 237063 66800 0 5628
6790 6 433750 237259 66840 0 6789
6791 0 438929 219657 49000 0 5481
6792 6 438966 219522 49120 0 6791
6793 0 461916 259942 53520 0 4578
6794 6 461938 259920 53480 0 6793
6795 0 461812 259215 55400 0 4557
6796 6 461796 259188 55440 0 6795
6797 6 431200 106562 103920 0 4130
6798 6 426987 126619 141920 0 5966
6799 6 445796 124313 131200 0 2121
6800 6 438911 221367 33160 0 3675
6801 6 436874 208411 44880 0 5281
6802 6 482532 258946 28600 0 5567
6803 6 440955 216575 34040 0 3646
6804 6 440196 213275 41960 0 6261
6805 6 444247 217413 36640 0 5998
6806 6 484921 256795 32920 0 5546
6807 6 484322 256593 33080 0 5544
6808 6 495849 256254 34760 0 4009
6809 6 492791 254864 36400 0 3999
6810 6 488650 250959 40760 0 3953
6811 6 441152 221939 41600 0 6281
6812 6 491647 265039 41240 0 5443
6813 6 432675 226008 45880 0 5320
6814 6 434074 236939 66880 0 6789
6815 6 489879 257637 45720 0 5415
6816 6 497564 256324 48400 0 6128
6817 6 430341 227168 49280 0 6309
6818 6 460343 261404 51880 0 4600
6819 6 462200 261799 57320 0 5831
```
