## Supplementary material for "Complete connectomic reconstruction of olfactory projection neurons in the fly brain": neuron skeletons: 177584.swc

```
# SWC format file
# based on specifications at http://research.mssm.edu/cnic/swc.html
# Created by pymaid (https://github.com/schlegelp/PyMaid)
# PointNo Label X Y Z Radius Parent
# Labels:
# 0 = undefined
# 1 = soma
# 5 = fork point
# 6 = end point
1 1 391343 288419 95920 2571 -1
2 0 392317 287923 93840 0 1
3 0 393681 283976 93760 0 2
4 0 393795 283226 93560 0 3
5 0 393898 282572 93360 0 4
6 0 393965 282075 93240 0 5
7 0 393889 281605 93040 0 6
8 0 394190 281224 92920 0 7
9 0 394403 280244 92880 0 8
10 0 395062 279034 92840 0 9
11 0 395570 278436 92760 0 10
12 0 395798 278238 92640 0 11
13 0 395989 278069 92520 0 12
14 0 396115 277903 92400 0 13
15 0 396471 277500 92320 0 14
16 0 396625 277412 92200 0 15
17 0 397045 277175 92160 0 16
18 0 397268 277055 91920 0 17
19 0 397527 276840 91800 0 18
20 0 397674 276700 91640 0 19
21 0 397739 276549 91520 0 20
22 0 397774 276523 91480 0 21
23 0 398098 276033 91440 0 22
24 0 398086 276105 91400 0 23
25 0 398131 276195 91320 0 24
26 0 398194 276133 91120 0 25
27 0 398407 275563 91000 0 26
28 0 398359 275413 90840 0 27
29 0 398341 275347 90680 0 28
30 0 398164 275190 90480 0 29
31 0 398149 275136 90440 0 30
32 0 398291 275326 90400 0 31
33 0 398106 275013 90240 0 32
34 0 398200 274704 90040 0 33
35 0 398435 274195 89960 0 34
36 0 398572 274008 89800 0 35
37 0 398685 273696 89640 0 36
38 0 398775 273469 89440 0 37
39 0 399190 273101 89280 0 38
40 0 399463 272865 89120 0 39
41 0 399625 272505 88960 0 40
42 0 399832 272157 88840 0 41
43 0 399831 272038 88720 0 42
44 0 399917 271874 88680 0 43
45 0 399947 271884 88640 0 44
46 0 400060 271651 88560 0 45
47 0 400204 271420 88360 0 46
48 0 400432 271365 88080 0 47
49 0 400597 271482 87880 0 48
50 0 400668 271484 87680 0 49
51 0 400894 271402 87280 0 50
52 0 401159 271096 87120 0 51
53 0 401454 270962 86920 0 52
54 0 401873 270404 86840 0 53
55 0 402149 270103 86720 0 54
56 0 402431 269868 86640 0 55
57 0 402908 269702 86480 0 56
58 0 403059 269572 86320 0 57
59 0 403615 268941 86280 0 58
60 0 404339 268638 86280 0 59
61 0 404753 268263 86400 0 60
62 0 404918 267864 86560 0 61
63 0 405215 267478 86680 0 62
64 0 405856 267022 86720 0 63
65 0 407669 266223 86600 0 64
66 0 408848 265916 86760 0 65
67 0 408988 265814 86920 0 66
68 0 409207 265703 87080 0 67
69 0 409551 265440 87280 0 68
70 0 409788 265310 87440 0 69
71 0 410233 265070 87560 0 70
72 0 410489 264935 87760 0 71
73 0 410708 264671 87920 0 72
74 0 410928 264395 88120 0 73
75 0 411568 263146 88640 0 74
76 0 411668 263599 88680 0 75
77 0 411707 263674 88720 0 76
78 0 411847 263792 88880 0 77
79 0 411994 263649 89040 0 78
80 0 412081 263494 89080 0 79
81 0 412485 263287 89120 0 80
82 0 412636 263254 89280 0 81
83 0 412876 263269 89440 0 82
84 0 413292 263289 89560 0 83
85 0 413390 263086 89600 0 84
86 0 413607 263397 89640 0 85
87 0 413864 263360 89800 0 86
88 0 414297 263264 90000 0 87
89 0 414474 263223 90160 0 88
90 0 414588 263186 90320 0 89
91 0 414888 263015 90480 0 90
92 0 415178 262948 90640 0 91
93 0 415508 262785 90800 0 92
94 0 415927 262488 90960 0 93
95 0 415987 262303 91000 0 94
96 0 416161 262371 91040 0 95
97 0 416261 262307 91120 0 96
98 0 416842 261922 91360 0 97
99 0 417222 261599 91480 0 98
100 0 417580 261311 91640 0 99
101 0 418140 261102 91800 0 100
102 0 418539 260724 92080 0 101
103 0 419075 260607 92320 0 102
104 0 420736 260132 92360 0 103
105 0 421210 260021 92560 0 104
106 0 422052 259834 92720 0 105
107 0 422415 259659 92960 0 106
108 0 423050 259396 93160 0 107
109 0 423581 259302 93360 0 108
110 0 424114 259257 93560 0 109
111 0 425035 259290 93760 0 110
112 0 425598 259411 94040 0 111
113 0 426228 259423 94320 0 112
114 0 426771 259355 94600 0 113
115 0 427579 259298 94760 0 114
116 0 428234 259348 94920 0 115
117 0 429074 259402 95080 0 116
118 0 430661 259468 95360 0 117
119 0 432424 259728 95520 0 118
120 0 433992 259958 95640 0 119
121 0 434691 260082 95760 0 120
122 0 434969 260054 95880 0 121
123 0 435370 260155 96200 0 122
124 0 436259 260357 96240 0 123
125 0 436637 260670 96320 0 124
126 0 437289 260766 96400 176 125
127 0 437682 260811 96520 154 126
128 0 437993 260815 96680 160 127
129 0 438454 260866 96760 153 128
130 0 440036 260736 96680 168 129
131 0 441476 260825 96680 96 130
132 0 442419 260659 96680 131 131
133 0 444575 260662 96600 150 132
134 0 446736 260475 96640 150 133
135 0 448551 260368 96560 122 134
136 0 450260 260165 96440 128 135
137 0 451630 259947 96320 128 136
138 0 452335 259796 96200 154 137
139 0 453515 259609 96160 120 138
140 0 454504 259422 96040 154 139
141 0 454744 259317 95920 163 140
142 0 455725 259195 95800 124 141
143 0 456840 258893 95760 108 142
144 0 457358 258794 95680 124 143
145 0 457779 258754 95600 120 144
146 0 458058 258602 95480 102 145
147 0 458308 258424 95360 86 146
148 0 458549 258270 95320 120 147
149 0 458740 258214 95200 120 148
150 0 459251 258074 95120 128 149
151 0 459617 258005 95000 131 150
152 0 460717 257738 94960 150 151
153 0 461094 257608 94800 115 152
154 0 461679 257365 94640 157 153
155 0 461857 257301 94440 131 154
156 0 462132 257097 94320 137 155
157 0 462771 256882 94240 163 156
158 0 463249 256742 94120 140 157
159 0 463610 256524 93960 124 158
160 0 464136 256199 93800 107 159
161 0 464461 255980 93680 98 160
162 0 464859 255916 93560 134 161
163 0 465350 255852 93480 181 162
164 0 465624 255715 93360 181 163
165 0 465780 255682 93240 181 164
166 0 466011 255599 93120 166 165
167 0 466282 255528 93000 107 166
168 0 466507 255536 92880 107 167
169 0 466673 255507 92760 141 168
170 0 466813 255512 92640 134 169
171 0 466924 255467 92520 134 170
172 0 467084 255424 92440 154 171
173 0 467241 255393 92320 160 172
174 0 467500 255344 92160 164 173
175 0 467667 255392 92040 150 174
176 0 467899 255400 91920 128 175
177 0 468192 255554 91800 128 176
178 0 468583 255713 91680 120 177
179 0 468795 255808 91560 120 178
180 0 469029 255866 91400 124 179
181 0 469300 255872 91320 108 180
182 0 469591 255855 91240 122 181
183 0 469800 255789 91120 120 182
184 0 469996 255756 91040 107 183
185 0 470091 256615 91000 0 184
186 0 470167 255768 90960 107 185
187 0 470657 255720 90840 120 186
188 0 471253 255708 90720 75 187
189 0 471763 255686 90640 40 188
190 0 469987 255656 90560 80 189
191 0 470151 255586 90480 91 190
192 0 470546 255479 90360 107 191
193 0 470801 255410 90240 102 192
194 0 471015 255188 90120 131 193
195 0 471071 254970 90000 136 194
196 0 471228 254788 89880 124 195
197 0 471434 254507 89760 124 196
198 0 471495 254405 89720 124 197
199 0 471484 254387 89680 139 198
200 0 471548 254333 89640 139 199
201 0 471648 254279 89600 139 200
202 0 471712 254242 89560 163 201
203 0 471824 254016 89440 175 202
204 0 471940 253819 89280 122 203
205 0 472141 253620 89080 101 204
206 0 472444 253583 88840 124 205
207 0 472630 253307 88720 120 206
208 0 472942 252938 88640 81 207
209 0 472966 252887 88600 128 208
210 0 472928 252895 88560 128 209
211 0 472946 252865 88520 128 210
212 0 473040 252961 88320 140 211
213 0 473119 252933 88160 140 212
214 0 473232 252925 87920 157 213
215 0 473352 252839 87720 128 214
216 0 473528 252763 87440 137 215
217 0 473646 252792 87240 81 216
218 0 473863 252779 87080 104 217
219 0 474079 252602 86920 101 218
220 0 474217 252531 86800 101 219
221 0 474555 252413 86640 91 220
222 0 474763 252351 86520 90 221
223 0 474918 252291 86400 81 222
224 0 475117 252209 86280 81 223
225 0 475254 252030 86160 115 224
226 0 475405 252002 86040 64 225
227 0 475624 251895 85960 107 226
228 0 475814 251767 85880 102 227
229 0 476084 251621 85800 98 228
230 0 476477 251385 85680 124 229
231 0 476620 251303 85560 124 230
232 0 476707 251165 85440 124 231
233 0 476873 251053 85320 102 232
234 0 477081 250926 85200 124 233
235 0 477204 250833 85120 124 234
236 0 477366 250810 85040 107 235
237 0 477610 250774 84920 107 236
238 0 477823 250776 84760 102 237
239 0 478372 250720 84600 75 238
240 0 478892 250702 84520 80 239
241 0 479232 250645 84360 120 240
242 0 479578 250520 84240 139 241
243 5 480453 249705 84240 163 242
244 0 480648 249399 84600 81 243
245 0 480986 249275 84840 101 244
246 0 480935 249240 85200 90 245
247 0 481233 249198 85600 102 246
248 0 481306 249219 85760 200 247
249 0 481429 249328 85920 200 248
250 0 481426 249341 86320 218 249
251 0 481453 249369 86680 284 250
252 0 481690 249324 87320 181 251
253 0 481818 249117 87520 166 252
254 0 481837 249075 87760 229 253
255 0 481929 248863 87920 229 254
256 0 481985 248599 88120 204 255
257 0 482026 248524 88200 208 256
258 0 482042 248420 88360 208 257
259 0 482265 248269 88480 124 258
260 0 482433 248250 88520 40 259
261 0 482871 247977 88560 80 260
262 0 482675 248248 88640 80 261
263 0 482548 248191 88720 80 262
264 0 482502 247957 88760 80 263
265 0 482495 247844 88840 86 264
266 0 482514 247814 88920 200 265
267 0 482447 247593 89040 200 266
268 0 482254 247549 89120 286 267
269 0 482466 247353 89280 268 268
270 0 482621 247133 89400 268 269
271 0 482678 246936 89520 156 270
272 0 482777 246695 89640 156 271
273 0 482606 246433 89760 200 272
274 0 482814 245545 89880 181 273
275 0 482748 245527 90000 318 274
276 0 482753 245718 90080 318 275
277 0 482523 245551 90200 318 276
278 0 482556 245506 90320 328 277
279 0 482462 245406 90440 245 278
280 0 482354 245461 90560 245 279
281 0 482296 245444 90600 160 280
282 0 483708 245538 90640 40 281
283 0 483538 245428 90720 40 282
284 0 483292 245201 90880 240 283
285 0 483271 244997 91040 190 284
286 0 483142 244571 91200 249 285
287 0 483075 244130 91280 226 286
288 0 483085 244163 91320 226 287
289 0 483382 243319 91320 244 288
290 0 483646 243027 91560 246 289
291 0 483891 242720 91720 198 290
292 0 484125 242251 91920 156 291
293 0 484345 241753 92000 178 292
294 0 484475 241501 92080 204 293
295 0 484565 241205 92200 209 294
296 0 484665 241089 92280 181 295
297 0 484733 241070 92400 181 296
298 0 484705 240968 92480 185 297
299 0 484813 240869 92600 168 298
300 0 484852 240761 92720 168 299
301 0 484980 240566 92840 218 300
302 0 485289 240318 92960 107 301
303 0 485316 240069 93080 150 302
304 0 485643 239782 93240 141 303
305 0 485737 239529 93360 176 304
306 0 485944 239298 93520 176 305
307 0 486727 238492 93560 0 306
308 0 486841 238508 93600 0 307
309 0 486713 238370 93800 0 308
310 0 486827 238358 93960 0 309
311 0 487025 238085 94080 0 310
312 0 487081 237666 94240 0 311
313 0 487034 236640 94640 0 312
314 0 487038 236638 94760 0 313
315 0 487085 236521 94880 0 314
316 0 487105 236484 95000 0 315
317 0 487228 236354 95120 0 316
318 0 487329 236237 95200 0 317
319 0 487349 236238 95280 0 318
320 0 487455 236094 95400 0 319
321 0 487608 235960 95480 0 320
322 0 487885 235725 95600 0 321
323 0 487930 235767 95680 0 322
324 0 487945 235652 95760 0 323
325 0 488224 235432 95920 0 324
326 0 488514 235240 95960 0 325
327 0 488854 235055 96080 0 326
328 0 488983 234964 96200 0 327
329 0 489063 234066 96400 0 328
330 0 489061 233724 96520 0 329
331 0 489204 233383 96600 0 330
332 0 489484 233069 96800 0 331
333 0 489532 233098 97040 0 332
334 0 489564 233010 97240 0 333
335 0 489580 232940 97400 0 334
336 0 489630 232798 97560 0 335
337 0 489776 232710 97720 0 336
338 0 489781 232626 97840 0 337
339 0 489813 232508 98000 0 338
340 0 489976 232369 98120 0 339
341 0 490132 232056 98160 0 340
342 0 490222 231764 98200 0 341
343 0 490282 231713 98320 0 342
344 0 490620 231470 98400 0 343
345 0 490667 231442 98480 0 344
346 0 490697 231304 98600 0 345
347 0 490651 231154 98720 0 346
348 0 490823 230966 98760 0 347
349 0 490867 230721 98880 0 348
350 0 490933 230356 99080 0 349
351 0 490976 230195 99240 0 350
352 0 491041 229994 99400 0 351
353 0 491167 229912 99560 0 352
354 0 491394 229823 99720 0 353
355 0 491671 229748 99800 0 354
356 0 492167 229627 100080 0 355
357 0 492622 229330 100280 0 356
358 0 492695 229111 100480 0 357
359 0 492880 228908 100640 0 358
360 0 492993 228553 100800 0 359
361 0 492913 228463 100880 0 360
362 0 492857 228040 101080 0 361
363 0 492912 227784 101320 0 362
364 0 493059 227613 101520 0 363
365 0 493301 227399 101680 0 364
366 0 493499 227140 101880 0 365
367 0 493844 226931 102080 0 366
368 0 493916 226799 102280 0 367
369 0 493889 226471 102400 0 368
370 0 493950 226191 102560 0 369
371 0 494137 225953 102760 0 370
372 0 494404 225703 102960 0 371
373 0 494607 225639 103080 0 372
374 0 494911 225509 103280 0 373
375 0 494936 225471 103440 0 374
376 0 495134 225334 103600 0 375
377 0 495102 225227 103760 0 376
378 0 495254 225054 103920 0 377
379 0 495446 224878 104040 0 378
380 0 495537 224786 104200 0 379
381 0 495615 224708 104360 0 380
382 0 495684 224388 104480 0 381
383 0 495702 224327 104600 0 382
384 0 495722 224161 104760 0 383
385 0 495700 224132 104960 0 384
386 0 495697 223979 105120 0 385
387 0 495784 223954 105280 0 386
388 0 495815 224000 105360 0 387
389 0 495795 223880 105400 0 388
390 0 495741 223812 105480 0 389
391 0 495696 223762 105560 0 390
392 0 495825 223527 105920 0 391
393 0 495885 223266 106120 0 392
394 0 496030 222750 106520 0 393
395 0 496019 222609 106680 0 394
396 0 496042 222367 106880 0 395
397 0 495985 222114 107080 0 396
398 0 496041 221942 107280 0 397
399 0 496094 221816 107480 0 398
400 0 496370 221591 107680 0 399
401 0 496564 221561 107840 0 400
402 0 496735 221324 108040 0 401
403 0 497022 221213 108240 0 402
404 0 497428 220899 108640 0 403
405 0 497426 220605 108840 0 404
406 0 497360 220325 108960 0 405
407 0 497412 220019 109080 0 406
408 0 497316 219740 109240 0 407
409 0 497390 219576 109440 0 408
410 0 497272 219495 109560 0 409
411 0 497138 219194 109640 0 410
412 0 497166 219086 109800 0 411
413 0 497190 218894 109960 0 412
414 0 497355 218776 110160 0 413
415 0 497421 218777 110320 0 414
416 0 497508 218657 110480 0 415
417 0 497585 218482 110640 0 416
418 0 497524 218349 110800 0 417
419 0 497442 218133 110880 0 418
420 0 497336 218006 111000 0 419
421 0 497164 217711 111120 0 420
422 0 497136 217460 111200 0 421
423 0 497179 217099 111360 0 422
424 0 497529 216754 111560 0 423
425 0 497780 216577 111760 0 424
426 0 497791 216447 111880 0 425
427 0 497685 216380 112000 0 426
428 0 497638 216148 112160 0 427
429 0 497655 216051 112360 0 428
430 0 497726 215769 112480 0 429
431 0 497661 215577 112680 0 430
432 0 497629 215535 112840 0 431
433 0 497582 215369 113000 0 432
434 0 497471 215118 113080 0 433
435 0 497683 214693 113440 0 434
436 0 497737 214645 113560 0 435
437 0 497760 214527 113680 0 436
438 0 497815 214386 113800 0 437
439 0 497771 214045 113960 0 438
440 0 497638 213703 114120 0 439
441 0 497493 213507 114280 0 440
442 0 497348 213083 114400 0 441
443 0 497220 212822 114600 0 442
444 0 497233 212754 114760 0 443
445 0 497211 212740 114800 0 444
446 0 497310 212600 114920 0 445
447 0 497277 212369 115120 0 446
448 0 497322 212342 115280 0 447
449 0 497332 212159 115320 0 448
450 0 485253 209225 115360 0 449
451 0 497346 212180 115400 0 450
452 0 497317 212100 115480 0 451
453 0 497375 212046 115520 0 452
454 0 497412 211769 115680 0 453
455 0 497103 211597 115760 0 454
456 0 497170 211521 115840 0 455
457 0 497348 211392 116000 0 456
458 0 497437 211276 116240 0 457
459 0 497688 210937 116600 0 458
460 0 497442 210649 116800 0 459
461 0 497250 210606 117040 0 460
462 0 497006 210516 117240 0 461
463 0 497017 210346 117440 0 462
464 0 496985 210237 117560 0 463
465 0 496960 210147 117680 0 464
466 0 497020 209973 117960 0 465
467 0 496900 209887 118240 0 466
468 0 496809 209746 118480 0 467
469 0 496902 209758 118680 0 468
470 0 497062 209573 118920 0 469
471 0 497221 209404 119120 0 470
472 0 497278 209210 119280 0 471
473 0 497403 208743 119480 0 472
474 0 497221 208057 119720 0 473
475 0 497134 207813 119960 0 474
476 0 497075 207668 120120 0 475
477 0 496865 207308 120360 0 476
478 0 496765 207296 120560 0 477
479 0 496978 207022 120640 0 478
480 0 497293 206360 120840 0 479
481 0 497338 206243 121000 0 480
482 0 497400 206108 121080 0 481
483 0 497305 206066 121200 0 482
484 0 497025 205348 121360 0 483
485 0 496864 205177 121520 0 484
486 0 496457 204660 121720 0 485
487 0 496400 204634 121840 0 486
488 0 496285 204468 122080 0 487
489 0 496236 204344 122200 0 488
490 0 496283 204117 122320 0 489
491 0 496355 204028 122480 0 490
492 0 496217 203672 122600 0 491
493 0 496172 203454 122760 0 492
494 0 496132 203071 122960 0 493
495 0 495916 202274 123200 0 494
496 0 495961 202027 123360 0 495
497 0 496029 201829 123560 0 496
498 0 496129 201770 123760 0 497
499 0 496119 201840 123960 0 498
500 0 496105 201907 124120 0 499
501 0 496049 201942 124320 0 500
502 0 496042 201965 124520 0 501
503 0 495967 201965 124680 0 502
504 0 495868 201609 124880 0 503
505 0 495881 201459 125040 0 504
506 0 496094 200816 125280 0 505
507 0 495931 200532 125520 0 506
508 0 495954 200338 125640 0 507
509 0 495757 200178 125880 0 508
510 0 495825 200084 126080 0 509
511 0 495810 199985 126280 0 510
512 0 495883 199852 126480 0 511
513 0 495931 199833 126640 0 512
514 0 496097 199755 126800 0 513
515 0 496236 199557 126960 0 514
516 0 496308 199383 127080 0 515
517 0 496243 199192 127280 0 516
518 0 496122 198918 127480 0 517
519 0 496043 198654 127640 0 518
520 0 496156 198420 127880 0 519
521 0 496292 198350 128040 0 520
522 0 496246 198238 128160 0 521
523 0 496238 197973 128360 0 522
524 0 496073 197422 128560 0 523
525 0 496117 197277 128720 0 524
526 0 496146 196976 128920 0 525
527 0 496088 196742 129120 0 526
528 0 495914 196549 129360 0 527
529 0 495726 196298 129560 0 528
530 0 495702 196110 129760 0 529
531 0 495634 195994 129960 0 530
532 0 495676 195960 130160 0 531
533 0 495788 195666 130360 0 532
534 0 495875 195643 130560 0 533
535 0 495878 195399 130760 0 534
536 0 495804 195282 130880 0 535
537 0 495741 195154 131040 0 536
538 0 495653 194953 131280 0 537
539 0 495678 194734 131480 0 538
540 0 495650 194531 131640 0 539
541 0 495644 194394 131760 0 540
542 0 495703 194206 131840 0 541
543 0 495610 194100 132000 0 542
544 0 495663 194051 132160 0 543
545 0 495708 193929 132360 0 544
546 0 495683 193922 132520 0 545
547 0 495665 193802 132680 0 546
548 0 495671 193731 132840 0 547
549 0 495691 193535 132960 0 548
550 0 495688 193357 133120 0 549
551 0 495693 193093 133320 0 550
552 0 495743 192859 133480 0 551
553 0 495670 192665 133640 0 552
554 0 495647 192331 133840 0 553
555 0 495565 192185 134000 0 554
556 0 495486 191932 134160 0 555
557 0 495424 191901 134320 0 556
558 0 495429 191710 134440 0 557
559 0 495395 191571 134600 0 558
560 0 495319 191582 134800 0 559
561 0 495300 191374 134920 0 560
562 0 495204 190975 135120 0 561
563 0 495140 190954 135200 0 562
564 0 495165 190787 135320 0 563
565 0 495168 190479 135440 0 564
566 0 495188 190338 135560 0 565
567 0 495286 190107 135760 0 566
568 0 495308 190028 135840 0 567
569 0 495309 189822 136000 0 568
570 0 495193 189594 136200 0 569
571 0 495092 189420 136360 0 570
572 0 494988 189247 136520 0 571
573 0 494909 189076 136600 0 572
574 0 494893 188875 136760 0 573
575 0 494828 188584 136840 0 574
576 0 494743 188376 136960 0 575
577 0 494672 188228 137040 0 576
578 0 494572 187944 137240 0 577
579 0 494446 187695 137400 0 578
580 0 494381 187637 137560 0 579
581 0 494198 187488 137720 0 580
582 0 494218 187481 137840 0 581
583 0 494099 187383 137960 0 582
584 0 494183 187318 138000 0 583
585 0 494162 187261 138040 0 584
586 0 494151 187245 138080 0 585
587 0 494148 187232 138120 0 586
588 0 494154 187196 138160 0 587
589 0 494149 187117 138200 0 588
590 0 494143 187103 138240 0 589
591 0 494123 187041 138280 0 590
592 0 494122 186985 138320 0 591
593 0 494116 186949 138360 0 592
594 0 494131 186866 138400 0 593
595 0 494107 186786 138440 0 594
596 0 494111 186740 138480 0 595
597 0 494114 186690 138520 0 596
598 0 494141 186671 138560 0 597
599 0 494145 186615 138600 0 598
600 0 494147 186602 138640 0 599
601 0 494170 186554 138680 0 600
602 0 494158 186497 138720 0 601
603 0 494164 186458 138760 0 602
604 0 494182 186401 138800 0 603
605 0 494201 186351 138840 0 604
606 0 494373 185872 138840 0 605
607 0 494399 185843 138880 0 606
608 0 494454 185772 138920 0 607
609 0 494491 185668 138960 0 608
610 0 494513 185590 139000 0 609
611 0 494532 185498 139040 0 610
612 0 494523 185364 139080 0 611
613 0 494525 185264 139120 0 612
614 0 494543 185194 139160 0 613
615 0 494552 185152 139200 0 614
616 0 494570 185168 139240 0 615
617 0 494655 185235 139280 0 616
618 0 494663 185190 139320 0 617
619 0 494652 185157 139360 0 618
620 0 494643 185096 139400 0 619
621 0 494636 185067 139440 0 620
622 0 494603 185024 139480 0 621
623 0 494600 184974 139520 0 622
624 0 494600 184948 139560 0 623
625 0 494575 184900 139600 0 624
626 0 494558 184836 139640 0 625
627 0 494539 184753 139680 0 626
628 0 494513 184686 139720 0 627
629 0 494497 184666 139760 0 628
630 0 494473 184608 139800 0 629
631 0 494453 184546 139840 0 630
632 0 494435 184511 139880 0 631
633 0 494472 184448 139920 0 632
634 0 494476 184428 139960 0 633
635 0 494472 184408 140000 0 634
636 0 494484 184375 140040 0 635
637 0 494480 184367 140080 0 636
638 0 494382 184364 140120 0 637
639 0 494473 184324 140160 0 638
640 0 494574 184247 140200 0 639
641 0 494620 184207 140240 0 640
642 0 494692 184125 140280 0 641
643 0 494744 184043 140320 0 642
644 0 494803 183921 140360 0 643
645 0 494835 183839 140400 0 644
646 0 494865 183754 140440 0 645
647 0 494871 183627 140480 0 646
648 0 494871 183554 140520 0 647
649 0 494867 183446 140560 0 648
650 0 494868 183412 140600 0 649
651 0 494846 183277 140640 0 650
652 0 494840 183209 140680 0 651
653 0 494810 183092 140720 0 652
654 0 494783 182974 140760 0 653
655 0 494769 182836 140800 0 654
656 0 494735 182735 140840 0 655
657 0 494719 182688 140880 0 656
658 0 494675 182613 140920 0 657
659 0 494674 182562 140960 0 658
660 0 494671 182506 141000 0 659
661 0 494660 182452 141040 0 660
662 0 494645 182330 141080 0 661
663 0 494639 182295 141120 0 662
664 0 494627 182278 141160 0 663
665 0 494612 182226 141200 0 664
666 0 494595 182146 141240 0 665
667 0 494570 182055 141280 0 666
668 0 494552 181996 141320 0 667
669 0 494543 181946 141360 0 668
670 0 494524 181857 141400 0 669
671 0 494518 181797 141440 0 670
672 0 494499 181753 141480 0 671
673 0 494447 181687 141520 0 672
674 0 494417 181642 141560 0 673
675 0 494412 181638 141600 0 674
676 0 494357 181529 141640 0 675
677 0 494351 181506 141680 0 676
678 0 494335 181457 141720 0 677
679 0 494343 181458 141760 0 678
680 0 494300 181412 141800 0 679
681 0 494278 181383 141840 0 680
682 0 494268 181343 141880 0 681
683 0 494270 181285 141920 0 682
684 0 494285 181234 141960 0 683
685 0 494286 181217 142000 0 684
686 0 494285 181238 142040 0 685
687 0 494288 181245 142080 0 686
688 0 494306 181189 142120 0 687
689 0 494294 181196 142160 0 688
690 0 494299 181208 142200 0 689
691 0 494296 181194 142240 0 690
692 0 494302 181208 142280 0 691
693 0 494315 181177 142320 0 692
694 0 494342 181105 142360 0 693
695 0 494336 181101 142400 0 694
696 0 494364 181053 142440 0 695
697 0 494410 181023 142480 0 696
698 0 494474 180998 142520 0 697
699 0 494532 180972 142560 0 698
700 0 494564 180928 142600 0 699
701 0 494617 180877 142640 0 700
702 0 494676 180785 142680 0 701
703 0 494729 180715 142720 0 702
704 0 494746 180627 142760 0 703
705 0 494755 180623 142800 0 704
706 0 494784 180557 142840 0 705
707 0 494793 180436 142880 0 706
708 0 494799 180402 142920 0 707
709 0 494826 180371 142960 0 708
710 0 494848 180359 143000 0 709
711 0 494828 180310 143040 0 710
712 0 494853 180312 143080 0 711
713 0 494856 180317 143120 0 712
714 0 494884 180227 143160 0 713
715 0 494920 180224 143200 0 714
716 0 494929 180185 143240 0 715
717 0 494970 180126 143280 0 716
718 0 494971 179988 143320 0 717
719 0 494965 179925 143360 0 718
720 0 494895 179834 143400 0 719
721 0 494865 179775 143440 0 720
722 0 494854 179732 143480 0 721
723 0 494838 179685 143520 0 722
724 0 494831 179605 143560 0 723
725 0 494832 179511 143600 0 724
726 0 494807 179468 143640 0 725
727 0 494820 179411 143680 0 726
728 0 494792 179346 143720 0 727
729 0 494786 179263 143760 0 728
730 0 494829 179100 143920 0 729
731 0 494833 179029 143960 0 730
732 0 494860 178978 144000 0 731
733 0 494895 178905 144040 0 732
734 0 494924 178845 144080 0 733
735 0 494948 178820 144120 0 734
736 0 494961 178796 144160 0 735
737 0 494961 178789 144200 0 736
738 0 494961 178801 144240 0 737
739 0 494954 178811 144280 0 738
740 0 494948 178813 144320 0 739
741 0 494943 178829 144360 0 740
742 0 495004 178823 144400 0 741
743 0 495079 178741 144440 0 742
744 0 495101 178722 144480 0 743
745 0 495138 178675 144520 0 744
746 0 495149 178676 144560 0 745
747 0 495170 178659 144600 0 746
748 0 495162 178649 144640 0 747
749 0 495173 178641 144680 0 748
750 0 495184 178639 144720 0 749
751 0 495222 178555 144760 0 750
752 0 495247 178497 144800 0 751
753 0 495246 178444 144840 0 752
754 0 495276 178321 144880 0 753
755 0 495278 178220 144920 0 754
756 0 495274 178128 144960 0 755
757 0 495233 178048 145000 0 756
758 0 495202 177960 145040 0 757
759 0 495185 177889 145080 0 758
760 0 495107 177815 145120 0 759
761 0 495092 177783 145160 0 760
762 0 495077 177774 145200 0 761
763 0 495036 177711 145240 0 762
764 0 495002 177643 145280 0 763
765 0 494963 177576 145320 0 764
766 0 494923 177544 145360 0 765
767 0 494902 177495 145400 0 766
768 0 494866 177416 145440 0 767
769 0 494860 177397 145480 0 768
770 0 494850 177364 145520 0 769
771 0 494854 177379 145560 0 770
772 0 494853 177415 145600 0 771
773 0 494882 177326 145640 0 772
774 0 494888 177291 145680 0 773
775 0 494882 177351 145720 0 774
776 0 494882 177284 145760 0 775
777 0 494835 177245 145800 0 776
778 0 494802 177182 145840 0 777
779 0 494821 177129 145880 0 778
780 0 494846 177084 145920 0 779
781 0 494843 177008 145960 0 780
782 0 494833 176966 146000 0 781
783 0 494834 176908 146040 0 782
784 0 494836 176856 146080 0 783
785 0 494829 176859 146120 0 784
786 0 494792 176819 146160 0 785
787 0 494763 176766 146200 0 786
788 0 494730 176732 146240 0 787
789 0 494679 176653 146280 0 788
790 0 494658 176624 146320 0 789
791 0 494636 176583 146360 0 790
792 0 494614 176538 146400 0 791
793 0 494526 176505 146440 0 792
794 0 494589 176506 146480 0 793
795 0 494655 176430 146520 0 794
796 0 494725 176370 146560 0 795
797 0 494757 176329 146600 0 796
798 0 494788 176259 146640 0 797
799 0 494762 176238 146680 0 798
800 0 494800 176186 146720 0 799
801 0 494812 176146 146760 0 800
802 0 494824 176107 146800 0 801
803 0 494837 176058 146840 0 802
804 0 494840 175977 146880 0 803
805 0 494859 175937 146920 0 804
806 0 494854 175892 146960 0 805
807 0 494857 175823 147000 0 806
808 0 494846 175802 147040 0 807
809 0 494857 175753 147080 0 808
810 0 494853 175721 147120 0 809
811 0 494839 175649 147160 0 810
812 0 494839 175580 147200 0 811
813 0 494835 175515 147240 0 812
814 0 494822 175506 147280 0 813
815 0 494810 175503 147320 0 814
816 0 494812 175492 147360 0 815
817 0 494818 175474 147400 0 816
818 0 494842 175465 147440 0 817
819 0 494847 175441 147480 0 818
820 0 494857 175453 147520 0 819
821 0 494910 175436 147560 0 820
822 0 494943 175437 147600 0 821
823 0 494972 175410 147640 0 822
824 0 494990 175396 147680 0 823
825 0 495001 175386 147720 0 824
826 0 495039 175409 147760 0 825
827 0 495059 175400 147800 0 826
828 0 495068 175423 147840 0 827
829 0 495102 175409 147880 0 828
830 0 495131 175414 147920 0 829
831 0 495151 175385 147960 0 830
832 0 495176 175373 148000 0 831
833 0 495206 175364 148040 0 832
834 0 495242 175336 148080 0 833
835 0 495250 175306 148120 0 834
836 0 495262 175277 148160 0 835
837 0 495244 175281 148200 0 836
838 0 495214 175244 148240 0 837
839 0 495265 175256 148280 0 838
840 0 495299 175222 148320 0 839
841 0 495321 175166 148360 0 840
842 0 495350 175102 148400 0 841
843 0 495332 175019 148440 0 842
844 0 495365 174981 148480 0 843
845 0 495361 174976 148520 0 844
846 0 495325 174928 148560 0 845
847 0 495314 174894 148640 0 846
848 0 495285 174811 148680 0 847
849 0 495272 174757 148720 0 848
850 0 495266 174698 148760 0 849
851 0 495224 174619 148800 0 850
852 0 495163 174516 148840 0 851
853 0 495110 174451 148880 0 852
854 0 495088 174406 148920 0 853
855 0 495020 174339 148960 0 854
856 0 494961 174268 149000 0 855
857 0 494933 174237 149040 0 856
858 0 494895 174179 149080 0 857
859 0 494888 174154 149120 0 858
860 0 494874 174156 149160 0 859
861 0 494859 174108 149200 0 860
862 0 494848 174100 149240 0 861
863 0 494861 174049 149280 0 862
864 0 494864 174041 149320 0 863
865 0 494861 174013 149360 0 864
866 0 494857 173982 149400 0 865
867 0 494851 173926 149440 0 866
868 0 494825 173898 149480 0 867
869 0 494814 173883 149520 0 868
870 0 494786 173835 149560 0 869
871 0 494829 173930 149600 0 870
872 0 494847 173972 149640 0 871
873 0 494862 174026 149680 0 872
874 0 494873 174098 149720 0 873
875 0 494885 174114 149760 0 874
876 0 494899 174178 149800 0 875
877 0 494909 174225 149840 0 876
878 0 494921 174297 149880 0 877
879 0 494942 174302 149920 0 878
880 0 494963 174284 149960 0 879
881 0 494978 174294 150000 0 880
882 0 494980 174319 150040 0 881
883 0 494988 174357 150080 0 882
884 0 494999 174339 150120 0 883
885 0 495007 174337 150160 0 884
886 0 495037 174292 150200 0 885
887 0 495094 174235 150240 0 886
888 0 495133 174154 150280 0 887
889 0 495148 174090 150320 0 888
890 0 495156 174034 150360 0 889
891 0 495156 173984 150400 0 890
892 0 495158 173861 150440 0 891
893 0 495164 173712 150480 0 892
894 0 495182 173610 150520 0 893
895 0 495188 173478 150560 0 894
896 0 495234 173345 150600 0 895
897 0 495265 173232 150640 0 896
898 0 495280 173133 150680 0 897
899 0 495286 173027 150720 0 898
900 0 495305 172971 150760 0 899
901 0 495342 172865 150800 0 900
902 0 495369 172768 150840 0 901
903 0 495389 172684 150880 0 902
904 0 495384 172634 150920 0 903
905 0 495370 172561 150960 0 904
906 0 495339 172528 151000 0 905
907 0 495359 172441 151040 0 906
908 0 495347 172319 151080 0 907
909 0 495333 172289 151120 0 908
910 0 495323 172265 151160 0 909
911 0 495314 172223 151200 0 910
912 0 495286 172173 151240 0 911
913 0 495209 172135 151280 0 912
914 0 495160 172090 151320 0 913
915 0 495057 172022 151360 0 914
916 0 495017 171960 151400 0 915
917 0 494992 171889 151440 0 916
918 0 494957 171827 151480 0 917
919 0 494898 171795 151520 0 918
920 0 494833 171719 151560 0 919
921 0 494807 171676 151600 0 920
922 0 494775 171617 151640 0 921
923 0 494776 171587 151680 0 922
924 0 494784 171529 151720 0 923
925 0 494776 171470 151760 0 924
926 0 494745 171428 151800 0 925
927 0 494723 171351 151840 0 926
928 0 494709 171289 151880 0 927
929 0 494706 171254 151920 0 928
930 0 494705 171216 151960 0 929
931 0 494713 171138 152000 0 930
932 0 494707 171137 152040 0 931
933 0 494703 171109 152080 0 932
934 0 494702 171049 152120 0 933
935 0 494695 170999 152160 0 934
936 0 494715 170941 152200 0 935
937 0 494710 170905 152240 0 936
938 0 494717 170868 152280 0 937
939 0 494727 170818 152320 0 938
940 0 494722 170788 152360 0 939
941 0 494716 170757 152400 0 940
942 0 494726 170706 152440 0 941
943 0 494732 170662 152480 0 942
944 0 494755 170667 152520 0 943
945 0 494777 170630 152560 0 944
946 0 494786 170593 152600 0 945
947 0 494784 170576 152640 0 946
948 0 494803 170501 152680 0 947
949 0 494795 170456 152720 0 948
950 0 494772 170321 152760 0 949
951 0 494791 170260 152800 0 950
952 0 494799 170190 152840 0 951
953 0 494812 170126 152880 0 952
954 0 494815 170092 152920 0 953
955 0 494818 170050 152960 0 954
956 0 494808 169941 153000 0 955
957 0 494803 169841 153040 0 956
958 0 494784 169760 153080 0 957
959 0 494777 169623 153120 0 958
960 0 494722 169537 153160 0 959
961 0 494567 169368 153200 0 960
962 0 494486 169303 153240 0 961
963 0 494487 169304 153280 0 962
964 0 494445 169262 153320 0 963
965 0 494441 169210 153360 0 964
966 0 494450 169180 153400 0 965
967 0 494497 169119 153440 0 966
968 0 494509 169090 153480 0 967
969 0 494516 169055 153520 0 968
970 0 494527 169032 153560 0 969
971 0 494545 169018 153600 0 970
972 0 494575 168946 153640 0 971
973 0 494551 168920 153680 0 972
974 0 494562 168887 153720 0 973
975 0 494559 168836 153760 0 974
976 0 494564 168864 153800 0 975
977 0 494560 168805 153840 0 976
978 0 494550 168789 153880 0 977
979 0 494528 168739 153920 0 978
980 0 494472 168690 153960 0 979
981 0 494475 168676 154000 0 980
982 0 494446 168615 154040 0 981
983 0 494431 168536 154080 0 982
984 0 494433 168490 154120 0 983
985 0 494418 168440 154160 0 984
986 0 494392 168373 154200 0 985
987 0 494369 168260 154240 0 986
988 0 494382 168191 154280 0 987
989 0 494402 168069 154320 0 988
990 0 494408 168003 154360 0 989
991 0 494408 167962 154400 0 990
992 0 494406 167862 154440 0 991
993 0 494408 167737 154480 0 992
994 0 494396 167611 154520 0 993
995 0 494404 167503 154560 0 994
996 0 494409 167415 154600 0 995
997 0 494392 167294 154640 0 996
998 0 494368 167235 154680 0 997
999 0 494312 167136 154720 0 998
1000 0 494295 167109 154760 0 999
1001 0 494253 166974 154800 0 1000
1002 0 494259 166890 154840 0 1001
1003 0 494214 166821 154880 0 1002
1004 0 494151 166757 154920 0 1003
1005 0 494118 166716 154960 0 1004
1006 0 494099 166678 155000 0 1005
1007 0 494078 166661 155040 0 1006
1008 0 494065 166583 155080 0 1007
1009 0 494058 166535 155120 0 1008
1010 0 494051 166509 155160 0 1009
1011 0 494040 166475 155200 0 1010
1012 0 494027 166443 155240 0 1011
1013 0 494023 166394 155280 0 1012
1014 0 494019 166362 155320 0 1013
1015 0 494021 166328 155360 0 1014
1016 0 494008 166345 155400 0 1015
1017 0 494018 166310 155440 0 1016
1018 0 494015 166248 155480 0 1017
1019 0 494024 166193 155520 0 1018
1020 0 494021 166202 155560 0 1019
1021 0 494029 166167 155600 0 1020
1022 0 494007 166129 155640 0 1021
1023 0 493996 166105 155680 0 1022
1024 0 494000 166074 155720 0 1023
1025 0 494041 166029 155760 0 1024
1026 0 494038 166001 155800 0 1025
1027 0 494027 165950 155840 0 1026
1028 0 494018 165891 155880 0 1027
1029 0 494010 165830 155920 0 1028
1030 0 493976 165728 155960 0 1029
1031 0 494011 165745 156000 0 1030
1032 0 493989 165727 156040 0 1031
1033 0 493966 165711 156080 0 1032
1034 0 493974 165624 156120 0 1033
1035 0 493960 165562 156160 0 1034
1036 0 493950 165509 156200 0 1035
1037 0 493933 165413 156240 0 1036
1038 0 493919 165393 156280 0 1037
1039 0 493922 165311 156320 0 1038
1040 0 493923 165249 156360 0 1039
1041 0 493931 165213 156400 0 1040
1042 0 493947 165182 156440 0 1041
1043 0 493957 165135 156480 0 1042
1044 0 493961 165100 156520 0 1043
1045 0 493952 165051 156560 0 1044
1046 0 493920 165004 156600 0 1045
1047 0 493912 164938 156640 0 1046
1048 0 493908 164902 156680 0 1047
1049 0 493924 164851 156720 0 1048
1050 0 493932 164805 156760 0 1049
1051 0 493924 164774 156800 0 1050
1052 0 493897 164747 156840 0 1051
1053 0 493882 164729 156880 0 1052
1054 0 493840 164613 156920 0 1053
1055 0 493818 164539 156960 0 1054
1056 0 493790 164459 157000 0 1055
1057 0 493784 164404 157040 0 1056
1058 0 493750 164396 157080 0 1057
1059 0 493725 164344 157120 0 1058
1060 0 493682 164251 157160 0 1059
1061 0 493659 164256 157200 0 1060
1062 0 493614 164205 157240 0 1061
1063 0 493573 164178 157280 0 1062
1064 0 493539 164131 157320 0 1063
1065 0 493483 164118 157360 0 1064
1066 0 493417 163983 157400 0 1065
1067 0 493383 163907 157440 0 1066
1068 0 493368 163836 157480 0 1067
1069 0 493346 163739 157520 0 1068
1070 0 493325 163717 157560 0 1069
1071 0 493302 163682 157600 0 1070
1072 0 493258 163589 157640 0 1071
1073 0 493207 163540 157680 0 1072
1074 0 493184 163475 157720 0 1073
1075 0 493188 163366 157760 0 1074
1076 0 493154 163300 157800 0 1075
1077 0 493184 163268 157840 0 1076
1078 0 493171 163249 157880 0 1077
1079 0 493156 163212 157920 0 1078
1080 0 493160 163220 157960 0 1079
1081 0 493138 163178 158000 0 1080
1082 0 493113 163112 158040 0 1081
1083 0 493132 163082 158080 0 1082
1084 0 493107 163081 158120 0 1083
1085 0 493135 163048 158160 0 1084
1086 0 493132 163021 158200 0 1085
1087 0 493138 162982 158240 0 1086
1088 0 493141 162933 158280 0 1087
1089 0 493156 162881 158320 0 1088
1090 0 493186 162823 158360 0 1089
1091 0 493185 162762 158400 0 1090
1092 0 493187 162722 158440 0 1091
1093 0 493163 162683 158480 0 1092
1094 0 493101 162607 158520 0 1093
1095 0 493082 162553 158560 0 1094
1096 0 493074 162534 158600 0 1095
1097 0 493062 162452 158640 0 1096
1098 0 493031 162376 158680 0 1097
1099 0 492993 162283 158720 0 1098
1100 0 492851 162129 158760 0 1099
1101 0 492692 161978 158800 0 1100
1102 0 492420 161593 158840 0 1101
1103 0 492310 161435 158880 0 1102
1104 0 492251 161405 158920 0 1103
1105 0 492271 161376 158960 0 1104
1106 0 492198 161354 159000 0 1105
1107 0 492176 161307 159040 0 1106
1108 0 492137 161310 159080 0 1107
1109 0 492175 161213 159120 0 1108
1110 0 492150 161044 159160 0 1109
1111 0 492121 160914 159200 0 1110
1112 0 492041 160821 159240 0 1111
1113 0 492052 160714 159280 0 1112
1114 0 492010 160654 159320 0 1113
1115 0 491989 160689 159360 0 1114
1116 0 491982 160631 159400 0 1115
1117 0 491973 160591 159440 0 1116
1118 0 491966 160564 159480 0 1117
1119 0 491969 160491 159520 0 1118
1120 0 491936 160432 159560 0 1119
1121 0 491925 160430 159600 0 1120
1122 0 491923 160422 159640 0 1121
1123 0 491946 160346 159680 0 1122
1124 0 491930 160319 159720 0 1123
1125 0 491956 160257 159760 0 1124
1126 0 491947 160180 159800 0 1125
1127 0 491921 160156 159840 0 1126
1128 0 491917 160145 159880 0 1127
1129 0 491895 160077 159920 0 1128
1130 0 491845 160091 159960 0 1129
1131 0 491861 159993 160000 0 1130
1132 0 491869 159918 160040 0 1131
1133 0 491879 159870 160080 0 1132
1134 0 491864 159824 160120 0 1133
1135 0 491909 159746 160160 0 1134
1136 0 491896 159693 160200 0 1135
1137 0 491873 159529 160240 0 1136
1138 0 491866 159333 160280 0 1137
1139 0 491823 159271 160320 0 1138
1140 0 491795 159212 160360 0 1139
1141 0 491752 159130 160400 0 1140
1142 0 491693 159069 160440 0 1141
1143 0 491664 158990 160480 0 1142
1144 0 491598 158931 160520 0 1143
1145 0 491598 158775 160560 0 1144
1146 0 491581 158604 160600 0 1145
1147 0 491542 158491 160640 0 1146
1148 0 491522 158415 160680 0 1147
1149 0 491470 158397 160720 0 1148
1150 0 491403 158310 160760 0 1149
1151 0 491298 158219 160800 0 1150
1152 0 491237 158055 160840 0 1151
1153 0 491197 157860 160880 0 1152
1154 0 491180 157809 160920 0 1153
1155 0 491158 157611 160960 0 1154
1156 0 491215 157442 161000 0 1155
1157 0 491209 157222 161040 0 1156
1158 0 491206 156849 161080 0 1157
1159 0 491187 156456 161120 0 1158
1160 0 491129 156360 161160 0 1159
1161 0 491115 156189 161200 0 1160
1162 0 491059 156176 161240 0 1161
1163 0 491025 156067 161280 0 1162
1164 0 490946 155791 161320 0 1163
1165 0 490866 155565 161360 0 1164
1166 0 490786 155399 161400 0 1165
1167 0 490753 155235 161440 0 1166
1168 0 490694 155086 161480 0 1167
1169 0 490590 154864 161520 0 1168
1170 0 490501 154738 161560 0 1169
1171 0 490446 154669 161600 0 1170
1172 0 490435 154538 161640 0 1171
1173 0 490384 154531 161680 0 1172
1174 0 490368 154453 161720 0 1173
1175 0 490377 154377 161760 0 1174
1176 0 490376 154303 161800 0 1175
1177 0 490390 154236 161840 0 1176
1178 0 490348 154223 161880 0 1177
1179 0 490363 154085 161920 0 1178
1180 0 490319 153999 161960 0 1179
1181 0 490318 153916 162000 0 1180
1182 0 490284 153921 162040 0 1181
1183 0 490248 153755 162080 0 1182
1184 0 490231 153590 162120 0 1183
1185 0 490112 153497 162160 0 1184
1186 0 489993 153372 162200 0 1185
1187 0 489723 153029 162240 0 1186
1188 0 489694 152800 162280 0 1187
1189 0 489688 152636 162320 0 1188
1190 0 489653 152537 162360 0 1189
1191 0 489612 152407 162400 0 1190
1192 0 489583 152212 162440 0 1191
1193 0 489424 152024 162480 0 1192
1194 0 489265 151951 162520 0 1193
1195 0 489117 151823 162560 0 1194
1196 0 488943 151568 162600 0 1195
1197 0 488786 151476 162640 0 1196
1198 0 488660 151350 162680 0 1197
1199 0 488554 151295 162720 0 1198
1200 0 488509 151225 162760 0 1199
1201 0 488456 151196 162800 0 1200
1202 0 488394 151183 162840 0 1201
1203 0 488344 150990 162880 0 1202
1204 0 488205 150728 162920 0 1203
1205 0 488041 150640 162960 0 1204
1206 0 487927 150536 163000 0 1205
1207 0 487763 150313 163040 0 1206
1208 0 487631 150196 163080 0 1207
1209 0 487447 150019 163120 0 1208
1210 0 487333 149849 163160 0 1209
1211 0 487183 149717 163200 0 1210
1212 0 487092 149650 163240 0 1211
1213 0 486841 149401 163280 0 1212
1214 0 486696 149201 163320 0 1213
1215 0 486357 148888 163360 0 1214
1216 0 486266 148854 163400 0 1215
1217 0 486175 148740 163440 0 1216
1218 0 486066 148636 163480 0 1217
1219 0 485951 148533 163520 0 1218
1220 0 485764 148305 163560 0 1219
1221 0 485633 148251 163600 0 1220
1222 0 485535 148190 163640 0 1221
1223 0 485425 148081 163680 0 1222
1224 0 485375 147834 163720 0 1223
1225 0 485218 147624 163760 0 1224
1226 0 485154 147578 163800 0 1225
1227 0 485129 147471 163840 0 1226
1228 0 485058 147460 163880 0 1227
1229 0 484997 147451 163920 0 1228
1230 0 484881 147388 163960 0 1229
1231 0 484786 147311 164000 0 1230
1232 0 484611 147154 164040 0 1231
1233 0 484516 147163 164080 0 1232
1234 0 484384 147052 164120 0 1233
1235 0 484241 146985 164160 0 1234
1236 0 484142 146856 164200 0 1235
1237 0 484084 146842 164240 0 1236
1238 0 484040 146635 164280 0 1237
1239 0 483988 146506 164320 0 1238
1240 0 483833 146390 164360 0 1239
1241 0 483720 146379 164400 0 1240
1242 0 483548 146327 164440 0 1241
1243 0 483458 146234 164480 0 1242
1244 0 483232 146048 164520 0 1243
1245 0 483085 145999 164560 0 1244
1246 0 483010 145916 164600 0 1245
1247 0 482933 145896 164640 0 1246
1248 0 482792 145737 164680 0 1247
1249 0 482679 145629 164720 0 1248
1250 0 482554 145466 164760 0 1249
1251 0 482494 145436 164800 0 1250
1252 0 482486 145316 164840 0 1251
1253 0 482186 144782 164880 0 1252
1254 5 481030 144025 164880 0 1253
1255 0 481007 144052 164920 0 1254
1256 0 480942 143939 164960 0 1255
1257 0 480893 143868 165000 0 1256
1258 0 480833 143773 165040 0 1257
1259 5 480813 143731 165080 0 1258
1260 0 479911 142758 165080 0 1259
1261 0 479837 142761 165120 0 1260
1262 0 479816 142748 165160 0 1261
1263 0 479759 142696 165200 0 1262
1264 5 479712 142639 165240 0 1263
1265 0 476452 139710 165240 0 1264
1266 0 476514 139682 165200 0 1265
1267 0 476484 139589 165160 0 1266
1268 0 476437 139515 165120 0 1267
1269 0 476403 139426 165080 0 1268
1270 0 476348 139346 165040 0 1269
1271 0 476283 139248 165000 0 1270
1272 0 476212 139177 164960 0 1271
1273 0 476118 139100 164920 0 1272
1274 0 476024 139036 164880 0 1273
1275 0 475934 138982 164840 0 1274
1276 0 475890 138909 164800 0 1275
1277 0 475838 138864 164760 0 1276
1278 0 475784 138800 164720 0 1277
1279 0 475621 138708 164680 0 1278
1280 0 475472 138621 164640 0 1279
1281 0 475310 138528 164600 0 1280
1282 0 475153 138435 164560 0 1281
1283 0 475138 138403 164520 0 1282
1284 0 475110 138390 164480 0 1283
1285 0 475084 138361 164440 0 1284
1286 0 475086 138341 164400 0 1285
1287 0 475081 138319 164360 0 1286
1288 0 475091 138289 164320 0 1287
1289 5 475036 138216 164280 0 1288
1290 0 474566 137443 164280 0 1289
1291 0 474697 136845 164280 0 1290
1292 5 474173 136257 164280 0 1291
1293 0 473494 135487 164280 0 1292
1294 5 473220 133452 164280 0 1293
1295 0 471824 130718 164280 0 1294
1296 0 471783 130670 164240 0 1295
1297 0 471739 130641 164200 0 1296
1298 0 471714 130597 164160 0 1297
1299 0 471678 130570 164120 0 1298
1300 0 471660 130516 164080 0 1299
1301 0 471619 130491 164040 0 1300
1302 0 471587 130468 164000 0 1301
1303 0 471581 130394 163960 0 1302
1304 0 471554 130333 163920 0 1303
1305 0 471579 130261 163880 0 1304
1306 0 471576 130191 163840 0 1305
1307 0 471568 130103 163800 0 1306
1308 0 471466 129986 163760 0 1307
1309 0 471343 129868 163720 0 1308
1310 0 471218 129727 163680 0 1309
1311 0 471128 129637 163640 0 1310
1312 0 471049 129531 163600 0 1311
1313 0 470984 129414 163560 0 1312
1314 0 470886 129315 163520 0 1313
1315 0 470789 129215 163480 0 1314
1316 0 470657 129088 163440 0 1315
1317 0 470538 128944 163400 0 1316
1318 0 470403 128817 163360 0 1317
1319 0 470293 128693 163320 0 1318
1320 0 470169 128498 163280 0 1319
1321 0 470045 128325 163240 0 1320
1322 0 469917 128153 163200 0 1321
1323 0 469809 127979 163160 0 1322
1324 0 469710 127939 163120 0 1323
1325 0 469621 127855 163080 0 1324
1326 0 469539 127820 163040 0 1325
1327 0 469362 127617 163000 0 1326
1328 5 469168 127462 162960 0 1327
1329 0 469053 127341 162920 0 1328
1330 0 468928 127236 162880 0 1329
1331 0 468795 127130 162840 0 1330
1332 0 468485 126836 162800 0 1331
1333 0 468176 126568 162760 0 1332
1334 0 467878 126300 162720 0 1333
1335 0 467779 126120 162680 0 1334
1336 0 467669 125944 162640 0 1335
1337 0 467562 125788 162600 0 1336
1338 0 467457 125618 162560 0 1337
1339 0 467349 125435 162520 0 1338
1340 0 467245 125260 162480 0 1339
1341 0 467071 125059 162440 0 1340
1342 0 466901 124862 162400 0 1341
1343 0 466730 124657 162360 0 1342
1344 0 466558 124467 162320 0 1343
1345 0 466389 124276 162280 0 1344
1346 0 466342 124147 162240 0 1345
1347 0 466283 124028 162200 0 1346
1348 0 466224 123924 162160 0 1347
1349 0 466170 123816 162120 0 1348
1350 0 466100 123718 162080 0 1349
1351 0 466161 123552 162040 0 1350
1352 0 466114 123500 162000 0 1351
1353 0 466079 123418 161960 0 1352
1354 0 466042 123342 161920 0 1353
1355 0 466004 123262 161880 0 1354
1356 0 465966 123186 161840 0 1355
1357 0 465957 123139 161800 0 1356
1358 0 465948 123068 161760 0 1357
1359 0 465949 122996 161720 0 1358
1360 0 465921 122950 161680 0 1359
1361 0 465912 122882 161640 0 1360
1362 0 465897 122830 161600 0 1361
1363 0 465893 122771 161560 0 1362
1364 0 465892 122742 161520 0 1363
1365 0 465880 122727 161480 0 1364
1366 0 465866 122719 161440 0 1365
1367 0 465856 122719 161400 0 1366
1368 0 465848 122711 161360 0 1367
1369 0 465845 122697 161320 0 1368
1370 0 465844 122691 161280 0 1369
1371 0 465842 122677 161240 0 1370
1372 0 465829 122667 161200 0 1371
1373 0 465816 122654 161160 0 1372
1374 0 465810 122636 161120 0 1373
1375 0 465793 122631 161080 0 1374
1376 0 465785 122595 161040 0 1375
1377 0 465773 122570 161000 0 1376
1378 0 465734 122541 160960 0 1377
1379 0 465682 122514 160920 0 1378
1380 0 465646 122468 160880 0 1379
1381 0 465601 122445 160840 0 1380
1382 0 465556 122418 160800 0 1381
1383 0 465528 122377 160760 0 1382
1384 0 465503 122349 160720 0 1383
1385 0 465462 122334 160680 0 1384
1386 0 465414 122325 160640 0 1385
1387 0 465375 122308 160600 0 1386
1388 0 465345 122283 160560 0 1387
1389 0 465292 122279 160520 0 1388
1390 0 465238 122278 160480 0 1389
1391 0 465187 122262 160440 0 1390
1392 0 465157 122271 160400 0 1391
1393 0 465125 122263 160360 0 1392
1394 0 465083 122245 160320 0 1393
1395 0 465052 122227 160280 0 1394
1396 0 465020 122209 160240 0 1395
1397 0 464990 122196 160200 0 1396
1398 0 464960 122186 160160 0 1397
1399 0 464929 122175 160120 0 1398
1400 0 464887 122139 160080 0 1399
1401 0 464831 122116 160040 0 1400
1402 0 464788 122097 160000 0 1401
1403 0 464760 122070 159960 0 1402
1404 0 464721 122044 159920 0 1403
1405 0 464688 122026 159880 0 1404
1406 0 464647 121999 159840 0 1405
1407 0 464585 121994 159800 0 1406
1408 0 464520 121974 159760 0 1407
1409 0 464465 121962 159720 0 1408
1410 0 464395 121954 159680 0 1409
1411 0 464331 121947 159640 0 1410
1412 0 464303 121931 159600 0 1411
1413 0 464278 121911 159560 0 1412
1414 0 464234 121869 159520 0 1413
1415 0 464222 121820 159480 0 1414
1416 0 464188 121789 159440 0 1415
1417 0 464161 121760 159400 0 1416
1418 0 464104 121713 159360 0 1417
1419 0 464059 121673 159320 0 1418
1420 0 464012 121641 159280 0 1419
1421 0 463956 121595 159240 0 1420
1422 0 463903 121552 159200 0 1421
1423 0 463846 121504 159160 0 1422
1424 0 463793 121449 159120 0 1423
1425 0 463772 121407 159080 0 1424
1426 0 463746 121375 159040 0 1425
1427 0 463710 121333 159000 0 1426
1428 0 463681 121312 158960 0 1427
1429 0 463636 121278 158920 0 1428
1430 0 463594 121244 158880 0 1429
1431 0 463585 121222 158840 0 1430
1432 0 463579 121183 158800 0 1431
1433 0 463554 121150 158760 0 1432
1434 0 463549 121125 158720 0 1433
1435 0 463543 121105 158680 0 1434
1436 0 463534 121069 158640 0 1435
1437 0 463494 121057 158600 0 1436
1438 0 463463 121038 158560 0 1437
1439 0 463429 121012 158520 0 1438
1440 0 463384 120997 158480 0 1439
1441 0 463343 120954 158440 0 1440
1442 0 463308 120932 158400 0 1441
1443 0 463270 120892 158360 0 1442
1444 0 463244 120876 158320 0 1443
1445 0 463216 120846 158280 0 1444
1446 0 463186 120825 158240 0 1445
1447 0 463157 120793 158200 0 1446
1448 0 463126 120753 158160 0 1447
1449 0 463093 120739 158120 0 1448
1450 0 463071 120693 158080 0 1449
1451 0 463038 120666 158040 0 1450
1452 0 463017 120647 158000 0 1451
1453 0 462996 120621 157960 0 1452
1454 0 462971 120607 157920 0 1453
1455 0 462937 120616 157880 0 1454
1456 0 462899 120597 157840 0 1455
1457 0 462862 120583 157800 0 1456
1458 0 462817 120595 157760 0 1457
1459 0 462788 120593 157720 0 1458
1460 0 462752 120594 157680 0 1459
1461 0 462722 120597 157640 0 1460
1462 0 462692 120590 157600 0 1461
1463 0 462662 120584 157560 0 1462
1464 0 462645 120565 157520 0 1463
1465 0 462615 120559 157480 0 1464
1466 0 462589 120553 157440 0 1465
1467 0 462560 120543 157400 0 1466
1468 0 462521 120533 157360 0 1467
1469 0 462476 120532 157320 0 1468
1470 0 462451 120500 157280 0 1469
1471 0 462412 120485 157240 0 1470
1472 0 462366 120472 157200 0 1471
1473 0 462332 120467 157160 0 1472
1474 0 462295 120454 157120 0 1473
1475 0 462253 120451 157080 0 1474
1476 0 462204 120448 157040 0 1475
1477 0 462166 120438 157000 0 1476
1478 0 462135 120426 156960 0 1477
1479 0 462086 120410 156920 0 1478
1480 0 462038 120401 156880 0 1479
1481 0 461988 120382 156840 0 1480
1482 0 461947 120387 156800 0 1481
1483 0 461892 120361 156760 0 1482
1484 0 461845 120354 156720 0 1483
1485 0 461800 120334 156680 0 1484
1486 0 461753 120326 156640 0 1485
1487 0 461708 120304 156600 0 1486
1488 0 461660 120289 156560 0 1487
1489 0 461620 120288 156520 0 1488
1490 0 461577 120280 156480 0 1489
1491 0 461533 120282 156440 0 1490
1492 0 461490 120278 156400 0 1491
1493 0 461483 120275 156360 0 1492
1494 0 461471 120285 156320 0 1493
1495 0 461467 120290 156280 0 1494
1496 0 461456 120303 156240 0 1495
1497 0 461452 120316 156200 0 1496
1498 0 461453 120316 156160 0 1497
1499 0 461447 120345 156120 0 1498
1500 0 461444 120353 156080 0 1499
1501 0 461437 120372 156040 0 1500
1502 0 461414 120398 156000 0 1501
1503 0 461396 120406 155960 0 1502
1504 0 461368 120412 155920 0 1503
1505 0 461338 120425 155880 0 1504
1506 0 461309 120433 155840 0 1505
1507 0 461294 120453 155800 0 1506
1508 0 461271 120468 155760 0 1507
1509 0 461240 120474 155720 0 1508
1510 0 461209 120488 155680 0 1509
1511 0 461180 120504 155640 0 1510
1512 0 461145 120516 155600 0 1511
1513 0 461099 120520 155560 0 1512
1514 0 461075 120531 155520 0 1513
1515 0 461039 120546 155480 0 1514
1516 0 461006 120543 155440 0 1515
1517 0 460974 120554 155400 0 1516
1518 0 460949 120556 155360 0 1517
1519 0 460912 120560 155320 0 1518
1520 0 460879 120561 155280 0 1519
1521 0 460845 120566 155240 0 1520
1522 0 460820 120561 155200 0 1521
1523 0 460804 120562 155160 0 1522
1524 0 460775 120565 155120 0 1523
1525 0 460742 120565 155080 0 1524
1526 0 460732 120565 155040 0 1525
1527 0 460699 120566 155000 0 1526
1528 0 460687 120571 154960 0 1527
1529 0 460664 120572 154920 0 1528
1530 0 460642 120579 154880 0 1529
1531 0 460623 120580 154840 0 1530
1532 0 460597 120591 154800 0 1531
1533 0 460576 120598 154760 0 1532
1534 0 460546 120598 154720 0 1533
1535 0 460529 120609 154680 0 1534
1536 0 460502 120620 154640 0 1535
1537 0 460468 120621 154600 0 1536
1538 0 460450 120627 154560 0 1537
1539 0 460422 120624 154520 0 1538
1540 0 460385 120636 154480 0 1539
1541 0 460346 120628 154440 0 1540
1542 0 460317 120633 154400 0 1541
1543 0 460273 120650 154360 0 1542
1544 0 460228 120657 154320 0 1543
1545 0 460194 120670 154280 0 1544
1546 0 460165 120682 154240 0 1545
1547 0 460130 120703 154200 0 1546
1548 0 460089 120719 154160 0 1547
1549 0 460048 120733 154120 0 1548
1550 0 460020 120743 154080 0 1549
1551 0 459994 120745 154040 0 1550
1552 0 459972 120734 154000 0 1551
1553 0 459951 120726 153960 0 1552
1554 0 459924 120719 153920 0 1553
1555 0 459897 120705 153880 0 1554
1556 0 459874 120702 153840 0 1555
1557 0 459845 120682 153800 0 1556
1558 0 459836 120669 153760 0 1557
1559 0 459799 120650 153720 0 1558
1560 0 459775 120640 153680 0 1559
1561 0 459744 120626 153640 0 1560
1562 0 459722 120621 153600 0 1561
1563 0 459698 120623 153560 0 1562
1564 0 459675 120614 153520 0 1563
1565 0 459654 120606 153480 0 1564
1566 0 459625 120595 153440 0 1565
1567 0 459599 120585 153400 0 1566
1568 0 459573 120554 153360 0 1567
1569 0 459552 120565 153320 0 1568
1570 0 459530 120554 153280 0 1569
1571 0 459515 120558 153240 0 1570
1572 0 459488 120546 153200 0 1571
1573 0 459474 120545 153160 0 1572
1574 0 459453 120539 153120 0 1573
1575 0 459437 120543 153080 0 1574
1576 0 459412 120549 153040 0 1575
1577 0 459380 120551 153000 0 1576
1578 0 459359 120563 152960 0 1577
1579 0 459333 120574 152920 0 1578
1580 0 459314 120591 152880 0 1579
1581 0 459286 120592 152840 0 1580
1582 0 459259 120611 152800 0 1581
1583 0 459229 120617 152760 0 1582
1584 0 459202 120623 152720 0 1583
1585 0 459176 120640 152680 0 1584
1586 0 459120 120654 152640 0 1585
1587 0 459066 120676 152600 0 1586
1588 0 459006 120693 152560 0 1587
1589 0 458956 120692 152520 0 1588
1590 0 458900 120709 152480 0 1589
1591 0 458834 120719 152440 0 1590
1592 0 458786 120719 152400 0 1591
1593 0 458742 120722 152360 0 1592
1594 0 458683 120707 152320 0 1593
1595 0 458639 120709 152280 0 1594
1596 0 458588 120698 152240 0 1595
1597 0 458539 120692 152200 0 1596
1598 0 458489 120677 152160 0 1597
1599 0 458441 120675 152120 0 1598
1600 0 458386 120661 152080 0 1599
1601 0 458339 120649 152040 0 1600
1602 0 458280 120640 152000 0 1601
1603 0 458225 120626 151960 0 1602
1604 0 458170 120628 151920 0 1603
1605 0 458120 120620 151880 0 1604
1606 0 458070 120617 151840 0 1605
1607 0 458026 120611 151800 0 1606
1608 0 457982 120608 151760 0 1607
1609 0 457930 120604 151720 0 1608
1610 0 457883 120599 151680 0 1609
1611 0 457832 120595 151640 0 1610
1612 0 457796 120607 151600 0 1611
1613 0 457760 120617 151560 0 1612
1614 0 457711 120643 151520 0 1613
1615 0 457682 120661 151480 0 1614
1616 0 457657 120686 151440 0 1615
1617 0 457620 120706 151400 0 1616
1618 0 457577 120716 151360 0 1617
1619 0 457534 120708 151320 0 1618
1620 0 457485 120725 151280 0 1619
1621 0 457436 120716 151240 0 1620
1622 0 457384 120732 151200 0 1621
1623 0 457338 120746 151160 0 1622
1624 0 457292 120745 151120 0 1623
1625 0 457247 120757 151080 0 1624
1626 0 457213 120758 151040 0 1625
1627 0 457178 120777 151000 0 1626
1628 0 457133 120771 150960 0 1627
1629 0 457108 120776 150920 0 1628
1630 0 457074 120794 150880 0 1629
1631 0 457045 120826 150840 0 1630
1632 0 457012 120843 150800 0 1631
1633 0 456978 120866 150760 0 1632
1634 0 456949 120898 150720 0 1633
1635 0 456977 121081 150680 0 1634
1636 0 456996 121213 150640 0 1635
1637 0 457020 121353 150600 0 1636
1638 0 457031 121493 150560 0 1637
1639 0 457044 121638 150520 0 1638
1640 0 457078 121833 150480 0 1639
1641 0 457093 121953 150440 0 1640
1642 0 457100 122058 150400 0 1641
1643 0 457103 122155 150360 0 1642
1644 0 457088 122236 150320 0 1643
1645 0 457089 122314 150280 0 1644
1646 0 457072 122346 150240 0 1645
1647 0 457050 122377 150200 0 1646
1648 0 457020 122390 150160 0 1647
1649 0 456993 122409 150120 0 1648
1650 0 456887 122336 150080 0 1649
1651 0 456779 122250 150000 0 1650
1652 0 456704 122187 149960 0 1651
1653 0 456632 122086 149920 0 1652
1654 0 456556 121968 149880 0 1653
1655 0 456458 121841 149840 0 1654
1656 0 456355 121690 149800 0 1655
1657 0 456265 121565 149760 0 1656
1658 0 456174 121405 149720 0 1657
1659 0 456077 121248 149680 0 1658
1660 0 455982 121098 149640 0 1659
1661 0 455906 120963 149600 0 1660
1662 0 455825 120847 149560 0 1661
1663 0 455808 120819 149520 0 1662
1664 0 455796 120817 149480 0 1663
1665 0 455765 120818 149440 0 1664
1666 0 455753 120802 149400 0 1665
1667 0 455742 120791 149360 0 1666
1668 0 455734 120776 149320 0 1667
1669 0 455716 120770 149280 0 1668
1670 0 455697 120734 149240 0 1669
1671 0 455676 120709 149200 0 1670
1672 0 455662 120677 149160 0 1671
1673 0 455644 120653 149120 0 1672
1674 0 455630 120614 149080 0 1673
1675 0 455608 120575 149040 0 1674
1676 0 455596 120541 149000 0 1675
1677 0 455571 120537 148960 0 1676
1678 0 455550 120526 148920 0 1677
1679 0 455530 120523 148880 0 1678
1680 0 455510 120523 148840 0 1679
1681 0 455487 120525 148800 0 1680
1682 0 455474 120537 148760 0 1681
1683 0 455463 120538 148720 0 1682
1684 0 455466 120553 148680 0 1683
1685 0 455458 120555 148640 0 1684
1686 0 455436 120565 148560 0 1685
1687 0 455425 120557 148520 0 1686
1688 0 455417 120561 148480 0 1687
1689 0 455416 120571 148440 0 1688
1690 0 455408 120562 148400 0 1689
1691 0 455397 120546 148360 0 1690
1692 0 455387 120543 148320 0 1691
1693 0 455391 120516 148280 0 1692
1694 0 455376 120531 148240 0 1693
1695 0 455375 120511 148200 0 1694
1696 0 455378 120494 148160 0 1695
1697 0 455338 120475 148120 0 1696
1698 0 455283 120463 148080 0 1697
1699 0 455236 120451 148040 0 1698
1700 0 455190 120429 148000 0 1699
1701 0 455133 120389 147960 0 1700
1702 0 455083 120361 147920 0 1701
1703 0 455037 120337 147880 0 1702
1704 0 454982 120308 147840 0 1703
1705 0 454944 120277 147800 0 1704
1706 0 454910 120245 147760 0 1705
1707 0 454868 120212 147720 0 1706
1708 0 454833 120182 147680 0 1707
1709 0 454795 120155 147640 0 1708
1710 0 454759 120118 147600 0 1709
1711 0 454727 120099 147560 0 1710
1712 0 454664 120075 147520 0 1711
1713 0 454604 120055 147480 0 1712
1714 0 454547 120036 147440 0 1713
1715 0 454502 120023 147400 0 1714
1716 0 454444 120015 147360 0 1715
1717 0 454395 119998 147320 0 1716
1718 0 454350 120014 147280 0 1717
1719 0 454331 120037 147240 0 1718
1720 0 454307 120083 147200 0 1719
1721 0 454291 120142 147160 0 1720
1722 0 454254 120141 147120 0 1721
1723 0 454239 120144 147080 0 1722
1724 0 454209 120158 147040 0 1723
1725 0 454169 120148 147000 0 1724
1726 0 454136 120154 146960 0 1725
1727 0 454089 120161 146920 0 1726
1728 0 454057 120164 146880 0 1727
1729 0 454018 120178 146840 0 1728
1730 0 453973 120184 146800 0 1729
1731 0 453934 120196 146760 0 1730
1732 0 453902 120194 146720 0 1731
1733 0 453860 120194 146680 0 1732
1734 0 453810 120201 146640 0 1733
1735 0 453777 120181 146600 0 1734
1736 0 453754 120157 146560 0 1735
1737 0 453721 120119 146520 0 1736
1738 0 453714 120088 146480 0 1737
1739 0 453695 120070 146440 0 1738
1740 0 453699 120067 146400 0 1739
1741 0 453687 120057 146360 0 1740
1742 0 453678 120028 146320 0 1741
1743 0 453662 120015 146280 0 1742
1744 0 453648 120003 146240 0 1743
1745 0 453586 119939 146160 0 1744
1746 0 453558 119936 146120 0 1745
1747 0 453539 119917 146080 0 1746
1748 0 453502 119920 146040 0 1747
1749 0 453473 119904 146000 0 1748
1750 0 453447 119896 145960 0 1749
1751 0 453424 119877 145920 0 1750
1752 0 453412 119882 145880 0 1751
1753 0 453394 119911 145840 0 1752
1754 0 453380 119973 145800 0 1753
1755 0 453373 119930 145760 0 1754
1756 0 453366 119898 145720 0 1755
1757 0 453351 119893 145680 0 1756
1758 0 453343 119897 145640 0 1757
1759 0 453331 119864 145600 0 1758
1760 0 453324 119857 145560 0 1759
1761 0 453312 119858 145520 0 1760
1762 0 453283 119845 145480 0 1761
1763 0 453247 119830 145440 0 1762
1764 0 453224 119828 145400 0 1763
1765 0 453192 119818 145360 0 1764
1766 0 453164 119813 145320 0 1765
1767 0 453134 119787 145280 0 1766
1768 0 453110 119786 145240 0 1767
1769 0 453083 119775 145200 0 1768
1770 0 453057 119772 145160 0 1769
1771 0 453023 119773 145120 0 1770
1772 0 452961 119744 145080 0 1771
1773 0 452892 119715 145040 0 1772
1774 0 452818 119674 145000 0 1773
1775 0 452770 119636 144960 0 1774
1776 0 452705 119612 144920 0 1775
1777 0 452639 119579 144880 0 1776
1778 0 452490 119555 144840 0 1777
1779 0 452365 119545 144800 0 1778
1780 0 452224 119532 144760 0 1779
1781 0 452083 119537 144720 0 1780
1782 0 452033 119527 144680 0 1781
1783 0 451987 119522 144640 0 1782
1784 0 451939 119507 144600 0 1783
1785 0 451889 119492 144560 0 1784
1786 0 451834 119481 144520 0 1785
1787 0 451790 119470 144480 0 1786
1788 0 451735 119458 144440 0 1787
1789 0 451691 119442 144400 0 1788
1790 0 451659 119440 144360 0 1789
1791 0 451632 119441 144320 0 1790
1792 0 451604 119433 144280 0 1791
1793 0 451574 119438 144240 0 1792
1794 0 451541 119431 144200 0 1793
1795 0 451509 119422 144160 0 1794
1796 0 451479 119416 144120 0 1795
1797 0 451445 119420 144080 0 1796
1798 0 451414 119416 144040 0 1797
1799 0 451394 119415 144000 0 1798
1800 0 451353 119432 143960 0 1799
1801 0 451327 119457 143920 0 1800
1802 0 451273 119540 143760 0 1801
1803 0 451226 119566 143720 0 1802
1804 0 451190 119600 143680 0 1803
1805 0 451144 119625 143640 0 1804
1806 0 451110 119661 143600 0 1805
1807 0 451069 119690 143560 0 1806
1808 0 451035 119717 143520 0 1807
1809 0 450999 119753 143480 0 1808
1810 0 450970 119802 143440 0 1809
1811 0 450924 119808 143400 0 1810
1812 0 450885 119792 143360 0 1811
1813 0 450838 119775 143320 0 1812
1814 0 450793 119750 143280 0 1813
1815 0 450762 119751 143240 0 1814
1816 0 450709 119699 143160 0 1815
1817 0 450669 119707 143160 0 1816
1818 0 450639 119695 143120 0 1817
1819 0 450615 119682 143080 0 1818
1820 0 450594 119651 143040 0 1819
1821 0 450566 119646 143000 0 1820
1822 0 450529 119629 142960 0 1821
1823 0 450518 119625 142920 0 1822
1824 0 450510 119620 142880 0 1823
1825 0 450477 119615 142840 0 1824
1826 0 450490 119629 142800 0 1825
1827 0 450480 119615 142760 0 1826
1828 0 450503 119634 142720 0 1827
1829 0 450504 119638 142680 0 1828
1830 0 450490 119632 142640 0 1829
1831 0 450491 119640 142600 0 1830
1832 0 450488 119632 142560 0 1831
1833 0 450481 119632 142520 0 1832
1834 0 450471 119625 142480 0 1833
1835 0 450477 119642 142440 0 1834
1836 0 450466 119638 142400 0 1835
1837 0 450473 119626 142360 0 1836
1838 0 450469 119642 142320 0 1837
1839 0 450469 119651 142280 0 1838
1840 0 450462 119653 142240 0 1839
1841 0 450433 119646 142200 0 1840
1842 0 450420 119646 142160 0 1841
1843 0 450396 119643 142120 0 1842
1844 0 450373 119646 142080 0 1843
1845 0 450355 119652 142040 0 1844
1846 0 450335 119655 142000 0 1845
1847 0 450315 119645 141960 0 1846
1848 0 450295 119636 141920 0 1847
1849 0 450275 119639 141880 0 1848
1850 0 450251 119643 141840 0 1849
1851 0 450250 119643 141800 0 1850
1852 0 450234 119651 141760 0 1851
1853 0 450230 119664 141720 0 1852
1854 0 450230 119671 141680 0 1853
1855 0 450225 119675 141640 0 1854
1856 0 450232 119689 141600 0 1855
1857 0 450232 119707 141560 0 1856
1858 0 450232 119710 141520 0 1857
1859 0 450230 119722 141480 0 1858
1860 0 450228 119734 141440 0 1859
1861 0 450225 119736 141400 0 1860
1862 0 450214 119737 141360 0 1861
1863 0 450218 119745 141320 0 1862
1864 0 450247 119741 141280 0 1863
1865 0 450254 119739 141240 0 1864
1866 0 450256 119743 141200 0 1865
1867 0 450272 119748 141160 0 1866
1868 0 450277 119744 141120 0 1867
1869 0 450288 119740 141080 0 1868
1870 0 450301 119734 141040 0 1869
1871 0 450302 119715 141000 0 1870
1872 0 450307 119726 140960 0 1871
1873 0 450316 119713 140920 0 1872
1874 0 450323 119713 140880 0 1873
1875 0 450329 119709 140840 0 1874
1876 0 450333 119702 140800 0 1875
1877 0 450323 119695 140760 0 1876
1878 0 450313 119695 140720 0 1877
1879 0 450308 119703 140680 0 1878
1880 0 450306 119651 140640 0 1879
1881 0 450300 119608 140600 0 1880
1882 0 450378 119239 140560 0 1881
1883 0 450251 119559 140520 0 1882
1884 0 450261 119633 140480 0 1883
1885 0 450236 119654 140440 0 1884
1886 0 450233 119685 140400 0 1885
1887 0 450207 119722 140360 0 1886
1888 0 450190 119733 140320 0 1887
1889 0 450173 119739 140280 0 1888
1890 0 450158 119747 140240 0 1889
1891 0 450134 119755 140200 0 1890
1892 0 450157 119735 140160 0 1891
1893 0 450128 119742 140120 0 1892
1894 0 450108 119750 140080 0 1893
1895 0 450065 119794 140040 0 1894
1896 0 450047 119808 140000 0 1895
1897 0 450015 119822 139960 0 1896
1898 0 449990 119826 139920 0 1897
1899 0 449965 119840 139880 0 1898
1900 0 449944 119862 139840 0 1899
1901 0 449926 119875 139800 0 1900
1902 0 449904 119890 139760 0 1901
1903 0 449877 119909 139720 0 1902
1904 0 449858 119920 139680 0 1903
1905 0 449837 119940 139640 0 1904
1906 0 449818 119928 139600 0 1905
1907 0 449790 119931 139560 0 1906
1908 0 449774 119933 139520 0 1907
1909 0 449750 119932 139480 0 1908
1910 0 449731 119933 139440 0 1909
1911 0 449718 119933 139400 0 1910
1912 0 449703 119926 139360 0 1911
1913 0 449687 119934 139320 0 1912
1914 0 449654 119884 139280 0 1913
1915 0 449345 119099 139240 0 1914
1916 0 449308 119022 139200 0 1915
1917 0 449295 119021 139160 0 1916
1918 0 449275 118998 139120 0 1917
1919 0 449255 118981 139080 0 1918
1920 0 449238 118958 139040 0 1919
1921 0 449218 118931 139000 0 1920
1922 0 449202 118903 138960 0 1921
1923 0 449179 118872 138920 0 1922
1924 0 449164 118845 138880 0 1923
1925 0 449144 118823 138840 0 1924
1926 0 449125 118794 138800 0 1925
1927 0 449087 118743 138760 0 1926
1928 0 449084 118733 138720 0 1927
1929 0 449059 118711 138680 0 1928
1930 0 449042 118691 138640 0 1929
1931 0 449012 118689 138600 0 1930
1932 0 448988 118694 138560 0 1931
1933 0 448962 118692 138520 0 1932
1934 0 448941 118704 138480 0 1933
1935 0 448928 118711 138440 0 1934
1936 0 448889 118705 138400 0 1935
1937 0 448877 118713 138360 0 1936
1938 0 448845 118694 138320 0 1937
1939 0 448808 118675 138280 0 1938
1940 0 448782 118661 138240 0 1939
1941 0 448752 118659 138200 0 1940
1942 0 448725 118625 138160 0 1941
1943 0 448702 118611 138120 0 1942
1944 0 448670 118591 138080 0 1943
1945 0 448710 118575 138040 0 1944
1946 0 448582 118542 137840 0 1945
1947 0 448480 118515 137680 0 1946
1948 5 448434 118515 137640 0 1947
1949 0 448347 118556 137360 0 1948
1950 0 448218 118543 137120 0 1949
1951 0 448112 118617 136800 0 1950
1952 0 448134 118654 136680 0 1951
1953 0 448149 118679 136600 0 1952
1954 0 448270 118796 136360 0 1953
1955 0 448330 118830 136040 0 1954
1956 0 448308 118854 135920 0 1955
1957 0 448272 118893 135720 0 1956
1958 0 448310 118947 135440 0 1957
1959 0 448055 119318 135080 0 1958
1960 0 448046 119772 134640 0 1959
1961 0 447910 120047 134160 0 1960
1962 0 447789 120202 133680 0 1961
1963 0 447770 120238 133560 0 1962
1964 0 447718 120333 133240 0 1963
1965 0 447681 120315 132840 0 1964
1966 0 447534 120076 132360 0 1965
1967 0 447290 119861 132080 0 1966
1968 0 447046 119731 131720 0 1967
1969 0 447054 119699 131400 0 1968
1970 0 447022 119880 131040 0 1969
1971 0 446990 120014 130760 0 1970
1972 0 446963 120129 130520 0 1971
1973 0 446825 120412 130040 0 1972
1974 0 446651 120442 129800 0 1973
1975 0 446624 120420 129720 0 1974
1976 5 446545 120354 129480 0 1975
1977 0 446497 120054 129040 0 1976
1978 0 446594 119974 128400 0 1977
1979 0 446155 119909 127960 0 1978
1980 0 445988 119866 127800 0 1979
1981 0 445905 119844 127720 0 1980
1982 0 445619 119732 127360 0 1981
1983 0 445354 119637 127120 0 1982
1984 0 445068 119483 126960 0 1983
1985 0 444986 119415 126840 0 1984
1986 5 444901 119379 126800 0 1985
1987 0 444154 119198 126800 0 1986
1988 0 443677 119103 126800 0 1987
1989 0 443574 119136 126840 0 1988
1990 0 443349 119115 126880 0 1989
1991 0 443113 119049 126960 0 1990
1992 0 442921 119025 127120 0 1991
1993 0 442669 119013 127280 0 1992
1994 0 442377 119041 127400 0 1993
1995 0 442277 119065 127560 0 1994
1996 0 441969 119067 127720 0 1995
1997 0 441797 119087 127920 0 1996
1998 0 441653 119115 128120 0 1997
1999 0 441529 119123 128280 0 1998
2000 0 441005 119023 128440 0 1999
2001 0 440881 119053 128560 0 2000
2002 0 440673 118949 128720 0 2001
2003 0 440281 119057 128880 0 2002
2004 0 440029 119153 129000 0 2003
2005 0 439637 119265 129080 0 2004
2006 0 439513 119351 129200 0 2005
2007 0 439369 119359 129400 0 2006
2008 0 439017 119499 129520 0 2007
2009 0 438717 119575 129640 0 2008
2010 0 438361 119669 129760 0 2009
2011 0 438233 119781 129920 0 2010
2012 0 438141 119937 130040 0 2011
2013 0 437993 120089 130160 0 2012
2014 0 438113 120129 130320 0 2013
2015 0 438081 120285 130440 0 2014
2016 0 438041 120513 130520 0 2015
2017 0 437989 121107 130600 0 2016
2018 0 437917 121187 130800 0 2017
2019 0 437877 121315 130920 0 2018
2020 0 437717 121495 131160 0 2019
2021 5 437357 121865 131360 0 2020
2022 0 437117 121961 131360 0 2021
2023 0 436813 122585 131360 0 2022
2024 0 436117 123137 131360 0 2023
2025 0 435813 123345 131520 0 2024
2026 0 435545 123637 131640 0 2025
2027 0 435453 123813 131800 0 2026
2028 0 435265 124057 131960 0 2027
2029 0 434989 124321 132040 0 2028
2030 0 434845 124553 132120 0 2029
2031 0 434929 124705 132240 0 2030
2032 0 434877 124877 132320 0 2031
2033 0 434825 125125 132400 0 2032
2034 0 434761 125257 132520 0 2033
2035 0 434621 125513 132600 0 2034
2036 0 434573 125709 132680 0 2035
2037 0 434541 125849 132760 0 2036
2038 5 434573 126161 132800 0 2037
2039 0 434273 126149 133040 0 2038
2040 0 434125 126181 133200 0 2039
2041 0 433817 126117 133360 0 2040
2042 0 433661 126113 133520 0 2041
2043 0 433369 126161 133640 0 2042
2044 0 433217 126205 133760 0 2043
2045 0 432981 126173 133880 0 2044
2046 0 432669 126203 134000 0 2045
2047 0 432397 126287 134080 0 2046
2048 0 431789 126407 134200 0 2047
2049 0 431305 126491 134320 0 2048
2050 0 430745 126567 134440 0 2049
2051 0 430389 126679 134560 0 2050
2052 0 430081 126715 134680 0 2051
2053 0 429605 126875 134800 0 2052
2054 0 429245 127031 134920 0 2053
2055 0 428845 127071 135080 0 2054
2056 0 428253 127195 135160 0 2055
2057 0 428033 127231 135280 0 2056
2058 0 427509 127307 135400 0 2057
2059 0 426993 127547 135640 0 2058
2060 0 426565 127651 135800 0 2059
2061 0 426357 127943 135960 0 2060
2062 0 425997 128255 136080 0 2061
2063 0 425597 128415 136240 0 2062
2064 0 425153 128723 136480 0 2063
2065 0 424953 128719 136480 0 2064
2066 0 424825 128667 136480 0 2065
2067 0 424637 128759 136480 0 2066
2068 0 424277 128611 136480 0 2067
2069 0 424021 128655 136600 0 2068
2070 0 423533 128595 136800 0 2069
2071 0 423141 128603 136920 0 2070
2072 0 422541 128679 137080 0 2071
2073 0 422413 128807 137200 0 2072
2074 0 422221 128935 137400 0 2073
2075 0 421941 128983 137560 0 2074
2076 0 421789 128983 137720 0 2075
2077 0 421517 129103 137880 0 2076
2078 0 420809 129199 138040 0 2077
2079 0 420505 129335 138200 0 2078
2080 0 420241 129479 138400 0 2079
2081 0 419981 129687 138600 0 2080
2082 0 419741 129859 138760 0 2081
2083 0 419457 130153 138840 0 2082
2084 0 419341 130321 139000 0 2083
2085 0 419121 130585 139120 0 2084
2086 0 419157 130793 139240 0 2085
2087 0 419141 131477 139280 0 2086
2088 0 419061 131577 139320 0 2087
2089 0 418949 131689 139520 0 2088
2090 0 418605 132073 139560 0 2089
2091 0 418057 132317 139560 0 2090
2092 0 417613 132497 139560 0 2091
2093 0 417489 132653 139640 0 2092
2094 0 417317 132897 139800 0 2093
2095 0 416893 132973 139800 0 2094
2096 0 416365 133397 139800 0 2095
2097 0 416205 133493 139960 0 2096
2098 0 416145 133565 140080 0 2097
2099 0 416129 133577 140160 0 2098
2100 0 416093 133617 140240 0 2099
2101 0 416089 133633 140280 0 2100
2102 0 415805 133963 140360 0 2101
2103 0 415597 134135 140480 0 2102
2104 0 415281 134183 140600 0 2103
2105 0 414537 134511 140640 0 2104
2106 0 414165 134647 140840 0 2105
2107 0 413977 134671 141000 0 2106
2108 0 413457 134715 141200 0 2107
2109 0 413269 134721 141320 0 2108
2110 0 412985 134733 141320 0 2109
2111 0 412693 134897 141320 0 2110
2112 0 412473 134989 141320 0 2111
2113 0 412357 135013 141440 0 2112
2114 0 412205 135109 141600 0 2113
2115 0 411913 135237 141760 0 2114
2116 0 411709 135305 141880 0 2115
2117 0 411449 135381 142080 0 2116
2118 0 410845 135573 142080 0 2117
2119 5 410141 135117 142080 0 2118
2120 0 409693 134805 142360 0 2119
2121 0 409605 134829 142560 0 2120
2122 0 409329 134893 142760 0 2121
2123 0 408945 134961 142960 0 2122
2124 0 408813 134953 143080 0 2123
2125 0 408621 134929 143160 0 2124
2126 0 408637 134899 143280 0 2125
2127 0 408677 134863 143400 0 2126
2128 0 408681 134835 143520 0 2127
2129 0 408469 134819 143720 0 2128
2130 0 408321 134715 143720 0 2129
2131 0 408237 134739 143760 0 2130
2132 0 408185 134739 144000 0 2131
2133 0 408021 134719 144160 0 2132
2134 0 407733 134715 144320 0 2133
2135 0 407377 134867 144680 0 2134
2136 0 406985 135039 144960 0 2135
2137 0 406873 135199 145120 0 2136
2138 0 406545 135337 145280 0 2137
2139 0 406349 135529 145360 0 2138
2140 0 406249 135585 145480 0 2139
2141 0 406133 135601 145680 0 2140
2142 0 405969 135705 145880 0 2141
2143 0 405913 135797 146080 0 2142
2144 0 405633 135717 146240 0 2143
2145 5 405461 135693 146360 0 2144
2146 0 405197 135973 146480 0 2145
2147 0 404833 136381 146560 0 2146
2148 0 404601 136549 146720 0 2147
2149 0 404409 136581 146760 0 2148
2150 0 404169 136693 146880 0 2149
2151 0 403797 136873 147040 0 2150
2152 0 403653 136913 147120 0 2151
2153 0 403513 136941 147240 0 2152
2154 0 403437 137149 147480 0 2153
2155 0 403249 137339 147640 0 2154
2156 0 403049 137683 147800 0 2155
2157 0 402941 137811 147920 0 2156
2158 0 402746 138062 148000 0 2157
2159 0 402741 138131 148040 0 2158
2160 0 402593 138275 148120 0 2159
2161 0 402563 138409 148160 0 2160
2162 0 402417 138419 148240 0 2161
2163 0 402321 138535 148320 0 2162
2164 0 402241 138635 148360 0 2163
2165 0 401953 138751 148480 0 2164
2166 0 401597 138915 148560 0 2165
2167 0 401305 139003 148680 0 2166
2168 0 401189 139135 148800 0 2167
2169 0 401101 139211 148840 0 2168
2170 0 400749 139199 148960 0 2169
2171 0 400553 139435 149080 0 2170
2172 0 400745 139502 149120 0 2171
2173 0 400603 139642 149200 0 2172
2174 0 400500 139734 149240 0 2173
2175 0 400318 139878 149360 0 2174
2176 0 400002 139887 149480 0 2175
2177 0 399977 139991 149560 0 2176
2178 0 399945 140191 149600 0 2177
2179 0 400017 140543 149680 0 2178
2180 0 400113 140723 149720 0 2179
2181 0 400237 140923 149800 0 2180
2182 0 400325 141239 149880 0 2181
2183 0 400417 141615 150000 0 2182
2184 0 400481 141883 150160 0 2183
2185 0 400337 141875 150280 0 2184
2186 0 400261 141711 150360 0 2185
2187 5 400117 141527 150440 0 2186
2188 0 400001 141375 150520 0 2187
2189 0 399713 141147 150640 0 2188
2190 0 399581 140887 150720 0 2189
2191 0 399525 140775 150840 0 2190
2192 0 399473 140927 151080 0 2191
2193 0 399413 141031 151160 0 2192
2194 0 399397 141039 151280 0 2193
2195 0 399221 141159 151320 0 2194
2196 0 399093 141103 151520 0 2195
2197 0 398965 141123 151720 0 2196
2198 0 398873 141143 151880 0 2197
2199 0 398629 141307 151960 0 2198
2200 0 398581 141407 152040 0 2199
2201 0 398569 141411 152160 0 2200
2202 0 398397 141559 152360 0 2201
2203 0 398129 141871 152520 0 2202
2204 0 398045 142059 152640 0 2203
2205 0 397933 142151 152760 0 2204
2206 0 397701 142279 152920 0 2205
2207 0 397509 142345 153080 0 2206
2208 0 397469 142501 153320 0 2207
2209 0 397141 142817 153560 0 2208
2210 0 396957 142929 153680 0 2209
2211 0 396705 143041 153840 0 2210
2212 5 396245 143265 153880 0 2211
2213 0 395845 143413 154000 0 2212
2214 5 395805 143545 154040 0 2213
2215 0 395704 143740 154200 0 2214
2216 0 395653 143837 154280 0 2215
2217 0 395585 143865 154320 0 2216
2218 0 395361 143993 154400 0 2217
2219 0 395309 143957 154520 0 2218
2220 0 395321 143953 154680 0 2219
2221 0 395093 143993 154920 0 2220
2222 0 395181 144193 155160 0 2221
2223 0 395241 144293 155400 0 2222
2224 0 395261 144365 155680 0 2223
2225 0 395249 144433 155880 0 2224
2226 0 395277 144637 155920 0 2225
2227 0 395253 144641 156080 0 2226
2228 0 395176 144649 156160 0 2227
2229 0 395137 144653 156200 0 2228
2230 0 395073 144701 156360 0 2229
2231 0 394921 144813 156520 0 2230
2232 0 394817 145033 156640 0 2231
2233 0 394717 145213 156800 0 2232
2234 0 394709 145377 156880 0 2233
2235 5 394654 145416 156920 0 2234
2236 0 394545 145493 157000 0 2235
2237 0 394377 145681 157120 0 2236
2238 0 393965 146261 157120 0 2237
2239 5 393717 146423 157200 0 2238
2240 0 393437 146559 157600 0 2239
2241 0 393405 146733 157760 0 2240
2242 0 393173 146969 157880 0 2241
2243 0 393013 147153 158040 0 2242
2244 0 392941 147333 158080 0 2243
2245 0 392845 147525 158160 0 2244
2246 0 392825 147553 158200 0 2245
2247 0 392737 147665 158360 0 2246
2248 0 392641 147781 158440 0 2247
2249 0 392605 147913 158480 0 2248
2250 0 392485 147993 158560 0 2249
2251 0 392181 148111 158680 0 2250
2252 0 392145 148147 158760 0 2251
2253 0 392157 148227 159000 0 2252
2254 0 392045 148467 159240 0 2253
2255 0 391961 148635 159360 0 2254
2256 0 391777 148751 159480 0 2255
2257 0 391693 148871 159600 0 2256
2258 0 391469 149111 159920 0 2257
2259 0 391301 149167 159960 0 2258
2260 0 391065 149287 160200 0 2259
2261 0 390869 149427 160280 0 2260
2262 0 390553 149499 160520 0 2261
2263 0 390317 149691 160640 0 2262
2264 0 390009 149787 160760 0 2263
2265 0 389905 149991 160880 0 2264
2266 0 389709 150263 160920 0 2265
2267 0 389521 150447 160960 0 2266
2268 0 389293 150571 161040 0 2267
2269 0 388581 151075 161040 0 2268
2270 0 388461 151203 161120 0 2269
2271 0 387997 151773 161200 0 2270
2272 5 387373 152133 161200 0 2271
2273 0 387281 152165 161080 0 2272
2274 0 387113 152409 161040 0 2273
2275 0 386977 152661 161000 0 2274
2276 5 386321 153329 160960 0 2275
2277 0 386265 153387 160920 0 2276
2278 0 386097 153561 160800 0 2277
2279 0 385985 153645 160760 0 2278
2280 0 385933 153741 160640 0 2279
2281 0 385761 153725 160600 0 2280
2282 0 385505 153745 160560 0 2281
2283 0 385257 153805 160520 0 2282
2284 0 384917 154021 160520 0 2283
2285 0 384473 154073 160520 0 2284
2286 0 383993 154229 160520 0 2285
2287 0 383605 154233 160600 0 2286
2288 5 383405 154241 160680 0 2287
2289 0 383073 154521 160600 0 2288
2290 0 383045 154585 160520 0 2289
2291 0 382921 154761 160440 0 2290
2292 0 382793 154881 160360 0 2291
2293 0 382617 154897 160280 0 2292
2294 0 382485 154949 160240 0 2293
2295 0 382333 154961 160200 0 2294
2296 0 382325 154997 160160 0 2295
2297 0 382297 155013 160120 0 2296
2298 0 382947 155054 160040 0 2297
2299 0 382369 155165 160000 0 2298
2300 0 382181 155281 159920 0 2299
2301 0 382117 155365 159880 0 2300
2302 0 382097 155429 159760 0 2301
2303 0 382081 155445 159680 0 2302
2304 0 382373 155427 159640 0 2303
2305 0 381981 155493 159600 0 2304
2306 0 381781 155445 159520 0 2305
2307 0 381565 155381 159440 0 2306
2308 0 381357 155333 159280 0 2307
2309 0 381281 155355 159160 0 2308
2310 0 381149 155331 159040 0 2309
2311 0 380797 155371 158840 0 2310
2312 0 380625 155331 158760 0 2311
2313 0 380273 155443 158760 0 2312
2314 0 379933 155447 158760 0 2313
2315 5 379353 155707 158760 0 2314
2316 5 379201 155761 158560 0 2315
2317 0 378069 155761 158560 0 2316
2318 0 378037 155761 158480 0 2317
2319 0 377825 155741 158320 0 2318
2320 0 377625 155745 158200 0 2319
2321 0 377353 155917 158080 0 2320
2322 0 377225 155989 157920 0 2321
2323 0 376757 156217 157800 0 2322
2324 0 376481 156257 157760 0 2323
2325 5 376415 156289 157720 0 2324
2326 0 375701 156449 157720 0 2325
2327 0 375605 156537 157840 0 2326
2328 0 375041 156765 157840 0 2327
2329 0 374673 156973 157720 0 2328
2330 0 374425 157293 157720 0 2329
2331 0 374117 157301 157640 0 2330
2332 0 373789 157381 157600 0 2331
2333 0 373645 157517 157440 0 2332
2334 0 373449 157585 157280 0 2333
2335 0 373425 157749 157160 0 2334
2336 0 373217 157881 157040 0 2335
2337 0 373061 157997 156920 0 2336
2338 0 372661 158169 156920 0 2337
2339 0 372437 158229 156960 0 2338
2340 0 372153 158497 156920 0 2339
2341 0 371957 158681 156840 0 2340
2342 0 371789 158785 156800 0 2341
2343 0 371073 158945 156800 0 2342
2344 0 370369 159069 156800 0 2343
2345 0 369973 159229 156880 0 2344
2346 5 368925 159443 156880 0 2345
2347 0 369041 159307 156680 0 2346
2348 0 369061 159263 156640 0 2347
2349 0 369061 159255 156600 0 2348
2350 0 368977 159333 156560 0 2349
2351 0 369137 159317 156480 0 2350
2352 0 369057 159333 156440 0 2351
2353 0 369304 159348 156400 0 2352
2354 0 369457 159413 156320 0 2353
2355 0 369505 159413 156280 0 2354
2356 0 369577 159413 156240 0 2355
2357 6 369545 159421 156200 0 2356
2358 0 480516 249833 84000 90 243
2359 0 480558 249867 83840 178 2358
2360 0 480654 249965 83640 108 2359
2361 0 480697 249884 83480 32 2360
2362 0 480871 249823 83280 32 2361
2363 0 481023 249863 83120 200 2362
2364 0 481308 249737 82960 284 2363
2365 0 481416 249716 82800 284 2364
2366 0 481460 249699 82640 246 2365
2367 0 481756 249616 82520 350 2366
2368 0 481723 249675 82440 350 2367
2369 0 481762 249580 82240 350 2368
2370 0 481699 249620 82120 350 2369
2371 5 481716 249496 82040 350 2370
2372 0 480633 249785 82000 107 2371
2373 0 480462 249905 81880 115 2372
2374 0 480316 249880 81680 108 2373
2375 0 480177 249962 81520 98 2374
2376 5 480060 249961 81320 98 2375
2377 0 480051 249938 81280 178 2376
2378 0 479931 249936 81160 178 2377
2379 0 479944 249943 81000 194 2378
2380 0 479763 249881 80800 194 2379
2381 0 479548 249864 80560 178 2380
2382 0 479330 249913 80360 203 2381
2383 0 479331 249913 80320 203 2382
2384 0 479171 249989 80080 203 2383
2385 0 479172 249989 79840 150 2384
2386 0 479108 250004 79640 178 2385
2387 0 479139 249980 79400 217 2386
2388 0 479235 250043 79200 192 2387
2389 0 479211 250005 79000 192 2388
2390 0 479206 250056 78800 124 2389
2391 0 479198 250141 78640 178 2390
2392 0 479269 250233 78520 178 2391
2393 0 479308 250374 78280 143 2392
2394 0 479215 250484 78200 150 2393
2395 0 479213 250560 78120 150 2394
2396 0 479234 250684 78000 108 2395
2397 5 479165 250680 77920 226 2396
2398 0 479131 250678 77880 226 2397
2399 0 479004 250768 77760 226 2398
2400 0 478982 250788 77520 240 2399
2401 0 478942 250820 77320 240 2400
2402 0 478971 250829 77160 104 2401
2403 0 479116 250835 77040 137 2402
2404 0 479099 250910 76840 137 2403
2405 0 479084 250920 76600 160 2404
2406 0 479187 250936 76400 166 2405
2407 0 479187 250921 76040 208 2406
2408 0 479075 250874 75760 189 2407
2409 0 478978 250840 75600 189 2408
2410 0 478820 250777 75440 189 2409
2411 0 478692 250753 75240 221 2410
2412 0 478571 250737 75080 221 2411
2413 0 478419 250647 74920 240 2412
2414 0 478418 250633 74760 218 2413
2415 0 478339 250599 74600 218 2414
2416 0 478316 250600 74440 137 2415
2417 0 478241 250633 74280 224 2416
2418 0 478179 250617 74120 224 2417
2419 0 478147 250618 73960 192 2418
2420 0 478124 250618 73800 229 2419
2421 0 478083 250664 73640 229 2420
2422 0 478029 250687 73480 257 2421
2423 0 477939 250753 73360 257 2422
2424 0 477771 250808 73240 237 2423
2425 0 477604 250889 73120 246 2424
2426 0 477283 250984 73000 226 2425
2427 0 477035 251079 72880 181 2426
2428 0 477027 251105 72720 168 2427
2429 0 476708 251273 72600 124 2428
2430 0 476516 251432 72440 172 2429
2431 0 476452 251448 72280 153 2430
2432 0 476322 251546 72120 153 2431
2433 0 476085 251704 71960 32 2432
2434 0 476098 251831 71880 32 2433
2435 0 476027 251909 71760 143 2434
2436 0 476011 252084 71560 143 2435
2437 0 476012 252166 71320 150 2436
2438 0 475964 252291 71080 163 2437
2439 0 475979 252293 70840 163 2438
2440 0 475723 252541 70680 175 2439
2441 0 475564 252694 70480 217 2440
2442 0 475371 252853 70320 230 2441
2443 0 475212 252965 70120 219 2442
2444 0 474996 253353 70000 286 2443
2445 0 474955 253573 69880 256 2444
2446 5 474859 254053 69720 303 2445
2447 0 474732 254021 69600 207 2446
2448 0 474267 254212 69400 246 2447
2449 0 474108 254260 69240 246 2448
2450 0 473786 254392 69080 224 2449
2451 0 473476 254561 68960 229 2450
2452 0 473307 254623 68840 246 2451
2453 0 473035 254682 68720 210 2452
2454 0 472883 254754 68600 194 2453
2455 0 472628 254864 68440 251 2454
2456 0 472484 254946 68320 186 2455
2457 0 472171 255198 68040 226 2456
2458 0 471981 255437 67840 208 2457
2459 0 471991 255607 67560 178 2458
2460 0 472020 255729 67400 178 2459
2461 0 472010 255779 67280 154 2460
2462 0 471847 256053 67080 150 2461
2463 0 471533 256229 66920 128 2462
2464 0 471096 256598 66760 166 2463
2465 0 470819 256889 66600 235 2464
2466 0 470614 257076 66480 235 2465
2467 0 470455 257364 66320 208 2466
2468 0 470278 257749 66160 230 2467
2469 5 469991 258364 66080 186 2468
2470 0 469926 258363 66000 202 2469
2471 5 469914 258519 65880 140 2470
2472 0 469654 258547 65800 164 2471
2473 0 469373 258611 65680 197 2472
2474 0 469213 258619 65600 164 2473
2475 0 469101 258683 65520 164 2474
2476 0 468861 258778 65320 226 2475
2477 0 468726 258802 65160 236 2476
2478 0 468561 258846 65000 236 2477
2479 0 468368 258894 64800 221 2478
2480 0 468366 258805 64600 181 2479
2481 0 468468 258748 64440 226 2480
2482 0 468406 258763 64280 226 2481
2483 0 468363 258841 64120 219 2482
2484 0 468078 258985 64000 183 2483
2485 0 467763 259198 63880 178 2484
2486 0 467407 259412 63760 163 2485
2487 0 467100 259617 63600 207 2486
2488 0 466808 259866 63480 202 2487
2489 0 466778 259882 63320 202 2488
2490 0 466434 260009 63160 237 2489
2491 0 466212 260103 62960 235 2490
2492 0 465859 260213 62800 160 2491
2493 0 465720 260234 62680 160 2492
2494 0 465427 260377 62560 120 2493
2495 0 465249 260391 62440 139 2494
2496 0 465039 260421 62320 224 2495
2497 0 464755 260491 62160 239 2496
2498 0 464596 260440 62000 166 2497
2499 0 464373 260394 61920 135 2498
2500 0 464376 260342 61880 135 2499
2501 0 464136 260383 61840 186 2500
2502 0 464090 260380 61760 186 2501
2503 0 464026 260405 61720 186 2502
2504 0 463875 260413 61640 178 2503
2505 0 463740 260453 61480 178 2504
2506 0 463591 260476 61360 178 2505
2507 0 463406 260568 61240 197 2506
2508 0 463372 260744 61080 128 2507
2509 0 463280 261028 60920 122 2508
2510 0 463114 261073 60800 96 2509
2511 0 463036 261183 60760 71 2510
2512 0 463103 261111 60720 96 2511
2513 0 463066 261768 60680 71 2512
2514 0 463014 261292 60640 71 2513
2515 0 462913 260952 60600 51 2514
2516 0 462863 260816 60560 51 2515
2517 0 462750 260491 60440 120 2516
2518 0 462603 260218 60280 163 2517
2519 0 462572 260064 60160 186 2518
2520 0 462376 254595 60040 81 2519
2521 0 462170 259875 60000 209 2520
2522 0 462043 259825 59880 160 2521
2523 0 461914 259785 59680 32 2522
2524 0 461691 259625 59560 163 2523
2525 0 461310 259264 59480 164 2524
2526 0 460964 259138 59400 202 2525
2527 0 460697 258913 59320 250 2526
2528 0 460603 258785 59200 250 2527
2529 0 460395 258608 59120 288 2528
2530 0 460365 258485 58960 258 2529
2531 0 459998 258317 58800 200 2530
2532 0 459887 258091 58680 172 2531
2533 0 459727 257917 58520 166 2532
2534 0 459655 257885 58280 256 2533
2535 0 459390 257645 58120 214 2534
2536 0 458974 257309 58040 181 2535
2537 5 458814 257236 58000 200 2536
2538 0 458942 257213 57960 181 2537
2539 0 458895 257069 57800 200 2538
2540 0 458719 256918 57680 235 2539
2541 0 458543 256877 57600 235 2540
2542 0 458290 256827 57520 186 2541
2543 0 458117 256773 57360 217 2542
2544 0 458048 256606 57200 207 2543
2545 0 457698 256393 57080 234 2544
2546 0 457411 256057 56920 209 2545
2547 0 457283 255897 56800 227 2546
2548 0 457155 255657 56680 163 2547
2549 0 457010 255448 56560 160 2548
2550 0 456686 255125 56440 164 2549
2551 0 456295 254691 56320 185 2550
2552 0 455911 254310 56200 206 2551
2553 0 455803 254224 56120 206 2552
2554 0 455555 253617 56040 197 2553
2555 5 455506 253521 55880 197 2554
2556 0 455114 252970 55840 256 2555
2557 0 454978 252882 55800 256 2556
2558 5 454259 252059 55720 172 2557
2559 0 452667 250572 55760 128 2558
2560 0 452403 250065 55840 120 2559
2561 0 451946 249609 56040 150 2560
2562 0 451755 249386 56120 122 2561
2563 0 451445 249110 56160 196 2562
2564 0 451083 248309 56200 175 2563
2565 0 451084 248222 56280 175 2564
2566 0 450963 247669 56200 156 2565
2567 0 450956 247510 56120 153 2566
2568 0 451052 247295 56080 153 2567
2569 0 450899 247142 56000 107 2568
2570 0 450836 246886 55880 178 2569
2571 0 450892 246742 55800 178 2570
2572 0 450740 246551 55640 178 2571
2573 0 450725 246461 55520 197 2572
2574 0 450475 246342 55320 175 2573
2575 0 450003 245806 55280 207 2574
2576 0 449859 245527 55200 163 2575
2577 0 449836 245238 55080 124 2576
2578 0 449845 244754 54880 163 2577
2579 0 450059 244486 54760 124 2578
2580 0 450171 244303 54640 150 2579
2581 0 450028 243822 54400 175 2580
2582 0 450076 243502 54240 120 2581
2583 0 450036 243142 54080 178 2582
2584 0 449812 243022 53920 190 2583
2585 0 449820 242783 53680 131 2584
2586 0 449681 242784 53480 143 2585
2587 0 449605 242696 53320 200 2586
2588 0 449762 242549 53160 200 2587
2589 0 449776 242476 52960 186 2588
2590 0 449748 242313 52840 181 2589
2591 0 449825 242159 52680 186 2590
2592 5 449750 241857 52640 139 2591
2593 0 449610 241286 52560 189 2592
2594 0 449460 240530 52400 154 2593
2595 0 449418 240378 52280 128 2594
2596 0 449388 240229 52120 163 2595
2597 0 449339 240094 52080 166 2596
2598 0 449316 240053 52000 166 2597
2599 0 449172 239838 51920 156 2598
2600 0 447784 239147 51880 160 2599
2601 0 446967 237978 52000 186 2600
2602 0 445863 236722 52040 181 2601
2603 0 445663 235869 51880 96 2602
2604 0 445544 235593 51720 209 2603
2605 0 445216 235209 51640 136 2604
2606 0 445055 235074 51560 189 2605
2607 0 444864 234937 51440 136 2606
2608 0 444753 234650 51400 81 2607
2609 0 444660 234510 51360 81 2608
2610 0 444567 234386 51280 81 2609
2611 0 444436 234255 51200 120 2610
2612 0 444459 233958 51080 86 2611
2613 0 444203 233593 50960 80 2612
2614 0 443962 233030 50880 40 2613
2615 0 443661 232692 50760 51 2614
2616 0 443301 232210 50680 80 2615
2617 0 443402 231849 50560 86 2616
2618 0 443204 231433 50440 128 2617
2619 0 443118 231396 50320 108 2618
2620 0 442964 231524 50200 108 2619
2621 0 442351 231660 50080 175 2620
2622 0 442282 231610 50000 175 2621
2623 0 442303 231196 49920 124 2622
2624 0 442254 231128 49880 160 2623
2625 0 442233 231053 49800 160 2624
2626 0 441926 230492 49680 172 2625
2627 0 441464 229946 49600 175 2626
2628 0 441297 229647 49480 221 2627
2629 0 441154 229348 49360 197 2628
2630 0 440986 229011 49200 176 2629
2631 0 440780 227810 49120 181 2630
2632 0 440704 227554 49040 178 2631
2633 0 440672 227387 49000 175 2632
2634 0 440624 227186 48840 189 2633
2635 0 440618 225405 48760 196 2634
2636 0 440887 223917 48720 200 2635
2637 0 441128 223363 48480 197 2636
2638 0 441223 223203 48320 200 2637
2639 0 441224 223075 48120 135 2638
2640 0 441145 222711 47920 91 2639
2641 0 441347 222662 47760 175 2640
2642 0 441514 222175 47680 157 2641
2643 0 441639 222085 47560 185 2642
2644 5 441746 222078 47520 185 2643
2645 0 441808 222233 47280 104 2644
2646 0 442202 222971 47120 0 2645
2647 0 441951 222265 47080 104 2646
2648 0 441968 222315 47000 122 2647
2649 0 441974 222345 46880 122 2648
2650 0 441983 222378 46760 122 2649
2651 0 441943 222410 46680 32 2650
2652 0 441982 222453 46600 32 2651
2653 5 441978 222473 46560 32 2652
2654 0 442202 222501 46560 32 2653
2655 0 442217 222598 46480 32 2654
2656 0 442282 222685 46440 60 2655
2657 0 442295 222672 46400 60 2656
2658 0 442331 222726 46360 60 2657
2659 0 442300 222811 46320 71 2658
2660 0 442237 222896 46280 71 2659
2661 0 442201 222964 46240 71 2660
2662 0 442134 223018 46200 51 2661
2663 0 442086 223089 46160 51 2662
2664 0 442039 223195 46120 51 2663
2665 0 442051 223409 46080 40 2664
2666 5 442024 223539 46040 60 2665
2667 0 442104 223619 46000 60 2666
2668 0 442033 223720 45920 60 2667
2669 0 441954 223765 45840 60 2668
2670 0 441944 223804 45800 60 2669
2671 0 441997 223867 45720 60 2670
2672 0 442201 223817 45600 60 2671
2673 0 442349 223871 45480 128 2672
2674 0 442358 223881 45360 128 2673
2675 0 442370 223941 45240 128 2674
2676 0 442291 224032 45080 128 2675
2677 0 442303 223962 44960 128 2676
2678 0 442262 224004 44840 32 2677
2679 0 442082 224084 44680 32 2678
2680 0 442066 224083 44520 32 2679
2681 0 441670 224515 44520 60 2680
2682 0 440802 225123 44520 86 2681
2683 0 440181 225442 44480 98 2682
2684 0 439925 225580 44440 81 2683
2685 0 439719 225680 44360 81 2684
2686 0 439626 225722 44280 60 2685
2687 0 439417 225901 44200 51 2686
2688 0 439257 225952 44120 51 2687
2689 0 439175 226003 44040 81 2688
2690 0 439049 226068 43960 81 2689
2691 0 438933 226106 43840 71 2690
2692 0 438834 226123 43720 86 2691
2693 0 438786 226131 43600 86 2692
2694 0 438582 226236 43480 86 2693
2695 0 438478 226324 43360 86 2694
2696 0 438310 226376 43200 32 2695
2697 0 438190 226372 43040 32 2696
2698 0 438085 226485 42920 32 2697
2699 0 438061 226651 42800 51 2698
2700 0 437986 226711 42760 51 2699
2701 0 437939 226751 42720 51 2700
2702 0 437898 226769 42640 60 2701
2703 0 437890 226820 42560 60 2702
2704 0 437810 226845 42480 60 2703
2705 0 437790 226892 42400 60 2704
2706 0 437758 226960 42280 60 2705
2707 0 437762 227056 42160 45 2706
2708 0 437686 227124 42080 45 2707
2709 0 437685 227179 42000 45 2708
2710 0 437695 227297 41920 51 2709
2711 5 437638 227371 41880 51 2710
2712 0 437554 227416 41840 75 2711
2713 0 437550 227459 41800 75 2712
2714 0 437597 227495 41760 75 2713
2715 0 437594 227512 41720 75 2714
2716 0 437594 227517 41680 75 2715
2717 0 437594 227512 41640 75 2716
2718 0 437582 227512 41600 75 2717
2719 0 437566 227512 41560 75 2718
2720 0 437542 227515 41520 75 2719
2721 0 437380 227531 41400 75 2720
2722 0 437161 227540 41320 75 2721
2723 0 436982 227563 41280 128 2722
2724 0 436945 227565 41240 128 2723
2725 0 436898 227547 41160 128 2724
2726 0 436758 227472 41040 134 2725
2727 0 436494 227442 40920 102 2726
2728 0 436270 227448 40840 120 2727
2729 0 436010 227424 40720 101 2728
2730 0 435862 227420 40600 120 2729
2731 0 435762 227344 40480 120 2730
2732 0 435594 227283 40360 156 2731
2733 0 435534 227247 40280 156 2732
2734 0 435466 227220 40120 181 2733
2735 0 435410 227187 39960 160 2734
2736 0 435254 227120 39800 160 2735
2737 0 435209 227088 39680 90 2736
2738 0 435207 226998 39520 75 2737
2739 0 435190 227000 39440 75 2738
2740 0 435272 226877 39320 71 2739
2741 0 435282 226851 39280 71 2740
2742 0 435301 226812 39200 71 2741
2743 0 435293 226775 39080 71 2742
2744 0 435278 226760 38960 71 2743
2745 0 435246 226736 38840 71 2744
2746 0 435073 226736 38720 96 2745
2747 0 434945 226724 38600 51 2746
2748 0 434902 226716 38560 51 2747
2749 0 434873 226712 38480 51 2748
2750 0 434854 226700 38360 81 2749
2751 0 434790 226701 38240 81 2750
2752 0 434700 226692 38120 104 2751
2753 0 434651 226705 38000 104 2752
2754 0 434586 226760 37840 104 2753
2755 0 434525 226782 37680 75 2754
2756 0 434342 226672 37520 75 2755
2757 0 434496 226706 37360 40 2756
2758 0 434934 226745 37200 40 2757
2759 0 435226 226788 37040 40 2758
2760 0 435208 226808 37000 40 2759
2761 0 435177 226856 36880 40 2760
2762 0 434858 226808 36760 40 2761
2763 0 434371 226686 36640 0 2762
2764 0 433716 226567 36520 80 2763
2765 0 433356 226461 36400 80 2764
2766 0 433206 226438 36320 75 2765
2767 5 433185 226437 36240 75 2766
2768 0 433142 226372 36200 75 2767
2769 0 432960 226321 36160 104 2768
2770 0 432846 226297 36080 104 2769
2771 0 432806 226312 36040 122 2770
2772 0 432791 226291 35960 122 2771
2773 0 432718 226305 35840 122 2772
2774 0 432610 226267 35800 122 2773
2775 0 432457 226178 35760 122 2774
2776 0 432481 226268 35720 122 2775
2777 0 432409 226281 35680 122 2776
2778 0 432293 226260 35600 122 2777
2779 0 432034 226173 35480 0 2778
2780 0 431918 226181 35360 51 2779
2781 0 431722 226192 35200 51 2780
2782 0 431402 226191 35080 51 2781
2783 0 431149 226216 34960 60 2782
2784 0 430846 226332 34840 64 2783
2785 0 430686 226354 34720 60 2784
2786 0 430577 226297 34600 75 2785
2787 0 430459 226264 34480 75 2786
2788 0 430385 226236 34360 75 2787
2789 0 430341 226220 34240 75 2788
2790 0 430216 226139 34120 75 2789
2791 0 430119 226161 34000 75 2790
2792 0 430005 226128 33880 32 2791
2793 0 429886 226108 33760 32 2792
2794 0 429824 226059 33640 32 2793
2795 0 429821 226066 33560 32 2794
2796 0 429846 226092 33440 32 2795
2797 0 429811 226091 33320 32 2796
2798 0 429692 226056 33200 51 2797
2799 0 429631 226008 33080 51 2798
2800 0 429501 225953 32960 51 2799
2801 0 429436 225975 32880 51 2800
2802 0 429361 225985 32760 51 2801
2803 0 429282 225996 32680 51 2802
2804 0 429242 225996 32560 51 2803
2805 0 429114 225968 32440 71 2804
2806 0 429033 225956 32360 71 2805
2807 0 428984 225959 32280 71 2806
2808 0 428917 225968 32200 51 2807
2809 0 428831 225988 32120 51 2808
2810 0 428747 225981 32040 40 2809
2811 0 428718 225959 32000 40 2810
2812 0 428703 225936 31960 40 2811
2813 0 428570 225890 31920 51 2812
2814 0 428548 225877 31880 51 2813
2815 0 428531 225850 31840 51 2814
2816 0 428412 225769 31760 51 2815
2817 0 428272 225666 31680 51 2816
2818 0 428156 225577 31600 51 2817
2819 0 428112 225550 31560 51 2818
2820 0 428073 225476 31480 51 2819
2821 0 427937 225429 31440 40 2820
2822 0 427723 225284 31400 80 2821
2823 0 427393 225476 31360 80 2822
2824 0 427393 225525 31320 80 2823
2825 0 427361 225530 31240 80 2824
2826 0 427364 225506 31120 91 2825
2827 0 427538 225616 31000 108 2826
2828 0 427602 225653 30880 108 2827
2829 0 427698 225668 30800 108 2828
2830 0 427787 225678 30720 102 2829
2831 0 427945 225589 30640 102 2830
2832 0 428021 225535 30560 102 2831
2833 0 428078 225478 30480 102 2832
2834 0 428090 225412 30400 102 2833
2835 0 428117 225375 30280 102 2834
2836 0 428304 225250 30200 51 2835
2837 0 428336 225218 30120 51 2836
2838 0 428376 225129 30040 51 2837
2839 0 428412 224856 29920 51 2838
2840 0 428472 224728 29840 51 2839
2841 0 428494 224666 29800 51 2840
2842 0 428486 224624 29760 51 2841
2843 0 428526 224585 29680 51 2842
2844 0 428590 224484 29600 81 2843
2845 0 428597 224432 29520 81 2844
2846 0 428575 224329 29440 81 2845
2847 0 428577 224255 29320 51 2846
2848 0 428592 224124 29240 51 2847
2849 0 428558 224048 29160 51 2848
2850 0 428590 223802 29040 60 2849
2851 0 428585 223649 28960 60 2850
2852 0 428600 223413 28880 75 2851
2853 0 428568 223186 28800 80 2852
2854 0 428573 222977 28800 32 2853
2855 0 428706 222780 28800 45 2854
2856 0 428816 222625 28640 32 2855
2857 0 428816 222548 28560 45 2856
2858 0 428797 222457 28480 45 2857
2859 0 428905 222300 28400 64 2858
2860 0 428952 222177 28320 64 2859
2861 0 429067 221950 28240 51 2860
2862 0 429247 221775 28200 40 2861
2863 0 429395 221632 28160 40 2862
2864 0 429466 221462 28120 40 2863
2865 0 429698 221241 28080 51 2864
2866 0 429882 220977 28040 80 2865
2867 0 429964 220712 28160 60 2866
2868 0 430001 220569 28240 60 2867
2869 0 430102 220483 28320 60 2868
2870 0 430252 220382 28400 60 2869
2871 0 430323 220357 28480 60 2870
2872 0 430520 220320 28560 60 2871
2873 0 430661 220229 28640 60 2872
2874 0 430757 220133 28720 60 2873
2875 0 430781 220054 28800 60 2874
2876 0 430828 219958 28880 60 2875
2877 0 430848 219766 28960 51 2876
2878 0 431008 219584 29080 64 2877
2879 0 431143 219441 29200 75 2878
2880 0 431220 219392 29280 75 2879
2881 0 431301 219350 29360 81 2880
2882 0 431343 219355 29440 81 2881
2883 0 431402 219355 29560 51 2882
2884 0 431490 219291 29680 51 2883
2885 0 431542 219200 29760 51 2884
2886 0 431574 219185 29880 90 2885
2887 0 431638 219249 30000 90 2886
2888 0 431641 219246 30040 96 2887
2889 0 431697 219239 30080 96 2888
2890 0 431702 219210 30120 96 2889
2891 0 431695 219190 30200 96 2890
2892 5 431711 219147 30240 96 2891
2893 0 431742 219062 30320 40 2892
2894 0 431766 219008 30360 40 2893
2895 0 431857 218860 30440 60 2894
2896 0 431902 218690 30480 60 2895
2897 0 431911 218582 30560 71 2896
2898 0 431906 218404 30640 120 2897
2899 0 431806 218109 30840 98 2898
2900 0 431771 218010 30960 98 2899
2901 0 431722 217860 31000 86 2900
2902 0 431448 217673 31040 81 2901
2903 0 431488 217599 31080 81 2902
2904 0 431527 217503 31160 140 2903
2905 0 431547 217375 31200 140 2904
2906 0 431419 217203 31320 107 2905
2907 0 431461 216949 31400 51 2906
2908 0 431673 216915 31440 136 2907
2909 0 431714 216959 31520 136 2908
2910 5 431744 216942 31600 136 2909
2911 0 431712 216570 31640 75 2910
2912 0 431734 216535 31680 75 2911
2913 0 431754 216370 31720 81 2912
2914 0 431734 216228 31760 81 2913
2915 0 431429 215740 31800 40 2914
2916 0 431104 215238 31920 91 2915
2917 5 431072 215097 31960 91 2916
2918 5 431077 214691 32040 75 2917
2919 0 431087 214046 31960 75 2918
2920 0 431003 213738 32000 51 2919
2921 0 430990 213674 32040 51 2920
2922 0 430892 213561 32120 40 2921
2923 0 430899 213524 32160 40 2922
2924 0 430872 213450 32200 40 2923
2925 0 430813 213386 32280 40 2924
2926 0 430789 213339 32320 40 2925
2927 0 430706 213259 32400 40 2926
2928 0 430694 213234 32440 40 2927
2929 0 430598 213163 32520 40 2928
2930 0 430517 213079 32560 40 2929
2931 0 430500 213116 32600 40 2930
2932 0 430404 212902 32640 0 2931
2933 0 430369 212858 32680 0 2932
2934 0 430367 212796 32720 0 2933
2935 0 430360 212776 32760 0 2934
2936 0 430354 212757 32800 0 2935
2937 5 430349 212769 32880 0 2936
2938 0 430175 212555 32920 0 2937
2939 0 430140 212483 32960 0 2938
2940 0 430086 212407 33000 0 2939
2941 0 429978 212336 33040 0 2940
2942 0 429810 212240 33120 0 2941
2943 0 429724 212151 33160 0 2942
2944 0 429527 212030 33200 0 2943
2945 5 429143 211924 33240 0 2944
2946 0 428925 211908 33280 0 2945
2947 0 428792 211967 33320 0 2946
2948 0 428746 212032 33360 0 2947
2949 0 428669 212073 33400 0 2948
2950 0 428605 212162 33440 0 2949
2951 0 428541 212179 33480 0 2950
2952 0 428497 212192 33520 0 2951
2953 0 428332 212302 33600 0 2952
2954 0 428135 212189 33640 0 2953
2955 0 428073 212273 33680 0 2954
2956 0 428034 212263 33720 0 2955
2957 0 428004 212243 33760 0 2956
2958 0 427977 212268 33800 0 2957
2959 0 427967 212310 33840 0 2958
2960 0 427940 212366 33880 0 2959
2961 0 427884 212408 33920 0 2960
2962 0 427834 212455 33960 0 2961
2963 0 427736 212541 34000 0 2962
2964 0 427694 212578 34040 0 2963
2965 0 427640 212613 34080 0 2964
2966 0 427566 212630 34120 0 2965
2967 0 427554 212701 34160 0 2966
2968 0 427426 212701 34200 0 2967
2969 0 427376 212726 34240 0 2968
2970 0 427327 212802 34280 0 2969
2971 0 427367 212765 34320 0 2970
2972 0 427386 212792 34360 0 2971
2973 0 427379 212810 34400 0 2972
2974 0 427379 212810 34440 0 2973
2975 0 427379 212810 34480 0 2974
2976 0 427359 212814 34520 0 2975
2977 0 427320 212814 34560 0 2976
2978 0 427315 212837 34600 0 2977
2979 0 427266 212854 34640 0 2978
2980 0 427246 212881 34680 0 2979
2981 0 427192 212891 34720 0 2980
2982 0 427177 212903 34760 0 2981
2983 0 427120 212967 34800 0 2982
2984 5 427024 213062 34920 0 2983
2985 0 426813 213130 34880 0 2984
2986 0 426803 213132 34840 0 2985
2987 0 426739 213110 34760 0 2986
2988 0 426579 213105 34680 0 2987
2989 6 426547 213142 34640 0 2988
2990 0 482811 249212 82000 328 2371
2991 0 483077 249096 81880 312 2990
2992 0 483171 248983 81800 315 2991
2993 0 483386 248984 81720 315 2992
2994 0 483738 248873 81520 313 2993
2995 0 484251 248793 81280 297 2994
2996 0 484652 248784 81080 326 2995
2997 0 484953 248696 80880 224 2996
2998 0 485467 248496 80680 208 2997
2999 0 485883 248360 80480 186 2998
3000 0 486435 248197 80120 248 2999
3001 0 486747 248068 79840 276 3000
3002 0 487083 247812 79560 352 3001
3003 0 487388 247571 79280 288 3002
3004 0 487740 247251 79080 293 3003
3005 0 487972 247075 78920 363 3004
3006 0 488240 246822 78760 279 3005
3007 0 488887 246407 78680 230 3006
3008 0 489477 246206 78560 98 3007
3009 0 489358 246199 78280 178 3008
3010 0 489692 245994 78200 181 3009
3011 0 489986 245818 78080 150 3010
3012 0 490189 245673 77920 150 3011
3013 0 490247 245642 77720 204 3012
3014 0 490188 245695 77520 204 3013
3015 0 490237 245671 77320 178 3014
3016 0 490373 245636 77160 157 3015
3017 0 490414 245530 77000 251 3016
3018 0 490831 245202 76800 300 3017
3019 0 490983 245083 76600 286 3018
3020 0 491159 245004 76400 245 3019
3021 0 491286 244908 76240 235 3020
3022 0 491398 244555 76040 282 3021
3023 0 491798 244099 75880 249 3022
3024 0 492046 243809 75680 271 3023
3025 0 492135 243690 75480 259 3024
3026 0 492263 243524 75280 190 3025
3027 0 492486 243339 75120 308 3026
3028 0 492582 243155 74920 312 3027
3029 0 492591 242955 74760 312 3028
3030 0 492550 242860 74600 300 3029
3031 0 492615 242674 74480 272 3030
3032 0 492688 242618 74280 277 3031
3033 0 492751 242538 74160 277 3032
3034 0 492783 242378 74000 296 3033
3035 0 492783 242379 73840 331 3034
3036 0 492854 242283 73680 331 3035
3037 0 493062 242171 73480 327 3036
3038 5 493303 242012 73360 349 3037
3039 0 492879 242875 73360 60 3038
3040 0 492903 243081 73200 90 3039
3041 0 492987 243253 72960 192 3040
3042 0 492923 243581 72800 209 3041
3043 0 492891 243697 72640 197 3042
3044 0 492807 243885 72520 175 3043
3045 0 492611 244477 72280 154 3044
3046 0 492559 244637 72160 172 3045
3047 0 492523 244901 71960 178 3046
3048 0 492431 245021 71800 164 3047
3049 0 492367 245113 71680 172 3048
3050 0 492355 245285 71520 172 3049
3051 0 492211 245517 71240 190 3050
3052 0 492019 245633 71000 160 3051
3053 0 491887 245685 70720 156 3052
3054 0 491803 245693 70520 202 3053
3055 0 491619 245673 70360 229 3054
3056 0 491431 245613 69680 176 3055
3057 0 491439 245725 69080 217 3056
3058 0 491351 245857 68800 154 3057
3059 0 491287 245909 68600 131 3058
3060 0 491179 245981 68440 154 3059
3061 0 491055 246033 68160 168 3060
3062 0 490995 246017 67840 163 3061
3063 0 491035 246049 67600 81 3062
3064 0 491167 245957 67360 81 3063
3065 0 491271 245973 67160 120 3064
3066 0 491315 246089 67000 175 3065
3067 0 491095 246373 66800 81 3066
3068 0 491039 246561 66640 98 3067
3069 0 491211 246741 66520 32 3068
3070 5 491280 246861 66440 32 3069
3071 0 491315 246921 66400 45 3070
3072 0 491271 246949 66280 71 3071
3073 0 491227 246869 66080 128 3072
3074 0 491199 246881 65880 160 3073
3075 0 491103 247081 65360 176 3074
3076 0 491099 247141 65200 210 3075
3077 0 491083 247173 65080 210 3076
3078 0 491083 247173 64920 203 3077
3079 0 491047 247185 64800 160 3078
3080 0 491047 247185 64640 160 3079
3081 0 491115 247121 64560 175 3080
3082 0 491159 247089 64480 175 3081
3083 0 491219 247037 64400 224 3082
3084 0 491251 247017 64280 224 3083
3085 0 491383 246965 64160 270 3084
3086 0 491351 246977 64040 270 3085
3087 0 491271 246957 63920 235 3086
3088 0 491247 246985 63760 235 3087
3089 0 491183 247049 63640 186 3088
3090 5 491163 247085 63520 186 3089
3091 0 490947 247485 63440 160 3090
3092 0 490883 247625 63240 120 3091
3093 0 490895 247661 63200 120 3092
3094 0 490919 247725 63120 148 3093
3095 0 490919 247805 63000 148 3094
3096 0 490895 247893 62920 148 3095
3097 0 490771 247985 62680 175 3096
3098 0 490647 248177 62520 219 3097
3099 0 490519 248285 62400 202 3098
3100 0 490403 248385 62280 189 3099
3101 0 490195 248501 62160 156 3100
3102 0 489999 248609 62040 136 3101
3103 0 489847 248689 61920 136 3102
3104 5 489729 248775 61880 124 3103
3105 0 489611 248861 61840 181 3104
3106 0 489603 248877 61720 181 3105
3107 0 489539 248913 61560 181 3106
3108 0 489435 249045 61440 160 3107
3109 0 489231 249189 61240 128 3108
3110 0 488979 249057 61080 90 3109
3111 0 488835 249097 60960 90 3110
3112 0 488919 249237 60840 51 3111
3113 0 488923 249325 60760 51 3112
3114 0 488947 249433 60640 51 3113
3115 0 488787 249173 60520 75 3114
3116 0 488727 248949 60400 60 3115
3117 0 488655 248761 60320 40 3116
3118 0 488487 248525 60200 40 3117
3119 0 488331 248365 60120 40 3118
3120 0 488183 248333 60000 40 3119
3121 0 487795 248373 59880 176 3120
3122 0 487507 248469 59680 176 3121
3123 5 487419 248589 59560 137 3122
3124 0 487363 248665 59480 140 3123
3125 0 487243 248801 59120 157 3124
3126 0 487295 248889 58800 124 3125
3127 0 487243 248991 58720 124 3126
3128 0 487223 249091 58600 178 3127
3129 0 487239 249159 58480 178 3128
3130 0 487243 249199 58360 108 3129
3131 0 487367 249391 58160 140 3130
3132 0 487359 249495 57960 102 3131
3133 0 487411 249635 57840 102 3132
3134 0 487447 249691 57680 40 3133
3135 0 487443 249763 57560 166 3134
3136 0 487435 249831 57400 166 3135
3137 0 487431 249911 57240 101 3136
3138 0 487451 250007 57120 101 3137
3139 0 487411 250031 56960 217 3138
3140 0 487443 250043 56800 251 3139
3141 0 487591 250119 56520 120 3140
3142 0 487499 250143 56360 120 3141
3143 0 487439 250239 56200 160 3142
3144 0 487439 250299 56040 160 3143
3145 0 487447 250355 55880 160 3144
3146 0 487527 250427 55680 137 3145
3147 0 487535 250467 55560 137 3146
3148 0 487531 250467 55440 154 3147
3149 0 487575 250539 55280 164 3148
3150 0 487583 250531 55120 164 3149
3151 0 487535 250631 54960 160 3150
3152 0 487431 250687 54800 160 3151
3153 0 487459 250743 54600 196 3152
3154 0 487531 250743 54400 160 3153
3155 5 487535 250747 54360 160 3154
3156 0 487591 250763 54240 122 3155
3157 0 487579 250775 54080 122 3156
3158 0 487639 250823 53960 40 3157
3159 0 487627 250891 53840 80 3158
3160 0 487587 250959 53520 45 3159
3161 0 487435 250983 53400 45 3160
3162 0 487431 250999 53240 81 3161
3163 0 487459 251039 53120 178 3162
3164 0 487463 251071 53000 178 3163
3165 0 487551 251075 52880 178 3164
3166 0 487519 251087 52720 164 3165
3167 0 487515 251219 52600 168 3166
3168 0 487523 251287 52480 168 3167
3169 0 487543 251403 52360 204 3168
3170 0 487483 251507 52240 178 3169
3171 0 487455 251559 52120 178 3170
3172 5 487424 251526 52040 178 3171
3173 0 487347 251443 51840 226 3172
3174 0 487275 251423 51680 141 3173
3175 0 487107 251295 51480 141 3174
3176 0 486987 251303 51320 140 3175
3177 5 486867 251083 51280 107 3176
3178 0 486751 251203 51080 107 3177
3179 0 486755 251367 50960 107 3178
3180 0 486423 251315 50720 107 3179
3181 0 486439 251399 50600 0 3180
3182 0 486579 251475 50200 108 3181
3183 5 486531 251511 50160 108 3182
3184 0 486587 251543 50080 108 3183
3185 0 486723 251531 49960 108 3184
3186 0 486455 251799 49920 108 3185
3187 0 486451 251831 49880 108 3186
3188 0 486495 251839 49760 108 3187
3189 0 486503 251831 49560 148 3188
3190 0 486603 251903 49440 122 3189
3191 0 486639 251911 49360 122 3190
3192 0 486739 251915 49160 115 3191
3193 0 486831 251903 49040 115 3192
3194 0 486807 251887 48760 120 3193
3195 0 486775 251863 48640 90 3194
3196 0 486663 251791 48440 60 3195
3197 0 486671 251707 48240 60 3196
3198 0 486611 251399 48080 51 3197
3199 0 486531 251223 47960 51 3198
3200 0 486619 251319 47920 91 3199
3201 0 486723 251367 47880 91 3200
3202 0 486755 251371 47800 91 3201
3203 0 486859 251495 47640 40 3202
3204 0 486911 251403 47600 40 3203
3205 0 487131 251275 47520 51 3204
3206 0 487287 251087 47440 51 3205
3207 0 487311 250883 47360 80 3206
3208 0 487303 250915 47240 80 3207
3209 0 487271 250903 47080 32 3208
3210 0 487327 250751 46920 32 3209
3211 0 487171 251507 46880 128 3210
3212 0 487215 251499 46840 128 3211
3213 0 487291 251535 46760 128 3212
3214 0 487291 251587 46680 128 3213
3215 0 487319 251571 46600 128 3214
3216 0 487311 251391 46360 108 3215
3217 0 487323 251519 46280 108 3216
3218 0 487423 251539 46160 90 3217
3219 0 487475 251583 46040 90 3218
3220 0 487619 251603 45840 98 3219
3221 0 487843 251451 45600 75 3220
3222 0 487915 251319 45480 102 3221
3223 0 488087 251183 45320 128 3222
3224 0 488155 251127 45160 124 3223
3225 5 488191 251083 45120 124 3224
3226 0 488279 250999 45040 86 3225
3227 0 488331 250991 44960 86 3226
3228 0 488511 250923 44840 98 3227
3229 0 488831 250827 44760 104 3228
3230 5 489299 250631 44760 64 3229
3231 0 489359 250695 44640 101 3230
3232 5 489547 250739 44560 128 3231
3233 0 489203 250663 44400 101 3232
3234 0 488746 250616 44360 150 3233
3235 0 488650 250639 44160 150 3234
3236 0 488613 250611 43840 154 3235
3237 0 488531 250574 43640 154 3236
3238 0 488398 250506 43440 124 3237
3239 0 488619 250546 43200 101 3238
3240 0 488732 250582 42960 96 3239
3241 0 488848 250611 42800 98 3240
3242 0 488848 250611 42760 98 3241
3243 0 488825 250681 42600 98 3242
3244 0 488893 250761 42440 101 3243
3245 0 488933 250758 42200 108 3244
3246 0 489012 250772 41960 101 3245
3247 0 489114 250902 41760 122 3246
3248 0 489165 250964 41480 143 3247
3249 0 489105 251066 41200 128 3248
3250 0 489006 251219 41000 96 3249
3251 0 488899 251258 40840 75 3250
3252 0 488823 251335 40640 96 3251
3253 0 488690 251323 40440 75 3252
3254 0 488478 251448 40160 96 3253
3255 0 488384 251547 39920 60 3254
3256 0 488347 251606 39800 60 3255
3257 0 488347 251635 39680 107 3256
3258 0 488362 251688 39560 107 3257
3259 0 488362 251722 39440 104 3258
3260 0 488339 251830 39240 75 3259
3261 5 488248 252073 39040 75 3260
3262 5 488667 252251 38920 81 3261
3263 0 488664 252189 38880 81 3262
3264 0 488707 252050 38760 178 3263
3265 0 488708 252043 38720 178 3264
3266 0 488765 251873 38560 81 3265
3267 0 488878 251749 38320 45 3266
3268 0 488935 251735 38160 32 3267
3269 0 488960 251593 38000 115 3268
3270 0 489000 251305 37800 181 3269
3271 0 488986 250957 37720 203 3270
3272 5 489102 250733 37520 148 3271
3273 0 488906 250946 37360 203 3272
3274 0 489085 250977 37240 148 3273
3275 0 489141 250914 37200 148 3274
3276 0 489215 251013 37160 101 3275
3277 0 489277 251016 37120 101 3276
3278 0 489328 251039 37040 101 3277
3279 0 489365 251064 37000 101 3278
3280 0 489348 251149 36840 101 3279
3281 5 489263 251152 36800 101 3280
3282 0 489356 251192 36720 101 3281
3283 0 489328 251327 36560 32 3282
3284 0 489172 251279 36400 32 3283
3285 0 489458 251276 36240 45 3284
3286 0 489679 251486 36080 141 3285
3287 0 489681 251511 35920 175 3286
3288 0 489792 251579 35720 131 3287
3289 0 489981 251667 35560 32 3288
3290 5 490108 251689 35440 32 3289
3291 0 489976 251667 35280 32 3290
3292 0 490086 251658 35040 32 3291
3293 0 490120 251735 34880 32 3292
3294 0 490134 251709 34680 81 3293
3295 0 490123 251689 34480 81 3294
3296 0 490089 251638 34240 124 3295
3297 0 490270 251803 34040 122 3296
3298 0 490437 251958 33880 81 3297
3299 0 490527 252063 33640 96 3298
3300 0 490578 252094 33480 71 3299
3301 0 490609 252145 33320 71 3300
3302 0 490618 252142 33200 71 3301
3303 0 490592 252249 33040 71 3302
3304 0 490564 252249 32920 64 3303
3305 0 490502 252252 32840 64 3304
3306 0 490513 252255 32800 64 3305
3307 0 490498 252236 32680 90 3306
3308 0 490502 252218 32520 90 3307
3309 0 490450 252202 32360 51 3308
3310 0 490424 252128 32200 45 3309
3311 0 490472 252078 32040 45 3310
3312 0 490470 251978 31800 51 3311
3313 0 490546 251838 31600 108 3312
3314 5 490618 251766 31440 108 3313
3315 0 491216 251726 31400 32 3314
3316 0 491304 251818 31320 32 3315
3317 0 491448 251910 31280 32 3316
3318 0 491570 251968 31160 64 3317
3319 0 491826 252078 31040 64 3318
3320 0 491878 252092 31000 64 3319
3321 0 491960 252150 30920 51 3320
3322 0 491986 252164 30840 51 3321
3323 0 492058 252228 30720 51 3322
3324 0 492152 252310 30600 51 3323
3325 0 492318 252406 30520 86 3324
3326 0 492576 252586 30400 102 3325
3327 0 493068 252876 30240 81 3326
3328 0 493150 252956 30200 81 3327
3329 0 493332 252974 30160 75 3328
3330 0 494126 253214 30200 86 3329
3331 0 494262 253308 30280 86 3330
3332 0 494346 253362 30320 71 3331
3333 0 494482 253454 30360 71 3332
3334 0 494638 253710 30400 115 3333
3335 0 494676 253802 30480 115 3334
3336 0 494764 253920 30520 60 3335
3337 0 494834 254098 30560 60 3336
3338 0 494968 254184 30640 60 3337
3339 0 495172 254300 30720 71 3338
3340 0 495214 254538 30760 91 3339
3341 0 495348 254656 30800 91 3340
3342 0 495298 255202 30840 60 3341
3343 0 495272 255378 30880 75 3342
3344 0 495286 255450 30920 75 3343
3345 0 495316 255472 30960 80 3344
3346 0 495336 255590 31000 80 3345
3347 0 495354 255752 31080 80 3346
3348 0 495262 255676 31120 80 3347
3349 0 495254 255656 31160 101 3348
3350 0 495368 255650 31240 101 3349
3351 0 495394 255624 31280 101 3350
3352 0 495406 255546 31360 101 3351
3353 0 495460 255658 31440 101 3352
3354 0 495502 255728 31520 45 3353
3355 0 495528 255752 31560 45 3354
3356 0 495550 255746 31600 45 3355
3357 0 495596 255774 31640 45 3356
3358 0 495708 255830 31720 64 3357
3359 0 495812 255856 31840 64 3358
3360 0 495912 255910 31960 115 3359
3361 0 495928 255964 32080 115 3360
3362 0 496184 255930 32200 51 3361
3363 0 496658 255924 32240 64 3362
3364 0 497150 255862 32280 81 3363
3365 0 497350 255834 32320 81 3364
3366 0 497444 255792 32360 81 3365
3367 0 497416 255778 32440 81 3366
3368 5 497422 255710 32480 81 3367
3369 0 497390 255384 32440 60 3368
3370 0 497244 255120 32400 60 3369
3371 0 497218 254984 32360 60 3370
3372 0 497144 254504 32320 107 3371
3373 0 497184 254372 32200 107 3372
3374 0 497200 254338 32040 101 3373
3375 0 497196 254216 32000 101 3374
3376 0 497434 254182 31880 60 3375
3377 0 497576 254120 31800 60 3376
3378 0 497950 254054 31680 60 3377
3379 0 498010 254014 31600 60 3378
3380 0 498114 254024 31520 0 3379
3381 0 498324 253962 31400 0 3380
3382 0 498452 253952 31320 0 3381
3383 0 498510 253916 31240 0 3382
3384 0 498650 254026 31200 0 3383
3385 0 498634 253996 31160 0 3384
3386 0 498670 254058 31120 0 3385
3387 0 498774 254200 31080 0 3386
3388 0 498812 254224 31040 0 3387
3389 0 498800 254208 30960 0 3388
3390 0 498838 254166 30840 0 3389
3391 0 498862 254192 30760 0 3390
3392 0 498956 254264 30640 0 3391
3393 0 499044 254322 30560 0 3392
3394 0 499114 254372 30480 0 3393
3395 0 499174 254414 30360 0 3394
3396 0 499344 254554 30240 0 3395
3397 0 499386 254582 30120 0 3396
3398 0 499418 254614 30000 0 3397
3399 0 499478 254596 29880 0 3398
3400 0 499484 254420 29720 0 3399
3401 0 499412 254308 29640 0 3400
3402 0 499382 254158 29520 0 3401
3403 0 499270 254064 29440 0 3402
3404 0 499244 254012 29400 0 3403
3405 0 499192 253932 29320 0 3404
3406 0 499140 253954 29240 0 3405
3407 0 499072 253918 29160 0 3406
3408 0 498992 253692 29080 0 3407
3409 0 499104 253814 29040 0 3408
3410 0 498952 253752 29000 0 3409
3411 0 498998 253646 28960 0 3410
3412 0 498962 253700 28920 0 3411
3413 0 498966 253670 28880 0 3412
3414 5 498970 253530 28840 0 3413
3415 0 498968 253476 28800 0 3414
3416 0 498982 253318 28720 0 3415
3417 0 499030 253392 28680 0 3416
3418 0 499132 252974 28640 0 3417
3419 0 499108 253098 28600 0 3418
3420 0 499010 253183 28600 0 3419
3421 6 498983 253213 28560 0 3420
3422 0 493573 241803 73160 275 3038
3423 0 493749 241539 73000 224 3422
3424 0 493830 241379 72880 224 3423
3425 0 494118 241076 72680 242 3424
3426 0 494436 240725 72440 266 3425
3427 5 494718 240492 72240 172 3426
3428 0 494630 240482 72000 172 3427
3429 0 494749 240490 71840 178 3428
3430 0 495159 240378 71640 178 3429
3431 0 495254 240387 71440 240 3430
3432 0 495350 240380 71280 246 3431
3433 0 495390 240386 71080 246 3432
3434 0 495439 240403 70880 259 3433
3435 0 495560 240348 70840 259 3434
3436 0 495733 240196 70720 284 3435
3437 0 495840 240116 70560 293 3436
3438 0 496263 239794 70360 301 3437
3439 0 496230 239730 70160 301 3438
3440 0 496214 239603 70040 244 3439
3441 0 496182 239586 69840 244 3440
3442 0 496206 239507 69680 210 3441
3443 0 496454 239178 69480 270 3442
3444 0 496470 239114 69320 270 3443
3445 0 496486 238964 69120 322 3444
3446 0 496437 238866 68920 300 3445
3447 0 496390 238819 68720 217 3446
3448 0 496750 236234 68600 288 3447
3449 0 496573 235099 68600 295 3448
3450 0 496380 234498 68440 279 3449
3451 0 496190 234170 68280 300 3450
3452 0 495998 233793 68040 331 3451
3453 0 495549 233124 67840 366 3452
3454 0 495422 232828 67600 305 3453
3455 0 495359 232391 67400 212 3454
3456 0 495043 231723 67320 197 3455
3457 0 495187 230741 67160 226 3456
3458 0 494875 230585 67040 241 3457
3459 0 495073 230302 66880 271 3458
3460 0 494901 229866 66720 241 3459
3461 0 494900 229754 66560 241 3460
3462 0 494811 229593 66360 148 3461
3463 5 494803 229651 66240 148 3462
3464 0 494436 229394 66160 202 3463
3465 0 494259 229259 66000 160 3464
3466 0 494005 229073 65880 154 3465
3467 0 493764 228794 65760 140 3466
3468 5 493737 228762 65680 134 3467
3469 0 493636 228728 65440 242 3468
3470 0 493084 228675 65320 175 3469
3471 0 492796 228530 65160 104 3470
3472 0 492267 228594 65000 101 3471
3473 0 491964 228465 64920 96 3472
3474 0 491851 228425 64800 96 3473
3475 0 491616 228494 64640 51 3474
3476 0 491554 228505 64480 51 3475
3477 0 491529 228568 64320 200 3476
3478 0 491361 228543 64200 200 3477
3479 0 491233 228485 64080 204 3478
3480 0 491078 228422 63920 178 3479
3481 0 490900 228365 63840 175 3480
3482 5 490693 228260 63720 189 3481
3483 0 491104 227776 63320 45 3482
3484 0 491232 227648 63120 120 3483
3485 0 491296 227488 62920 139 3484
3486 0 491360 227296 62760 139 3485
3487 0 491392 227104 62600 120 3486
3488 0 491488 226880 62520 107 3487
3489 0 491552 226624 62440 102 3488
3490 0 491552 226368 62320 128 3489
3491 0 491552 226112 62240 153 3490
3492 0 491584 225856 62200 150 3491
3493 0 491584 225600 62160 136 3492
3494 0 491648 225344 62080 120 3493
3495 5 491712 225088 62080 120 3494
3496 0 491776 224832 62160 150 3495
3497 0 491776 224576 62200 175 3496
3498 0 491648 224320 62240 163 3497
3499 0 491520 224096 62200 163 3498
3500 0 491360 223904 62160 157 3499
3501 0 491232 223680 62080 150 3500
3502 0 491104 223456 61960 153 3501
3503 0 491072 223200 61880 153 3502
3504 0 491040 222944 61840 153 3503
3505 0 490976 222688 61760 186 3504
3506 0 490912 222528 61560 120 3505
3507 0 490848 222272 61560 124 3506
3508 0 490816 222016 61480 163 3507
3509 0 490808 221968 61440 163 3508
3510 0 490784 221824 61320 164 3509
3511 0 490656 221632 61160 150 3510
3512 0 490656 221472 60960 164 3511
3513 0 490560 221248 60880 156 3512
3514 0 490496 221088 60680 203 3513
3515 5 490496 220832 60600 194 3514
3516 0 490496 220576 60640 168 3515
3517 0 490432 220320 60640 140 3516
3518 0 490368 220064 60640 140 3517
3519 0 490240 219840 60600 175 3518
3520 0 490144 219584 60560 214 3519
3521 0 490080 219328 60560 240 3520
3522 0 490016 219072 60640 224 3521
3523 0 489952 218816 60640 224 3522
3524 0 489760 218592 60640 197 3523
3525 0 489600 218432 60520 164 3524
3526 0 489408 218304 60360 136 3525
3527 0 489248 218112 60240 153 3526
3528 0 489152 217888 60080 200 3527
3529 5 489077 217856 60040 178 3528
3530 0 488928 217792 59960 136 3529
3531 0 488736 217664 59840 102 3530
3532 0 488512 217536 59760 122 3531
3533 0 488320 217376 59640 154 3532
3534 0 488096 217216 59600 107 3533
3535 0 487904 217024 59560 140 3534
3536 0 487712 216832 59600 183 3535
3537 0 487520 216640 59520 163 3536
3538 0 487360 216448 59400 107 3537
3539 0 487168 216256 59360 185 3538
3540 0 486976 216096 59240 175 3539
3541 0 486752 215936 59160 190 3540
3542 0 486560 215776 59000 160 3541
3543 0 486368 215680 58840 200 3542
3544 0 486144 215520 58840 226 3543
3545 0 486048 215296 58760 157 3544
3546 0 485984 215072 58640 163 3545
3547 0 485888 214848 58480 140 3546
3548 0 485888 214624 58360 124 3547
3549 0 486016 214368 58320 136 3548
3550 5 486144 214144 58280 175 3549
3551 0 486304 213984 58160 197 3550
3552 0 486496 213888 58000 166 3551
3553 0 486688 213824 57840 178 3552
3554 0 486848 213696 57680 186 3553
3555 0 487072 213664 57520 168 3554
3556 0 487232 213600 57280 160 3555
3557 0 487392 213536 57080 164 3556
3558 0 487456 213472 56840 185 3557
3559 0 487328 213472 56600 108 3558
3560 5 487200 213440 56440 131 3559
3561 0 487360 213568 56280 148 3560
3562 5 487456 213632 56160 164 3561
3563 0 487424 213664 55880 150 3562
3564 0 487328 213664 55640 156 3563
3565 0 487104 213664 55480 160 3564
3566 0 486880 213600 55360 104 3565
3567 0 486848 213536 55080 153 3566
3568 0 486688 213600 54880 204 3567
3569 0 486688 213504 54600 219 3568
3570 0 486592 213376 54360 189 3569
3571 5 486496 213318 54240 189 3570
3572 0 486432 213280 54160 189 3571
3573 0 486272 213184 53920 140 3572
3574 5 486165 213104 53720 178 3573
3575 0 486144 213088 53680 186 3574
3576 0 486117 213061 53440 136 3575
3577 0 486112 213056 53400 128 3576
3578 0 485952 212992 53160 148 3577
3579 0 485792 212992 52960 122 3578
3580 0 485632 212928 52760 148 3579
3581 0 485440 212832 52560 104 3580
3582 0 485280 212768 52320 128 3581
3583 0 485120 212704 52120 115 3582
3584 0 485056 212704 51840 120 3583
3585 0 484960 212608 51600 150 3584
3586 0 484768 212544 51440 160 3585
3587 0 484608 212512 51240 172 3586
3588 0 484416 212416 51080 120 3587
3589 0 484288 212544 50840 40 3588
3590 0 484256 212384 50640 96 3589
3591 0 484224 212256 50400 154 3590
3592 0 484064 212192 50200 198 3591
3593 0 483904 212032 50000 189 3592
3594 0 483904 211872 49800 134 3593
3595 0 483904 211648 49640 120 3594
3596 0 483904 211424 49520 102 3595
3597 0 483872 211200 49360 124 3596
3598 0 483840 210976 49200 120 3597
3599 0 483776 210784 49040 150 3598
3600 0 483680 210592 48880 163 3599
3601 0 483520 210432 48720 166 3600
3602 0 483488 210272 48520 164 3601
3603 0 483424 210112 48320 102 3602
3604 0 483264 209920 48240 75 3603
3605 0 483232 209824 48200 40 3604
3606 0 483231 209827 48160 0 3605
3607 0 483147 209503 48000 0 3606
3608 0 483172 209417 47840 0 3607
3609 0 483127 209246 47600 0 3608
3610 0 483093 208695 47120 0 3609
3611 0 483063 208606 47000 0 3610
3612 0 482987 208375 46920 0 3611
3613 0 482986 209057 46800 0 3612
3614 0 482898 209040 46560 0 3613
3615 0 482292 208628 46120 0 3614
3616 5 482181 208375 45640 0 3615
3617 0 482185 208249 44840 0 3616
3618 0 482186 208306 44480 0 3617
3619 0 482196 208279 44360 0 3618
3620 0 482234 208252 44160 0 3619
3621 0 482273 208165 43680 0 3620
3622 0 482380 208157 43440 0 3621
3623 5 482466 208185 43400 0 3622
3624 0 482531 208126 43160 0 3623
3625 0 482649 208168 42880 0 3624
3626 0 482889 208276 42480 0 3625
3627 0 482972 208545 42000 0 3626
3628 0 483317 208843 41480 0 3627
3629 0 483185 208968 41120 0 3628
3630 0 483020 209184 40800 0 3629
3631 0 482890 209368 40440 0 3630
3632 5 482844 209424 40320 0 3631
3633 5 482048 209470 40320 0 3632
3634 0 482042 209475 40040 0 3633
3635 0 481969 209468 39920 0 3634
3636 0 481731 209541 39560 0 3635
3637 0 481605 209564 39040 0 3636
3638 0 481365 209668 38680 0 3637
3639 0 481176 209735 38520 0 3638
3640 0 480865 210066 38200 0 3639
3641 0 480717 210277 38000 0 3640
3642 0 480585 210403 38000 0 3641
3643 0 480284 210639 37720 0 3642
3644 0 479896 210945 37480 0 3643
3645 0 480029 211273 37280 0 3644
3646 5 480116 211507 37120 0 3645
3647 0 480216 211598 37040 0 3646
3648 0 480226 211794 36840 0 3647
3649 0 479328 211544 36400 0 3648
3650 0 479400 211850 36160 0 3649
3651 0 479382 212152 35840 0 3650
3652 0 479348 212099 35800 0 3651
3653 0 479132 212557 35600 0 3652
3654 5 478966 212859 35400 0 3653
3655 0 478900 212980 35320 0 3654
3656 0 478816 213227 35040 0 3655
3657 0 478559 213645 34800 0 3656
3658 0 478452 213924 34520 0 3657
3659 0 478434 214103 34240 0 3658
3660 0 478408 214150 33960 0 3659
3661 0 478407 214152 33880 0 3660
3662 0 478342 214360 33520 0 3661
3663 0 478132 214600 33160 0 3662
3664 0 477907 214656 33040 0 3663
3665 0 477574 214866 33040 0 3664
3666 0 477389 214909 33040 0 3665
3667 0 476924 215001 32920 0 3666
3668 0 476778 214979 32920 0 3667
3669 0 476322 215276 32920 0 3668
3670 0 475930 215519 32880 0 3669
3671 0 475078 215734 32880 0 3670
3672 0 474520 215679 32880 0 3671
3673 0 473950 215480 33080 0 3672
3674 0 472747 215302 33200 0 3673
3675 0 472657 215310 33480 0 3674
3676 0 472105 215393 33600 0 3675
3677 5 471021 215904 33600 0 3676
3678 0 470654 216060 33760 0 3677
3679 0 469835 216337 34000 0 3678
3680 0 469280 216397 34080 0 3679
3681 5 467859 216622 34080 0 3680
3682 0 467428 217184 34080 0 3681
3683 0 467292 217607 34080 0 3682
3684 0 467331 218114 34200 0 3683
3685 0 467260 218470 34200 0 3684
3686 0 467252 218656 34200 0 3685
3687 0 467222 218945 34240 0 3686
3688 0 467104 219375 34240 0 3687
3689 0 467022 219682 34240 0 3688
3690 0 466903 219929 34240 0 3689
3691 0 466765 220373 34080 0 3690
3692 0 466665 220635 33880 0 3691
3693 5 466836 220819 33600 0 3692
3694 0 466181 222021 33320 0 3693
3695 5 466147 221895 33200 0 3694
3696 0 465351 222879 33200 0 3695
3697 0 465438 223085 33200 0 3696
3698 0 465530 223448 33000 0 3697
3699 0 465687 223891 32760 0 3698
3700 0 465882 224194 32640 0 3699
3701 0 466471 224968 32640 0 3700
3702 0 466557 225144 32720 0 3701
3703 0 466766 225569 32720 0 3702
3704 0 466579 225744 32720 0 3703
3705 0 466441 225951 32800 0 3704
3706 0 466112 226128 33120 0 3705
3707 0 465903 226249 33360 0 3706
3708 0 465323 226284 33920 0 3707
3709 0 464984 226338 34320 0 3708
3710 0 464504 226380 34720 0 3709
3711 0 464162 226367 35200 0 3710
3712 0 464067 226438 35520 0 3711
3713 0 463779 226561 35840 0 3712
3714 0 463434 226698 36160 0 3713
3715 0 462776 226708 36240 0 3714
3716 0 462767 226779 36520 0 3715
3717 0 463260 226842 36640 0 3716
3718 0 463813 227049 36960 0 3717
3719 0 463756 226800 37000 0 3718
3720 0 463629 226912 37120 0 3719
3721 0 463584 227039 37120 0 3720
3722 0 463382 227346 37120 0 3721
3723 0 463260 227372 37160 0 3722
3724 0 463182 227507 37160 0 3723
3725 0 463160 228012 37160 0 3724
3726 0 462682 228152 37280 0 3725
3727 0 462518 228674 37280 0 3726
3728 0 462491 228973 37280 0 3727
3729 0 462566 229005 37240 0 3728
3730 0 462633 229357 37160 0 3729
3731 0 462705 229680 37040 0 3730
3732 0 462707 229714 37000 0 3731
3733 0 463008 230193 36960 0 3732
3734 0 462838 230034 36920 0 3733
3735 0 462404 230236 36840 0 3734
3736 0 462297 230353 36840 0 3735
3737 5 462073 230343 36720 0 3736
3738 0 461998 230340 36680 0 3737
3739 0 461564 230378 36520 0 3738
3740 0 461300 230508 36400 0 3739
3741 0 461250 231026 36200 0 3740
3742 0 461352 231245 35920 0 3741
3743 0 461065 231452 35720 0 3742
3744 0 460934 231532 35720 0 3743
3745 0 460880 231653 35720 0 3744
3746 0 460706 231649 35720 0 3745
3747 0 460628 231727 35720 0 3746
3748 0 460205 232007 35560 0 3747
3749 5 460157 232042 35520 0 3748
3750 0 459784 232166 35520 0 3749
3751 0 459406 232089 35520 0 3750
3752 0 459030 231985 35520 0 3751
3753 0 458788 231848 35520 0 3752
3754 0 458696 231728 35600 0 3753
3755 0 458558 231623 35760 0 3754
3756 0 458500 231560 35800 0 3755
3757 0 458326 231451 36000 0 3756
3758 0 458147 231371 36240 0 3757
3759 0 458096 231331 36320 0 3758
3760 0 458102 231286 36480 0 3759
3761 0 458421 231351 36600 0 3760
3762 0 458828 231443 36760 0 3761
3763 0 459052 231491 36960 0 3762
3764 0 458853 231211 37040 0 3763
3765 0 458764 231115 37160 0 3764
3766 0 458328 230974 37320 0 3765
3767 0 457607 230850 37720 0 3766
3768 0 457313 231189 37880 0 3767
3769 0 457002 231610 38040 0 3768
3770 0 456815 231800 38200 0 3769
3771 0 456149 232059 38200 0 3770
3772 0 456044 232113 38080 0 3771
3773 0 455656 232227 38000 0 3772
3774 6 455392 232239 37800 0 3773
3775 0 444567 119075 126400 0 1986
3776 0 444544 119088 126200 0 3775
3777 0 444396 119087 125960 0 3776
3778 0 444412 119009 125720 0 3777
3779 0 444397 118962 125560 0 3778
3780 0 444258 118986 125200 0 3779
3781 0 444186 119016 124960 0 3780
3782 0 444129 118972 124760 0 3781
3783 0 443864 118793 124320 0 3782
3784 0 443698 118723 124120 0 3783
3785 0 443505 118533 123800 0 3784
3786 0 443509 118443 123520 0 3785
3787 0 443539 118269 123040 0 3786
3788 0 443677 118119 122720 0 3787
3789 0 443704 118071 122560 0 3788
3790 0 443717 118047 122480 0 3789
3791 0 443734 117991 122120 0 3790
3792 0 443788 117944 121880 0 3791
3793 0 443839 117826 121640 0 3792
3794 0 443856 117787 121560 0 3793
3795 0 443894 117778 121480 0 3794
3796 0 444010 117750 121240 0 3795
3797 0 443965 117350 120880 0 3796
3798 0 443950 117217 120760 0 3797
3799 0 444019 116922 120480 0 3798
3800 5 444028 116734 120360 0 3799
3801 0 444164 116440 120040 0 3800
3802 0 444159 116365 119880 0 3801
3803 0 444213 116172 119680 0 3802
3804 0 444267 116033 119440 0 3803
3805 0 444291 115893 119240 0 3804
3806 0 444301 115837 119160 0 3805
3807 0 444476 115650 118960 0 3806
3808 0 444511 115612 118920 0 3807
3809 0 444509 115463 118760 0 3808
3810 0 444508 115389 118680 0 3809
3811 0 444482 115364 118520 0 3810
3812 0 444476 115358 118480 0 3811
3813 0 444315 115299 118280 0 3812
3814 0 444323 115299 118240 0 3813
3815 0 444338 115299 118160 0 3814
3816 0 444345 115299 118120 0 3815
3817 0 444353 115299 118080 0 3816
3818 0 444334 115246 118040 0 3817
3819 0 444275 115086 117920 0 3818
3820 0 444169 114793 117680 0 3819
3821 0 444113 114600 117440 0 3820
3822 0 444106 114440 117200 0 3821
3823 0 443999 114226 117080 0 3822
3824 0 443941 114088 116840 0 3823
3825 0 443888 114057 116600 0 3824
3826 0 443624 114016 116240 0 3825
3827 0 443557 114029 116120 0 3826
3828 0 443378 114063 115800 0 3827
3829 0 443054 113951 115440 0 3828
3830 0 442831 113800 115160 0 3829
3831 0 442762 113773 114680 0 3830
3832 0 442736 113550 114400 0 3831
3833 0 442739 113539 114360 0 3832
3834 0 442762 113436 114000 0 3833
3835 0 442879 113139 113520 0 3834
3836 0 442913 112769 113160 0 3835
3837 0 442982 112489 112840 0 3836
3838 0 442933 112137 112400 0 3837
3839 0 442921 111827 112040 0 3838
3840 0 442648 111638 111720 0 3839
3841 5 442653 111572 111360 0 3840
3842 0 443134 111389 111200 0 3841
3843 0 443245 111159 111040 0 3842
3844 0 443407 111058 110840 0 3843
3845 0 443837 110882 110600 0 3844
3846 0 444241 110737 110240 0 3845
3847 0 444520 110649 110000 0 3846
3848 0 444630 110615 109920 0 3847
3849 0 444688 110589 109840 0 3848
3850 0 444834 110525 109640 0 3849
3851 0 445135 110481 109440 0 3850
3852 0 445486 110286 109120 0 3851
3853 0 445750 110051 108920 0 3852
3854 0 445993 109877 108720 0 3853
3855 0 446185 109685 108480 0 3854
3856 0 446281 109564 108280 0 3855
3857 0 446231 109331 108040 0 3856
3858 0 446354 109109 107800 0 3857
3859 0 446441 109062 107520 0 3858
3860 0 446768 109012 107240 0 3859
3861 0 447279 109163 106960 0 3860
3862 0 447630 109250 106760 0 3861
3863 0 448060 109409 106560 0 3862
3864 0 448785 109713 106160 0 3863
3865 0 448857 109743 106120 0 3864
3866 0 448936 109726 106080 0 3865
3867 0 449637 109717 106080 0 3866
3868 5 450610 109692 106080 0 3867
3869 0 450640 109772 105840 0 3868
3870 0 450762 109997 105640 0 3869
3871 0 450885 110140 105480 0 3870
3872 0 450947 110211 105400 0 3871
3873 0 451095 110052 105240 0 3872
3874 0 451132 110012 105200 0 3873
3875 0 451169 109973 105160 0 3874
3876 5 451168 109959 104960 0 3875
3877 0 451135 110665 104960 0 3876
3878 0 451445 111009 104960 0 3877
3879 5 451519 111051 104880 0 3878
3880 0 451666 111134 104720 0 3879
3881 0 451886 111259 104480 0 3880
3882 0 451630 111098 104200 0 3881
3883 0 451677 111192 103960 0 3882
3884 0 451726 111346 103640 0 3883
3885 0 451729 111525 103440 0 3884
3886 0 451741 111748 103160 0 3885
3887 0 452038 111921 102920 0 3886
3888 0 452102 112004 102680 0 3887
3889 0 452335 111999 102360 0 3888
3890 0 452368 111995 102120 0 3889
3891 0 452417 111954 101880 0 3890
3892 0 452409 111926 101760 0 3891
3893 0 452399 111889 101600 0 3892
3894 0 452362 111891 101360 0 3893
3895 0 452343 111892 101240 0 3894
3896 0 452324 111893 101120 0 3895
3897 5 452310 111889 101080 0 3896
3898 0 452998 112533 100880 0 3897
3899 0 453165 112694 100720 0 3898
3900 5 453189 112713 100680 0 3899
3901 0 453439 113194 100520 0 3900
3902 0 453571 113465 100320 0 3901
3903 0 453425 113589 100120 0 3902
3904 0 453396 113614 100080 0 3903
3905 0 453382 113674 100040 0 3904
3906 0 453327 113914 99880 0 3905
3907 0 453347 114145 99720 0 3906
3908 0 453517 114277 99600 0 3907
3909 0 454002 114623 99400 0 3908
3910 0 454000 114685 99320 0 3909
3911 0 453996 114808 99160 0 3910
3912 0 454248 115089 98960 0 3911
3913 0 454543 115397 98720 0 3912
3914 0 454746 115574 98680 0 3913
3915 0 454794 115636 98640 0 3914
3916 0 455178 116128 98320 0 3915
3917 0 455448 116213 98080 0 3916
3918 0 455764 116312 97800 0 3917
3919 0 455854 116340 97720 0 3918
3920 0 456007 116477 97520 0 3919
3921 0 456222 116669 97240 0 3920
3922 0 456437 116938 97120 0 3921
3923 0 456652 117206 97000 0 3922
3924 0 456877 117579 96840 0 3923
3925 0 457112 117754 96680 0 3924
3926 0 457131 117737 96600 0 3925
3927 5 457141 117728 96560 0 3926
3928 0 457631 119029 96560 0 3927
3929 0 457675 119573 96560 0 3928
3930 0 457949 120350 96560 0 3929
3931 0 458118 121147 96560 0 3930
3932 5 458263 121166 96400 0 3931
3933 0 458263 121200 96360 0 3932
3934 0 458264 121401 96120 0 3933
3935 0 458279 121944 96120 0 3934
3936 0 457788 122269 96120 0 3935
3937 0 457637 122818 96120 0 3936
3938 0 457258 123432 96120 0 3937
3939 0 457037 123687 96120 0 3938
3940 0 456976 123837 96080 0 3939
3941 0 456982 123846 95960 0 3940
3942 0 456742 124214 95720 0 3941
3943 0 456630 124316 95520 0 3942
3944 0 456364 124565 95320 0 3943
3945 0 456302 124732 95120 0 3944
3946 0 456091 124846 95120 0 3945
3947 0 455953 124827 95120 0 3946
3948 0 455844 125126 95120 0 3947
3949 5 456018 125769 95120 0 3948
3950 5 455958 125743 95200 0 3949
3951 0 455932 126522 95200 0 3950
3952 0 455786 127000 95200 0 3951
3953 0 455723 127162 95320 0 3952
3954 0 455604 127314 95400 0 3953
3955 5 455456 127571 95400 0 3954
3956 0 455190 127904 95400 0 3955
3957 0 455190 127992 95360 0 3956
3958 0 455162 128102 95280 0 3957
3959 0 455118 128336 95120 0 3958
3960 0 455187 128632 94880 0 3959
3961 0 455205 128894 94760 0 3960
3962 0 455135 129070 94680 0 3961
3963 0 455124 129255 94480 0 3962
3964 0 455101 129453 94280 0 3963
3965 0 455079 129812 94040 0 3964
3966 0 454886 129872 93800 0 3965
3967 0 454759 130021 93560 0 3966
3968 0 454724 130245 93280 0 3967
3969 0 454842 130632 93040 0 3968
3970 0 454950 130853 92760 0 3969
3971 0 454988 131099 92480 0 3970
3972 0 454917 131266 92240 0 3971
3973 0 454964 131478 91840 0 3972
3974 0 455034 131539 91720 0 3973
3975 0 455293 131672 91600 0 3974
3976 0 455185 131759 91400 0 3975
3977 0 454512 131520 91360 0 3976
3978 0 454893 131772 91320 0 3977
3979 0 454914 131827 91240 0 3978
3980 0 454935 131882 91160 0 3979
3981 0 454916 131917 90920 0 3980
3982 0 454807 131937 90720 0 3981
3983 0 454647 131862 90320 0 3982
3984 0 454018 132479 89880 0 3983
3985 0 453854 132664 89760 0 3984
3986 5 453388 133146 89760 0 3985
3987 0 453379 133183 89720 0 3986
3988 0 453344 133330 89560 0 3987
3989 0 453423 133390 89360 0 3988
3990 0 453487 133438 89200 0 3989
3991 0 453523 133644 89000 0 3990
3992 0 453559 133850 88800 0 3991
3993 0 453595 133822 88600 0 3992
3994 0 453632 133780 88520 0 3993
3995 0 453602 133802 88480 0 3994
3996 0 453572 133825 88440 0 3995
3997 0 453496 133900 88240 0 3996
3998 0 453419 133855 88000 0 3997
3999 0 453329 133712 87920 0 3998
4000 0 453331 133689 87760 0 3999
4001 0 453356 133643 87560 0 4000
4002 0 453347 133583 87360 0 4001
4003 0 453336 133601 87160 0 4002
4004 0 453399 133464 86920 0 4003
4005 0 453441 133552 86720 0 4004
4006 0 453618 133573 86520 0 4005
4007 0 453698 133572 86280 0 4006
4008 0 453691 133531 86040 0 4007
4009 0 453478 133451 85800 0 4008
4010 0 453411 133431 85560 0 4009
4011 0 453405 133554 85280 0 4010
4012 0 453376 133603 85080 0 4011
4013 0 453358 133864 84840 0 4012
4014 0 453222 134020 84640 0 4013
4015 0 453172 134143 84480 0 4014
4016 0 453194 134234 84360 0 4015
4017 0 453158 134298 84280 0 4016
4018 0 453034 134298 84160 0 4017
4019 0 452863 134304 83960 0 4018
4020 0 452806 134343 83760 0 4019
4021 0 452737 134411 83600 0 4020
4022 0 452727 134560 83280 0 4021
4023 0 452585 134719 83040 0 4022
4024 0 452494 134926 82840 0 4023
4025 0 452347 135187 82680 0 4024
4026 0 452325 135594 82440 0 4025
4027 0 452340 136030 82240 0 4026
4028 0 452339 136143 82120 0 4027
4029 5 452323 136649 82120 0 4028
4030 0 452276 137350 82120 0 4029
4031 0 452280 137335 82280 0 4030
4032 0 452468 138364 82280 0 4031
4033 0 452341 138560 82280 0 4032
4034 0 452361 139189 82280 0 4033
4035 0 452371 139271 82320 0 4034
4036 0 452361 139297 82360 0 4035
4037 5 452405 140715 82360 0 4036
4038 0 452366 140914 82280 0 4037
4039 0 452327 141112 82200 0 4038
4040 0 452336 141135 82120 0 4039
4041 0 452632 141818 82120 0 4040
4042 5 452781 142444 82120 0 4041
4043 0 452737 142482 82280 0 4042
4044 0 452735 142747 82400 0 4043
4045 0 452627 143281 82640 0 4044
4046 0 452625 143537 82760 0 4045
4047 0 452568 143703 82880 0 4046
4048 0 452478 144299 83080 0 4047
4049 0 452487 144589 83120 0 4048
4050 0 452469 144859 83200 0 4049
4051 0 452444 145191 83280 0 4050
4052 0 452445 145460 83360 0 4051
4053 0 452399 145837 83440 0 4052
4054 0 452350 146207 83520 0 4053
4055 0 451914 147242 83680 0 4054
4056 0 451891 147430 83720 0 4055
4057 0 451868 147618 83760 0 4056
4058 0 451865 148242 83760 0 4057
4059 5 452069 149069 83760 0 4058
4060 0 452172 149588 83960 0 4059
4061 0 452213 149935 84120 0 4060
4062 0 452264 150369 84320 0 4061
4063 0 452197 150652 84520 0 4062
4064 0 452194 150712 84560 0 4063
4065 0 452185 150890 84680 0 4064
4066 0 452366 151248 84960 0 4065
4067 0 452339 151458 85120 0 4066
4068 0 452297 151687 85320 0 4067
4069 0 452257 152040 85560 0 4068
4070 0 452190 152439 85720 0 4069
4071 0 452149 152751 85840 0 4070
4072 0 452014 153143 86000 0 4071
4073 0 451971 153367 86120 0 4072
4074 0 451968 153444 86160 0 4073
4075 0 451961 153675 86280 0 4074
4076 0 452033 153984 86320 0 4075
4077 0 452084 154269 86320 0 4076
4078 0 452083 154401 86360 0 4077
4079 0 452111 154441 86400 0 4078
4080 0 452135 154537 86440 0 4079
4081 0 452140 154620 86480 0 4080
4082 0 452263 154837 86480 0 4081
4083 0 452335 155014 86480 0 4082
4084 0 452361 155675 86480 0 4083
4085 0 452233 156542 86480 0 4084
4086 0 452124 157057 86480 0 4085
4087 0 452107 157121 86520 0 4086
4088 0 452057 157354 86600 0 4087
4089 0 451936 157727 86720 0 4088
4090 0 451831 157954 86760 0 4089
4091 0 451802 158051 86800 0 4090
4092 0 451692 158517 86800 0 4091
4093 0 451685 159365 86800 0 4092
4094 0 451504 160031 86800 0 4093
4095 0 451502 160220 86880 0 4094
4096 0 451467 160616 86880 0 4095
4097 0 451469 161000 86880 0 4096
4098 0 451428 161099 86800 0 4097
4099 0 451330 161606 86800 0 4098
4100 0 451207 162487 86680 0 4099
4101 0 451227 162527 86600 0 4100
4102 0 451256 162587 86480 0 4101
4103 0 451464 162775 86200 0 4102
4104 0 451633 162854 86000 0 4103
4105 0 451769 162918 85840 0 4104
4106 0 451875 163006 85560 0 4105
4107 0 451983 162929 85400 0 4106
4108 0 452004 162940 85360 0 4107
4109 0 452067 162973 85240 0 4108
4110 0 452095 163055 85080 0 4109
4111 0 452125 163139 84920 0 4110
4112 0 452068 163729 84720 0 4111
4113 0 452057 163847 84680 0 4112
4114 0 451969 164072 84440 0 4113
4115 0 451954 164109 84400 0 4114
4116 0 451896 164259 84240 0 4115
4117 0 451914 164385 84160 0 4116
4118 0 451932 164512 84080 0 4117
4119 6 451978 164828 83880 0 4118
4120 0 493746 227962 65680 96 3468
4121 0 493706 227812 65760 108 4120
4122 0 493566 227700 65840 90 4121
4123 0 493490 227549 65960 98 4122
4124 0 493386 227447 66040 98 4123
4125 0 493346 227412 66120 98 4124
4126 0 493325 227340 66200 32 4125
4127 0 493275 227308 66280 32 4126
4128 0 493230 227281 66440 128 4127
4129 0 493231 227280 66560 128 4128
4130 0 493228 227280 66720 104 4129
4131 0 493281 227309 66880 104 4130
4132 0 493366 227318 67040 64 4131
4133 0 493418 227357 67200 64 4132
4134 0 493326 227334 67400 80 4133
4135 0 493164 227294 67600 90 4134
4136 0 492984 227319 67760 96 4135
4137 0 492735 227253 67960 98 4136
4138 0 492519 227285 68160 124 4137
4139 0 492403 227244 68320 120 4138
4140 0 492070 227169 68520 108 4139
4141 0 491875 227073 68680 102 4140
4142 5 491706 226989 68960 96 4141
4143 0 491375 227098 69200 98 4142
4144 0 491297 227106 69360 98 4143
4145 0 490922 227182 69520 148 4144
4146 0 490462 227361 69680 75 4145
4147 0 490102 227465 69800 128 4146
4148 0 489802 227509 69960 150 4147
4149 0 489496 227591 70080 124 4148
4150 0 489359 227642 70200 124 4149
4151 5 489239 227717 70240 157 4150
4152 0 488927 227941 70240 122 4151
4153 0 488370 227934 70240 124 4152
4154 0 488250 227890 70120 115 4153
4155 0 488230 227858 70000 115 4154
4156 0 488105 227777 69920 115 4155
4157 5 487759 227395 69920 40 4156
4158 0 487264 227712 69200 115 4157
4159 0 487136 227808 69000 128 4158
4160 0 486976 227936 68800 128 4159
4161 0 486816 227968 68600 96 4160
4162 0 486592 228064 68480 102 4161
4163 0 486336 228160 68360 104 4162
4164 0 486112 228256 68240 124 4163
4165 0 485856 228288 68160 134 4164
4166 0 485664 228352 68000 137 4165
4167 0 485472 228320 67800 160 4166
4168 0 485312 228288 67600 137 4167
4169 0 485056 228224 67520 148 4168
4170 0 484800 228224 67440 122 4169
4171 0 484544 228256 67440 124 4170
4172 0 484288 228352 67480 120 4171
4173 0 484064 228448 67560 120 4172
4174 0 483808 228416 67640 86 4173
4175 0 483552 228352 67640 96 4174
4176 0 483328 228288 67520 131 4175
4177 0 483168 228320 67320 137 4176
4178 0 482944 228352 67160 124 4177
4179 0 482720 228416 67040 124 4178
4180 0 482496 228448 66920 86 4179
4181 0 482240 228480 66880 124 4180
4182 0 481984 228480 66840 120 4181
4183 0 481728 228576 66760 122 4182
4184 0 481472 228640 66680 128 4183
4185 0 481248 228736 66520 98 4184
4186 0 480992 228736 66520 120 4185
4187 0 480736 228736 66440 102 4186
4188 0 480480 228704 66400 120 4187
4189 0 480224 228576 66360 120 4188
4190 0 480032 228416 66320 120 4189
4191 0 479840 228224 66280 124 4190
4192 0 479616 228064 66200 102 4191
4193 5 479360 228064 66160 124 4192
4194 0 479104 228096 66240 120 4193
4195 0 478848 228160 66320 153 4194
4196 0 478656 228320 66400 160 4195
4197 0 478432 228480 66360 186 4196
4198 0 478240 228544 66200 139 4197
4199 0 477984 228608 66120 163 4198
4200 5 477760 228608 66000 160 4199
4201 0 477504 228608 66000 137 4200
4202 0 477248 228704 66080 124 4201
4203 0 476992 228768 66160 139 4202
4204 0 476800 228832 66320 108 4203
4205 0 476544 228864 66400 124 4204
4206 0 476288 228928 66400 120 4205
4207 0 476064 229056 66440 115 4206
4208 0 475808 229120 66440 124 4207
4209 0 475552 229248 66480 135 4208
4210 0 475328 229376 66560 140 4209
4211 0 475072 229440 66600 124 4210
4212 0 474912 229568 66760 107 4211
4213 0 474688 229664 66880 120 4212
4214 0 474464 229696 67040 86 4213
4215 0 474208 229760 67040 86 4214
4216 0 473952 229728 66920 98 4215
4217 0 473696 229728 66840 80 4216
4218 5 473472 229856 66720 98 4217
4219 0 473280 230048 66720 90 4218
4220 0 473088 230240 66800 136 4219
4221 0 472960 230400 66960 122 4220
4222 0 472768 230496 67160 96 4221
4223 0 472512 230528 67200 96 4222
4224 0 472256 230560 67240 104 4223
4225 0 472000 230624 67240 124 4224
4226 0 471744 230656 67280 124 4225
4227 0 471488 230688 67280 124 4226
4228 0 471232 230784 67320 136 4227
4229 0 470976 230848 67320 120 4228
4230 0 470720 230880 67400 102 4229
4231 0 470464 230944 67480 98 4230
4232 0 470208 231008 67560 101 4231
4233 0 469952 231008 67680 80 4232
4234 0 469696 231072 67680 86 4233
4235 0 469440 231136 67760 90 4234
4236 0 469216 231264 67880 98 4235
4237 0 468992 231360 68000 120 4236
4238 0 468800 231520 68080 71 4237
4239 0 468576 231616 68200 96 4238
4240 0 468416 231616 68400 80 4239
4241 0 468224 231648 68560 104 4240
4242 0 468128 231744 68800 104 4241
4243 0 468096 231840 69040 107 4242
4244 0 468096 231776 69320 60 4243
4245 0 468032 231744 69600 51 4244
4246 0 467968 231712 69840 81 4245
4247 5 467936 231840 70080 107 4246
4248 5 467904 231872 70080 115 4247
4249 0 467744 232064 70120 101 4248
4250 0 467552 232224 70040 120 4249
4251 0 467296 232160 69960 157 4250
4252 0 467072 232288 69960 81 4251
4253 0 466816 232416 70000 75 4252
4254 0 466592 232544 69960 107 4253
4255 0 466336 232608 70000 71 4254
4256 0 466112 232736 70040 71 4255
4257 0 465888 232864 70120 81 4256
4258 5 465632 232992 70160 81 4257
4259 0 465408 233120 70120 120 4258
4260 0 465152 233184 70080 71 4259
4261 0 464896 233280 70000 71 4260
4262 0 464704 233312 69840 96 4261
4263 0 464480 233472 69760 90 4262
4264 0 464224 233600 69760 101 4263
4265 0 464000 233728 69920 102 4264
4266 0 463840 233888 70080 98 4265
4267 0 463648 234080 70080 81 4266
4268 0 463392 234176 70040 64 4267
4269 0 463136 234208 69960 64 4268
4270 0 462944 234240 69800 107 4269
4271 0 462752 234272 69600 115 4270
4272 0 462624 234368 69400 60 4271
4273 0 462496 234528 69240 96 4272
4274 5 462448 234624 69160 97 4273
4275 0 462400 234720 69080 98 4274
4276 0 462240 234848 68920 51 4275
4277 0 462016 234976 68760 124 4276
4278 0 461792 234976 68640 81 4277
4279 0 461632 234976 68440 104 4278
4280 0 461376 234976 68320 75 4279
4281 5 461248 234976 68280 89 4280
4282 0 461120 234976 68240 104 4281
4283 0 460864 234976 68240 101 4282
4284 0 460608 235040 68160 71 4283
4285 0 460352 235072 68120 64 4284
4286 0 460096 235136 68040 81 4285
4287 0 459840 235200 67920 71 4286
4288 0 459584 235200 67880 71 4287
4289 0 459328 235168 67840 51 4288
4290 0 459072 235104 67800 45 4289
4291 5 458816 235008 67800 98 4290
4292 0 458624 234848 67840 51 4291
4293 0 458560 234784 67920 40 4292
4294 0 458239 233996 68120 0 4293
4295 0 457978 233694 68120 0 4294
4296 0 457788 233583 68360 0 4295
4297 0 457593 233522 68480 0 4296
4298 0 456906 233402 68480 0 4297
4299 0 456710 233396 68480 0 4298
4300 0 456241 233354 68480 0 4299
4301 0 455901 233121 68480 0 4300
4302 0 455781 233004 68480 0 4301
4303 5 455735 232984 68440 0 4302
4304 0 455365 232824 68120 0 4303
4305 0 454978 232375 67800 0 4304
4306 0 454379 232120 67600 0 4305
4307 0 453663 232078 67560 0 4306
4308 0 452971 231823 67560 0 4307
4309 0 452515 231700 67560 0 4308
4310 0 452375 231655 67560 0 4309
4311 0 452203 231552 67400 0 4310
4312 0 451827 231424 67200 0 4311
4313 0 451363 231199 66920 0 4312
4314 0 451093 231024 66840 0 4313
4315 0 450616 230547 66840 0 4314
4316 0 450307 230301 66840 0 4315
4317 0 450058 230169 66680 0 4316
4318 0 449926 230056 66520 0 4317
4319 0 449717 229890 66320 0 4318
4320 0 449275 229510 66200 0 4319
4321 0 448621 229406 66080 0 4320
4322 0 448249 229391 66080 0 4321
4323 0 447984 229433 66000 0 4322
4324 0 447445 228962 65760 0 4323
4325 0 447284 228692 65760 0 4324
4326 0 446844 228457 65760 0 4325
4327 0 446588 228387 65800 0 4326
4328 0 446094 228268 65800 0 4327
4329 0 445859 228267 65680 0 4328
4330 0 445321 228125 65400 0 4329
4331 0 444710 228031 65200 0 4330
4332 0 444155 227991 64920 0 4331
4333 0 443946 227935 64840 0 4332
4334 0 443161 227769 64840 0 4333
4335 0 442725 227754 64920 0 4334
4336 0 442305 227898 64920 0 4335
4337 0 441941 228026 64800 0 4336
4338 0 441459 228088 64680 0 4337
4339 0 441340 228090 64640 0 4338
4340 0 440662 227962 64640 0 4339
4341 0 440448 227840 64800 0 4340
4342 0 440028 227653 65040 0 4341
4343 0 439558 227275 65040 0 4342
4344 0 438909 227091 65040 0 4343
4345 0 438276 226940 65040 0 4344
4346 5 438290 226936 65120 0 4345
4347 0 437670 226865 65120 0 4346
4348 0 437207 226844 65120 0 4347
4349 0 436851 226785 65040 0 4348
4350 0 436421 226534 65040 0 4349
4351 0 435706 226389 65040 0 4350
4352 0 435336 226450 65040 0 4351
4353 0 434685 226365 64840 0 4352
4354 0 434203 226116 64640 0 4353
4355 0 434078 225718 64400 0 4354
4356 0 434073 225556 64400 0 4355
4357 0 434175 225458 64280 0 4356
4358 0 434625 225037 63960 0 4357
4359 0 434570 224387 63720 0 4358
4360 5 434686 224253 63520 0 4359
4361 0 434934 224193 63440 0 4360
4362 0 435212 224014 63200 0 4361
4363 0 435465 223850 62920 0 4362
4364 0 435652 223663 62680 0 4363
4365 0 435696 223597 62480 0 4364
4366 0 435686 223174 62200 0 4365
4367 0 435801 222873 62080 0 4366
4368 0 435966 222324 61880 0 4367
4369 5 435998 222098 61760 0 4368
4370 0 436267 221589 61760 0 4369
4371 0 436328 221530 61800 0 4370
4372 0 436562 221417 61920 0 4371
4373 0 436782 221227 62000 0 4372
4374 0 436817 221193 62040 0 4373
4375 0 437078 220987 62040 0 4374
4376 0 437169 220822 62000 0 4375
4377 0 437430 220453 61880 0 4376
4378 0 438011 220118 61880 0 4377
4379 0 438409 219795 61880 0 4378
4380 0 438847 218851 61640 0 4379
4381 5 438838 218828 61600 0 4380
4382 0 439036 218717 61600 0 4381
4383 0 439450 218417 61600 0 4382
4384 0 439529 218353 61640 0 4383
4385 0 439697 218193 61680 0 4384
4386 0 439830 217959 61680 0 4385
4387 0 439888 217673 61560 0 4386
4388 6 440063 217502 61560 0 4387
4389 0 489798 227740 63680 102 3482
4390 0 489314 227408 63600 102 4389
4391 0 489018 227201 63520 120 4390
4392 0 488874 227051 63400 128 4391
4393 0 488594 226970 63200 107 4392
4394 0 488451 226945 62960 131 4393
4395 0 487741 226896 62920 137 4394
4396 0 487394 226809 63000 135 4395
4397 0 486875 226505 63120 98 4396
4398 0 486626 226401 63000 124 4397
4399 0 486482 226360 62880 124 4398
4400 0 486474 226344 62840 101 4399
4401 0 485428 225961 62720 120 4400
4402 0 485066 225889 62680 86 4401
4403 0 484884 225777 62640 71 4402
4404 0 484469 225710 62560 32 4403
4405 0 484266 225660 62440 71 4404
4406 0 483351 225339 62320 102 4405
4407 0 482771 225152 62240 128 4406
4408 0 482453 224951 62200 120 4407
4409 0 482094 224782 62080 120 4408
4410 0 481316 224411 61920 60 4409
4411 0 480900 224061 61880 60 4410
4412 0 480856 224128 61760 60 4411
4413 0 480657 223993 61640 51 4412
4414 0 479716 223633 61480 75 4413
4415 0 479394 223528 61400 91 4414
4416 0 479136 223428 61360 75 4415
4417 0 478584 223159 61360 128 4416
4418 0 478567 223050 61440 128 4417
4419 0 478624 223072 61520 128 4418
4420 0 478573 222847 61680 122 4419
4421 0 478526 222778 61800 64 4420
4422 0 478546 222766 61840 64 4421
4423 0 478007 222235 61880 102 4422
4424 0 477436 222007 61840 136 4423
4425 0 477358 221888 61800 136 4424
4426 0 477002 221525 61760 120 4425
4427 0 476728 221289 61840 101 4426
4428 0 476593 221238 61920 101 4427
4429 0 476495 221185 62000 90 4428
4430 0 476449 221138 62080 90 4429
4431 0 476375 220987 62160 108 4430
4432 0 476327 220906 62200 108 4431
4433 0 476184 220681 62280 120 4432
4434 0 476095 220580 62360 128 4433
4435 5 475984 220085 62440 91 4434
4436 0 475651 219622 62480 120 4435
4437 0 475481 219587 62560 80 4436
4438 0 475331 219551 62640 80 4437
4439 0 475202 219481 62680 96 4438
4440 0 475003 219585 62760 101 4439
4441 0 474538 219697 62840 102 4440
4442 0 474002 219897 62920 102 4441
4443 0 473330 219897 62920 80 4442
4444 0 472594 219624 63000 81 4443
4445 0 472122 219466 63080 81 4444
4446 0 471698 219362 63160 91 4445
4447 0 471387 219280 63240 108 4446
4448 0 471027 219249 63320 104 4447
4449 0 470146 218713 63400 202 4448
4450 0 469634 218435 63480 186 4449
4451 0 469577 218355 63560 186 4450
4452 0 469458 218330 63640 157 4451
4453 0 469110 218359 63720 139 4452
4454 0 468702 218423 63840 104 4453
4455 0 468480 218355 63920 104 4454
4456 0 468408 218333 64000 108 4455
4457 0 468258 218286 64120 98 4456
4458 0 468100 218207 64200 98 4457
4459 0 468000 218175 64280 80 4458
4460 0 467770 218063 64400 75 4459
4461 0 467602 217980 64480 60 4460
4462 0 467393 217858 64600 75 4461
4463 0 467148 217755 64720 86 4462
4464 0 467067 217778 64760 86 4463
4465 0 466827 217763 64880 120 4464
4466 0 466762 217779 65000 120 4465
4467 0 466601 217827 65080 122 4466
4468 0 466546 217874 65160 122 4467
4469 0 466492 217923 65240 64 4468
4470 0 466411 217947 65320 64 4469
4471 0 466305 217940 65440 104 4470
4472 0 466252 218011 65560 104 4471
4473 0 466106 218100 65720 128 4472
4474 0 466011 218146 65760 81 4473
4475 0 465764 218156 65880 81 4474
4476 0 465411 218092 66000 32 4475
4477 0 465229 218042 66120 101 4476
4478 0 464980 218037 66240 101 4477
4479 0 464547 218188 66360 80 4478
4480 0 463763 218373 66440 91 4479
4481 0 463540 218388 66480 102 4480
4482 0 463347 218422 66560 60 4481
4483 0 463003 218437 66640 60 4482
4484 0 462565 218453 66720 86 4483
4485 0 461844 218451 66800 80 4484
4486 0 461584 218365 66840 108 4485
4487 0 461348 218293 66960 75 4486
4488 5 461306 218303 67120 75 4487
4489 0 461296 218305 67160 75 4488
4490 0 461140 218273 67280 96 4489
4491 0 460924 218237 67400 81 4490
4492 0 460624 218057 67600 75 4491
4493 0 460316 217901 67720 60 4492
4494 0 460056 217873 67840 81 4493
4495 0 459848 217833 67960 64 4494
4496 5 459592 217773 67920 75 4495
4497 0 459576 217849 68040 75 4496
4498 0 459228 217873 68120 60 4497
4499 0 459060 217961 68240 81 4498
4500 0 459004 218037 68360 81 4499
4501 0 458840 218113 68480 104 4500
4502 0 458752 218201 68640 137 4501
4503 0 458736 218257 68800 137 4502
4504 0 458660 218409 68920 137 4503
4505 0 458584 218453 69080 137 4504
4506 0 458544 218453 69240 137 4505
4507 0 458480 218485 69360 98 4506
4508 0 458256 218573 69480 140 4507
4509 0 458204 218561 69600 140 4508
4510 0 458036 218621 69680 124 4509
4511 0 457700 218613 69760 115 4510
4512 0 457404 218681 69760 75 4511
4513 0 457120 218841 69880 81 4512
4514 0 456976 218977 70000 98 4513
4515 0 456876 219113 70120 98 4514
4516 0 456824 219209 70240 51 4515
4517 0 456824 219369 70320 40 4516
4518 0 456824 219403 70360 40 4517
4519 0 456804 219495 70480 40 4518
4520 0 456808 219599 70640 60 4519
4521 0 456652 219699 70800 96 4520
4522 0 456612 219727 70920 96 4521
4523 0 456580 219739 71080 104 4522
4524 0 456440 219711 71160 104 4523
4525 0 456252 219719 71280 51 4524
4526 0 455956 219731 71360 75 4525
4527 0 455508 219735 71480 64 4526
4528 0 455204 219715 71600 71 4527
4529 0 455040 219671 71760 122 4528
4530 0 454788 219523 71880 81 4529
4531 0 454408 219503 71960 96 4530
4532 0 453948 219431 72000 101 4531
4533 0 453488 219375 72120 160 4532
4534 0 452976 219483 72240 91 4533
4535 0 452692 219519 72400 32 4534
4536 0 452368 219643 72680 64 4535
4537 0 452052 219763 72800 124 4536
4538 0 451656 219851 72880 81 4537
4539 0 451284 220047 72960 80 4538
4540 0 451004 220147 73040 90 4539
4541 0 450752 220299 73120 81 4540
4542 0 450380 220479 73200 75 4541
4543 0 450164 220567 73280 71 4542
4544 0 450060 220643 73400 60 4543
4545 0 449944 220715 73440 60 4544
4546 0 449752 220799 73520 45 4545
4547 0 449496 220891 73600 71 4546
4548 0 449451 220938 73640 71 4547
4549 0 449425 220958 73680 71 4548
4550 0 449371 220972 73720 71 4549
4551 0 449315 221010 73760 71 4550
4552 0 449189 221046 73840 71 4551
4553 0 448930 221170 74000 96 4552
4554 0 448634 221270 74160 122 4553
4555 0 448350 221254 74320 102 4554
4556 0 447620 221294 74480 71 4555
4557 0 447218 221352 74440 75 4556
4558 0 447068 221390 74400 75 4557
4559 5 446392 221754 74360 115 4558
4560 0 445876 221912 74400 51 4559
4561 0 445690 221986 74480 90 4560
4562 0 445424 222096 74600 51 4561
4563 0 445296 222154 74640 75 4562
4564 0 444904 222272 74720 71 4563
4565 5 443436 222572 74760 71 4564
4566 0 442904 222548 74560 32 4565
4567 5 442605 222519 74480 32 4566
4568 0 441012 222852 74520 0 4567
4569 0 440728 222952 74560 60 4568
4570 0 440532 223008 74600 60 4569
4571 0 439940 223180 74640 71 4570
4572 0 439524 223332 74680 81 4571
4573 0 439380 223408 74720 81 4572
4574 0 439048 223516 74680 51 4573
4575 5 438760 223544 74640 51 4574
4576 0 438672 223604 74680 71 4575
4577 0 438664 223604 74720 71 4576
4578 0 438612 223636 74760 71 4577
4579 0 438500 223672 74840 71 4578
4580 0 438176 223768 74960 45 4579
4581 0 437738 223883 75120 71 4580
4582 0 437086 224117 75240 81 4581
4583 0 436846 224245 75320 60 4582
4584 0 436360 224443 75440 107 4583
4585 0 435090 225109 75480 91 4584
4586 0 434962 225125 75440 120 4585
4587 0 434482 225201 75320 60 4586
4588 0 434410 225217 75240 60 4587
4589 0 434358 225241 75080 60 4588
4590 0 434312 225253 75000 60 4589
4591 0 434278 225252 74880 60 4590
4592 0 434236 225254 74760 0 4591
4593 0 434160 225246 74600 0 4592
4594 0 434084 225212 74400 0 4593
4595 0 434038 225220 74200 0 4594
4596 0 434074 225232 74120 0 4595
4597 0 434074 225266 73920 0 4596
4598 0 433990 225276 73760 0 4597
4599 0 433934 225234 73560 104 4598
4600 0 433878 225148 73360 60 4599
4601 0 433840 225096 73160 60 4600
4602 0 433946 225000 72920 60 4601
4603 0 433836 224972 72680 96 4602
4604 0 433772 224880 72520 134 4603
4605 0 433568 224594 72320 81 4604
4606 0 433342 224430 72240 60 4605
4607 0 433318 224444 72040 51 4606
4608 0 433164 224430 71880 60 4607
4609 0 433078 224392 71720 60 4608
4610 0 433040 224370 71640 71 4609
4611 5 433030 224358 71600 71 4610
4612 0 432946 224382 71440 71 4611
4613 0 432774 224386 71240 64 4612
4614 0 432596 224390 71040 71 4613
4615 0 432476 224392 70840 91 4614
4616 0 432422 224284 70680 124 4615
4617 0 432372 224336 70600 124 4616
4618 5 432352 224294 70560 124 4617
4619 0 431980 224052 70440 115 4618
4620 0 431980 224024 70400 115 4619
4621 0 431920 223950 70320 98 4620
4622 0 431722 223818 70160 32 4621
4623 0 431618 223750 69960 32 4622
4624 0 431530 223730 69720 104 4623
4625 0 431472 223718 69520 104 4624
4626 0 431458 223722 69360 134 4625
4627 0 431436 223660 69160 134 4626
4628 0 431470 223570 68960 163 4627
4629 0 431578 223510 68760 120 4628
4630 0 431646 223402 68600 81 4629
4631 0 431562 223313 68440 61 4630
4632 0 431520 223268 68360 51 4631
4633 0 431490 223236 68320 51 4632
4634 0 431420 223040 68160 60 4633
4635 0 431426 222858 68000 81 4634
4636 0 431490 222864 67920 81 4635
4637 0 431460 222752 67880 51 4636
4638 0 431506 222540 67760 51 4637
4639 0 431532 222478 67720 51 4638
4640 0 431542 222456 67680 51 4639
4641 0 431654 222410 67640 51 4640
4642 0 431716 222418 67600 51 4641
4643 6 431758 222424 67520 51 4642
4644 0 490498 228225 63520 190 3482
4645 0 490296 228224 63360 178 4644
4646 0 490274 228178 63200 131 4645
4647 0 490059 228177 63080 131 4646
4648 0 490019 228177 63000 164 4647
4649 0 489978 228161 62880 164 4648
4650 0 489859 228073 62720 86 4649
4651 0 489660 228030 62560 124 4650
4652 0 489491 227923 62400 91 4651
4653 0 489337 227864 62280 91 4652
4654 0 489209 227758 62200 102 4653
4655 0 489105 227634 62040 81 4654
4656 0 489057 227562 61920 81 4655
4657 0 488913 227402 61840 135 4656
4658 0 488817 227314 61680 139 4657
4659 0 488509 227082 61440 75 4658
4660 0 488421 226898 61280 75 4659
4661 0 488357 226482 60840 124 4660
4662 0 488013 226326 60160 32 4661
4663 5 487941 226330 60080 32 4662
4664 0 488401 226390 60040 150 4663
4665 0 488385 226298 59840 128 4664
4666 0 488381 226214 59720 96 4665
4667 0 488437 226180 59680 96 4666
4668 0 488377 226128 59520 71 4667
4669 0 488513 226000 59280 122 4668
4670 0 488549 225940 59160 122 4669
4671 0 488613 225868 59120 122 4670
4672 0 488673 225812 59040 128 4671
4673 0 488801 225704 58720 164 4672
4674 0 488981 225568 58600 148 4673
4675 0 489141 225516 58480 148 4674
4676 0 489269 225444 58360 154 4675
4677 0 489521 225320 58160 140 4676
4678 0 489757 225204 58000 108 4677
4679 0 489921 225120 57840 124 4678
4680 0 490057 225064 57720 140 4679
4681 0 490285 224968 57520 128 4680
4682 0 490433 224864 57400 154 4681
4683 0 490533 224732 57240 154 4682
4684 0 490629 224628 57080 134 4683
4685 0 490777 224464 56920 164 4684
4686 0 490861 224428 56760 153 4685
4687 0 490997 224336 56560 128 4686
4688 5 491100 224273 56080 175 4687
4689 0 491109 224268 56040 164 4688
4690 0 491293 224224 55920 164 4689
4691 0 491373 224244 55760 172 4690
4692 0 491505 224276 55320 137 4691
4693 0 491709 224296 55120 164 4692
4694 0 491829 224284 55000 164 4693
4695 0 491929 224204 54800 176 4694
4696 0 491973 224220 54600 163 4695
4697 0 492065 224176 54400 176 4696
4698 0 492301 224008 54080 164 4697
4699 0 492441 223956 53960 164 4698
4700 0 492549 223872 53800 160 4699
4701 0 492689 223740 53520 140 4700
4702 0 492757 223576 53400 136 4701
4703 0 492901 223476 53240 140 4702
4704 0 492985 223428 53080 80 4703
4705 0 493069 223236 52920 80 4704
4706 0 493201 223080 52760 115 4705
4707 0 493293 223044 52680 122 4706
4708 5 493369 222968 52640 81 4707
4709 0 493257 222320 52640 107 4708
4710 0 493253 222144 52520 139 4709
4711 0 493257 222031 52480 134 4710
4712 0 493243 221833 52320 101 4711
4713 0 493315 221799 52120 101 4712
4714 0 493317 221727 51880 96 4713
4715 0 493243 221593 51640 135 4714
4716 0 493081 221465 51480 137 4715
4717 0 492889 221369 51280 122 4716
4718 0 492683 220995 51080 108 4717
4719 0 492719 220355 50920 80 4718
4720 0 492705 220343 50880 80 4719
4721 0 492509 220175 50840 64 4720
4722 0 492463 219789 50800 86 4721
4723 0 492457 219687 50760 86 4722
4724 0 492421 219557 50720 86 4723
4725 0 492405 219381 50680 107 4724
4726 0 492309 219107 50640 86 4725
4727 0 492215 218871 50600 107 4726
4728 0 492137 218703 50560 98 4727
4729 0 492063 218347 50480 122 4728
4730 0 491953 218039 50400 128 4729
4731 0 491911 217895 50160 96 4730
4732 0 492117 217403 49960 32 4731
4733 0 492067 217403 49920 32 4732
4734 5 492065 217424 49880 32 4733
4735 5 492083 216561 49880 71 4734
4736 0 492329 216247 49920 120 4735
4737 0 492445 215985 50040 75 4736
4738 0 492759 215711 50160 90 4737
4739 5 493277 215160 50320 108 4738
4740 0 493592 214494 50280 108 4739
4741 0 493778 214482 50080 108 4740
4742 0 493840 214430 49920 122 4741
4743 0 493989 214396 49760 102 4742
4744 0 494221 214304 49560 60 4743
4745 0 494298 214295 49520 60 4744
4746 0 495068 213797 49440 107 4745
4747 0 495676 212765 49400 81 4746
4748 0 495916 212513 49320 81 4747
4749 0 495980 212469 49280 81 4748
4750 0 496268 212101 49200 71 4749
4751 0 496328 212037 49160 71 4750
4752 5 496496 211901 49080 81 4751
4753 0 496548 211757 48960 81 4752
4754 0 496620 211681 48800 45 4753
4755 0 496648 211613 48640 45 4754
4756 0 496668 211553 48480 40 4755
4757 0 496680 211521 48320 40 4756
4758 0 496592 211457 48160 40 4757
4759 0 496464 211225 48040 51 4758
4760 5 496876 210785 48000 40 4759
4761 0 497588 210469 47960 60 4760
4762 0 497828 210377 47840 90 4761
4763 0 497856 210325 47800 90 4762
4764 0 497954 210203 47720 86 4763
4765 5 498506 209807 47640 71 4764
4766 0 498776 209761 47680 96 4765
4767 0 499048 209479 47880 32 4766
4768 0 498898 209381 47960 32 4767
4769 0 498966 209297 48000 60 4768
4770 0 498992 209301 48040 60 4769
4771 0 499078 209377 48120 60 4770
4772 0 499218 209427 48200 71 4771
4773 0 499324 209407 48320 71 4772
4774 0 499402 209335 48440 81 4773
4775 0 499540 209307 48560 81 4774
4776 0 499902 209109 48800 86 4775
4777 0 500130 208919 48920 98 4776
4778 0 500240 208821 49080 108 4777
4779 0 500362 208673 49200 115 4778
4780 0 500336 208525 49320 115 4779
4781 0 500324 208513 49480 64 4780
4782 0 500436 208369 49640 64 4781
4783 0 500516 208019 49800 98 4782
4784 0 500602 207963 49880 98 4783
4785 0 500678 207787 50040 98 4784
4786 0 500678 207601 50160 136 4785
4787 0 500788 207409 50280 71 4786
4788 0 500802 207379 50360 71 4787
4789 0 500882 207321 50520 128 4788
4790 0 500960 207169 50680 134 4789
4791 0 501098 207075 50840 86 4790
4792 0 501324 207029 50960 60 4791
4793 0 501582 206955 51080 64 4792
4794 0 501824 206897 51240 81 4793
4795 0 501924 206859 51400 81 4794
4796 0 501996 206855 51560 75 4795
4797 0 502056 206827 51720 71 4796
4798 0 502172 206791 51880 71 4797
4799 5 502188 206783 51920 96 4798
4800 0 502382 206689 52400 81 4799
4801 0 502416 206737 52640 60 4800
4802 0 502546 206787 52840 96 4801
4803 0 502569 206826 52880 96 4802
4804 0 502741 206866 53000 96 4803
4805 0 502803 206898 53120 51 4804
4806 0 502803 206972 53280 75 4805
4807 0 502807 206992 53320 75 4806
4808 0 502767 207022 53360 75 4807
4809 5 502783 207024 53400 75 4808
4810 0 502909 207042 53520 122 4809
4811 0 503029 207090 53680 122 4810
4812 0 503069 207174 53880 143 4811
4813 0 503169 207260 54080 104 4812
4814 0 503285 207294 54280 75 4813
4815 0 503397 207338 54440 71 4814
4816 0 503793 207328 54640 71 4815
4817 0 503843 207306 54720 64 4816
4818 0 503943 207354 54760 64 4817
4819 0 504191 207432 54800 60 4818
4820 0 504247 207560 54920 60 4819
4821 0 504273 207598 54960 60 4820
4822 0 504393 207724 55040 60 4821
4823 0 504927 208050 55080 71 4822
4824 0 505211 208270 55120 81 4823
4825 0 505663 208618 55240 60 4824
4826 0 505775 208660 55320 51 4825
4827 0 505951 208760 55440 51 4826
4828 0 505951 208786 55520 32 4827
4829 0 505977 208856 55680 32 4828
4830 0 506061 209018 55800 32 4829
4831 0 506229 209086 55920 32 4830
4832 0 506859 209026 56120 75 4831
4833 0 507267 209048 56280 86 4832
4834 0 507277 209152 56520 137 4833
4835 0 507345 209192 56760 60 4834
4836 0 507431 209266 56760 60 4835
4837 0 507577 209324 56800 60 4836
4838 0 507725 209328 56880 51 4837
4839 5 507901 209296 57000 81 4838
4840 0 508233 209280 56960 45 4839
4841 0 508489 209266 56840 75 4840
4842 0 508697 209296 56800 75 4841
4843 0 508859 209244 56760 80 4842
4844 0 509193 208928 56640 64 4843
4845 0 509257 208866 56560 64 4844
4846 0 509455 208712 56400 60 4845
4847 0 509493 208596 56360 60 4846
4848 0 509535 208534 56240 81 4847
4849 0 509585 208498 56080 81 4848
4850 0 509785 208724 56040 71 4849
4851 0 509899 209000 55880 60 4850
4852 0 509967 209030 55840 81 4851
4853 5 510175 209204 55760 101 4852
4854 0 510291 209218 55640 101 4853
4855 0 510573 209230 55480 64 4854
4856 0 510643 209268 55360 64 4855
4857 0 510779 209282 55200 64 4856
4858 0 510895 209344 55040 0 4857
4859 0 511043 209500 54840 0 4858
4860 0 511045 209562 54800 0 4859
4861 0 511089 209604 54680 0 4860
4862 0 511119 209770 54520 0 4861
4863 0 511153 210026 54360 0 4862
4864 0 511245 210294 54400 0 4863
4865 0 511441 210404 54440 0 4864
4866 0 512055 210528 54400 0 4865
4867 0 512081 210542 54360 0 4866
4868 0 512219 210486 54240 0 4867
4869 0 512303 210478 54080 0 4868
4870 0 512291 210502 53920 0 4869
4871 0 512469 210704 53640 0 4870
4872 0 512519 210806 53520 0 4871
4873 0 512517 210830 53480 0 4872
4874 0 512499 210924 53440 0 4873
4875 0 512163 211944 53400 60 4874
4876 0 512677 211058 53360 60 4875
4877 0 512253 212566 53400 0 4876
4878 0 512645 211582 53440 60 4877
4879 0 512705 211650 53480 60 4878
4880 0 512689 211706 53520 60 4879
4881 0 512699 211740 53560 60 4880
4882 0 512703 211848 53640 71 4881
4883 0 512791 212050 53680 81 4882
4884 0 512981 212322 53720 45 4883
4885 0 513187 212498 53760 40 4884
4886 0 513277 212580 53800 40 4885
4887 0 513285 212578 53840 40 4886
4888 0 513337 212568 53920 32 4887
4889 0 513397 212586 53960 32 4888
4890 0 513447 212658 54000 32 4889
4891 0 513613 212776 53960 32 4890
4892 0 513637 212816 53920 32 4891
4893 6 513693 212894 53840 32 4892
4894 0 441773 222442 46480 32 2653
4895 0 441663 222492 46400 32 4894
4896 0 441524 222531 46320 32 4895
4897 0 441160 222726 46200 40 4896
4898 0 440885 222951 46080 40 4897
4899 0 440645 223039 45960 40 4898
4900 0 440687 223044 45880 40 4899
4901 0 440760 222976 45760 40 4900
4902 0 440888 222784 45640 40 4901
4903 0 441125 222599 45520 40 4902
4904 0 441269 222401 45360 71 4903
4905 0 441221 222403 45200 120 4904
4906 0 441159 222377 45080 120 4905
4907 0 441191 222330 45000 98 4906
4908 0 441198 222295 44880 98 4907
4909 0 441210 222280 44760 71 4908
4910 0 441230 222254 44640 71 4909
4911 0 441294 222191 44520 91 4910
4912 0 441314 222188 44360 91 4911
4913 0 441313 222188 44200 135 4912
4914 0 441398 222232 44040 98 4913
4915 0 441487 222295 43920 98 4914
4916 0 441542 222309 43800 90 4915
4917 0 441558 222335 43720 90 4916
4918 0 441557 222376 43600 90 4917
4919 0 441549 222415 43440 122 4918
4920 0 441773 222429 43280 101 4919
4921 0 441954 222481 43160 120 4920
4922 0 442141 222456 43000 107 4921
4923 0 442371 222448 42880 120 4922
4924 0 442514 222459 42760 120 4923
4925 0 442606 222423 42600 131 4924
4926 0 442546 222479 42440 98 4925
4927 0 442493 222517 42320 98 4926
4928 0 442418 222548 42200 71 4927
4929 0 442366 222532 42080 71 4928
4930 0 442338 222552 41960 98 4929
4931 0 442310 222624 41840 98 4930
4932 0 442258 222656 41720 101 4931
4933 0 442186 222648 41600 101 4932
4934 0 442190 222567 41480 101 4933
4935 5 442134 222623 41440 90 4934
4936 0 441994 222796 41360 90 4935
4937 0 441957 222844 41280 120 4936
4938 0 441926 222951 41160 120 4937
4939 0 441902 223004 41040 115 4938
4940 0 441902 223099 40920 115 4939
4941 0 441865 223136 40840 108 4940
4942 0 441849 223195 40720 108 4941
4943 0 441882 223232 40600 102 4942
4944 0 441898 223265 40520 102 4943
4945 0 441897 223264 40400 102 4944
4946 0 441891 223280 40280 107 4945
4947 0 441834 223420 40160 107 4946
4948 0 441817 223531 40040 101 4947
4949 0 441774 223569 39920 101 4948
4950 0 441726 223643 39760 107 4949
4951 0 441653 223744 39640 108 4950
4952 0 441654 223744 39600 108 4951
4953 0 441629 223863 39480 108 4952
4954 0 441612 223952 39320 81 4953
4955 0 441582 224062 39280 128 4954
4956 0 441558 224265 39160 131 4955
4957 5 441565 224272 39120 131 4956
4958 0 441522 224256 39040 137 4957
4959 0 441485 224236 38920 137 4958
4960 0 441366 224230 38800 128 4959
4961 0 441298 224249 38640 128 4960
4962 0 441230 224252 38480 108 4961
4963 0 441133 224264 38320 32 4962
4964 0 441126 224308 38160 81 4963
4965 0 441165 224376 38000 98 4964
4966 0 441242 224515 37880 98 4965
4967 0 441322 224575 37760 120 4966
4968 0 441370 224576 37600 120 4967
4969 0 441590 224660 37480 101 4968
4970 0 441855 224811 37360 101 4969
4971 0 442233 224937 37240 0 4970
4972 0 442670 225101 37080 0 4971
4973 0 442832 225163 37000 0 4972
4974 0 443006 225390 36880 0 4973
4975 0 442952 225380 36800 0 4974
4976 0 442722 225340 36680 71 4975
4977 0 442439 225261 36560 71 4976
4978 0 442204 225177 36400 71 4977
4979 0 442290 225258 36320 81 4978
4980 0 442318 225284 36160 81 4979
4981 0 442490 225402 36040 51 4980
4982 0 442587 225440 35920 51 4981
4983 0 442725 225374 35760 32 4982
4984 0 442758 225525 35640 32 4983
4985 0 442858 225680 35520 124 4984
4986 0 442903 225780 35400 98 4985
4987 0 443150 225973 35240 86 4986
4988 0 443450 226182 35120 102 4987
4989 0 443889 226737 34960 102 4988
4990 0 443970 227011 34920 107 4989
4991 0 443919 227468 34840 80 4990
4992 0 443910 227828 34760 120 4991
4993 0 444041 228153 34680 107 4992
4994 0 444343 228421 34560 81 4993
4995 0 444759 228776 34480 98 4994
4996 0 444878 228860 34400 98 4995
4997 0 445164 229146 34320 115 4996
4998 0 445338 229341 34240 80 4997
4999 0 445486 229572 34200 51 4998
5000 0 445677 229949 34120 51 4999
5001 5 446517 230229 34120 98 5000
5002 0 446614 230260 34040 98 5001
5003 0 446732 230313 33960 81 5002
5004 0 446806 230356 33880 81 5003
5005 0 446890 230380 33760 91 5004
5006 0 446995 230451 33640 91 5005
5007 0 447017 230473 33520 86 5006
5008 0 447158 230579 33400 86 5007
5009 0 447274 230660 33280 90 5008
5010 0 447310 230667 33160 90 5009
5011 0 447384 230728 33000 98 5010
5012 0 447501 230743 32880 102 5011
5013 0 447574 230765 32760 102 5012
5014 0 447620 230778 32720 102 5013
5015 0 447806 230874 32600 71 5014
5016 0 447984 230874 32480 96 5015
5017 0 448208 230864 32360 101 5016
5018 0 448398 230706 32240 32 5017
5019 0 448756 230700 32160 51 5018
5020 0 448918 230768 32080 51 5019
5021 0 449030 230754 32000 51 5020
5022 0 449006 230700 31960 51 5021
5023 0 449180 230650 31880 75 5022
5024 0 449386 230554 31800 64 5023
5025 0 449502 230548 31760 81 5024
5026 0 449628 230406 31640 81 5025
5027 0 449722 230328 31520 71 5026
5028 0 449756 230278 31400 71 5027
5029 0 449796 230182 31240 96 5028
5030 0 449946 230084 31080 98 5029
5031 0 450190 230024 30920 98 5030
5032 0 450634 229904 30800 40 5031
5033 0 451044 230072 30760 40 5032
5034 0 451324 230176 30680 104 5033
5035 0 451564 230256 30600 115 5034
5036 0 451680 230320 30560 115 5035
5037 0 452032 230376 30480 86 5036
5038 0 452140 230392 30440 86 5037
5039 0 452380 230428 30320 60 5038
5040 0 452648 230510 30200 91 5039
5041 0 452718 230542 30160 91 5040
5042 0 452852 230558 30040 81 5041
5043 0 452952 230616 29920 81 5042
5044 0 453024 230628 29800 64 5043
5045 0 453040 230656 29640 64 5044
5046 0 453106 230640 29480 60 5045
5047 0 453272 230654 29280 51 5046
5048 0 453382 230708 29120 81 5047
5049 0 453474 230730 28960 81 5048
5050 0 453558 230768 28760 96 5049
5051 0 453794 230868 28560 120 5050
5052 0 453912 230986 28520 102 5051
5053 0 454072 231028 28400 102 5052
5054 0 454268 231146 28200 71 5053
5055 0 454472 231284 28040 32 5054
5056 0 454802 231400 27840 101 5055
5057 0 455174 231396 27600 98 5056
5058 0 455552 231528 27360 124 5057
5059 0 455798 231668 27160 107 5058
5060 0 456226 231888 26920 102 5059
5061 0 456488 232172 26760 80 5060
5062 0 456576 232430 26600 80 5061
5063 0 456652 232712 26440 80 5062
5064 0 456614 232918 26320 0 5063
5065 0 456778 233044 26280 0 5064
5066 0 456778 233070 26240 0 5065
5067 0 456786 233230 26120 0 5066
5068 0 456802 233386 26000 0 5067
5069 0 456848 233600 25840 0 5068
5070 0 456898 233720 25720 0 5069
5071 5 457074 233908 25560 0 5070
5072 0 457062 234034 25440 0 5071
5073 0 457008 234160 25320 0 5072
5074 0 456990 234144 25200 51 5073
5075 0 457074 234176 25160 51 5074
5076 0 457146 234200 25080 51 5075
5077 0 457182 234274 24960 51 5076
5078 0 457218 234312 24920 51 5077
5079 0 457234 234438 24880 51 5078
5080 0 457244 234304 24840 51 5079
5081 0 457270 234326 24800 51 5080
5082 0 457306 234326 24760 51 5081
5083 0 457388 234364 24680 51 5082
5084 0 457652 234378 24600 51 5083
5085 0 457706 234378 24560 51 5084
5086 0 457758 234468 24440 75 5085
5087 0 457792 234512 24320 75 5086
5088 0 457914 234564 24160 75 5087
5089 0 458144 234674 24000 51 5088
5090 0 458230 234738 23800 71 5089
5091 0 458448 234844 23600 60 5090
5092 5 458652 234836 23560 60 5091
5093 0 458872 234734 23520 75 5092
5094 0 458886 234820 23440 75 5093
5095 0 458954 234964 23320 64 5094
5096 0 459076 235050 23160 64 5095
5097 0 459138 235170 23040 40 5096
5098 0 459222 235255 23000 40 5097
5099 0 459324 235333 22920 45 5098
5100 0 459432 235391 22760 45 5099
5101 0 459496 235425 22600 45 5100
5102 0 459598 235517 22480 40 5101
5103 0 459684 235561 22360 45 5102
5104 0 459776 235595 22200 45 5103
5105 0 459826 235631 22040 81 5104
5106 0 459884 235645 21840 81 5105
5107 0 459884 235621 21800 81 5106
5108 0 459928 235631 21760 81 5107
5109 0 459954 235639 21680 98 5108
5110 0 460008 235589 21560 98 5109
5111 0 460202 235633 21400 75 5110
5112 0 460222 235719 21240 45 5111
5113 0 459462 235857 21160 0 5112
5114 0 459498 235921 21120 0 5113
5115 0 459558 236021 20960 0 5114
5116 0 459608 236083 20800 0 5115
5117 0 459642 236275 20640 0 5116
5118 0 459648 236319 20600 0 5117
5119 5 459698 236327 20520 0 5118
5120 0 459872 236377 20480 0 5119
5121 0 460054 236215 20440 0 5120
5122 0 460128 236209 20360 0 5121
5123 0 460336 236179 20400 0 5122
5124 0 460382 236125 20480 0 5123
5125 0 460696 236003 20440 0 5124
5126 0 460778 236023 20480 0 5125
5127 0 460930 236099 20520 0 5126
5128 0 461154 236171 20480 0 5127
5129 0 461394 236139 20440 0 5128
5130 0 461522 236189 20480 0 5129
5131 0 461686 236301 20560 0 5130
5132 0 461776 236363 20640 0 5131
5133 0 461824 236381 20680 0 5132
5134 0 461944 236355 20720 0 5133
5135 0 462052 236321 20840 0 5134
5136 0 462180 236305 20880 0 5135
5137 0 462220 236267 20920 0 5136
5138 0 462330 236237 21000 0 5137
5139 0 462444 236227 21040 0 5138
5140 0 462686 236155 21120 0 5139
5141 6 462798 236121 21160 0 5140
5142 0 441910 111585 111360 0 3841
5143 0 441569 111483 111240 0 5142
5144 0 441236 111317 111080 0 5143
5145 0 440834 111358 110920 0 5144
5146 0 440738 111303 110720 0 5145
5147 0 440582 111236 110480 0 5146
5148 0 440462 111223 110360 0 5147
5149 0 440366 111088 110120 0 5148
5150 0 440221 111105 109920 0 5149
5151 0 440195 111106 109840 0 5150
5152 0 440104 111110 109560 0 5151
5153 0 440098 111103 109320 0 5152
5154 0 440108 111021 109080 0 5153
5155 5 440118 110977 108960 0 5154
5156 0 439982 111369 108960 0 5155
5157 0 439980 111653 108960 0 5156
5158 0 439980 111849 108920 0 5157
5159 0 439984 111840 108880 0 5158
5160 0 439973 112153 108800 0 5159
5161 0 440083 112503 108640 0 5160
5162 0 439963 112846 108440 0 5161
5163 0 439768 112989 108280 0 5162
5164 0 439601 112984 108120 0 5163
5165 0 439338 113031 107920 0 5164
5166 0 438899 113117 107760 0 5165
5167 0 438722 113187 107640 0 5166
5168 0 438472 113370 107400 0 5167
5169 0 438264 113891 107160 0 5168
5170 0 437973 114687 106960 0 5169
5171 0 437891 114754 106880 0 5170
5172 0 437756 114876 106720 0 5171
5173 0 437688 114937 106640 0 5172
5174 0 437690 115076 106440 0 5173
5175 5 437711 115412 106200 0 5174
5176 0 437205 115828 106200 0 5175
5177 5 437054 116222 106200 0 5176
5178 0 436726 116596 106200 0 5177
5179 0 436707 117007 106200 0 5178
5180 0 436606 117094 106280 0 5179
5181 0 436559 117203 106400 0 5180
5182 0 436187 117660 106400 0 5181
5183 0 435922 117972 106400 0 5182
5184 0 435433 118099 106400 0 5183
5185 0 435042 117931 106640 0 5184
5186 0 434977 117903 106680 0 5185
5187 0 434522 118049 106840 0 5186
5188 0 434421 118052 106880 0 5187
5189 0 433914 118066 107080 0 5188
5190 0 433819 118171 107160 0 5189
5191 0 433771 118224 107200 0 5190
5192 0 433676 118330 107280 0 5191
5193 0 433701 118333 107400 0 5192
5194 0 433717 118335 107480 0 5193
5195 0 433734 118337 107560 0 5194
5196 5 433742 118338 107600 0 5195
5197 0 433091 118720 107600 0 5196
5198 0 433097 118987 107600 0 5197
5199 0 432636 119180 107600 0 5198
5200 0 432733 119289 107760 0 5199
5201 0 432898 119404 107920 0 5200
5202 0 433118 119606 108160 0 5201
5203 0 433294 119781 108360 0 5202
5204 0 433299 119801 108400 0 5203
5205 0 433304 119821 108440 0 5204
5206 0 433320 119882 108560 0 5205
5207 0 433185 120024 108760 0 5206
5208 0 432942 120279 109120 0 5207
5209 0 432871 120392 109360 0 5208
5210 0 432759 120397 109600 0 5209
5211 0 432615 120275 109840 0 5210
5212 0 432511 120291 110080 0 5211
5213 0 431895 120595 110560 0 5212
5214 0 431833 120586 110600 0 5213
5215 0 431586 120552 110760 0 5214
5216 0 431524 120544 110800 0 5215
5217 0 431428 120554 110840 0 5216
5218 0 431360 120630 111040 0 5217
5219 0 431492 120806 111160 0 5218
5220 0 431472 120870 111200 0 5219
5221 0 431476 120862 111240 0 5220
5222 0 431476 120994 111360 0 5221
5223 0 431586 121162 111440 0 5222
5224 0 431696 121330 111520 0 5223
5225 0 431672 121516 111560 0 5224
5226 0 431664 121524 111720 0 5225
5227 0 431688 121548 111800 0 5226
5228 0 431744 121798 111960 0 5227
5229 0 431756 121982 112120 0 5228
5230 0 431776 122110 112320 0 5229
5231 0 431720 122198 112480 0 5230
5232 0 431672 122270 112600 0 5231
5233 0 431620 122446 112680 0 5232
5234 0 431656 122590 112800 0 5233
5235 0 431620 122862 112960 0 5234
5236 0 431592 122974 113080 0 5235
5237 0 431580 123018 113240 0 5236
5238 0 431540 122958 113400 0 5237
5239 0 431516 122882 113560 0 5238
5240 0 431492 122938 113720 0 5239
5241 0 431455 122954 113800 0 5240
5242 0 431436 122962 113840 0 5241
5243 5 431312 123030 113880 0 5242
5244 0 431140 123922 113880 0 5243
5245 0 430996 124266 113920 0 5244
5246 0 430756 124454 113960 0 5245
5247 0 430580 124534 114000 0 5246
5248 0 430404 124652 114040 0 5247
5249 0 430184 124692 114160 0 5248
5250 0 429980 124892 114320 0 5249
5251 0 429700 125076 114440 0 5250
5252 0 429616 125132 114480 0 5251
5253 0 429628 125150 114600 0 5252
5254 0 429512 125218 114760 0 5253
5255 0 429432 125454 114840 0 5254
5256 0 429380 125670 114880 0 5255
5257 0 429236 125638 114920 0 5256
5258 0 429072 125654 115080 0 5257
5259 0 428908 125814 115080 0 5258
5260 0 428544 125798 115080 0 5259
5261 0 428475 125738 115200 0 5260
5262 0 428452 125718 115240 0 5261
5263 0 428264 125738 115320 0 5262
5264 0 428176 125690 115440 0 5263
5265 0 427964 125586 115560 0 5264
5266 0 427888 125706 115680 0 5265
5267 0 427748 125762 115760 0 5266
5268 0 427672 125790 115840 0 5267
5269 0 427712 125810 115920 0 5268
5270 0 427636 125838 116000 0 5269
5271 0 427568 125922 116120 0 5270
5272 0 427352 126022 116280 0 5271
5273 0 427280 126058 116400 0 5272
5274 0 427120 126178 116520 0 5273
5275 0 427012 126262 116640 0 5274
5276 0 426916 126374 116720 0 5275
5277 0 426868 126510 116800 0 5276
5278 0 426764 126614 116880 0 5277
5279 0 426636 126726 117000 0 5278
5280 0 426528 126890 117080 0 5279
5281 0 426424 127194 117160 0 5280
5282 0 426444 127318 117240 0 5281
5283 0 426396 127418 117320 0 5282
5284 0 426324 127510 117440 0 5283
5285 0 426256 127634 117600 0 5284
5286 0 426244 127686 117760 0 5285
5287 0 426268 127862 117840 0 5286
5288 0 426164 127950 117960 0 5287
5289 0 426100 128106 118080 0 5288
5290 0 426016 128298 118240 0 5289
5291 0 425952 128386 118360 0 5290
5292 0 425904 128506 118520 0 5291
5293 0 425880 128554 118600 0 5292
5294 0 425880 128644 118680 0 5293
5295 0 425936 128708 118840 0 5294
5296 0 425944 128972 119080 0 5295
5297 0 425968 129128 119160 0 5296
5298 0 426004 129208 119280 0 5297
5299 0 425916 129344 119360 0 5298
5300 0 425864 129460 119440 0 5299
5301 0 425868 129468 119520 0 5300
5302 0 425840 129552 119600 0 5301
5303 0 425888 129628 119680 0 5302
5304 0 425908 129736 119800 0 5303
5305 0 425952 129808 119880 0 5304
5306 0 425972 129908 120000 0 5305
5307 0 425992 130032 120080 0 5306
5308 0 425980 130084 120200 0 5307
5309 0 426032 130292 120280 0 5308
5310 0 426068 130432 120360 0 5309
5311 0 426084 130540 120440 0 5310
5312 0 426052 130716 120560 0 5311
5313 0 426060 130996 120640 0 5312
5314 0 426036 131160 120680 0 5313
5315 0 425956 131292 120840 0 5314
5316 0 425976 131448 121000 0 5315
5317 0 425936 131700 121080 0 5316
5318 0 425932 131756 121120 0 5317
5319 0 425936 131824 121200 0 5318
5320 0 425880 131908 121280 0 5319
5321 0 425884 131960 121400 0 5320
5322 0 425768 132132 121480 0 5321
5323 0 425676 132208 121560 0 5322
5324 0 425568 132200 121640 0 5323
5325 0 425544 132244 121760 0 5324
5326 0 425520 132248 121880 0 5325
5327 0 425528 132232 122080 0 5326
5328 0 425472 132240 122160 0 5327
5329 0 425488 132200 122240 0 5328
5330 0 425480 132212 122320 0 5329
5331 0 425480 132212 122400 0 5330
5332 0 425480 132212 122480 0 5331
5333 0 425488 132200 122600 0 5332
5334 0 425412 132204 122720 0 5333
5335 0 425256 132280 122760 0 5334
5336 0 425188 132284 122800 0 5335
5337 0 425148 132272 122840 0 5336
5338 0 425144 132300 122880 0 5337
5339 0 425008 132372 122960 0 5338
5340 0 424860 132380 123080 0 5339
5341 0 424800 132308 123200 0 5340
5342 0 424756 132320 123280 0 5341
5343 0 424780 132296 123320 0 5342
5344 0 424756 132328 123440 0 5343
5345 0 424776 132396 123520 0 5344
5346 0 424740 132428 123560 0 5345
5347 0 424832 132588 123640 0 5346
5348 5 424880 132696 123680 0 5347
5349 0 424720 132412 123680 0 5348
5350 0 424704 132268 123760 0 5349
5351 0 424720 132352 123800 0 5350
5352 0 424780 132504 123880 0 5351
5353 0 424804 132564 123920 0 5352
5354 0 424756 132724 123960 0 5353
5355 0 424712 132780 124000 0 5354
5356 0 424800 132900 124080 0 5355
5357 0 424804 132996 124120 0 5356
5358 0 424735 133093 124080 0 5357
5359 0 424712 133190 124040 0 5358
5360 0 424706 133255 124000 0 5359
5361 0 424713 133395 124000 0 5360
5362 0 424764 133460 124000 0 5361
5363 0 424795 133488 123960 0 5362
5364 0 424851 133618 123920 0 5363
5365 0 424816 133569 123840 0 5364
5366 0 424811 133565 123800 0 5365
5367 0 424749 133649 123760 0 5366
5368 6 424520 133864 123680 0 5367
5369 0 441818 221828 47440 185 2644
5370 0 441943 221755 47320 185 5369
5371 0 442072 221681 47280 104 5370
5372 0 442137 221621 47200 0 5371
5373 0 442434 222147 47120 104 5372
5374 0 442323 221381 47040 75 5373
5375 0 442375 221283 47000 75 5374
5376 0 442367 221298 46920 75 5375
5377 0 442362 221271 46880 75 5376
5378 0 442373 221200 46840 75 5377
5379 0 442337 221223 46800 75 5378
5380 0 442367 221142 46760 75 5379
5381 0 442432 221105 46720 75 5380
5382 0 442415 221078 46680 75 5381
5383 0 442388 221082 46600 90 5382
5384 0 442396 221053 46560 90 5383
5385 0 442403 221033 46480 90 5384
5386 0 442408 221031 46440 32 5385
5387 0 442399 221012 46320 32 5386
5388 0 442261 221019 46200 51 5387
5389 0 442121 221093 46120 51 5388
5390 0 441899 221033 45960 91 5389
5391 0 441982 220966 45880 91 5390
5392 0 442164 220774 45760 51 5391
5393 0 442355 220671 45720 51 5392
5394 0 442718 220465 45640 80 5393
5395 0 443156 220174 45480 86 5394
5396 0 443495 219944 45360 102 5395
5397 0 443832 219846 45240 101 5396
5398 0 443863 219855 45200 101 5397
5399 0 444012 219827 45080 75 5398
5400 0 444248 219634 44960 86 5399
5401 0 444532 219505 44840 107 5400
5402 0 444648 219390 44720 107 5401
5403 0 444800 219130 44600 136 5402
5404 0 444875 218999 44440 115 5403
5405 0 444987 218571 44280 75 5404
5406 0 445107 218418 44160 139 5405
5407 0 445123 218319 44000 128 5406
5408 0 445119 218135 43840 120 5407
5409 0 445159 217946 43720 108 5408
5410 0 445176 217829 43600 108 5409
5411 0 445231 217745 43520 104 5410
5412 0 445216 217691 43440 104 5411
5413 0 445219 217622 43320 86 5412
5414 0 445239 217474 43200 86 5413
5415 0 445288 217278 43080 102 5414
5416 0 445399 217098 42920 80 5415
5417 0 445421 216918 42800 90 5416
5418 0 445544 216754 42640 164 5417
5419 0 445528 216691 42520 164 5418
5420 0 445468 216581 42400 139 5419
5421 0 445544 216526 42240 122 5420
5422 0 445543 216406 42080 122 5421
5423 0 445632 216402 41960 102 5422
5424 0 445628 216374 41840 102 5423
5425 0 445684 216150 41680 81 5424
5426 0 445680 215989 41560 102 5425
5427 0 445759 215749 41400 150 5426
5428 0 445784 215639 41240 136 5427
5429 0 445727 215321 41120 137 5428
5430 0 445635 214758 40960 150 5429
5431 0 445415 213843 40960 81 5430
5432 0 445415 212890 40960 80 5431
5433 0 445408 212866 40840 80 5432
5434 0 445391 212298 40960 120 5433
5435 5 445423 211782 41040 150 5434
5436 0 445220 210914 41000 75 5435
5437 0 445179 210858 40960 75 5436
5438 0 445143 210700 40920 51 5437
5439 0 445119 210584 40840 51 5438
5440 0 445100 210408 40720 40 5439
5441 0 445090 210223 40640 75 5440
5442 0 445056 210079 40520 75 5441
5443 0 445033 209985 40400 51 5442
5444 0 445067 209771 40280 75 5443
5445 0 445081 209522 40160 64 5444
5446 0 445207 209153 40120 90 5445
5447 0 445228 208943 40000 115 5446
5448 0 445267 208819 39880 101 5447
5449 0 445355 208690 39840 101 5448
5450 0 445535 208270 39720 134 5449
5451 0 445490 208088 39600 108 5450
5452 0 445384 208005 39520 81 5451
5453 0 445342 207706 39400 91 5452
5454 0 445241 207539 39320 91 5453
5455 0 445240 207423 39200 107 5454
5456 0 445219 207250 39080 96 5455
5457 0 445218 206873 38960 154 5456
5458 0 445183 206570 38840 101 5457
5459 0 445133 206479 38760 101 5458
5460 0 445206 205793 38680 51 5459
5461 0 445383 204997 38760 98 5460
5462 0 445448 204931 38880 122 5461
5463 0 445559 204820 38960 128 5462
5464 0 445730 204657 39040 108 5463
5465 0 445918 204378 39200 102 5464
5466 0 446142 203700 39400 124 5465
5467 0 446183 203352 39440 91 5466
5468 0 446274 202764 39400 90 5467
5469 0 446275 202678 39360 90 5468
5470 0 446594 202081 39320 120 5469
5471 5 446775 201094 39360 91 5470
5472 0 446762 200967 39400 91 5471
5473 0 446775 200817 39480 32 5472
5474 0 446850 200798 39640 32 5473
5475 0 446858 200749 39760 86 5474
5476 0 446935 200661 39880 86 5475
5477 0 447020 200738 40000 80 5476
5478 0 447048 200609 40160 32 5477
5479 0 447191 200525 40320 45 5478
5480 0 447310 200478 40480 90 5479
5481 0 447447 200317 40640 45 5480
5482 0 447590 200307 40800 32 5481
5483 0 447626 200369 40920 32 5482
5484 0 447646 200384 41040 71 5483
5485 0 447656 200400 41160 71 5484
5486 0 447723 200361 41280 75 5485
5487 0 447842 200309 41440 75 5486
5488 0 447864 200276 41520 96 5487
5489 0 447918 200270 41640 96 5488
5490 0 447888 200257 41680 96 5489
5491 0 447888 200213 41800 51 5490
5492 0 447870 200197 41920 32 5491
5493 0 447864 200139 42040 71 5492
5494 0 447890 200127 42160 71 5493
5495 0 447906 200077 42320 64 5494
5496 0 447910 200073 42480 64 5495
5497 0 447934 200103 42680 98 5496
5498 0 447950 200099 42920 137 5497
5499 0 447918 200095 43120 81 5498
5500 0 447746 200139 43280 81 5499
5501 0 447660 200155 43440 64 5500
5502 0 447532 200153 43600 75 5501
5503 0 447450 200115 43760 96 5502
5504 0 447360 200109 43960 96 5503
5505 0 447286 200063 44120 101 5504
5506 0 447184 199939 44360 115 5505
5507 0 447134 199869 44480 115 5506
5508 0 447080 199873 44560 115 5507
5509 0 447012 199875 44920 71 5508
5510 0 446938 199773 45080 71 5509
5511 0 446838 199709 45280 71 5510
5512 0 446814 199723 45320 71 5511
5513 0 446674 199863 45440 0 5512
5514 0 446472 199993 45560 0 5513
5515 0 446244 200131 45680 0 5514
5516 0 446080 200207 45760 0 5515
5517 0 446034 200193 45800 0 5516
5518 0 445940 200283 45880 0 5517
5519 0 445918 200285 46000 0 5518
5520 0 445988 200229 46120 0 5519
5521 0 446122 200087 46240 0 5520
5522 0 446188 199993 46400 0 5521
5523 0 446090 199999 46480 0 5522
5524 5 446059 199997 46520 0 5523
5525 0 445998 199993 46600 0 5524
5526 0 446010 199999 46760 0 5525
5527 0 446027 199997 46800 0 5526
5528 0 445943 199857 46840 0 5527
5529 0 446093 200173 46880 0 5528
5530 0 446064 199701 46960 0 5529
5531 0 446088 199649 47040 0 5530
5532 0 446116 199613 47160 0 5531
5533 0 446140 199573 47320 0 5532
5534 0 446164 199533 47440 0 5533
5535 0 446052 199725 47640 0 5534
5536 0 446016 199749 47760 0 5535
5537 5 445924 199745 47840 0 5536
5538 0 446108 200033 47920 0 5537
5539 0 446192 200137 48000 0 5538
5540 0 446420 200185 48120 0 5539
5541 0 446380 200065 48160 0 5540
5542 0 446160 199533 48200 0 5541
5543 0 446480 200513 48240 0 5542
5544 0 446484 200553 48280 0 5543
5545 0 446520 200653 48360 0 5544
5546 0 446544 200705 48480 0 5545
5547 0 446592 200717 48600 32 5546
5548 0 446708 200821 48760 32 5547
5549 0 446776 201021 48880 32 5548
5550 0 446828 201089 48960 32 5549
5551 0 446820 201129 49040 32 5550
5552 0 446828 201193 49160 51 5551
5553 5 446855 201319 49280 51 5552
5554 0 446864 201361 49320 60 5553
5555 0 446816 201493 49400 60 5554
5556 0 446812 201573 49480 102 5555
5557 0 446820 201765 49640 81 5556
5558 0 446872 201905 49760 81 5557
5559 0 446956 202361 49840 80 5558
5560 0 447128 202689 49960 51 5559
5561 0 447472 203137 50080 40 5560
5562 5 447788 203829 50160 80 5561
5563 0 448060 203209 50280 32 5562
5564 0 448048 203249 50320 80 5563
5565 0 448104 203217 50360 80 5564
5566 0 448244 203201 50520 80 5565
5567 0 448476 202877 50640 80 5566
5568 0 448704 202681 50600 60 5567
5569 0 448816 202629 50520 60 5568
5570 0 448808 202753 50480 60 5569
5571 0 448852 202773 50440 60 5570
5572 0 449092 202745 50400 60 5571
5573 0 448872 202409 50360 60 5572
5574 0 448968 202289 50280 60 5573
5575 0 448884 202349 50160 60 5574
5576 0 448908 202317 50120 60 5575
5577 0 448936 202349 50040 51 5576
5578 5 449100 202261 49920 124 5577
5579 0 449200 202245 49880 124 5578
5580 0 449184 202241 49720 60 5579
5581 0 449256 202269 49600 60 5580
5582 0 449392 202257 49440 45 5581
5583 0 449508 202177 49360 45 5582
5584 0 449568 202089 49240 32 5583
5585 0 449660 201965 49200 40 5584
5586 0 449764 201913 49120 40 5585
5587 0 449856 201877 48960 40 5586
5588 0 449916 201841 48840 40 5587
5589 0 450044 201821 48680 0 5588
5590 0 450037 201816 48640 0 5589
5591 0 450024 201805 48560 0 5590
5592 5 450023 201818 48520 0 5591
5593 0 450020 201845 48440 0 5592
5594 0 450028 201941 48360 0 5593
5595 6 450100 201985 48240 0 5594
5596 0 486303 250739 51280 122 3177
5597 0 485703 250199 51280 98 5596
5598 0 485043 249587 51280 107 5597
5599 0 484843 249263 51280 122 5598
5600 0 484815 249175 51440 122 5599
5601 0 484679 248821 51520 80 5600
5602 0 484475 248617 51640 98 5601
5603 0 484243 248349 51760 107 5602
5604 0 484015 248153 51880 115 5603
5605 0 483931 247953 52040 140 5604
5606 0 483703 247597 52320 140 5605
5607 0 483539 247289 52480 156 5606
5608 0 483343 247041 52560 136 5607
5609 0 483231 246821 52720 160 5608
5610 5 483087 246393 52840 164 5609
5611 0 482651 245673 52760 124 5610
5612 0 482547 245481 52680 101 5611
5613 0 482423 245351 52520 148 5612
5614 0 482267 245231 52360 137 5613
5615 0 482083 245211 52160 198 5614
5616 0 481891 244907 51960 178 5615
5617 5 481811 244587 51880 131 5616
5618 0 481863 244977 51840 178 5617
5619 0 481815 244929 51680 163 5618
5620 0 481591 244729 51480 131 5619
5621 0 481513 244587 51320 128 5620
5622 0 481429 244583 51120 71 5621
5623 0 481181 244611 51000 71 5622
5624 0 480929 244595 50800 71 5623
5625 0 480881 244419 50720 120 5624
5626 0 480773 244139 50560 120 5625
5627 0 480743 243955 50400 120 5626
5628 0 480603 243897 50240 102 5627
5629 0 480615 243989 50000 75 5628
5630 0 480527 244073 49760 45 5629
5631 0 480687 243895 49560 115 5630
5632 0 480803 243731 49360 124 5631
5633 0 480963 243601 49160 108 5632
5634 0 480991 243493 48960 75 5633
5635 0 480923 243403 48800 96 5634
5636 0 480905 243349 48560 96 5635
5637 0 480913 243317 48360 101 5636
5638 0 480919 243177 48200 51 5637
5639 0 480621 242827 48040 40 5638
5640 0 480649 242793 47920 128 5639
5641 0 480721 242757 47760 128 5640
5642 0 480341 242965 47720 128 5641
5643 0 480791 242807 47600 60 5642
5644 0 481073 242505 47480 51 5643
5645 0 481157 242203 47320 75 5644
5646 0 481113 242147 47200 75 5645
5647 0 481181 242069 47080 71 5646
5648 0 481379 241897 46960 71 5647
5649 0 481431 241919 46880 71 5648
5650 0 481406 242674 46800 80 5649
5651 0 481490 242791 46720 80 5650
5652 0 481722 242749 46560 90 5651
5653 0 481872 242599 46360 96 5652
5654 0 481842 242739 46160 40 5653
5655 0 481768 242795 46000 75 5654
5656 0 481792 242815 45800 75 5655
5657 0 481790 242679 45600 71 5656
5658 0 481964 242355 45400 75 5657
5659 0 481948 242129 45200 98 5658
5660 0 481954 242027 45000 98 5659
5661 0 481934 241811 44800 86 5660
5662 0 482008 241731 44560 104 5661
5663 0 482050 241657 44360 75 5662
5664 0 482070 241605 44120 75 5663
5665 0 482098 241545 44040 81 5664
5666 0 482118 241483 43960 81 5665
5667 0 482208 241433 43920 81 5666
5668 0 482046 241325 43880 81 5667
5669 5 482003 241220 43800 120 5668
5670 0 481982 241167 43760 120 5669
5671 0 482020 241195 43600 120 5670
5672 0 482002 241159 43400 122 5671
5673 0 481994 241159 43200 71 5672
5674 0 481902 241195 42880 108 5673
5675 0 481958 241183 42640 163 5674
5676 0 481916 241275 42480 150 5675
5677 0 481926 241399 42200 120 5676
5678 0 481904 241497 41960 75 5677
5679 0 481916 241611 41760 104 5678
5680 0 482012 241627 41560 104 5679
5681 0 481974 241529 41280 104 5680
5682 0 481930 241413 41080 32 5681
5683 0 481946 241293 40840 51 5682
5684 0 481976 241145 40640 80 5683
5685 0 482008 241133 40440 102 5684
5686 0 481820 241015 40240 122 5685
5687 0 481676 240983 40080 124 5686
5688 0 481548 240991 39880 163 5687
5689 0 481366 240935 39720 163 5688
5690 0 481364 240877 39480 168 5689
5691 5 481383 240864 39320 60 5690
5692 0 481392 240857 39240 60 5691
5693 0 481392 240967 39200 163 5692
5694 0 481238 241193 39080 122 5693
5695 0 481078 241227 38920 102 5694
5696 0 480808 241463 38760 122 5695
5697 0 480696 241559 38600 104 5696
5698 0 480566 241619 38440 104 5697
5699 0 480428 241727 38320 75 5698
5700 0 480190 241853 38200 96 5699
5701 5 480078 241945 38080 32 5700
5702 5 479946 242393 38120 60 5701
5703 0 480140 242821 38160 75 5702
5704 0 480166 242999 38240 108 5703
5705 0 480198 243087 38320 75 5704
5706 0 480262 243353 38440 51 5705
5707 0 480206 243515 38480 51 5706
5708 0 480116 243875 38520 40 5707
5709 0 479940 244211 38480 91 5708
5710 0 479856 244705 38440 81 5709
5711 0 479776 244865 38400 98 5710
5712 0 479670 244949 38320 80 5711
5713 0 479636 245089 38280 80 5712
5714 0 479512 245201 38200 32 5713
5715 0 479282 245435 38080 32 5714
5716 0 479198 245613 38040 32 5715
5717 0 479090 245627 37920 80 5716
5718 0 479090 245687 37760 80 5717
5719 0 479092 246025 37600 90 5718
5720 0 479138 246769 37480 75 5719
5721 0 479140 246787 37440 75 5720
5722 0 479340 246983 37320 51 5721
5723 0 479476 247177 37240 51 5722
5724 0 479706 247503 37120 51 5723
5725 0 479746 247563 37080 51 5724
5726 0 479800 247645 37000 0 5725
5727 0 479824 247859 36920 0 5726
5728 0 479772 247895 36880 0 5727
5729 0 479644 247947 36760 0 5728
5730 0 479424 248007 36640 0 5729
5731 0 479112 248087 36520 81 5730
5732 0 479048 248075 36480 81 5731
5733 0 478948 248123 36360 81 5732
5734 0 478936 248211 36240 81 5733
5735 0 478964 248295 36120 81 5734
5736 0 478884 248431 35920 98 5735
5737 0 478812 248587 35840 60 5736
5738 0 478692 248727 35720 128 5737
5739 5 478632 248899 35520 128 5738
5740 0 478392 249163 35480 45 5739
5741 0 478124 249359 35440 86 5740
5742 0 477864 249155 35440 45 5741
5743 0 477452 248871 35440 0 5742
5744 0 477064 248563 35400 0 5743
5745 5 477000 248495 35200 0 5744
5746 0 476720 248463 35160 0 5745
5747 0 476620 248307 35120 0 5746
5748 0 476264 248231 35080 51 5747
5749 0 475792 248111 35040 51 5748
5750 0 475404 248103 35000 60 5749
5751 0 475420 248115 34960 60 5750
5752 0 475180 248115 34840 60 5751
5753 0 474904 248039 34800 45 5752
5754 0 474772 248067 34720 51 5753
5755 0 474596 248091 34640 51 5754
5756 0 474284 248099 34600 51 5755
5757 0 474180 248055 34520 51 5756
5758 0 474112 247963 34400 51 5757
5759 0 473996 247883 34280 0 5758
5760 0 473956 247891 34160 0 5759
5761 0 473860 247827 34000 0 5760
5762 0 473716 247815 33880 0 5761
5763 0 473508 247767 33720 60 5762
5764 0 473396 247655 33600 60 5763
5765 0 473304 247651 33440 60 5764
5766 0 473128 247571 33320 60 5765
5767 0 472988 247575 33200 124 5766
5768 0 472902 247623 33040 104 5767
5769 0 472838 247693 32880 104 5768
5770 0 472580 247689 32760 51 5769
5771 0 472376 247707 32640 51 5770
5772 0 472136 247735 32520 60 5771
5773 0 471970 247745 32400 60 5772
5774 0 471660 247739 32280 104 5773
5775 0 471518 247663 32120 107 5774
5776 0 471308 247565 32000 80 5775
5777 0 471008 247519 31880 51 5776
5778 0 470788 247431 31800 75 5777
5779 0 470706 247349 31680 86 5778
5780 0 470608 247281 31560 81 5779
5781 0 470526 247277 31440 81 5780
5782 0 470456 247247 31320 81 5781
5783 0 470380 247247 31200 102 5782
5784 0 470288 247231 31080 102 5783
5785 0 470194 247243 30960 102 5784
5786 0 470154 247237 30800 102 5785
5787 0 470064 247237 30680 98 5786
5788 0 470012 247299 30520 60 5787
5789 0 469896 247343 30360 60 5788
5790 0 469648 247375 30240 64 5789
5791 0 469512 247345 30120 60 5790
5792 0 469348 247343 29960 71 5791
5793 0 469234 247343 29800 75 5792
5794 0 469042 247315 29720 75 5793
5795 0 468782 247349 29600 122 5794
5796 0 468644 247335 29440 136 5795
5797 0 468576 247285 29320 124 5796
5798 5 468506 247266 29200 124 5797
5799 0 468756 246725 29240 32 5798
5800 0 468709 246689 29280 32 5799
5801 0 468662 246653 29320 32 5800
5802 0 468732 246585 29440 32 5801
5803 0 469004 246215 29480 51 5802
5804 0 469002 245739 29480 40 5803
5805 0 469174 245287 29520 32 5804
5806 0 469234 245141 29600 40 5805
5807 0 469294 245003 29680 51 5806
5808 0 469346 244857 29760 51 5807
5809 0 469446 244731 29880 60 5808
5810 0 469524 244657 29920 32 5809
5811 0 469606 244545 29960 32 5810
5812 0 469708 244291 30000 32 5811
5813 0 469778 244181 30080 32 5812
5814 0 469886 244015 30120 0 5813
5815 0 469948 243793 30160 0 5814
5816 0 469918 243727 30200 0 5815
5817 0 469834 243641 30280 0 5816
5818 0 469748 243561 30320 0 5817
5819 0 469744 243497 30360 0 5818
5820 0 469704 243423 30440 0 5819
5821 0 469704 243371 30480 0 5820
5822 6 469670 243253 30560 0 5821
5823 0 458846 256860 58000 124 2537
5824 0 458813 256541 58080 104 5823
5825 0 458798 256364 58200 32 5824
5826 0 458794 256362 58240 32 5825
5827 0 458742 256266 58360 75 5826
5828 5 458779 256143 58440 75 5827
5829 0 458798 256082 58480 75 5828
5830 0 458786 256050 58560 75 5829
5831 0 458586 255866 58680 75 5830
5832 0 458462 255650 58800 91 5831
5833 0 458230 255302 58960 60 5832
5834 0 458054 254894 59080 128 5833
5835 5 458045 254799 59120 128 5834
5836 0 458026 254610 59200 115 5835
5837 0 457838 254618 59360 115 5836
5838 0 457490 254438 59480 81 5837
5839 0 457094 254302 59600 102 5838
5840 0 456730 254186 59720 96 5839
5841 0 456362 254062 59760 71 5840
5842 0 456286 253974 59880 71 5841
5843 0 456238 253894 59960 71 5842
5844 0 456204 253837 60000 40 5843
5845 0 456274 253717 60080 40 5844
5846 0 456238 253623 60120 40 5845
5847 0 456122 253535 60160 98 5846
5848 0 455798 253223 60280 80 5847
5849 0 455534 253027 60320 81 5848
5850 0 455034 252837 60440 60 5849
5851 0 454702 252855 60480 75 5850
5852 0 454432 252877 60520 86 5851
5853 0 454086 252783 60560 86 5852
5854 0 453532 252647 60640 104 5853
5855 0 453406 252701 60760 104 5854
5856 0 453042 252495 60920 51 5855
5857 0 452602 252183 61080 98 5856
5858 0 452426 252105 61120 75 5857
5859 0 452112 251877 61240 75 5858
5860 0 451620 251529 61360 40 5859
5861 0 450768 251313 61400 80 5860
5862 0 450588 251257 61440 108 5861
5863 0 450356 251207 61560 108 5862
5864 0 450170 251181 61680 96 5863
5865 0 450116 251099 61840 101 5864
5866 0 449980 251045 62000 102 5865
5867 0 449698 251113 62160 108 5866
5868 0 449488 251241 62320 124 5867
5869 0 449398 251269 62360 124 5868
5870 0 449088 251317 62440 124 5869
5871 0 448348 251347 62520 0 5870
5872 5 446350 251351 62480 0 5871
5873 0 446018 251069 62720 0 5872
5874 0 445437 250594 62760 0 5873
5875 0 445493 250431 62800 0 5874
5876 0 445804 249895 62880 0 5875
5877 0 445990 249196 62920 0 5876
5878 0 445830 248449 62960 102 5877
5879 0 445746 247868 63080 91 5878
5880 0 445882 247465 63200 86 5879
5881 0 446042 247036 63240 80 5880
5882 0 446211 247039 63280 60 5881
5883 0 446393 246604 63320 51 5882
5884 0 446305 246383 63440 51 5883
5885 0 446126 246094 63480 80 5884
5886 0 446172 245652 63520 86 5885
5887 0 446220 245376 63680 81 5886
5888 5 445964 244875 63720 120 5887
5889 0 446029 244726 63760 120 5888
5890 0 446152 244602 63840 120 5889
5891 0 446064 244199 63880 80 5890
5892 0 446100 244034 63920 120 5891
5893 0 446159 243901 64000 120 5892
5894 0 445964 243832 64040 122 5893
5895 0 445710 243605 64160 96 5894
5896 0 445506 243540 64280 102 5895
5897 0 445262 243390 64400 98 5896
5898 0 444930 243176 64440 91 5897
5899 0 444492 243056 64480 75 5898
5900 0 443722 242812 64560 98 5899
5901 0 443335 242664 64600 98 5900
5902 0 442916 242508 64680 91 5901
5903 0 442773 242420 64720 91 5902
5904 0 442224 242239 64800 81 5903
5905 0 441893 242070 64920 86 5904
5906 0 441519 241966 65080 81 5905
5907 0 441324 241940 65160 81 5906
5908 0 440668 241826 65280 122 5907
5909 0 440483 241462 65320 101 5908
5910 0 440151 241228 65480 90 5909
5911 0 439531 240893 65680 71 5910
5912 5 438631 240312 65720 108 5911
5913 0 437923 239838 65640 80 5912
5914 0 437497 239701 65520 71 5913
5915 0 437299 239636 65480 64 5914
5916 0 437162 239597 65440 96 5915
5917 0 437088 239565 65400 96 5916
5918 5 436590 239360 65360 107 5917
5919 0 435775 238772 65400 115 5918
5920 0 435541 238668 65520 96 5919
5921 0 435255 238603 65640 71 5920
5922 0 435057 238684 65760 75 5921
5923 0 434839 238687 65920 81 5922
5924 0 434436 238691 66080 102 5923
5925 5 434098 238574 66160 86 5924
5926 0 433761 238457 66240 128 5925
5927 0 433351 238713 66640 107 5926
5928 0 433380 238941 66840 98 5927
5929 0 433514 239158 67080 75 5928
5930 0 433553 239169 67120 45 5929
5931 0 433553 239286 67280 45 5930
5932 0 433530 239358 67400 60 5931
5933 0 433404 239413 67600 51 5932
5934 0 433300 239459 67840 81 5933
5935 0 433270 239520 68080 81 5934
5936 0 433251 239598 68280 81 5935
5937 0 433186 239774 68520 75 5936
5938 0 433059 239894 68720 120 5937
5939 0 433049 239913 69000 71 5938
5940 0 432910 240092 69200 96 5939
5941 0 432880 240164 69240 136 5940
5942 0 432958 240242 69400 136 5941
5943 0 432942 240376 69520 134 5942
5944 0 432918 240426 69720 81 5943
5945 0 432760 240620 69840 81 5944
5946 5 432690 240672 69880 101 5945
5947 0 432484 240808 70000 131 5946
5948 0 432112 241088 70440 51 5947
5949 0 431636 241506 70600 104 5948
5950 0 431374 241588 70640 198 5949
5951 5 431158 241670 70680 163 5950
5952 0 431160 241688 70840 163 5951
5953 5 431188 241694 70960 163 5952
5954 0 430366 242018 71000 91 5953
5955 0 430198 242056 71080 96 5954
5956 0 429924 242156 71240 96 5955
5957 0 429674 242226 71360 108 5956
5958 0 429534 242286 71480 128 5957
5959 0 429446 242334 71640 120 5958
5960 5 429450 242316 71800 120 5959
5961 0 429146 242432 71840 64 5960
5962 0 429090 242486 71880 64 5961
5963 0 428892 242588 71920 71 5962
5964 0 428712 242802 71960 80 5963
5965 0 428618 242950 72080 107 5964
5966 0 428502 243108 72200 80 5965
5967 5 428163 243485 72280 124 5966
5968 0 427994 243674 72320 81 5967
5969 0 427682 244160 72480 71 5968
5970 0 427802 244612 72680 86 5969
5971 0 427946 244868 72840 91 5970
5972 0 427994 245116 73000 60 5971
5973 0 427950 245312 73120 60 5972
5974 0 427822 245480 73240 71 5973
5975 0 427758 245568 73320 71 5974
5976 0 427746 245672 73360 51 5975
5977 0 427806 245888 73320 101 5976
5978 0 427874 246012 73280 101 5977
5979 0 427922 246184 73320 86 5978
5980 0 427966 246324 73440 75 5979
5981 0 428046 246396 73600 75 5980
5982 0 428238 246612 73680 86 5981
5983 0 428362 246944 73800 80 5982
5984 0 428390 247368 74000 80 5983
5985 0 428490 247488 74120 71 5984
5986 0 428482 247592 74280 71 5985
5987 0 428526 247972 74320 96 5986
5988 0 428582 248104 74440 128 5987
5989 0 428558 248276 74600 104 5988
5990 0 428550 248388 74800 104 5989
5991 0 428614 248644 75000 91 5990
5992 0 428614 248776 75200 60 5991
5993 0 428690 249320 75400 134 5992
5994 0 428762 249376 75480 134 5993
5995 0 428926 250012 75480 51 5994
5996 0 428802 250252 75520 60 5995
5997 0 428710 250556 75640 71 5996
5998 0 428586 250848 75760 60 5997
5999 0 428646 251008 75880 60 5998
6000 0 428562 251292 76040 80 5999
6001 0 428534 251520 76200 98 6000
6002 0 428510 251708 76360 91 6001
6003 0 428358 252004 76480 81 6002
6004 0 428302 252064 76520 81 6003
6005 0 428090 252192 76560 81 6004
6006 0 427866 252388 76600 81 6005
6007 0 427698 252520 76560 0 6006
6008 0 427658 252576 76520 60 6007
6009 0 427514 252656 76440 60 6008
6010 0 427446 252680 76320 60 6009
6011 0 427342 252732 76200 60 6010
6012 0 427194 252864 76080 60 6011
6013 0 427030 252924 75960 60 6012
6014 0 426978 252940 75920 60 6013
6015 0 426918 252940 75840 60 6014
6016 0 426738 252992 75760 60 6015
6017 0 426710 253004 75680 51 6016
6018 0 426518 253060 75560 51 6017
6019 0 426302 253144 75520 45 6018
6020 0 426206 253184 75400 45 6019
6021 0 426096 253263 75280 0 6020
6022 0 426063 253367 75280 0 6021
6023 5 426007 253428 75280 0 6022
6024 0 426097 253597 75440 0 6023
6025 0 426108 253649 75560 0 6024
6026 0 426399 253868 75560 0 6025
6027 5 426593 253886 75560 0 6026
6028 0 426598 253854 75320 0 6027
6029 0 426529 253821 75000 0 6028
6030 0 426393 253896 74760 0 6029
6031 6 426301 253910 74560 0 6030
6032 0 481683 244135 51880 60 5617
6033 0 481327 243743 51920 60 6032
6034 0 481147 243579 52000 102 6033
6035 0 481071 243387 52080 102 6034
6036 0 481035 243207 52160 81 6035
6037 0 480983 243111 52240 60 6036
6038 0 480971 242867 52280 86 6037
6039 0 481031 242737 52320 86 6038
6040 0 481023 242421 52400 104 6039
6041 0 480995 242289 52520 75 6040
6042 0 481013 241992 52560 60 6041
6043 0 480999 241916 52600 60 6042
6044 0 481133 241656 52680 40 6043
6045 0 481133 241406 52720 40 6044
6046 0 481129 241314 52760 60 6045
6047 0 481117 241230 52800 71 6046
6048 0 481001 240820 52800 71 6047
6049 0 480535 240334 52800 107 6048
6050 0 480121 240210 52560 60 6049
6051 0 479871 240004 52520 80 6050
6052 0 479353 239584 52480 90 6051
6053 0 479309 239554 52400 135 6052
6054 0 479329 239544 52280 135 6053
6055 0 479331 239508 52160 135 6054
6056 0 479345 239486 52120 135 6055
6057 0 479361 239490 52080 135 6056
6058 0 478915 238830 52040 90 6057
6059 0 478745 238716 51960 75 6058
6060 0 478385 238386 51880 81 6059
6061 0 477419 237954 51840 108 6060
6062 5 477353 237942 51800 108 6061
6063 0 477373 237914 51720 108 6062
6064 0 477383 238038 51360 32 6063
6065 0 477353 237910 51120 51 6064
6066 0 477309 237824 50960 51 6065
6067 0 477285 237768 50920 51 6066
6068 0 477249 237774 50880 32 6067
6069 0 477025 237812 50840 32 6068
6070 0 477039 237756 50800 32 6069
6071 0 477027 237542 50720 81 6070
6072 0 477027 237434 50640 81 6071
6073 0 476933 237228 50520 51 6072
6074 0 476827 237090 50400 32 6073
6075 0 476761 237122 50280 32 6074
6076 0 476711 237084 50240 40 6075
6077 0 476659 237052 50200 40 6076
6078 0 476487 237202 50160 40 6077
6079 0 476437 237242 50120 32 6078
6080 0 476391 237206 50080 32 6079
6081 0 476321 237270 50040 32 6080
6082 0 476287 237268 50000 32 6081
6083 0 476177 237312 49960 32 6082
6084 0 476405 237132 49920 60 6083
6085 0 476465 237048 49880 60 6084
6086 0 476519 236992 49840 60 6085
6087 0 476559 236976 49800 60 6086
6088 0 476621 236954 49760 60 6087
6089 0 476699 236920 49720 60 6088
6090 0 476743 236872 49680 60 6089
6091 0 476779 236820 49640 60 6090
6092 0 476921 236844 49560 60 6091
6093 0 476999 236762 49480 75 6092
6094 0 477139 236678 49360 75 6093
6095 0 477157 236648 49320 75 6094
6096 0 477173 236628 49280 32 6095
6097 0 477191 236638 49240 32 6096
6098 0 477305 236408 49200 71 6097
6099 0 477323 236354 49160 71 6098
6100 0 477359 236310 49080 71 6099
6101 0 477357 236202 49000 51 6100
6102 0 477364 236101 48920 51 6101
6103 0 477414 236009 48840 40 6102
6104 0 477471 235822 48760 40 6103
6105 0 477461 235726 48720 51 6104
6106 0 477445 235655 48640 51 6105
6107 0 477485 235578 48560 60 6106
6108 0 477489 235542 48520 60 6107
6109 0 477391 235403 48400 104 6108
6110 0 477336 235255 48280 104 6109
6111 0 477329 235231 48240 104 6110
6112 0 477313 235196 48200 81 6111
6113 0 477225 235084 48160 81 6112
6114 5 477095 234915 48080 51 6113
6115 0 476728 234496 48040 40 6114
6116 0 476309 234269 47960 160 6115
6117 0 476522 234378 47920 128 6116
6118 0 476771 234396 47880 128 6117
6119 0 476488 234387 47840 160 6118
6120 0 476475 234366 47800 160 6119
6121 0 476447 234340 47760 160 6120
6122 0 476537 234498 47680 160 6121
6123 0 476639 234417 47600 160 6122
6124 0 476840 234210 47480 75 6123
6125 0 476946 233908 47360 32 6124
6126 0 476949 233837 47280 32 6125
6127 0 476974 233764 47200 32 6126
6128 0 477282 233682 46960 40 6127
6129 0 477338 233580 46920 40 6128
6130 0 477359 234663 46880 45 6129
6131 0 477371 234643 46800 45 6130
6132 0 477377 234676 46760 45 6131
6133 0 477419 234604 46680 45 6132
6134 0 477491 234532 46560 45 6133
6135 0 477569 234456 46400 64 6134
6136 0 477555 234480 46240 64 6135
6137 0 477501 234482 46000 90 6136
6138 0 477489 234444 45800 86 6137
6139 0 477613 234192 45600 71 6138
6140 0 477685 234026 45440 51 6139
6141 0 477761 233880 45280 90 6140
6142 0 477785 233744 45080 75 6141
6143 0 477821 233704 44880 75 6142
6144 0 477715 233640 44640 75 6143
6145 0 477627 233638 44480 75 6144
6146 0 477561 233618 44240 81 6145
6147 0 477433 233602 44040 71 6146
6148 0 477309 233592 43800 90 6147
6149 0 477211 233602 43560 64 6148
6150 0 477017 233536 43360 71 6149
6151 5 476915 233543 43280 120 6150
6152 0 476423 233568 43320 64 6151
6153 0 476279 233554 43440 64 6152
6154 0 476123 233526 43560 90 6153
6155 0 476053 233544 43680 90 6154
6156 0 475913 233488 43840 71 6155
6157 0 475799 233468 44000 51 6156
6158 0 475647 233404 44160 64 6157
6159 0 475489 233418 44280 64 6158
6160 0 475305 233438 44440 71 6159
6161 0 475159 233378 44560 60 6160
6162 0 474869 233326 44680 96 6161
6163 0 474391 233228 44720 150 6162
6164 0 474253 233144 44920 204 6163
6165 0 474217 233108 44960 204 6164
6166 5 474127 233088 45040 178 6165
6167 0 473565 233250 45000 51 6166
6168 0 473513 233276 44920 51 6167
6169 0 473443 233250 44800 51 6168
6170 5 473443 233250 44760 51 6169
6171 0 473243 233190 44720 60 6170
6172 0 473137 233120 44640 60 6171
6173 0 472871 232940 44520 75 6172
6174 0 472797 232856 44440 60 6173
6175 0 472441 232676 44280 60 6174
6176 0 472077 232494 44120 40 6175
6177 0 471499 232402 44240 60 6176
6178 0 471347 232416 44280 45 6177
6179 0 471141 232344 44320 40 6178
6180 0 470595 232248 44280 81 6179
6181 0 470491 232198 44240 81 6180
6182 0 470423 232116 44200 71 6181
6183 0 469997 231844 44120 115 6182
6184 0 469931 231732 44000 115 6183
6185 0 469603 231398 43920 80 6184
6186 0 469563 231286 43800 80 6185
6187 0 469433 231114 43680 75 6186
6188 0 469381 231062 43560 75 6187
6189 0 469311 230924 43440 71 6188
6190 0 469247 230750 43280 71 6189
6191 0 469177 230656 43160 51 6190
6192 0 468973 230486 43000 64 6191
6193 0 468717 230344 42840 40 6192
6194 0 468677 230292 42800 75 6193
6195 0 468415 230182 42680 64 6194
6196 0 467769 229918 42720 81 6195
6197 0 467473 229772 42840 71 6196
6198 0 467187 229656 42880 60 6197
6199 0 466507 229394 42960 60 6198
6200 0 466337 229322 43000 51 6199
6201 0 465793 229016 42960 75 6200
6202 0 465607 228876 42880 71 6201
6203 0 465563 228840 42840 75 6202
6204 0 465403 228656 42720 71 6203
6205 0 465289 228556 42600 71 6204
6206 0 465145 228360 42480 81 6205
6207 0 464847 227638 42400 164 6206
6208 0 464685 227524 42240 160 6207
6209 0 464651 227340 42160 128 6208
6210 0 463887 226330 42200 206 6209
6211 0 463139 225998 41960 75 6210
6212 0 463023 225965 41880 75 6211
6213 0 462767 225767 41800 45 6212
6214 0 462515 225673 41720 51 6213
6215 0 462279 225585 41600 51 6214
6216 0 462289 225563 41560 51 6215
6217 0 462107 225265 41520 51 6216
6218 0 462123 225243 41440 51 6217
6219 0 462127 225109 41240 0 6218
6220 0 462047 224935 41200 0 6219
6221 0 462019 224879 41160 0 6220
6222 0 461977 224811 41120 0 6221
6223 0 461915 224721 41040 0 6222
6224 0 461803 224455 40960 0 6223
6225 0 461843 224209 40920 0 6224
6226 0 461827 224197 40880 0 6225
6227 0 461803 224057 40840 0 6226
6228 0 461727 223715 40800 0 6227
6229 0 461685 223667 40760 0 6228
6230 0 461629 223415 40720 0 6229
6231 0 461589 223385 40680 0 6230
6232 0 461361 223007 40680 0 6231
6233 0 461225 222769 40640 0 6232
6234 6 461233 222711 40480 0 6233
6235 0 495443 228866 66240 75 3463
6236 0 495537 228776 66200 75 6235
6237 0 495634 228699 66120 98 6236
6238 0 495722 228623 66040 98 6237
6239 0 495746 228524 65920 102 6238
6240 0 495954 228024 65800 124 6239
6241 0 496070 227776 65720 86 6240
6242 0 496112 227716 65680 86 6241
6243 0 496214 227604 65600 75 6242
6244 0 496378 227507 65520 75 6243
6245 0 496495 227394 65440 120 6244
6246 0 496674 227159 65320 115 6245
6247 0 496934 226655 65200 86 6246
6248 0 497062 226383 65320 107 6247
6249 0 497170 226142 65480 102 6248
6250 0 497199 225935 65560 102 6249
6251 0 497210 225866 65640 98 6250
6252 0 497238 225800 65720 98 6251
6253 0 497190 225732 65840 98 6252
6254 0 497173 225648 65960 98 6253
6255 0 497122 225500 66080 51 6254
6256 0 497088 225332 66200 32 6255
6257 0 496981 225202 66320 32 6256
6258 0 496966 225091 66480 45 6257
6259 0 496953 225020 66600 107 6258
6260 5 496865 224925 66760 107 6259
6261 0 497067 224305 66880 71 6260
6262 5 497085 223860 66960 131 6261
6263 0 496995 223708 66800 96 6262
6264 0 496931 223584 66720 96 6263
6265 0 496865 223392 66600 98 6264
6266 0 496667 223086 66600 81 6265
6267 0 496415 222730 66600 120 6266
6268 0 496387 222130 66600 86 6267
6269 0 496443 221882 66680 80 6268
6270 0 496571 221602 66680 104 6269
6271 0 496500 221286 66720 75 6270
6272 0 496439 221155 66760 75 6271
6273 0 496301 220966 66880 86 6272
6274 0 496031 220665 66960 81 6273
6275 0 495754 220399 66880 80 6274
6276 0 495612 219898 66720 80 6275
6277 5 495591 219585 66600 86 6276
6278 0 495535 219397 66600 60 6277
6279 0 495483 219194 66520 60 6278
6280 0 495264 218984 66440 81 6279
6281 0 495035 218658 66520 91 6280
6282 0 494951 218565 66600 91 6281
6283 0 494786 218466 66680 90 6282
6284 0 494735 218428 66760 90 6283
6285 0 494708 218391 66840 90 6284
6286 0 494592 218364 66960 102 6285
6287 0 494599 218363 67160 101 6286
6288 0 494527 218334 67280 101 6287
6289 0 494340 218220 67400 51 6288
6290 0 494230 218114 67560 40 6289
6291 0 494086 217896 67720 51 6290
6292 5 494040 217600 67880 102 6291
6293 0 494040 217474 68040 139 6292
6294 0 494159 217367 68160 81 6293
6295 0 494359 217283 68160 60 6294
6296 0 494358 217244 68200 60 6295
6297 0 494370 217195 68240 60 6296
6298 0 494400 217154 68280 60 6297
6299 0 494419 217138 68320 75 6298
6300 0 494447 217110 68400 75 6299
6301 0 494442 217086 68440 75 6300
6302 0 494519 217047 68560 71 6301
6303 0 494596 217003 68680 71 6302
6304 0 494635 216967 68760 71 6303
6305 0 494712 216971 68840 86 6304
6306 0 494751 216938 68880 86 6305
6307 0 494787 216927 68960 86 6306
6308 0 494803 216894 69080 75 6307
6309 0 495215 216810 69280 96 6308
6310 0 495366 216739 69400 153 6309
6311 0 495751 216495 69680 128 6310
6312 0 495883 216331 69840 91 6311
6313 0 496054 216075 69960 107 6312
6314 0 496234 215949 70080 128 6313
6315 0 496280 215943 70200 164 6314
6316 0 496327 215899 70320 164 6315
6317 0 496476 215943 70520 160 6316
6318 0 496518 216034 70640 154 6317
6319 0 496551 216007 70800 154 6318
6320 0 496706 215979 70960 128 6319
6321 0 496938 215883 71120 131 6320
6322 0 497223 215754 71160 71 6321
6323 0 497727 215487 71040 71 6322
6324 0 498170 215119 71120 75 6323
6325 0 498275 215070 71200 75 6324
6326 0 498431 215066 71280 75 6325
6327 0 498483 215034 71320 75 6326
6328 0 498615 214978 71440 96 6327
6329 0 498815 214891 71560 120 6328
6330 0 498811 214818 71640 120 6329
6331 0 498863 214725 71760 120 6330
6332 0 498880 214230 71880 80 6331
6333 5 498859 213807 71840 91 6332
6334 0 498903 213698 71760 81 6333
6335 0 498982 213591 71680 60 6334
6336 0 499091 213534 71600 60 6335
6337 0 499155 213450 71520 64 6336
6338 0 499175 213439 71480 64 6337
6339 0 499359 213402 71400 64 6338
6340 0 499468 213378 71320 64 6339
6341 0 499635 213345 71200 71 6340
6342 5 499866 213229 71120 71 6341
6343 0 499982 213134 71040 71 6342
6344 0 500006 213079 70920 120 6343
6345 0 500187 213130 70800 120 6344
6346 0 500179 212978 70680 71 6345
6347 5 500168 212984 70640 71 6346
6348 0 500498 212699 70640 136 6347
6349 0 501294 212563 70640 96 6348
6350 0 501520 212528 70880 122 6349
6351 0 501592 212498 70920 51 6350
6352 0 501762 212444 71000 51 6351
6353 0 501834 212422 71120 81 6352
6354 0 501952 212414 71280 71 6353
6355 0 502228 212464 71400 64 6354
6356 0 502604 212440 71560 75 6355
6357 0 503150 212258 71720 32 6356
6358 0 503188 212236 71760 32 6357
6359 5 503304 212134 71800 32 6358
6360 0 503696 212094 71760 60 6359
6361 0 503690 212132 71640 60 6360
6362 0 503776 212102 71440 60 6361
6363 0 503860 212018 71280 71 6362
6364 0 504004 211852 71120 101 6363
6365 0 504076 211818 70960 71 6364
6366 0 504022 211708 70800 71 6365
6367 0 504002 211680 70640 71 6366
6368 0 503972 211602 70440 71 6367
6369 0 503926 211594 70320 71 6368
6370 0 503734 211474 70080 40 6369
6371 0 503634 211496 69920 40 6370
6372 0 503504 211390 69720 45 6371
6373 0 503384 211340 69600 128 6372
6374 0 503282 211300 69400 134 6373
6375 0 503166 211276 69200 107 6374
6376 0 503102 211258 69000 107 6375
6377 0 503100 211264 68800 45 6376
6378 0 503050 211048 68520 124 6377
6379 0 502982 210874 68360 101 6378
6380 0 502920 210764 68200 75 6379
6381 0 502924 210730 68040 75 6380
6382 5 502870 210726 67960 64 6381
6383 0 502876 210714 67920 64 6382
6384 0 502894 210714 67840 64 6383
6385 5 502912 210710 67680 51 6384
6386 0 502928 210768 67560 51 6385
6387 0 503020 210798 67400 60 6386
6388 0 503034 210788 67240 60 6387
6389 0 502882 210762 67040 40 6388
6390 5 502766 210790 67000 51 6389
6391 0 502756 210768 66960 51 6390
6392 0 502664 210500 66800 51 6391
6393 0 502628 210416 66680 51 6392
6394 0 502598 210338 66520 32 6393
6395 0 502568 210310 66360 64 6394
6396 0 502502 210290 66200 64 6395
6397 0 502378 210366 66000 60 6396
6398 0 502270 210362 65800 45 6397
6399 0 502104 210360 65600 45 6398
6400 0 501958 210364 65480 45 6399
6401 0 501968 210334 65320 45 6400
6402 0 501980 210332 65240 45 6401
6403 0 502030 210396 65080 0 6402
6404 0 502170 210472 64960 0 6403
6405 0 502220 210480 64800 0 6404
6406 0 502292 210460 64760 0 6405
6407 0 502226 210460 64720 0 6406
6408 0 502142 210518 64600 0 6407
6409 0 502138 210526 64480 0 6408
6410 0 501920 210464 64440 0 6409
6411 0 501898 210330 64400 0 6410
6412 0 501822 210302 64360 0 6411
6413 0 501806 210306 64320 0 6412
6414 0 501836 210334 64200 0 6413
6415 0 501762 210344 64040 0 6414
6416 5 501646 210338 63880 0 6415
6417 0 501582 210220 63840 0 6416
6418 0 501504 210184 63800 0 6417
6419 0 501440 210164 63760 0 6418
6420 0 501382 210132 63720 0 6419
6421 0 501342 209824 63560 0 6420
6422 0 501390 209758 63520 0 6421
6423 0 501552 209576 63360 0 6422
6424 0 501554 209350 63240 0 6423
6425 0 501620 209196 63120 0 6424
6426 5 501618 209150 63080 0 6425
6427 0 501730 209190 63080 0 6426
6428 0 502010 209108 63040 0 6427
6429 0 502270 209142 63000 0 6428
6430 0 502386 209058 63080 0 6429
6431 0 502698 208842 63120 0 6430
6432 0 502752 208582 63120 0 6431
6433 0 502492 208236 63080 0 6432
6434 0 502474 208192 63040 0 6433
6435 0 502484 208194 62960 0 6434
6436 6 502488 208182 62920 0 6435
6437 0 455809 254355 55800 206 2555
6438 0 456034 254599 55720 51 6437
6439 0 456196 254881 55640 81 6438
6440 0 456291 254689 55440 80 6439
6441 5 456339 254656 55400 80 6440
6442 0 456387 254624 55360 60 6441
6443 0 456371 254633 55320 60 6442
6444 0 456333 254623 55200 60 6443
6445 0 456365 254575 55040 45 6444
6446 0 456325 254499 54880 96 6445
6447 0 456303 254453 54720 96 6446
6448 0 456255 254435 54520 98 6447
6449 0 456309 254453 54360 98 6448
6450 0 456289 254511 54200 71 6449
6451 0 456255 254581 54000 91 6450
6452 0 456221 254691 53800 91 6451
6453 0 456163 254853 53640 120 6452
6454 0 455871 254999 53440 122 6453
6455 0 455999 255023 53320 98 6454
6456 0 456079 255067 53160 98 6455
6457 0 456145 255229 52960 75 6456
6458 0 456209 255345 52800 108 6457
6459 0 456203 255429 52600 102 6458
6460 0 456235 255527 52400 102 6459
6461 0 456209 255729 52240 80 6460
6462 0 456241 255873 52080 40 6461
6463 5 456277 256064 52000 80 6462
6464 0 456295 256159 51960 80 6463
6465 0 456391 256285 51880 108 6464
6466 0 456513 256341 51840 108 6465
6467 0 456489 256361 51600 128 6466
6468 0 456521 256545 51360 60 6467
6469 0 456573 256619 51200 98 6468
6470 0 456709 256665 51000 98 6469
6471 0 456693 256649 50920 98 6470
6472 0 456693 256647 50880 98 6471
6473 0 456435 256629 50840 102 6472
6474 0 456451 256703 50720 102 6473
6475 0 456495 256715 50560 102 6474
6476 0 456555 256719 50400 51 6475
6477 0 456613 256753 50240 101 6476
6478 0 456613 256715 50080 101 6477
6479 0 456627 256689 50040 101 6478
6480 0 456649 256709 50000 101 6479
6481 0 456649 256713 49960 101 6480
6482 0 456395 256947 49920 40 6481
6483 0 456351 256975 49880 40 6482
6484 0 456277 257023 49760 40 6483
6485 0 456279 257009 49640 120 6484
6486 0 456257 256963 49480 120 6485
6487 0 456289 256847 49280 96 6486
6488 0 456257 256825 49080 96 6487
6489 0 456253 256885 48960 90 6488
6490 0 456253 256885 48920 90 6489
6491 0 456297 256875 48880 60 6490
6492 5 456395 256819 48840 32 6491
6493 0 456225 256947 48800 90 6492
6494 0 456119 257083 48680 90 6493
6495 0 456051 257153 48520 98 6494
6496 0 455965 257313 48400 71 6495
6497 0 456085 257299 48240 71 6496
6498 0 456007 257127 48080 32 6497
6499 0 455909 257047 48040 32 6498
6500 0 455867 257051 48000 32 6499
6501 0 455825 257059 47960 60 6500
6502 0 455885 257159 47920 60 6501
6503 0 456067 257299 47880 60 6502
6504 0 456115 257379 47840 75 6503
6505 0 456127 257429 47760 75 6504
6506 0 454841 258173 47720 0 6505
6507 0 456181 257665 47680 40 6506
6508 0 456257 257709 47640 40 6507
6509 0 456353 257689 47600 40 6508
6510 0 456465 257674 47560 40 6509
6511 0 456663 257628 47480 64 6510
6512 0 456753 257578 47440 64 6511
6513 0 456805 257556 47400 64 6512
6514 0 456821 257546 47360 64 6513
6515 0 456837 257660 47280 71 6514
6516 0 456877 257768 47200 71 6515
6517 0 456993 257990 47080 71 6516
6518 0 457099 258082 47000 71 6517
6519 0 457209 258252 46920 0 6518
6520 0 457247 258292 46840 0 6519
6521 0 457175 258670 46800 40 6520
6522 0 457197 258690 46760 40 6521
6523 0 457231 258736 46720 40 6522
6524 0 457229 258740 46680 40 6523
6525 0 457271 258762 46600 40 6524
6526 0 457339 258884 46480 40 6525
6527 0 457383 258998 46440 40 6526
6528 0 457407 259058 46360 40 6527
6529 0 457473 259236 46240 51 6528
6530 0 457469 259410 46120 51 6529
6531 0 457447 259544 45960 51 6530
6532 0 457655 259686 45840 71 6531
6533 0 457725 259694 45800 64 6532
6534 0 457755 259716 45760 64 6533
6535 0 458013 259790 45640 102 6534
6536 0 458207 259720 45520 98 6535
6537 0 458285 259676 45400 98 6536
6538 0 458353 259654 45240 90 6537
6539 0 458439 259810 45080 51 6538
6540 0 458461 259914 44880 60 6539
6541 0 458477 259934 44720 60 6540
6542 0 458547 259934 44560 71 6541
6543 0 458665 259980 44400 64 6542
6544 0 458741 259954 44240 64 6543
6545 0 458761 259990 44040 108 6544
6546 0 458799 260132 43880 108 6545
6547 0 458823 260174 43800 108 6546
6548 0 458853 260276 43640 134 6547
6549 0 458909 260428 43480 96 6548
6550 0 458989 260598 43360 96 6549
6551 0 459035 260648 43200 96 6550
6552 0 459201 260814 43000 60 6551
6553 0 459341 260992 42840 75 6552
6554 0 459525 261140 42680 96 6553
6555 0 459583 261248 42560 81 6554
6556 0 459607 261504 42400 60 6555
6557 0 459675 261758 42280 101 6556
6558 0 459751 261952 42160 137 6557
6559 0 459687 262068 41960 101 6558
6560 0 459755 262242 41800 75 6559
6561 0 459763 262472 41680 91 6560
6562 0 459707 262682 41560 75 6561
6563 0 459597 263248 41440 128 6562
6564 0 459493 263644 41400 32 6563
6565 0 459515 263650 41360 32 6564
6566 0 459527 263708 41280 60 6565
6567 5 459415 263800 41160 60 6566
6568 0 459547 263646 41040 64 6567
6569 0 459619 263594 40880 86 6568
6570 0 459700 263794 40720 51 6569
6571 0 459727 263916 40600 51 6570
6572 0 459756 263953 40560 51 6571
6573 0 459714 263926 40520 51 6572
6574 0 459724 263984 40440 51 6573
6575 0 459695 264013 40400 51 6574
6576 0 459663 264029 40320 51 6575
6577 0 459645 264095 40200 51 6576
6578 0 459600 264063 40120 51 6577
6579 0 459579 264082 40040 0 6578
6580 0 459577 264107 40000 0 6579
6581 0 459633 264197 39840 0 6580
6582 0 459641 264241 39680 0 6581
6583 0 459717 264281 39520 0 6582
6584 0 459935 264263 39400 60 6583
6585 0 460077 264277 39240 60 6584
6586 0 460243 264273 39080 60 6585
6587 0 460379 264423 38920 81 6586
6588 0 460481 264447 38800 81 6587
6589 0 460591 264515 38640 75 6588
6590 0 460743 264615 38480 51 6589
6591 0 461085 264695 38360 101 6590
6592 0 461177 264765 38200 143 6591
6593 0 461285 264831 38080 143 6592
6594 0 461361 264901 37920 178 6593
6595 5 461669 265073 37760 98 6594
6596 0 461905 265015 37600 120 6595
6597 0 462371 264967 37320 124 6596
6598 0 462511 264879 37240 124 6597
6599 0 462609 264791 37200 124 6598
6600 0 462739 264831 37160 0 6599
6601 0 462843 264837 37120 0 6600
6602 0 462985 264825 37040 0 6601
6603 0 463049 264825 37000 0 6602
6604 0 463343 265035 36960 0 6603
6605 0 463165 264819 36920 0 6604
6606 0 463191 264807 36880 0 6605
6607 0 463111 264819 36760 0 6606
6608 0 462977 264817 36680 64 6607
6609 0 462681 264827 36560 64 6608
6610 0 462389 264827 36440 64 6609
6611 0 462389 264853 36320 71 6610
6612 0 462455 264857 36200 71 6611
6613 0 462439 264877 36040 64 6612
6614 0 462371 264881 35880 71 6613
6615 0 462271 264867 35720 71 6614
6616 0 462207 264897 35520 60 6615
6617 0 462131 265027 35400 96 6616
6618 0 462138 265076 35360 96 6617
6619 0 462153 265175 35280 96 6618
6620 5 462509 265429 35240 71 6619
6621 0 462163 265179 35200 96 6620
6622 0 462117 265157 35160 96 6621
6623 0 462101 265083 35080 96 6622
6624 0 461987 264981 35040 96 6623
6625 0 461935 264955 35000 96 6624
6626 0 461917 264931 34960 96 6625
6627 0 461865 264935 34920 96 6626
6628 0 461837 264907 34880 96 6627
6629 0 461793 264865 34800 96 6628
6630 0 461777 264849 34720 0 6629
6631 6 461679 264779 34600 0 6630
6632 0 495246 240212 72240 163 3427
6633 0 495646 240052 72240 51 6632
6634 0 496382 240219 72240 51 6633
6635 0 496580 240188 72360 51 6634
6636 0 496862 240032 72560 81 6635
6637 0 497120 239898 72760 81 6636
6638 0 497200 239902 72800 64 6637
6639 0 497774 239766 72840 81 6638
6640 0 497868 239726 72880 81 6639
6641 0 498020 239598 73000 80 6640
6642 0 498189 239578 73040 96 6641
6643 0 498528 239538 73120 81 6642
6644 0 498632 239520 73160 81 6643
6645 0 498880 239560 73200 32 6644
6646 5 499596 239542 73160 81 6645
6647 0 499646 239516 73120 81 6646
6648 0 499824 239438 73040 40 6647
6649 0 500094 239022 73080 60 6648
6650 0 500300 238922 73160 71 6649
6651 0 500376 238892 73280 71 6650
6652 0 500430 238834 73440 71 6651
6653 0 500588 238776 73640 60 6652
6654 0 500824 238620 73760 75 6653
6655 5 501023 238441 73840 40 6654
6656 0 501122 238352 73880 40 6655
6657 0 501118 238336 74080 45 6656
6658 0 501104 238202 74200 60 6657
6659 0 501156 238058 74360 51 6658
6660 0 501410 237986 74520 71 6659
6661 0 501566 237924 74680 71 6660
6662 0 501638 237868 74720 71 6661
6663 0 501684 237812 74840 71 6662
6664 0 501790 237762 75040 98 6663
6665 0 502028 237778 75200 91 6664
6666 0 502068 237800 75240 91 6665
6667 0 502212 237808 75360 51 6666
6668 0 502356 237828 75400 64 6667
6669 0 502514 237800 75440 64 6668
6670 0 502694 237810 75560 51 6669
6671 0 503032 237834 75600 102 6670
6672 0 503100 237856 75680 104 6671
6673 0 503262 237760 75840 104 6672
6674 0 503418 237740 75960 64 6673
6675 0 503554 237738 76120 81 6674
6676 0 503932 237690 76280 75 6675
6677 0 504644 237522 76280 120 6676
6678 5 504708 236972 76280 96 6677
6679 0 504656 236804 76240 96 6678
6680 0 504522 236690 76040 45 6679
6681 0 504242 236576 75840 32 6680
6682 0 504126 236526 75640 81 6681
6683 0 504048 236469 75440 96 6682
6684 0 503844 236395 75240 71 6683
6685 0 503732 236343 75040 122 6684
6686 0 503664 236273 74840 150 6685
6687 0 503600 236221 74640 150 6686
6688 0 503470 236155 74440 120 6687
6689 0 503380 236071 74200 124 6688
6690 0 503480 236101 74000 124 6689
6691 0 503466 236075 73760 32 6690
6692 0 503524 236107 73720 45 6691
6693 0 503652 236051 73520 64 6692
6694 0 503696 236025 73360 96 6693
6695 0 503730 236027 73200 96 6694
6696 0 503702 236021 73160 96 6695
6697 0 503920 236043 73120 64 6696
6698 0 504182 236119 73000 51 6697
6699 5 504365 236152 72960 60 6698
6700 0 504874 236213 73000 60 6699
6701 0 504916 236183 73080 60 6700
6702 0 504912 236155 73200 60 6701
6703 0 505021 236083 73280 0 6702
6704 0 505009 235997 73480 0 6703
6705 5 504906 235780 73720 0 6704
6706 0 505090 235834 73960 0 6705
6707 0 505300 235713 74200 0 6706
6708 0 505549 235800 74640 0 6707
6709 0 505968 235922 74920 0 6708
6710 0 506233 236080 75240 0 6709
6711 0 506597 236172 75480 0 6710
6712 0 507237 236438 75920 0 6711
6713 0 507483 236549 76120 0 6712
6714 0 507773 236681 76360 0 6713
6715 5 507862 236766 76440 0 6714
6716 0 508147 236745 76640 0 6715
6717 0 508480 236829 76920 0 6716
6718 0 508923 236917 77160 0 6717
6719 5 509233 236985 77240 0 6718
6720 0 509662 236808 77680 0 6719
6721 0 510136 236600 77840 0 6720
6722 0 510454 235940 77840 0 6721
6723 0 510611 235555 77640 0 6722
6724 0 510712 235311 77120 0 6723
6725 0 510838 235012 76840 0 6724
6726 0 511030 234539 76560 0 6725
6727 0 511418 233808 76560 0 6726
6728 0 511914 233150 76560 0 6727
6729 0 511964 232668 76400 0 6728
6730 0 512079 232049 76400 0 6729
6731 0 512171 231870 76160 0 6730
6732 0 512240 231586 75920 0 6731
6733 0 512611 231254 75920 0 6732
6734 0 512701 230988 75680 0 6733
6735 0 512720 230415 75200 0 6734
6736 5 512784 230183 75040 0 6735
6737 0 512964 229897 74840 0 6736
6738 0 513104 229580 74560 0 6737
6739 0 513101 229102 74080 0 6738
6740 0 513138 228965 73720 0 6739
6741 0 513142 228801 73480 0 6740
6742 0 513115 228387 73280 0 6741
6743 0 513127 227911 73080 0 6742
6744 0 513289 227352 72880 0 6743
6745 0 513293 226737 72680 0 6744
6746 0 513360 226466 72560 0 6745
6747 0 513375 226364 72320 0 6746
6748 0 513428 226279 72040 0 6747
6749 0 513604 226150 71560 0 6748
6750 5 513591 225925 71400 0 6749
6751 0 513584 225812 71320 0 6750
6752 0 513645 225592 71040 0 6751
6753 0 513663 225318 70720 0 6752
6754 0 513658 224865 70400 0 6753
6755 0 513554 224612 70200 0 6754
6756 0 513541 224285 69880 0 6755
6757 0 513669 224026 69400 0 6756
6758 5 514008 223427 68920 0 6757
6759 0 513995 223370 68640 0 6758
6760 0 514177 223185 68360 0 6759
6761 0 514267 223214 68160 0 6760
6762 0 514519 223024 67880 0 6761
6763 0 514637 222906 67600 0 6762
6764 0 514846 222829 67320 0 6763
6765 0 514820 222801 67040 0 6764
6766 0 514716 222646 66760 0 6765
6767 0 514735 222589 66480 0 6766
6768 0 514804 222419 66200 0 6767
6769 0 515194 222156 65920 0 6768
6770 0 515305 221873 65920 0 6769
6771 0 515435 221728 65920 0 6770
6772 0 515468 221584 65920 0 6771
6773 0 515408 221477 65920 0 6772
6774 0 515132 221362 65640 0 6773
6775 0 514932 221125 65640 0 6774
6776 0 514870 221252 65320 0 6775
6777 0 514782 221346 64960 0 6776
6778 0 514797 221400 64840 0 6777
6779 0 514947 221466 64360 0 6778
6780 5 514850 221428 64240 0 6779
6781 0 514742 221467 63960 0 6780
6782 0 514704 221464 63680 0 6781
6783 0 514762 221622 63480 0 6782
6784 0 514810 221720 63200 0 6783
6785 0 514885 221829 62920 0 6784
6786 0 515017 221991 62640 0 6785
6787 0 514947 221854 62400 0 6786
6788 0 514715 222038 61960 0 6787
6789 0 514653 222195 61760 0 6788
6790 0 514532 222086 61160 0 6789
6791 0 514490 222013 60840 0 6790
6792 0 514496 222070 60560 0 6791
6793 0 514455 222046 60200 0 6792
6794 0 514309 221688 59680 0 6793
6795 5 514259 221643 59600 0 6794
6796 0 513607 221231 59400 0 6795
6797 0 513672 221242 59360 0 6796
6798 0 513688 221215 59080 0 6797
6799 0 513527 221123 58800 0 6798
6800 0 513413 221028 58480 0 6799
6801 0 513237 221172 58120 0 6800
6802 0 513178 221152 57840 0 6801
6803 0 513105 220744 57520 0 6802
6804 0 513155 220666 57320 0 6803
6805 0 513105 220371 57000 0 6804
6806 0 512912 219946 56720 0 6805
6807 0 512956 219821 56480 0 6806
6808 0 512938 219586 56120 0 6807
6809 0 512739 219259 55840 0 6808
6810 0 512532 218883 55640 0 6809
6811 0 512418 218718 55560 0 6810
6812 0 512188 218561 55560 0 6811
6813 0 511943 218482 55560 0 6812
6814 0 511582 218165 55560 0 6813
6815 0 511473 218066 55560 0 6814
6816 0 511326 217963 55560 0 6815
6817 0 511262 217820 55560 0 6816
6818 0 511151 217762 55520 0 6817
6819 0 510834 217497 55520 0 6818
6820 0 510761 217386 55520 0 6819
6821 0 510625 217338 55440 0 6820
6822 0 509981 217049 55160 0 6821
6823 0 509337 216838 55040 0 6822
6824 0 509183 216935 55040 0 6823
6825 5 509018 216918 55040 0 6824
6826 6 508955 217167 55120 0 6825
6827 0 457350 117496 96240 0 3927
6828 0 457534 117260 95880 0 6827
6829 0 457932 117154 95480 0 6828
6830 0 458176 117125 95320 0 6829
6831 0 458350 117120 95080 0 6830
6832 0 458436 116988 94840 0 6831
6833 0 458567 116945 94640 0 6832
6834 0 458572 117003 94080 0 6833
6835 0 458357 116753 93720 0 6834
6836 0 458200 116588 93280 0 6835
6837 0 458200 116596 93240 0 6836
6838 0 458201 116654 92960 0 6837
6839 0 458206 116855 92520 0 6838
6840 0 458050 116870 92160 0 6839
6841 0 457965 116899 91760 0 6840
6842 0 458025 116938 91400 0 6841
6843 0 460833 120104 91360 0 6842
6844 0 457497 116880 91320 0 6843
6845 0 457446 116926 91160 0 6844
6846 0 457314 116771 90800 0 6845
6847 0 457176 116529 90640 0 6846
6848 0 457018 116321 90440 0 6847
6849 0 456955 116238 90360 0 6848
6850 0 456892 116155 90280 0 6849
6851 0 456951 116151 90080 0 6850
6852 0 457041 116021 89680 0 6851
6853 0 457070 116013 89640 0 6852
6854 0 457245 115966 89400 0 6853
6855 0 457230 115974 89320 0 6854
6856 0 457214 115982 89240 0 6855
6857 0 457122 116066 89000 0 6856
6858 0 457014 116202 88720 0 6857
6859 0 456970 116124 88480 0 6858
6860 0 457004 115962 88320 0 6859
6861 0 457037 115800 88160 0 6860
6862 0 457102 115691 88040 0 6861
6863 0 457124 115655 88000 0 6862
6864 0 456983 115381 87920 0 6863
6865 0 456848 115432 87600 0 6864
6866 0 456828 115417 87560 0 6865
6867 0 456788 115387 87480 0 6866
6868 0 456648 115281 87200 0 6867
6869 0 456530 115044 86960 0 6868
6870 0 456249 115251 86640 0 6869
6871 0 456144 115328 86520 0 6870
6872 0 456121 115211 86200 0 6871
6873 0 456164 115291 86000 0 6872
6874 0 456199 115355 85840 0 6873
6875 0 456224 115367 85400 0 6874
6876 0 456236 115376 85360 0 6875
6877 0 456321 115441 85080 0 6876
6878 0 456483 115523 84960 0 6877
6879 0 456700 115633 84800 0 6878
6880 0 456971 115770 84600 0 6879
6881 0 457225 115861 84360 0 6880
6882 0 457523 115935 84120 0 6881
6883 0 457665 116016 83920 0 6882
6884 0 457809 115925 83720 0 6883
6885 0 458059 115916 83480 0 6884
6886 0 458214 115959 83280 0 6885
6887 0 458499 115998 83040 0 6886
6888 0 458512 115998 83000 0 6887
6889 0 458580 115998 82800 0 6888
6890 0 458679 116282 82520 0 6889
6891 0 458688 116327 82480 0 6890
6892 0 458731 116551 82280 0 6891
6893 0 458688 116964 81920 0 6892
6894 0 458813 117127 81800 0 6893
6895 0 458915 117294 81680 0 6894
6896 0 459193 117298 81520 0 6895
6897 0 459259 117280 81360 0 6896
6898 0 459314 117326 81200 0 6897
6899 5 459277 117263 81040 0 6898
6900 0 459266 117739 81040 0 6899
6901 0 459474 118256 81040 0 6900
6902 0 459548 118390 80960 0 6901
6903 0 459585 118458 80920 0 6902
6904 0 459622 118525 80880 0 6903
6905 0 459732 118728 80760 0 6904
6906 0 459733 118760 80640 0 6905
6907 0 459798 118836 80560 0 6906
6908 0 459927 118987 80400 0 6907
6909 0 459998 119193 80280 0 6908
6910 0 460045 119331 80200 0 6909
6911 0 460063 119625 80040 0 6910
6912 0 460067 119698 80000 0 6911
6913 0 459959 119877 79800 0 6912
6914 0 460015 119824 79520 0 6913
6915 0 460004 119921 79320 0 6914
6916 0 460075 119887 79200 0 6915
6917 5 460097 119824 79040 0 6916
6918 0 460244 120049 79040 0 6917
6919 0 460287 120112 79000 0 6918
6920 0 460342 120214 78960 0 6919
6921 0 460470 120558 78800 0 6920
6922 0 460559 120687 78640 0 6921
6923 0 460595 120921 78480 0 6922
6924 0 460704 121166 78280 0 6923
6925 0 460712 121196 78240 0 6924
6926 0 460800 121169 78200 0 6925
6927 0 461063 121337 78000 0 6926
6928 5 461196 121326 77800 0 6927
6929 0 461124 121606 77800 0 6928
6930 0 461288 121818 77800 0 6929
6931 0 461438 121931 77720 0 6930
6932 0 461541 122051 77640 0 6931
6933 0 461701 122249 77440 0 6932
6934 0 461906 122510 77240 0 6933
6935 0 462097 122737 77000 0 6934
6936 0 462342 123028 76800 0 6935
6937 0 462564 123129 76600 0 6936
6938 0 462745 123247 76360 0 6937
6939 0 462718 123348 76160 0 6938
6940 0 462914 123712 75920 0 6939
6941 0 463042 123795 75800 0 6940
6942 0 463194 123957 75640 0 6941
6943 0 463316 123953 75480 0 6942
6944 0 463550 124006 75440 0 6943
6945 0 464314 124320 75280 0 6944
6946 0 464364 124312 75000 0 6945
6947 0 464425 124302 74880 0 6946
6948 0 464466 124296 74800 0 6947
6949 0 464487 124279 74760 0 6948
6950 0 464573 124213 74600 0 6949
6951 0 464659 124243 74480 0 6950
6952 0 464831 124304 74240 0 6951
6953 0 464888 124324 74160 0 6952
6954 0 464945 124344 74080 0 6953
6955 0 465031 124374 73960 0 6954
6956 0 465432 124515 73400 0 6955
6957 0 465529 124575 73200 0 6956
6958 0 465618 124511 73000 0 6957
6959 0 465709 124504 72800 0 6958
6960 0 465824 124514 72600 0 6959
6961 0 465879 124562 72360 0 6960
6962 0 465928 124583 72120 0 6961
6963 0 465957 124720 71880 0 6962
6964 0 465957 124837 71680 0 6963
6965 0 465861 124940 71440 0 6964
6966 0 465738 124894 71240 0 6965
6967 0 465547 124838 70880 0 6966
6968 0 465510 124827 70840 0 6967
6969 0 465361 124785 70680 0 6968
6970 0 465277 124733 70200 0 6969
6971 0 465315 124845 69960 0 6970
6972 0 465339 124880 69760 0 6971
6973 0 465321 124890 69520 0 6972
6974 0 465332 124876 69280 0 6973
6975 0 465401 124912 69080 0 6974
6976 0 465446 124838 68840 0 6975
6977 0 465509 124776 68760 0 6976
6978 0 465470 124785 68720 0 6977
6979 0 465405 124776 68600 0 6978
6980 0 465325 124846 68400 0 6979
6981 0 465270 124890 68240 0 6980
6982 0 465238 124897 68160 0 6981
6983 0 465205 124904 68080 0 6982
6984 0 465106 124806 67840 0 6983
6985 0 465081 124847 67800 0 6984
6986 0 464934 125092 67560 0 6985
6987 0 464982 125260 67480 0 6986
6988 5 465006 125344 67440 0 6987
6989 0 465034 125490 67280 0 6988
6990 0 465043 125213 67200 0 6989
6991 0 464922 124980 67120 0 6990
6992 0 464801 124747 67040 0 6991
6993 0 464436 123877 66680 0 6992
6994 0 464436 123897 66600 0 6993
6995 0 464437 123928 66480 0 6994
6996 0 464437 123938 66440 0 6995
6997 0 464361 123921 66080 0 6996
6998 0 464354 123919 66040 0 6997
6999 0 464335 123913 65920 0 6998
7000 0 464240 123824 65840 0 6999
7001 0 463957 123555 65600 0 7000
7002 0 463836 123469 65400 0 7001
7003 0 463658 123279 65200 0 7002
7004 0 463642 123277 65040 0 7003
7005 0 463638 123277 65000 0 7004
7006 0 463650 123166 64840 0 7005
7007 0 463659 123083 64720 0 7006
7008 0 463631 123060 64680 0 7007
7009 0 463897 123356 64480 0 7008
7010 0 464296 123776 64200 0 7009
7011 0 464219 123776 64080 0 7010
7012 5 464117 123777 63920 0 7011
7013 0 463968 123301 63720 0 7012
7014 0 463982 123289 63640 0 7013
7015 0 464009 123265 63480 0 7014
7016 0 464078 123209 63360 0 7015
7017 6 464148 123153 63240 0 7016
7018 0 445954 121333 129480 0 1976
7019 0 446046 121519 129480 0 7018
7020 0 445862 121908 129480 0 7019
7021 0 445616 122534 129480 0 7020
7022 0 445403 122920 129320 0 7021
7023 0 445301 123033 129280 0 7022
7024 0 445198 123312 129200 0 7023
7025 0 445138 123414 129120 0 7024
7026 0 445046 123693 129120 0 7025
7027 0 444997 123762 129080 0 7026
7028 0 444869 123948 128920 0 7027
7029 0 444869 124256 128800 0 7028
7030 0 444913 124644 128720 0 7029
7031 0 444881 124780 128680 0 7030
7032 0 444821 124952 128600 0 7031
7033 0 444821 125192 128520 0 7032
7034 0 444853 125448 128400 0 7033
7035 0 444877 125680 128360 0 7034
7036 0 444949 126034 128200 0 7035
7037 0 444977 126250 128040 0 7036
7038 0 444925 126646 127840 0 7037
7039 0 444985 126936 127800 0 7038
7040 0 444949 126944 127640 0 7039
7041 0 444905 127028 127600 0 7040
7042 0 444793 127464 127600 0 7041
7043 0 444677 127600 127440 0 7042
7044 0 444537 127824 127360 0 7043
7045 0 444305 128092 127320 0 7044
7046 0 444225 128224 127160 0 7045
7047 0 444195 128284 127120 0 7046
7048 0 444165 128344 127080 0 7047
7049 0 444145 128468 127040 0 7048
7050 0 444173 128536 127000 0 7049
7051 0 444129 128528 126880 0 7050
7052 0 444113 128544 126760 0 7051
7053 0 444169 128540 126520 0 7052
7054 0 444173 128580 126280 0 7053
7055 0 444165 128592 126240 0 7054
7056 0 444141 128696 126080 0 7055
7057 0 444074 128842 125960 0 7056
7058 0 444029 128940 125880 0 7057
7059 0 444085 129028 125760 0 7058
7060 0 444045 129248 125680 0 7059
7061 0 444365 129416 125520 0 7060
7062 0 444441 129464 125440 0 7061
7063 0 444477 129470 125240 0 7062
7064 0 444537 129634 125040 0 7063
7065 0 444673 129718 124920 0 7064
7066 0 444741 129714 124800 0 7065
7067 0 444773 129722 124680 0 7066
7068 0 444713 129850 124520 0 7067
7069 0 444709 129842 124400 0 7068
7070 0 444737 129890 124240 0 7069
7071 0 444729 129938 124080 0 7070
7072 0 444661 130110 123960 0 7071
7073 0 444581 130174 123840 0 7072
7074 0 444657 130150 123680 0 7073
7075 0 444901 130306 123600 0 7074
7076 0 445145 130374 123520 0 7075
7077 0 445281 130434 123440 0 7076
7078 0 445329 130622 123360 0 7077
7079 0 445425 130578 123280 0 7078
7080 0 445589 130646 123200 0 7079
7081 5 445661 130776 123160 0 7080
7082 0 445733 130906 123120 0 7081
7083 0 445817 131082 123040 0 7082
7084 0 445913 131230 122960 0 7083
7085 0 446019 131268 122880 0 7084
7086 0 446053 131306 122840 0 7085
7087 0 446081 131310 122760 0 7086
7088 0 446137 131360 122680 0 7087
7089 0 446133 131356 122520 0 7088
7090 0 446213 131444 122320 0 7089
7091 0 446265 131508 122280 0 7090
7092 0 446253 131588 122160 0 7091
7093 0 446421 131636 122040 0 7092
7094 0 446441 131688 122000 0 7093
7095 0 446425 131740 121960 0 7094
7096 0 446409 131764 121920 0 7095
7097 0 446377 131896 121880 0 7096
7098 5 446325 131924 121840 0 7097
7099 0 445433 132032 121840 0 7098
7100 0 444649 132360 121840 0 7099
7101 0 444625 132448 121720 0 7100
7102 0 444349 132628 121640 0 7101
7103 0 444137 132764 121440 0 7102
7104 0 443836 132793 121280 0 7103
7105 0 443761 132800 121240 0 7104
7106 0 443813 132874 121200 0 7105
7107 0 443629 132922 121120 0 7106
7108 0 443738 132930 121040 0 7107
7109 0 443793 132934 121000 0 7108
7110 0 443637 132818 120920 0 7109
7111 0 443621 132810 120880 0 7110
7112 0 443589 132794 120800 0 7111
7113 0 443485 132694 120720 0 7112
7114 0 443457 132646 120640 0 7113
7115 0 443425 132594 120560 0 7114
7116 0 443349 132602 120480 0 7115
7117 0 443037 132650 120360 0 7116
7118 0 442921 132470 120160 0 7117
7119 0 442869 132270 120040 0 7118
7120 0 442897 132194 119880 0 7119
7121 0 442857 132198 119720 0 7120
7122 0 442645 132126 119600 0 7121
7123 0 442485 132238 119360 0 7122
7124 0 442397 132242 119240 0 7123
7125 0 442345 132242 119120 0 7124
7126 0 442221 132162 118960 0 7125
7127 0 442141 132146 118840 0 7126
7128 0 442033 132134 118760 0 7127
7129 0 441917 132142 118680 0 7128
7130 0 441605 132154 118600 0 7129
7131 0 441389 132194 118480 0 7130
7132 0 441229 132250 118360 0 7131
7133 0 440905 132282 118320 0 7132
7134 0 440477 132210 118320 0 7133
7135 0 440333 132218 118360 0 7134
7136 0 440021 132234 118360 0 7135
7137 0 439041 132474 118360 0 7136
7138 0 438633 132286 118360 0 7137
7139 0 438193 132390 118360 0 7138
7140 0 438013 132550 118360 0 7139
7141 0 437609 132394 118360 0 7140
7142 0 437365 132394 118360 0 7141
7143 5 437041 132750 118360 0 7142
7144 0 436509 132742 118440 0 7143
7145 0 435969 132706 118400 0 7144
7146 0 435493 132794 118400 0 7145
7147 0 435245 133030 118400 0 7146
7148 0 434981 133178 118280 0 7147
7149 0 434517 133182 118200 0 7148
7150 0 434065 133022 118160 0 7149
7151 0 433493 132946 118160 0 7150
7152 5 433117 133146 118160 0 7151
7153 0 433081 133150 118240 0 7152
7154 0 433033 133250 118440 0 7153
7155 0 433005 133362 118480 0 7154
7156 0 432957 133510 118600 0 7155
7157 0 432829 133566 118880 0 7156
7158 0 432829 133566 118960 0 7157
7159 0 432721 133494 119160 0 7158
7160 0 432605 133502 119360 0 7159
7161 0 432485 133518 119480 0 7160
7162 0 432313 133494 119600 0 7161
7163 0 432237 133458 119680 0 7162
7164 0 432137 133362 119800 0 7163
7165 0 432033 133286 120000 0 7164
7166 0 431845 133246 120120 0 7165
7167 0 431713 133310 120240 0 7166
7168 0 431621 133438 120320 0 7167
7169 0 431521 133510 120480 0 7168
7170 0 431429 133582 120600 0 7169
7171 0 431205 133598 120720 0 7170
7172 0 430973 133670 120800 0 7171
7173 0 430749 133906 120920 0 7172
7174 0 430609 133986 121000 0 7173
7175 0 430513 134222 121080 0 7174
7176 0 430449 134374 121200 0 7175
7177 0 430457 134390 121360 0 7176
7178 0 430361 134214 121400 0 7177
7179 0 430249 134186 121640 0 7178
7180 0 430182 134157 121720 0 7179
7181 0 430149 134142 121760 0 7180
7182 0 430025 134054 121920 0 7181
7183 0 429901 133994 122080 0 7182
7184 0 429685 133768 122120 0 7183
7185 0 429605 133632 122200 0 7184
7186 0 429493 133528 122320 0 7185
7187 0 429349 133460 122440 0 7186
7188 0 429245 133320 122560 0 7187
7189 0 429149 133184 122680 0 7188
7190 0 428997 133116 122800 0 7189
7191 0 428977 133120 122920 0 7190
7192 0 428853 133132 123040 0 7191
7193 0 428633 133208 123160 0 7192
7194 0 428469 133328 123240 0 7193
7195 0 428417 133332 123400 0 7194
7196 0 428409 133412 123520 0 7195
7197 0 428365 133476 123560 0 7196
7198 0 428297 133584 123640 0 7197
7199 0 428309 133572 123720 0 7198
7200 0 428319 133602 123760 0 7199
7201 0 428329 133632 123800 0 7200
7202 0 428305 133588 123840 0 7201
7203 0 428245 133652 123880 0 7202
7204 0 428269 133664 123920 0 7203
7205 0 428237 133708 124080 0 7204
7206 0 428253 133704 124240 0 7205
7207 0 428285 133848 124400 0 7206
7208 6 428381 133856 124480 0 7207
7209 0 487139 252051 52040 75 3172
7210 0 487166 252190 52000 75 7209
7211 0 487228 252380 51880 45 7210
7212 0 487306 252554 51720 102 7211
7213 0 487230 252724 51560 98 7212
7214 0 487204 252746 51520 98 7213
7215 0 487202 252938 51400 98 7214
7216 0 487254 253136 51280 124 7215
7217 0 487278 253250 51120 102 7216
7218 0 487290 253390 51040 102 7217
7219 0 487246 253466 50960 80 7218
7220 0 487186 253420 50880 80 7219
7221 0 486960 253444 50840 80 7220
7222 0 486954 253566 50800 80 7221
7223 0 487010 253746 50680 80 7222
7224 0 487000 253862 50560 80 7223
7225 0 486956 253966 50440 0 7224
7226 0 487060 254034 50240 0 7225
7227 0 487070 254124 50120 0 7226
7228 0 487116 254224 49960 0 7227
7229 0 486905 254529 49920 0 7228
7230 0 486897 254662 49840 0 7229
7231 0 486855 254869 49720 0 7230
7232 0 486872 254986 49560 0 7231
7233 0 487003 255212 49440 0 7232
7234 0 487046 255325 49320 0 7233
7235 0 487104 255460 49240 0 7234
7236 0 487361 255632 49120 0 7235
7237 0 487406 255930 48960 0 7236
7238 0 487540 256128 48800 0 7237
7239 0 487790 256665 48560 0 7238
7240 0 487703 257027 48200 0 7239
7241 0 487407 256846 48080 0 7240
7242 0 487381 256850 47960 0 7241
7243 0 487549 257553 47800 0 7242
7244 5 487832 257936 47680 0 7243
7245 0 487960 258686 47680 0 7244
7246 0 488046 258875 47480 0 7245
7247 0 488246 258830 47320 0 7246
7248 0 488234 258849 47280 0 7247
7249 5 488233 258851 47200 0 7248
7250 0 488734 259224 47200 0 7249
7251 0 489001 259403 47280 0 7250
7252 0 489244 259637 47280 0 7251
7253 5 489888 259753 47280 0 7252
7254 5 490332 259685 47280 0 7253
7255 0 491005 259375 47360 0 7254
7256 0 491935 259332 47440 0 7255
7257 0 492464 259227 47440 0 7256
7258 0 492690 259329 47440 0 7257
7259 0 492933 259446 47440 0 7258
7260 0 493006 259661 47520 0 7259
7261 0 493039 259986 47600 0 7260
7262 0 493066 260108 47640 0 7261
7263 0 493294 260183 47680 0 7262
7264 0 492355 260663 47720 0 7263
7265 0 493350 260205 47760 0 7264
7266 0 493689 260286 47880 0 7265
7267 0 493727 260268 48000 0 7266
7268 0 493810 260326 48040 0 7267
7269 0 494074 260742 48160 0 7268
7270 0 494241 260946 48240 0 7269
7271 0 494532 261290 48240 0 7270
7272 0 495184 261519 48240 0 7271
7273 0 495313 261566 48160 0 7272
7274 0 495488 261217 47920 0 7273
7275 0 495731 261766 47680 0 7274
7276 0 496425 261772 47480 0 7275
7277 0 496779 261795 47280 0 7276
7278 5 496875 261824 47240 0 7277
7279 0 496911 261818 47120 0 7278
7280 0 496897 261731 46920 0 7279
7281 0 496330 262153 46840 0 7280
7282 0 496578 262484 46800 0 7281
7283 0 496558 262494 46720 0 7282
7284 0 496492 262510 46600 0 7283
7285 0 496443 262472 46520 0 7284
7286 0 496310 260277 46480 0 7285
7287 0 496305 262415 46440 0 7286
7288 0 496196 262578 46400 0 7287
7289 0 496176 262800 46160 0 7288
7290 0 496169 262956 46000 0 7289
7291 0 496282 263006 45760 0 7290
7292 0 496306 262934 45520 0 7291
7293 0 496306 262864 45280 0 7292
7294 0 496307 262867 45040 0 7293
7295 0 496245 262912 44640 0 7294
7296 0 496242 262920 44240 0 7295
7297 0 496416 263117 43960 0 7296
7298 0 496569 263242 43720 0 7297
7299 0 496680 263378 43520 0 7298
7300 0 496872 263521 43240 0 7299
7301 0 497091 263809 42760 0 7300
7302 0 497156 263889 42520 0 7301
7303 0 497344 263975 42280 0 7302
7304 0 497408 264050 42000 0 7303
7305 0 497371 264100 41720 0 7304
7306 0 497291 264156 41440 0 7305
7307 0 497246 264222 41280 0 7306
7308 0 497117 264247 41040 0 7307
7309 0 496644 264390 40760 0 7308
7310 0 496355 264271 40520 0 7309
7311 0 496267 264071 40240 0 7310
7312 0 496260 264007 40000 0 7311
7313 0 496355 263904 39760 0 7312
7314 5 496476 263844 39680 0 7313
7315 0 496486 263847 39440 0 7314
7316 5 496549 263777 39400 0 7315
7317 0 496571 263740 39320 0 7316
7318 0 496820 263598 39080 0 7317
7319 0 496974 263530 38800 0 7318
7320 0 497177 263393 38560 0 7319
7321 0 497528 263197 38320 0 7320
7322 0 497914 263090 38080 0 7321
7323 0 498126 263077 37840 0 7322
7324 0 498446 263062 37600 0 7323
7325 0 498957 263047 37320 0 7324
7326 0 499483 262964 37080 0 7325
7327 0 499638 262938 37000 0 7326
7328 0 499699 262919 36840 0 7327
7329 0 499669 262931 36800 0 7328
7330 0 499566 262937 36680 0 7329
7331 0 499515 262887 36640 0 7330
7332 0 499482 262890 36600 0 7331
7333 0 499355 262911 36480 0 7332
7334 0 499345 262975 36360 0 7333
7335 0 499305 262883 36320 0 7334
7336 0 499386 262890 36120 0 7335
7337 0 499392 262806 35960 0 7336
7338 0 499444 262671 35800 0 7337
7339 0 499552 262358 35600 0 7338
7340 0 499745 262173 35360 0 7339
7341 0 500043 261901 35120 0 7340
7342 0 500380 261839 34920 0 7341
7343 0 500585 261644 34640 0 7342
7344 5 500616 261624 34600 0 7343
7345 0 501108 261407 34600 0 7344
7346 5 501594 261253 34600 0 7345
7347 5 502023 260790 34600 0 7346
7348 0 502420 260459 34600 0 7347
7349 0 502516 260271 34680 0 7348
7350 0 502818 260055 34720 0 7349
7351 0 503058 259891 34720 0 7350
7352 0 503308 259665 34720 0 7351
7353 0 503408 259593 34600 0 7352
7354 0 503770 259420 34360 0 7353
7355 0 503885 259351 34200 0 7354
7356 0 504199 259017 34000 0 7355
7357 0 504802 258389 34000 0 7356
7358 0 505088 257582 34000 0 7357
7359 0 504991 257127 34160 0 7358
7360 5 504980 256885 34160 0 7359
7361 0 504969 256901 34280 0 7360
7362 0 505057 256740 34280 0 7361
7363 0 505133 256569 34280 0 7362
7364 0 505207 256331 34280 0 7363
7365 0 505231 256173 34280 0 7364
7366 0 505267 255954 34280 0 7365
7367 0 505199 255804 34400 0 7366
7368 0 505209 255652 34560 0 7367
7369 0 505209 255363 34640 0 7368
7370 0 505083 254989 34760 0 7369
7371 0 505035 254897 34800 0 7370
7372 0 505032 254887 34840 0 7371
7373 0 504929 255085 34880 0 7372
7374 0 504863 254797 34920 0 7373
7375 5 504786 254179 34920 0 7374
7376 0 504562 253308 35080 0 7375
7377 0 504495 253058 35120 0 7376
7378 0 504340 252948 35200 0 7377
7379 0 504168 252684 35280 0 7378
7380 0 504065 252377 35440 0 7379
7381 0 504174 252115 35600 0 7380
7382 0 504193 252132 35680 0 7381
7383 5 504220 252096 35760 0 7382
7384 0 504051 252036 35760 0 7383
7385 0 504043 252003 35800 0 7384
7386 0 503981 251952 35840 0 7385
7387 5 503970 251582 35840 0 7386
7388 0 503701 251393 35840 0 7387
7389 0 503605 251276 35840 0 7388
7390 6 503528 251217 35800 0 7389
7391 0 439954 110627 108760 0 5155
7392 0 439660 110369 108560 0 7391
7393 0 439274 109975 108360 0 7392
7394 0 438872 109682 108200 0 7393
7395 0 438374 109362 107920 0 7394
7396 0 438012 109187 107680 0 7395
7397 0 437676 109099 107440 0 7396
7398 0 437476 109061 107200 0 7397
7399 0 437222 109179 106960 0 7398
7400 0 437038 109250 106720 0 7399
7401 0 436917 109316 106520 0 7400
7402 0 436634 109543 106280 0 7401
7403 0 436352 109363 106000 0 7402
7404 0 436189 109304 105800 0 7403
7405 0 436000 109091 105520 0 7404
7406 0 435986 109091 105480 0 7405
7407 0 436118 109288 105440 0 7406
7408 0 435938 109041 105400 0 7407
7409 0 435641 108888 105200 0 7408
7410 0 435493 108768 104880 0 7409
7411 0 435351 108771 104520 0 7410
7412 0 434926 108444 104320 0 7411
7413 0 434737 108335 104080 0 7412
7414 0 434510 108247 103840 0 7413
7415 0 434255 108235 103560 0 7414
7416 0 434108 108140 103280 0 7415
7417 0 433915 108099 103000 0 7416
7418 0 433737 108038 102760 0 7417
7419 0 433693 107961 102560 0 7418
7420 0 433642 107831 102320 0 7419
7421 0 433584 107832 102200 0 7420
7422 0 433565 107833 102160 0 7421
7423 0 433546 107834 102120 0 7422
7424 5 433468 107719 101880 0 7423
7425 0 433368 107757 101640 0 7424
7426 0 433266 107633 101480 0 7425
7427 0 433114 107564 101240 0 7426
7428 0 433059 107577 101040 0 7427
7429 0 433088 107656 100760 0 7428
7430 0 433092 107667 100720 0 7429
7431 0 433096 107678 100680 0 7430
7432 0 433350 107954 100320 0 7431
7433 0 432987 107946 99960 0 7432
7434 0 432831 108000 99760 0 7433
7435 0 432696 108186 99320 0 7434
7436 0 432628 108304 99080 0 7435
7437 0 432455 108486 98640 0 7436
7438 0 432409 108511 98520 0 7437
7439 0 432285 108579 98200 0 7438
7440 0 432233 108582 98040 0 7439
7441 0 432070 108448 97680 0 7440
7442 0 432024 108398 97560 0 7441
7443 0 431877 108434 97400 0 7442
7444 0 431220 108490 97160 0 7443
7445 0 430849 108503 96960 0 7444
7446 0 430297 108353 96760 0 7445
7447 0 430118 108249 96600 0 7446
7448 0 429997 108078 96400 0 7447
7449 0 429855 107967 96200 0 7448
7450 0 429817 107897 95960 0 7449
7451 0 429646 107917 95760 0 7450
7452 0 429463 107832 95600 0 7451
7453 0 429393 107789 95440 0 7452
7454 0 429306 107686 95080 0 7453
7455 0 429261 107588 94840 0 7454
7456 0 429213 107511 94640 0 7455
7457 0 429188 107389 94320 0 7456
7458 0 429172 107281 94120 0 7457
7459 0 429069 107142 93920 0 7458
7460 0 428787 106858 93680 0 7459
7461 0 428707 106723 93440 0 7460
7462 0 428522 106648 93280 0 7461
7463 5 428038 106494 93280 0 7462
7464 5 428048 106609 93080 0 7463
7465 0 428917 106585 93080 0 7464
7466 0 429179 106516 92880 0 7465
7467 0 429440 106427 92640 0 7466
7468 0 429450 106377 92480 0 7467
7469 0 429518 106254 92320 0 7468
7470 0 429394 106152 92080 0 7469
7471 0 429601 106150 91920 0 7470
7472 0 429773 106142 91760 0 7471
7473 0 429924 106083 91600 0 7472
7474 0 430114 106060 91440 0 7473
7475 0 430193 106044 91400 0 7474
7476 0 430165 106189 91360 0 7475
7477 0 430129 106065 91320 0 7476
7478 0 430003 106154 91120 0 7477
7479 0 430151 106167 90920 0 7478
7480 0 430034 106090 90720 0 7479
7481 0 430046 106028 90520 0 7480
7482 0 430063 105986 90440 0 7481
7483 0 430016 105883 90360 0 7482
7484 0 430039 105844 90200 0 7483
7485 0 430083 105797 90000 0 7484
7486 0 430148 105847 89880 0 7485
7487 0 430213 105898 89720 0 7486
7488 0 430350 105949 89600 0 7487
7489 0 430543 106082 89400 0 7488
7490 0 430641 106191 89200 0 7489
7491 0 430745 106278 89040 0 7490
7492 0 431052 106543 88840 0 7491
7493 0 431280 106578 88640 0 7492
7494 0 431380 106517 88560 0 7493
7495 0 431510 106396 88360 0 7494
7496 0 431576 106293 88160 0 7495
7497 0 431613 106235 88120 0 7496
7498 0 431759 106003 87960 0 7497
7499 0 431713 105889 87720 0 7498
7500 0 431791 105650 87520 0 7499
7501 0 431847 105545 87320 0 7500
7502 0 431852 105431 87160 0 7501
7503 0 431976 105079 86960 0 7502
7504 0 432051 104868 86840 0 7503
7505 0 432518 104636 86640 0 7504
7506 5 432876 104618 86520 0 7505
7507 0 432995 104612 86480 0 7506
7508 0 433331 104642 86360 0 7507
7509 0 433804 104550 86240 0 7508
7510 0 433875 104420 86080 0 7509
7511 5 433886 104390 86040 0 7510
7512 0 434348 104382 86040 0 7511
7513 0 434636 104277 86040 0 7512
7514 0 434734 104201 85960 0 7513
7515 0 435253 103954 85800 0 7514
7516 0 435458 103823 85720 0 7515
7517 0 435743 103617 85480 0 7516
7518 0 435949 103526 85280 0 7517
7519 0 436072 103431 85080 0 7518
7520 0 436144 103338 84880 0 7519
7521 0 436358 103168 84640 0 7520
7522 0 436509 103170 84400 0 7521
7523 0 436645 103133 84040 0 7522
7524 0 436878 103040 83760 0 7523
7525 0 437185 102954 83520 0 7524
7526 0 437460 102854 83320 0 7525
7527 0 437868 102692 83080 0 7526
7528 0 438181 102615 82880 0 7527
7529 0 438488 102549 82720 0 7528
7530 0 438969 102310 82480 0 7529
7531 0 439623 102080 82360 0 7530
7532 0 440008 102052 82200 0 7531
7533 0 440410 102068 82000 0 7532
7534 0 441199 101960 81760 0 7533
7535 0 441450 101944 81520 0 7534
7536 0 441723 101926 81320 0 7535
7537 0 442139 101863 81120 0 7536
7538 0 442654 101948 80880 0 7537
7539 0 443408 101907 80640 0 7538
7540 0 444139 101839 80400 0 7539
7541 0 444545 101679 80160 0 7540
7542 0 444983 101477 79960 0 7541
7543 0 445949 101163 79720 0 7542
7544 0 446669 101129 79520 0 7543
7545 0 447266 100599 79320 0 7544
7546 0 447629 100434 79160 0 7545
7547 0 448147 100141 78960 0 7546
7548 0 448732 100003 78800 0 7547
7549 0 449393 99771 78800 0 7548
7550 0 450031 99554 78800 0 7549
7551 0 450116 99560 78720 0 7550
7552 0 450414 99581 78440 0 7551
7553 0 451178 99367 78320 0 7552
7554 0 451211 99370 78280 0 7553
7555 0 452255 99112 78200 0 7554
7556 0 452429 99132 78160 0 7555
7557 0 452561 99169 78040 0 7556
7558 0 453153 99171 78040 0 7557
7559 0 453270 99254 78040 0 7558
7560 0 453863 99143 78040 0 7559
7561 0 454584 98924 78040 0 7560
7562 5 455681 98480 78040 0 7561
7563 0 455923 98349 77960 0 7562
7564 0 456280 98403 77560 0 7563
7565 0 456362 98288 77440 0 7564
7566 0 456417 98212 77360 0 7565
7567 0 456472 98136 77280 0 7566
7568 0 456581 97983 77120 0 7567
7569 0 456799 97678 76800 0 7568
7570 6 456779 97680 76760 0 7569
7571 0 476332 254636 69720 101 2446
7572 5 476771 254980 69760 115 7571
7573 0 476963 255115 69840 90 7572
7574 0 477014 255122 69880 90 7573
7575 0 477148 255242 69960 90 7574
7576 0 477258 255396 70080 81 7575
7577 0 477304 255496 70240 81 7576
7578 0 477448 255636 70400 96 7577
7579 0 477638 255754 70520 81 7578
7580 0 477820 255882 70680 75 7579
7581 0 477890 255900 70800 75 7580
7582 0 478020 255938 70960 98 7581
7583 0 478126 255990 71120 98 7582
7584 0 478154 256026 71280 134 7583
7585 5 478176 256110 71440 108 7584
7586 0 478330 256214 71600 115 7585
7587 0 478476 256200 71760 115 7586
7588 0 478620 256220 71960 96 7587
7589 0 478730 256162 72160 75 7588
7590 0 478776 256154 72360 96 7589
7591 0 478868 256162 72560 98 7590
7592 0 478984 256238 72760 98 7591
7593 0 478992 256306 72920 60 7592
7594 0 479062 256418 73040 98 7593
7595 0 479102 256478 73200 98 7594
7596 5 479424 256864 73360 90 7595
7597 0 479474 256926 73440 98 7596
7598 0 479542 256966 73520 98 7597
7599 0 479636 256986 73680 75 7598
7600 0 479916 257036 73800 75 7599
7601 0 480114 257144 73960 71 7600
7602 0 480396 257198 74080 71 7601
7603 0 480536 257238 74200 71 7602
7604 0 480754 257268 74360 75 7603
7605 0 481092 257374 74520 86 7604
7606 0 481408 257582 74680 60 7605
7607 0 481486 257644 74640 45 7606
7608 0 481626 257624 74600 45 7607
7609 5 481762 257578 74560 40 7608
7610 0 482026 257674 74640 45 7609
7611 0 482076 257708 74720 45 7610
7612 0 482124 257758 74800 98 7611
7613 0 482166 257770 74840 98 7612
7614 0 482234 257774 74960 98 7613
7615 0 482332 257798 75000 98 7614
7616 0 483238 258108 75080 122 7615
7617 0 483854 258354 75120 75 7616
7618 0 483914 258488 75280 45 7617
7619 0 483962 258516 75320 45 7618
7620 0 484098 258628 75440 81 7619
7621 0 484164 258660 75560 81 7620
7622 0 484260 258872 75720 51 7621
7623 0 484328 258926 75800 51 7622
7624 0 484408 259112 75920 71 7623
7625 0 484508 259260 76040 75 7624
7626 0 484576 259362 76160 107 7625
7627 0 484476 259942 76240 81 7626
7628 0 484258 260218 76280 124 7627
7629 0 484166 260594 76440 51 7628
7630 0 484196 260720 76520 51 7629
7631 0 484284 260956 76560 64 7630
7632 0 484268 261084 76600 128 7631
7633 0 484074 261372 76640 102 7632
7634 0 483972 261546 76720 90 7633
7635 5 483823 261672 76760 60 7634
7636 0 483674 261798 76800 60 7635
7637 0 483414 261958 76840 45 7636
7638 0 483372 262032 76920 81 7637
7639 0 483256 262060 77040 81 7638
7640 0 483280 262048 77080 81 7639
7641 0 483180 262080 77120 51 7640
7642 0 483122 262082 77160 51 7641
7643 0 483042 262102 77200 51 7642
7644 0 482966 262090 77240 81 7643
7645 0 482798 262182 77320 81 7644
7646 0 482748 262168 77360 101 7645
7647 0 482606 262204 77480 81 7646
7648 0 482522 262222 77600 32 7647
7649 0 482452 262224 77760 32 7648
7650 0 482322 262184 77920 115 7649
7651 0 482158 262118 78080 80 7650
7652 0 481888 262038 78240 51 7651
7653 5 481760 261830 78360 107 7652
7654 0 481722 261858 78400 107 7653
7655 5 481766 261963 78480 107 7654
7656 0 481788 262016 78520 107 7655
7657 0 481804 262068 78600 45 7656
7658 0 481734 262170 78720 45 7657
7659 0 481694 262234 78880 45 7658
7660 0 481634 262274 79000 71 7659
7661 0 481560 262298 79160 71 7660
7662 0 481514 262380 79360 71 7661
7663 0 481452 262614 79520 60 7662
7664 0 481336 262792 79680 51 7663
7665 0 481148 262992 79800 75 7664
7666 0 481092 263044 79840 75 7665
7667 0 481000 263170 79960 75 7666
7668 0 480946 263250 80080 51 7667
7669 0 480916 263304 80200 51 7668
7670 0 480844 263382 80320 51 7669
7671 5 480811 263414 80360 51 7670
7672 0 480712 263512 80480 71 7671
7673 0 480774 263618 80600 71 7672
7674 0 480704 263680 80720 64 7673
7675 0 480736 263708 80880 64 7674
7676 0 480774 263732 81000 64 7675
7677 0 480858 263746 81120 64 7676
7678 0 480868 263774 81280 75 7677
7679 0 480892 263890 81440 60 7678
7680 0 480870 263940 81560 60 7679
7681 0 480782 263994 81720 71 7680
7682 0 480684 264058 81840 71 7681
7683 0 480662 264076 81880 71 7682
7684 0 480598 264096 81920 40 7683
7685 0 480178 264286 82120 60 7684
7686 0 479986 264474 82240 40 7685
7687 0 479908 264590 82280 40 7686
7688 0 479794 264646 82400 45 7687
7689 0 479716 264670 82520 51 7688
7690 0 479544 264790 82680 60 7689
7691 0 479452 264826 82800 60 7690
7692 0 479334 264806 82920 81 7691
7693 0 479264 264678 83080 81 7692
7694 0 479312 264624 83280 108 7693
7695 0 479320 264630 83400 108 7694
7696 0 479278 264608 83520 136 7695
7697 0 478826 264902 83640 81 7696
7698 0 478582 265024 83720 32 7697
7699 0 478544 265042 83840 51 7698
7700 0 478336 265024 83960 51 7699
7701 0 478200 265058 84080 64 7700
7702 0 478146 265076 84120 64 7701
7703 0 478112 265022 84240 96 7702
7704 0 477890 264992 84360 64 7703
7705 0 477800 264948 84480 64 7704
7706 0 477716 264944 84640 45 7705
7707 0 477646 264966 84800 45 7706
7708 0 477762 264984 85000 71 7707
7709 0 477758 264898 85160 90 7708
7710 0 477738 264900 85200 90 7709
7711 0 477706 264930 85360 90 7710
7712 5 477662 264986 85400 75 7711
7713 0 477528 265154 85520 32 7712
7714 0 477518 265214 85560 32 7713
7715 0 477522 265284 85680 32 7714
7716 0 477552 265368 85800 51 7715
7717 0 477626 265544 85920 60 7716
7718 0 477676 265648 86040 71 7717
7719 0 477788 265732 86160 71 7718
7720 0 477842 265756 86280 71 7719
7721 0 477842 265790 86440 71 7720
7722 0 477772 265710 86600 71 7721
7723 0 477814 265684 86760 71 7722
7724 0 477769 265596 86840 23 7723
7725 0 477746 265552 86880 0 7724
7726 0 477648 265482 87000 0 7725
7727 0 477606 265500 87040 64 7726
7728 0 477456 265508 87080 64 7727
7729 0 477378 265568 87120 64 7728
7730 0 477276 265704 87160 64 7729
7731 0 477214 265858 87200 64 7730
7732 0 477156 265920 87240 64 7731
7733 0 477172 265930 87280 64 7732
7734 0 477168 265932 87360 64 7733
7735 0 477180 265916 87440 64 7734
7736 0 477176 265930 87560 64 7735
7737 0 477182 266030 87720 64 7736
7738 0 477172 266070 87840 64 7737
7739 0 477160 266072 87960 64 7738
7740 0 477138 266206 88000 60 7739
7741 0 476916 266604 88080 60 7740
7742 0 476896 266728 88200 60 7741
7743 0 476984 266876 88320 40 7742
7744 0 476852 267248 88360 40 7743
7745 6 476822 267132 88400 40 7744
7746 0 454051 251889 55560 217 2558
7747 5 453843 251762 55320 226 7746
7748 0 453106 251090 55320 40 7747
7749 0 453026 251057 55280 40 7748
7750 0 452985 251042 55240 51 7749
7751 0 452895 250995 55200 51 7750
7752 0 452687 250901 55120 40 7751
7753 0 452491 250765 55080 80 7752
7754 0 452327 250709 55000 75 7753
7755 0 452095 250513 54880 64 7754
7756 0 451993 250413 54760 64 7755
7757 0 451787 250323 54680 71 7756
7758 0 451559 250305 54560 81 7757
7759 0 451309 250251 54480 102 7758
7760 0 451083 250143 54360 98 7759
7761 0 450831 249911 54240 102 7760
7762 5 450617 249779 54080 40 7761
7763 0 450845 249973 54040 102 7762
7764 0 450871 249973 53920 102 7763
7765 0 450859 249933 53800 102 7764
7766 0 450873 249963 53640 102 7765
7767 0 450891 249943 53480 0 7766
7768 0 450707 249983 53440 0 7767
7769 0 450789 249957 53400 0 7768
7770 0 450843 249937 53320 0 7769
7771 0 450871 249913 53200 51 7770
7772 0 450975 249891 53080 51 7771
7773 0 451065 249897 53000 51 7772
7774 0 451049 249901 52920 51 7773
7775 0 451057 249923 52880 51 7774
7776 0 451099 249893 52800 51 7775
7777 0 451185 249921 52720 51 7776
7778 0 451257 249933 52640 51 7777
7779 0 451321 249901 52560 51 7778
7780 0 451491 249875 52440 51 7779
7781 0 451629 249833 52320 51 7780
7782 0 451673 249853 52240 71 7781
7783 0 451745 249903 52120 71 7782
7784 0 451789 249965 51960 81 7783
7785 0 451881 250053 51800 45 7784
7786 0 451903 250133 51680 45 7785
7787 0 451915 250185 51560 60 7786
7788 0 451941 250263 51400 60 7787
7789 0 451903 250369 51280 60 7788
7790 0 451891 250455 51160 60 7789
7791 0 451967 250509 51040 60 7790
7792 0 451973 250589 51000 60 7791
7793 0 451853 250565 50960 60 7792
7794 0 451777 250623 50880 60 7793
7795 0 451469 250681 50760 0 7794
7796 0 451349 250719 50640 0 7795
7797 0 451357 250695 50520 0 7796
7798 0 451191 250601 50400 0 7797
7799 0 451161 250647 50320 0 7798
7800 0 451289 250635 50280 0 7799
7801 0 451129 250699 50240 0 7800
7802 0 451113 250729 50200 0 7801
7803 0 451049 250789 50160 0 7802
7804 0 451019 250803 50120 0 7803
7805 0 450969 250805 50040 0 7804
7806 0 451079 250725 49960 0 7805
7807 0 450705 251145 49920 0 7806
7808 0 450677 251173 49880 0 7807
7809 0 450659 251185 49840 0 7808
7810 0 450589 251209 49760 0 7809
7811 0 450573 251207 49640 0 7810
7812 0 450315 251269 49520 0 7811
7813 0 450291 251255 49480 0 7812
7814 0 450273 251251 49440 0 7813
7815 0 450139 251259 49320 0 7814
7816 0 450015 251295 49280 0 7815
7817 0 449931 251305 49240 0 7816
7818 0 449877 251269 49160 0 7817
7819 0 449825 251333 49040 0 7818
7820 0 449833 251375 48960 0 7819
7821 0 449757 251433 48880 0 7820
7822 0 449765 251439 48800 0 7821
7823 0 449759 251455 48760 0 7822
7824 0 449687 251441 48720 0 7823
7825 0 449761 251483 48680 0 7824
7826 0 449731 251527 48640 0 7825
7827 0 449699 251591 48600 0 7826
7828 0 449625 251715 48520 0 7827
7829 0 449601 251821 48480 0 7828
7830 0 449581 251895 48440 0 7829
7831 0 449515 251961 48360 0 7830
7832 0 449465 252145 48240 0 7831
7833 0 449209 252471 48200 40 7832
7834 0 448847 252353 48040 32 7833
7835 0 448731 252509 47880 71 7834
7836 0 448807 252571 47760 104 7835
7837 0 448119 252931 47720 75 7836
7838 0 448779 252755 47680 107 7837
7839 0 448775 252843 47640 107 7838
7840 0 449021 252707 47440 104 7839
7841 0 448843 252775 47320 104 7840
7842 0 448711 252973 47200 107 7841
7843 0 448547 253125 47080 90 7842
7844 0 448469 253321 46960 90 7843
7845 0 448377 253437 46840 90 7844
7846 0 448161 253671 46720 90 7845
7847 0 447971 253915 46600 102 7846
7848 5 447603 254021 46560 81 7847
7849 0 447575 254093 46520 163 7848
7850 0 447549 254165 46440 163 7849
7851 0 447495 254231 46400 163 7850
7852 5 447059 254571 46360 107 7851
7853 0 445859 255211 46320 40 7852
7854 0 445763 255291 46280 40 7853
7855 0 445583 255463 46200 45 7854
7856 0 445253 255759 46080 51 7855
7857 0 445031 255833 46000 51 7856
7858 0 444857 255907 45960 71 7857
7859 0 444617 256061 45920 51 7858
7860 0 444053 256419 45880 75 7859
7861 0 443941 256535 45840 98 7860
7862 5 443631 256817 45800 140 7861
7863 0 443179 257217 45840 60 7862
7864 0 442751 258033 45800 115 7863
7865 0 442723 258081 45760 64 7864
7866 0 442703 258137 45720 64 7865
7867 0 442699 258153 45680 64 7866
7868 0 442711 258161 45640 64 7867
7869 0 442707 258177 45600 64 7868
7870 0 442715 258165 45560 64 7869
7871 0 442763 258113 45440 32 7870
7872 0 442747 258121 45320 32 7871
7873 0 442743 258153 45200 45 7872
7874 0 442743 258169 45120 45 7873
7875 0 442723 258233 45000 40 7874
7876 0 442619 258345 44880 40 7875
7877 0 442505 258513 44760 98 7876
7878 0 442453 258587 44640 96 7877
7879 0 442393 258629 44520 96 7878
7880 0 442317 258629 44400 108 7879
7881 0 442301 258753 44280 108 7880
7882 0 442243 258785 44160 90 7881
7883 0 442193 258823 44000 90 7882
7884 0 442165 258921 43840 81 7883
7885 0 442073 259049 43680 45 7884
7886 0 442011 259111 43560 45 7885
7887 0 441923 259183 43440 45 7886
7888 0 441867 259209 43360 45 7887
7889 0 441817 259241 43240 45 7888
7890 0 441813 259339 43120 45 7889
7891 0 441761 259475 43000 80 7890
7892 0 441757 259567 42880 80 7891
7893 0 441725 259613 42760 80 7892
7894 0 441673 259693 42720 80 7893
7895 0 441529 259961 42680 51 7894
7896 0 441505 260065 42600 51 7895
7897 0 441497 260095 42560 51 7896
7898 0 441485 260213 42440 80 7897
7899 0 441481 260333 42320 172 7898
7900 0 441453 260439 42160 172 7899
7901 0 441497 260533 41960 96 7900
7902 0 441127 261075 41840 51 7901
7903 0 441047 261171 41720 75 7902
7904 0 440977 261335 41600 51 7903
7905 0 440857 261463 41480 51 7904
7906 0 440779 261601 41360 51 7905
7907 0 440771 261739 41240 51 7906
7908 0 440669 261981 41120 0 7907
7909 0 440603 262061 41040 0 7908
7910 0 440619 262151 40920 0 7909
7911 0 440611 262303 40800 0 7910
7912 0 440587 262491 40680 0 7911
7913 0 440491 262707 40560 0 7912
7914 0 440447 262971 40440 0 7913
7915 0 440383 263119 40360 0 7914
7916 6 440279 263219 40240 0 7915
7917 0 493225 223304 52440 86 4708
7918 0 493337 223472 51960 122 7917
7919 5 493377 223572 51840 122 7918
7920 0 493569 223420 51480 101 7919
7921 0 493565 223436 51320 160 7920
7922 0 493605 223484 51120 120 7921
7923 0 493717 223572 50920 120 7922
7924 0 493665 223552 50880 120 7923
7925 0 493421 223548 50840 81 7924
7926 0 493401 223456 50760 81 7925
7927 0 493465 223368 50680 128 7926
7928 0 493493 223312 50480 128 7927
7929 0 493553 223308 50360 122 7928
7930 0 493549 223312 50320 122 7929
7931 0 493521 223556 50160 150 7930
7932 0 493465 223616 50080 150 7931
7933 0 493509 223624 49920 108 7932
7934 0 493533 223688 49880 108 7933
7935 0 493681 223684 49560 115 7934
7936 0 493757 223612 49360 131 7935
7937 0 493821 223552 49280 150 7936
7938 0 493877 223472 49080 150 7937
7939 0 493813 223440 48880 134 7938
7940 0 493729 223332 48600 140 7939
7941 0 493557 223300 48400 134 7940
7942 0 493433 223264 48200 81 7941
7943 0 493325 223116 48080 51 7942
7944 0 493233 222916 48000 51 7943
7945 0 493317 222868 47920 51 7944
7946 0 493441 222968 47800 98 7945
7947 0 493513 223124 47680 98 7946
7948 0 493717 223092 47520 90 7947
7949 0 493813 222800 47360 51 7948
7950 0 493825 222812 47200 51 7949
7951 0 493853 222880 47040 75 7950
7952 0 493857 223320 46880 75 7951
7953 0 493937 223396 46800 75 7952
7954 0 493945 223432 46720 135 7953
7955 0 493889 223404 46600 135 7954
7956 0 493885 223420 46440 122 7955
7957 0 493865 223320 46320 122 7956
7958 0 493821 223320 46200 122 7957
7959 0 493753 223352 46080 120 7958
7960 0 493665 223380 45960 120 7959
7961 0 493529 223292 45720 150 7960
7962 0 493545 223112 45520 122 7961
7963 0 493409 222928 45320 154 7962
7964 0 493249 222904 45160 102 7963
7965 0 493225 222800 45120 102 7964
7966 0 493149 222686 44960 122 7965
7967 0 493069 222630 44800 131 7966
7968 0 492973 222502 44680 131 7967
7969 0 492965 222470 44560 150 7968
7970 0 492977 222338 44360 163 7969
7971 0 492953 222222 44200 163 7970
7972 0 492933 222170 44040 164 7971
7973 0 492869 222054 43880 140 7972
7974 0 492953 221882 43560 143 7973
7975 0 492981 221726 43440 131 7974
7976 5 492969 221658 43320 131 7975
7977 0 493045 221674 43000 98 7976
7978 0 493045 221782 42800 108 7977
7979 0 493069 221806 42680 91 7978
7980 0 493097 221794 42520 91 7979
7981 0 493029 221898 42400 75 7980
7982 0 493073 221954 42280 75 7981
7983 0 493025 222018 42200 75 7982
7984 0 492989 222026 42120 71 7983
7985 0 492977 222078 42040 71 7984
7986 0 492989 222186 41880 81 7985
7987 0 493033 222414 41720 90 7986
7988 0 493081 222538 41600 60 7987
7989 0 493185 222750 41320 60 7988
7990 5 493107 222856 41200 137 7989
7991 0 493081 222892 41160 137 7990
7992 0 492965 223100 41040 137 7991
7993 0 493017 223448 41000 102 7992
7994 0 493109 223571 40960 91 7993
7995 0 493703 223515 41000 122 7994
7996 5 494165 223571 41120 0 7995
7997 5 495633 223993 41080 51 7996
7998 0 495755 223997 41120 51 7997
7999 0 495797 223999 41160 51 7998
8000 0 495963 224003 41280 91 7999
8001 0 495983 223960 41320 91 8000
8002 0 495993 223922 41360 91 8001
8003 0 496161 223928 41480 80 8002
8004 0 496247 223936 41520 80 8003
8005 0 496301 223938 41560 80 8004
8006 0 496397 223948 41600 80 8005
8007 0 496419 223926 41640 80 8006
8008 0 496553 223898 41680 80 8007
8009 5 496741 223916 41720 80 8008
8010 5 497513 223982 41760 107 8009
8011 0 497641 223892 41840 107 8010
8012 0 497762 223706 41960 124 8011
8013 0 499055 222254 41920 98 8012
8014 0 499236 221982 41760 90 8013
8015 0 499320 221843 41640 90 8014
8016 0 499330 221662 41520 98 8015
8017 0 499361 221526 41400 102 8016
8018 0 499330 221446 41240 102 8017
8019 0 499532 221115 41200 80 8018
8020 0 500013 220777 41240 107 8019
8021 0 500079 220697 41200 107 8020
8022 0 500340 220519 41080 80 8021
8023 0 500497 220394 41040 80 8022
8024 0 500646 220255 41000 75 8023
8025 0 500873 220147 40920 75 8024
8026 0 501012 219962 40800 75 8025
8027 0 501353 219611 40720 86 8026
8028 0 501593 219430 40640 80 8027
8029 0 501757 219158 40600 80 8028
8030 0 501823 219029 40560 80 8029
8031 0 501900 218897 40520 80 8030
8032 0 502018 218789 40480 60 8031
8033 0 502297 218590 40440 60 8032
8034 0 502373 218670 40400 60 8033
8035 0 502662 218545 40360 80 8034
8036 0 503449 218138 40320 108 8035
8037 5 505490 217135 40360 64 8036
8038 0 505922 217051 40480 0 8037
8039 0 506166 217048 40600 0 8038
8040 5 506299 217084 40640 0 8039
8041 0 506566 217156 40720 0 8040
8042 0 506618 217177 40840 71 8041
8043 0 506841 217246 40960 71 8042
8044 5 507005 217347 41000 71 8043
8045 0 506712 217154 41040 71 8044
8046 0 506716 217098 41160 71 8045
8047 0 506709 217042 41320 71 8046
8048 0 506667 217112 41480 75 8047
8049 0 506671 217046 41680 108 8048
8050 0 506751 216938 41880 81 8049
8051 0 506782 216844 42000 81 8050
8052 0 506754 216814 42040 102 8051
8053 0 506779 216787 42160 102 8052
8054 0 506838 216727 42320 98 8053
8055 0 506946 216658 42520 104 8054
8056 0 507064 216630 42720 139 8055
8057 0 507304 216668 42880 143 8056
8058 0 507764 216752 43040 128 8057
8059 0 507813 216752 43080 128 8058
8060 0 508116 216807 43200 102 8059
8061 5 508453 216995 43360 190 8060
8062 0 508349 216915 43400 190 8061
8063 5 507846 216823 43440 102 8062
8064 5 508349 216863 43760 90 8063
8065 0 508307 216891 43800 90 8064
8066 0 508290 216940 43920 75 8065
8067 0 508217 216940 44000 75 8066
8068 0 508196 216954 44240 71 8067
8069 0 508196 217006 44440 71 8068
8070 0 508168 217006 44680 81 8069
8071 0 508126 216978 44920 45 8070
8072 0 508168 217062 45200 64 8071
8073 0 508311 216950 45440 71 8072
8074 0 508419 216842 45640 71 8073
8075 0 508478 216511 45880 40 8074
8076 0 508384 216386 46000 40 8075
8077 0 508380 216386 46080 32 8076
8078 0 508359 216303 46200 32 8077
8079 0 508349 216226 46360 32 8078
8080 0 508321 216153 46560 32 8079
8081 6 508283 216045 46760 32 8080
8082 0 458760 121349 96400 0 3932
8083 0 459733 121240 96400 0 8082
8084 5 460215 121432 96400 0 8083
8085 0 460364 121500 96200 0 8084
8086 0 460454 121600 96000 0 8085
8087 0 460526 121680 95920 0 8086
8088 0 460991 121949 95640 0 8087
8089 0 461102 122043 95480 0 8088
8090 0 461185 122154 95280 0 8089
8091 0 461796 122622 95120 0 8090
8092 0 462577 123449 94880 0 8091
8093 0 463338 123847 94880 0 8092
8094 0 463800 124174 94880 0 8093
8095 0 464050 124698 94880 0 8094
8096 0 464288 124925 94880 0 8095
8097 0 465004 125409 94600 0 8096
8098 0 465061 125486 94440 0 8097
8099 0 465104 125543 94320 0 8098
8100 0 465391 125816 94120 0 8099
8101 0 465638 125901 93920 0 8100
8102 0 465735 125968 93840 0 8101
8103 0 465783 126001 93800 0 8102
8104 0 466072 126201 93560 0 8103
8105 0 466078 126199 93520 0 8104
8106 0 466100 126191 93360 0 8105
8107 0 466106 126189 93320 0 8106
8108 0 466338 126449 92880 0 8107
8109 0 466359 126472 92840 0 8108
8110 0 466423 126543 92720 0 8109
8111 0 466815 126987 92320 0 8110
8112 0 467024 127192 92040 0 8111
8113 0 467174 127201 91960 0 8112
8114 0 467409 127334 91800 0 8113
8115 0 467874 127485 91600 0 8114
8116 0 467991 127643 91480 0 8115
8117 0 468108 127801 91360 0 8116
8118 0 468224 127912 91240 0 8117
8119 0 468341 128023 91120 0 8118
8120 0 468473 128094 91000 0 8119
8121 5 468517 128118 90960 0 8120
8122 0 468605 128166 90880 0 8121
8123 0 468726 128171 90800 0 8122
8124 0 468968 128180 90640 0 8123
8125 5 469218 128141 90280 0 8124
8126 0 469256 128138 90240 0 8125
8127 0 469294 128136 90200 0 8126
8128 0 469108 127983 89960 0 8127
8129 0 469046 127932 89880 0 8128
8130 0 469092 127862 89680 0 8129
8131 0 469101 127848 89640 0 8130
8132 0 469164 127746 89520 0 8131
8133 0 469208 127705 89400 0 8132
8134 0 469266 127658 89200 0 8133
8135 0 469268 127658 89000 0 8134
8136 0 469304 127673 88960 0 8135
8137 0 469328 127658 88920 0 8136
8138 0 469455 127924 88880 0 8137
8139 0 469348 127717 88840 0 8138
8140 0 469379 127668 88800 0 8139
8141 0 469477 127725 88640 0 8140
8142 0 469479 127749 88600 0 8141
8143 0 469478 127582 88520 0 8142
8144 0 469522 127336 88400 0 8143
8145 0 469593 127060 88200 0 8144
8146 0 469664 126907 88040 0 8145
8147 0 469680 126926 88000 0 8146
8148 0 469662 126944 87960 0 8147
8149 0 469589 126575 87920 0 8148
8150 0 469635 126569 87800 0 8149
8151 0 469668 126457 87680 0 8150
8152 0 469714 126428 87520 0 8151
8153 0 469749 126384 87360 0 8152
8154 0 469791 126262 87200 0 8153
8155 0 469920 125898 87000 0 8154
8156 0 470045 125829 86840 0 8155
8157 0 470388 125794 86680 0 8156
8158 0 470548 125680 86560 0 8157
8159 0 470934 125553 86440 0 8158
8160 0 471195 125546 86320 0 8159
8161 0 471299 125460 86160 0 8160
8162 0 471487 125267 86040 0 8161
8163 0 471680 125233 85880 0 8162
8164 5 471707 125252 85720 0 8163
8165 0 471697 125364 85480 0 8164
8166 0 471631 125371 85240 0 8165
8167 0 471515 125411 85080 0 8166
8168 0 471376 125518 84840 0 8167
8169 0 471334 125481 84640 0 8168
8170 0 471402 125398 84400 0 8169
8171 0 471447 125343 84240 0 8170
8172 0 471396 125287 83920 0 8171
8173 0 471542 125303 83520 0 8172
8174 0 471553 125314 83280 0 8173
8175 0 471557 125317 83200 0 8174
8176 0 471854 125335 82800 0 8175
8177 0 471894 125321 82560 0 8176
8178 0 472050 125377 82160 0 8177
8179 0 472301 125450 81760 0 8178
8180 0 472449 125564 81320 0 8179
8181 0 472453 125777 80880 0 8180
8182 0 472590 125815 80480 0 8181
8183 0 472894 125680 80040 0 8182
8184 0 473069 125522 79760 0 8183
8185 0 473119 125477 79680 0 8184
8186 0 473098 125325 79560 0 8185
8187 0 473070 125122 79400 0 8186
8188 0 473063 125071 79360 0 8187
8189 0 473056 125020 79320 0 8188
8190 0 473099 124929 79240 0 8189
8191 0 473186 124746 79080 0 8190
8192 0 473213 124429 78840 0 8191
8193 0 473244 124060 78560 0 8192
8194 0 473248 124007 78520 0 8193
8195 0 473252 123954 78480 0 8194
8196 0 473083 123695 78480 0 8195
8197 0 472927 123460 78440 0 8196
8198 0 472886 123266 78400 0 8197
8199 0 472870 123193 78320 0 8198
8200 0 472862 123157 78280 0 8199
8201 0 472708 122858 78160 0 8200
8202 0 472731 122800 77960 0 8201
8203 0 472571 122486 77840 0 8202
8204 0 472411 122171 77720 0 8203
8205 5 471816 121244 77720 0 8204
8206 0 471805 121192 77640 0 8205
8207 0 471794 121141 77560 0 8206
8208 0 471782 121070 77480 0 8207
8209 0 471748 120857 77240 0 8208
8210 0 471709 120688 77080 0 8209
8211 0 471664 120511 76960 0 8210
8212 0 471684 120289 76840 0 8211
8213 0 471644 120196 76800 0 8212
8214 0 471401 120178 76600 0 8213
8215 0 471326 120173 76400 0 8214
8216 0 471312 120114 76200 0 8215
8217 0 471237 120065 75920 0 8216
8218 0 471158 120025 75680 0 8217
8219 0 471058 119929 75320 0 8218
8220 0 471012 119823 74960 0 8219
8221 0 470901 119631 74760 0 8220
8222 0 470802 119226 74560 0 8221
8223 0 470822 119114 74320 0 8222
8224 0 470849 119080 74080 0 8223
8225 0 471029 119028 73600 0 8224
8226 0 471094 118957 73360 0 8225
8227 0 471125 118952 73280 0 8226
8228 0 471233 118936 73000 0 8227
8229 0 471248 118934 72960 0 8228
8230 0 471254 119047 72640 0 8229
8231 0 471257 119103 72480 0 8230
8232 0 471277 119171 72320 0 8231
8233 0 471303 119236 72200 0 8232
8234 0 471307 119232 72080 0 8233
8235 0 471313 119226 71880 0 8234
8236 0 471318 119221 71720 0 8235
8237 0 471279 119273 71520 0 8236
8238 0 471283 119283 71440 0 8237
8239 6 471289 119298 71320 0 8238
8240 0 491587 246745 63520 81 3090
8241 0 491775 246573 63440 128 8240
8242 0 491790 246466 63400 128 8241
8243 0 491842 246442 63360 128 8242
8244 0 491980 246222 63280 102 8243
8245 0 492170 245974 63200 80 8244
8246 0 492213 245663 63160 81 8245
8247 0 492438 245235 63040 139 8246
8248 0 492493 245001 62960 140 8247
8249 0 492884 244504 62920 122 8248
8250 0 493171 244362 62840 120 8249
8251 0 493554 244045 62800 101 8250
8252 5 494084 243578 62640 203 8251
8253 0 494322 243576 62360 163 8252
8254 0 494702 243396 62160 139 8253
8255 0 494747 243256 62120 139 8254
8256 0 494817 243094 62000 102 8255
8257 0 494959 242742 61960 102 8256
8258 0 495165 242298 61880 136 8257
8259 0 495171 242230 61760 136 8258
8260 0 495183 242014 61600 131 8259
8261 0 495187 241922 61480 134 8260
8262 0 495141 241800 61320 115 8261
8263 0 495017 241596 61200 115 8262
8264 0 494959 241604 61040 131 8263
8265 0 495197 241528 60880 150 8264
8266 0 495247 241390 60720 140 8265
8267 0 495331 241292 60560 140 8266
8268 0 495415 241096 60440 148 8267
8269 5 495385 240954 60320 81 8268
8270 5 496171 240470 60280 102 8269
8271 0 497235 239966 60240 98 8270
8272 0 497471 239670 60280 51 8271
8273 0 497831 239478 60320 75 8272
8274 5 498815 238282 60280 40 8273
8275 0 499439 238190 60560 60 8274
8276 0 499863 238006 60600 80 8275
8277 0 500123 237750 60720 81 8276
8278 0 500211 237674 60760 81 8277
8279 0 500309 237558 60800 75 8278
8280 0 500453 237450 60880 75 8279
8281 0 500617 237326 61000 120 8280
8282 0 500805 237150 61080 107 8281
8283 0 501517 236814 61040 71 8282
8284 0 501945 236626 61000 115 8283
8285 0 502017 236582 60920 115 8284
8286 0 502269 236366 60760 71 8285
8287 0 502337 236254 60640 71 8286
8288 0 502493 236250 60520 60 8287
8289 5 502808 236049 60400 60 8288
8290 0 503049 235990 60440 60 8289
8291 0 503757 235918 60480 108 8290
8292 0 504393 235858 60440 136 8291
8293 0 504613 235794 60400 86 8292
8294 0 505521 236002 60320 80 8293
8295 0 505901 235982 60280 96 8294
8296 0 506129 236030 60200 51 8295
8297 0 506349 236082 60120 51 8296
8298 0 506417 236082 60080 51 8297
8299 0 506605 235990 60000 60 8298
8300 0 506693 235882 59920 60 8299
8301 0 506805 235806 59840 51 8300
8302 0 507145 235878 59760 51 8301
8303 0 507385 235930 59680 71 8302
8304 0 507729 235982 59560 96 8303
8305 0 507805 236022 59440 96 8304
8306 0 508025 236026 59360 96 8305
8307 0 508229 236062 59240 96 8306
8308 0 508509 236082 59120 75 8307
8309 0 508873 236086 58960 104 8308
8310 0 508897 236106 58920 104 8309
8311 0 509113 236038 58760 104 8310
8312 0 509189 236122 58640 96 8311
8313 0 509505 236186 58480 91 8312
8314 0 509949 236242 58360 0 8313
8315 0 510345 236262 58320 0 8314
8316 0 510493 236210 58360 0 8315
8317 0 510553 236226 58440 0 8316
8318 0 510581 236266 58480 0 8317
8319 5 511461 236402 58520 101 8318
8320 0 511877 236682 58360 115 8319
8321 0 512661 237138 58240 101 8320
8322 0 512759 237190 58200 107 8321
8323 0 512903 237294 58120 102 8322
8324 0 513031 237406 58000 102 8323
8325 0 513075 237498 57840 51 8324
8326 0 513275 237634 57680 32 8325
8327 0 513419 237694 57520 32 8326
8328 0 513507 237806 57400 32 8327
8329 0 513623 237854 57200 96 8328
8330 0 513715 237814 57000 137 8329
8331 0 513771 237750 56840 137 8330
8332 0 513847 237774 56640 128 8331
8333 0 513991 237806 56440 90 8332
8334 0 514027 237778 56280 60 8333
8335 0 514087 237722 56120 60 8334
8336 5 514171 237726 56080 71 8335
8337 0 514595 237822 56120 96 8336
8338 0 514795 237866 56200 96 8337
8339 0 514871 237874 56280 96 8338
8340 0 515191 237814 56240 81 8339
8341 0 515287 237794 56160 81 8340
8342 0 515363 237702 56040 71 8341
8343 0 515703 237518 55880 71 8342
8344 0 516251 237194 55840 0 8343
8345 0 516627 236066 55720 0 8344
8346 0 516471 237170 55680 0 8345
8347 0 516639 236966 55600 0 8346
8348 0 517223 235970 55600 0 8347
8349 5 517295 235966 55640 0 8348
8350 0 517383 235958 55680 0 8349
8351 0 517883 235870 55800 0 8350
8352 0 518475 235870 55840 0 8351
8353 0 518823 235698 55800 0 8352
8354 0 518952 235523 55640 0 8353
8355 0 519318 235081 55440 0 8354
8356 0 519333 234952 55160 0 8355
8357 0 519373 234773 55040 0 8356
8358 0 519401 234407 54800 0 8357
8359 5 519387 234109 54720 0 8358
8360 0 519271 233926 54480 0 8359
8361 5 519106 233740 54200 0 8360
8362 0 518961 233572 53960 0 8361
8363 0 518750 233221 53680 0 8362
8364 0 518601 233024 53640 0 8363
8365 0 518663 232784 53520 0 8364
8366 0 518666 232549 53360 0 8365
8367 0 518663 232417 53120 0 8366
8368 0 518643 232318 52880 0 8367
8369 0 518678 232263 52640 0 8368
8370 0 518697 232230 52400 0 8369
8371 0 518725 232173 52240 0 8370
8372 0 518673 232100 51960 0 8371
8373 0 518553 231983 51720 0 8372
8374 0 518205 231821 51520 0 8373
8375 0 518043 231759 51520 0 8374
8376 0 517908 231669 51480 0 8375
8377 0 517678 231545 51480 0 8376
8378 0 517375 231324 51480 0 8377
8379 0 517183 231161 51480 0 8378
8380 0 516984 230997 51640 0 8379
8381 0 516871 230762 51760 0 8380
8382 0 516506 230184 51960 0 8381
8383 0 516198 229641 52120 0 8382
8384 0 515940 229185 52320 0 8383
8385 0 515767 228928 52480 0 8384
8386 0 515681 228556 52640 0 8385
8387 0 515556 228168 52880 0 8386
8388 0 515360 227426 53000 0 8387
8389 0 515217 227284 52840 0 8388
8390 0 515082 227072 52640 0 8389
8391 0 515068 226588 52640 0 8390
8392 0 515033 226524 52720 0 8391
8393 0 515162 225833 52920 0 8392
8394 5 515219 225453 52920 0 8393
8395 0 515204 225489 52840 0 8394
8396 0 515398 225357 52680 0 8395
8397 6 515464 225280 52640 0 8396
8398 0 470298 259191 65880 60 2471
8399 0 470329 259239 65840 60 8398
8400 0 470402 259362 65800 71 8399
8401 0 470465 259510 65720 75 8400
8402 0 470626 259649 65640 75 8401
8403 0 470964 260072 65520 91 8402
8404 0 470972 260138 65480 98 8403
8405 0 470972 260167 65320 98 8404
8406 0 471138 260328 65160 32 8405
8407 0 471217 260502 65040 91 8406
8408 0 471415 260621 64880 80 8407
8409 0 471689 260816 64760 71 8408
8410 0 471879 260929 64640 60 8409
8411 0 472215 261008 64520 51 8410
8412 0 472370 260987 64400 60 8411
8413 0 472708 261006 64360 51 8412
8414 0 473012 261067 64240 80 8413
8415 0 473289 261180 64080 75 8414
8416 0 473624 261631 63960 80 8415
8417 0 473772 261800 63920 81 8416
8418 0 474054 262162 63840 75 8417
8419 0 474210 262700 63720 80 8418
8420 0 474318 263085 63640 102 8419
8421 0 474389 263320 63520 120 8420
8422 0 474803 263935 63440 107 8421
8423 0 475038 264574 63480 86 8422
8424 0 475141 264798 63600 80 8423
8425 0 475561 265484 63720 75 8424
8426 0 475809 265637 63800 80 8425
8427 0 476194 265798 63920 60 8426
8428 0 476482 266009 64040 115 8427
8429 0 476780 266421 64160 102 8428
8430 0 476825 266954 64240 124 8429
8431 0 476849 267477 64320 91 8430
8432 5 476735 267886 64440 75 8431
8433 0 476714 268023 64480 80 8432
8434 0 476577 268255 64520 80 8433
8435 0 476421 268406 64600 75 8434
8436 0 476334 268530 64640 75 8435
8437 0 476221 268794 64720 81 8436
8438 0 476118 268918 64800 124 8437
8439 0 476041 269042 64920 104 8438
8440 0 475585 269308 65080 80 8439
8441 0 474603 269831 65040 86 8440
8442 0 474178 270084 64920 60 8441
8443 0 473991 270132 64760 71 8442
8444 0 473909 270110 64720 71 8443
8445 0 473743 270176 64640 96 8444
8446 0 473484 270184 64520 120 8445
8447 0 473339 270155 64400 102 8446
8448 0 472457 270361 64240 107 8447
8449 0 472365 270390 64200 104 8448
8450 0 472146 270475 64040 45 8449
8451 0 471922 270601 63920 60 8450
8452 0 471655 270770 63800 40 8451
8453 0 471579 270812 63760 40 8452
8454 0 471367 270939 63680 40 8453
8455 0 471272 271050 63600 40 8454
8456 0 471180 271100 63520 40 8455
8457 0 471148 271121 63480 40 8456
8458 0 471085 271166 63440 0 8457
8459 0 470966 271227 63360 0 8458
8460 0 470853 271264 63240 0 8459
8461 0 470731 271438 63120 0 8460
8462 0 470563 271533 62960 0 8461
8463 0 470518 271580 62760 0 8462
8464 0 470494 271612 62680 0 8463
8465 0 470679 271813 62560 0 8464
8466 0 470547 271929 62440 0 8465
8467 0 470431 272053 62400 0 8466
8468 0 470103 272435 62280 71 8467
8469 0 469958 272430 62160 71 8468
8470 0 469705 272784 62000 75 8469
8471 0 469531 273005 61880 101 8470
8472 0 469301 273383 61720 96 8471
8473 0 468979 273692 61600 81 8472
8474 0 468501 274322 61560 120 8473
8475 0 468334 274913 61600 98 8474
8476 0 468394 275121 61640 128 8475
8477 0 468494 275353 61680 128 8476
8478 0 469451 276540 61640 108 8477
8479 5 469619 276659 61600 80 8478
8480 0 470124 277015 61480 120 8479
8481 0 470582 277462 61520 80 8480
8482 0 470593 277536 61560 80 8481
8483 0 470870 277768 61640 75 8482
8484 0 471023 277909 61760 75 8483
8485 0 471057 278141 61880 75 8484
8486 0 471114 278469 62000 102 8485
8487 0 471029 278865 62080 122 8486
8488 0 471357 279080 62240 136 8487
8489 0 471549 279267 62400 136 8488
8490 0 471809 279442 62560 96 8489
8491 0 471894 279527 62720 98 8490
8492 0 471923 279589 62760 98 8491
8493 0 471968 279663 62840 98 8492
8494 0 472047 279697 63000 64 8493
8495 0 472061 279707 63120 64 8494
8496 0 472081 279731 63240 75 8495
8497 0 472145 279607 63400 75 8496
8498 0 472121 279543 63640 64 8497
8499 0 472497 279559 63880 64 8498
8500 0 472753 279687 64040 75 8499
8501 0 472817 279739 64080 75 8500
8502 0 472905 279851 64240 102 8501
8503 0 472777 280027 64400 81 8502
8504 0 472641 280215 64560 64 8503
8505 0 472565 280579 64680 98 8504
8506 0 472645 280663 64720 98 8505
8507 0 472685 280687 64880 75 8506
8508 0 472669 280687 65120 120 8507
8509 0 472477 280763 65240 120 8508
8510 0 472405 280815 65400 98 8509
8511 5 472337 280863 65440 98 8510
8512 0 472453 280855 65560 75 8511
8513 0 472481 280871 65720 75 8512
8514 0 472657 280939 65960 98 8513
8515 0 472969 280831 66200 98 8514
8516 0 473029 280851 66480 90 8515
8517 0 473185 280875 66680 71 8516
8518 0 473505 280759 66880 51 8517
8519 0 473653 280659 67120 51 8518
8520 0 473709 280687 67360 51 8519
8521 0 473597 280771 67600 51 8520
8522 0 473573 280811 67640 51 8521
8523 5 473473 280839 67760 51 8522
8524 0 473389 280907 67880 98 8523
8525 0 473313 280899 68000 98 8524
8526 0 473209 280923 68120 45 8525
8527 5 473148 280920 68200 45 8526
8528 0 473113 280927 68240 45 8527
8529 0 472849 280943 68400 0 8528
8530 0 472197 281211 68600 0 8529
8531 0 471778 281351 68800 0 8530
8532 0 471131 281412 69000 0 8531
8533 0 471030 281449 69240 0 8532
8534 0 470930 281533 69520 0 8533
8535 0 470771 281685 69920 0 8534
8536 0 470771 281928 70240 0 8535
8537 0 470653 282106 70480 0 8536
8538 0 470556 282221 70960 0 8537
8539 0 470412 282213 71320 0 8538
8540 0 470388 282114 71680 0 8539
8541 0 470182 281845 72000 0 8540
8542 0 469913 281779 72120 0 8541
8543 0 469698 281784 72120 0 8542
8544 0 469472 281754 72240 0 8543
8545 0 469023 281788 72400 0 8544
8546 0 468735 281789 72400 0 8545
8547 0 468499 281830 72400 0 8546
8548 0 467782 281928 72080 0 8547
8549 0 467630 281888 71960 0 8548
8550 0 467434 281751 71960 0 8549
8551 0 467224 281723 71960 0 8550
8552 0 467063 281697 71880 0 8551
8553 6 466952 281679 71840 0 8552
8554 0 451783 109278 104960 0 3876
8555 5 451879 109185 104920 0 8554
8556 0 452167 108906 104800 0 8555
8557 0 452340 108551 104720 0 8556
8558 0 452512 108196 104640 0 8557
8559 0 452513 108166 104600 0 8558
8560 0 452516 108139 104560 0 8559
8561 0 452525 108057 104440 0 8560
8562 0 452237 107649 104320 0 8561
8563 0 452193 107502 104200 0 8562
8564 0 452090 107160 103920 0 8563
8565 0 452226 106709 103760 0 8564
8566 5 452287 106097 103760 0 8565
8567 0 452245 106018 103440 0 8566
8568 0 452256 105838 103240 0 8567
8569 0 452390 105535 103040 0 8568
8570 0 452492 105251 102880 0 8569
8571 0 452567 104924 102640 0 8570
8572 0 452850 104572 102280 0 8571
8573 0 452972 104344 102040 0 8572
8574 0 453161 104194 101840 0 8573
8575 0 453402 104100 101760 0 8574
8576 0 453409 104056 101720 0 8575
8577 0 453435 103882 101560 0 8576
8578 0 453579 103787 101480 0 8577
8579 0 453771 103633 101280 0 8578
8580 0 453964 103411 101080 0 8579
8581 0 454113 103353 100920 0 8580
8582 0 454225 103318 100840 0 8581
8583 0 454338 103283 100760 0 8582
8584 0 454394 103265 100720 0 8583
8585 0 454703 103185 100560 0 8584
8586 0 454755 103149 100520 0 8585
8587 0 454807 103113 100480 0 8586
8588 5 455266 102926 100480 0 8587
8589 0 455167 102876 100320 0 8588
8590 0 455093 102838 100200 0 8589
8591 0 455028 102848 100040 0 8590
8592 0 454980 102856 99920 0 8591
8593 0 454964 102858 99880 0 8592
8594 0 454931 102863 99800 0 8593
8595 0 454915 102866 99760 0 8594
8596 5 454899 102868 99720 0 8595
8597 0 454818 102880 99520 0 8596
8598 0 454802 102883 99480 0 8597
8599 0 454811 102939 99120 0 8598
8600 0 454879 103290 98720 0 8599
8601 0 454821 103684 98280 0 8600
8602 0 454722 103887 97880 0 8601
8603 0 454840 103789 97640 0 8602
8604 0 454855 103865 97400 0 8603
8605 0 454886 103842 97000 0 8604
8606 0 455099 103752 96800 0 8605
8607 0 455264 103733 96520 0 8606
8608 0 455609 103639 96120 0 8607
8609 0 456119 103587 95640 0 8608
8610 0 456440 103688 95200 0 8609
8611 0 456484 103716 94760 0 8610
8612 0 456855 103610 94320 0 8611
8613 0 457130 103438 94080 0 8612
8614 0 457205 103396 93840 0 8613
8615 0 457230 103382 93760 0 8614
8616 0 457487 103383 93520 0 8615
8617 0 457550 103398 93400 0 8616
8618 0 457613 103412 93280 0 8617
8619 0 457743 103561 92960 0 8618
8620 0 457856 103692 92680 0 8619
8621 0 458153 103867 92520 0 8620
8622 0 458445 103987 92520 0 8621
8623 5 458544 103950 92440 0 8622
8624 0 458593 103932 92400 0 8623
8625 0 458998 104041 92400 0 8624
8626 0 459696 104240 92400 0 8625
8627 0 460339 104240 92400 0 8626
8628 5 461491 104157 92400 0 8627
8629 0 461508 104022 92280 0 8628
8630 0 461526 103886 92160 0 8629
8631 0 461597 103770 92040 0 8630
8632 0 461718 103653 91880 0 8631
8633 0 461784 103589 91840 0 8632
8634 0 461850 103525 91800 0 8633
8635 0 462048 103334 91680 0 8634
8636 0 462245 103142 91560 0 8635
8637 0 462509 102886 91400 0 8636
8638 0 465349 106006 91360 0 8637
8639 0 461968 102963 91320 0 8638
8640 0 461926 102958 91280 0 8639
8641 0 461924 102921 91240 0 8640
8642 0 461986 102927 91200 0 8641
8643 0 462109 102938 91120 0 8642
8644 0 462098 102892 90920 0 8643
8645 0 462287 102803 90760 0 8644
8646 0 462324 102601 90560 0 8645
8647 0 462317 102627 90480 0 8646
8648 0 462314 102640 90440 0 8647
8649 0 462238 102673 90400 0 8648
8650 0 462319 102538 90360 0 8649
8651 0 462340 102112 90080 0 8650
8652 0 462382 102056 89960 0 8651
8653 0 462375 101877 89680 0 8652
8654 0 462513 101724 89400 0 8653
8655 0 462630 101658 89160 0 8654
8656 0 462885 101534 88960 0 8655
8657 0 462947 101461 88760 0 8656
8658 0 463014 101040 88560 0 8657
8659 0 463177 100841 88320 0 8658
8660 0 463298 100676 88160 0 8659
8661 0 463551 100367 88040 0 8660
8662 0 463526 100266 88000 0 8661
8663 0 463247 100138 87920 0 8662
8664 0 463267 99924 87880 0 8663
8665 0 463236 99799 87800 0 8664
8666 0 463259 99545 87600 0 8665
8667 0 463270 99366 87360 0 8666
8668 0 463308 99197 87160 0 8667
8669 0 463392 98727 86960 0 8668
8670 0 463470 98348 86760 0 8669
8671 0 463594 98059 86600 0 8670
8672 0 463664 97823 86400 0 8671
8673 0 463848 97549 86200 0 8672
8674 0 464049 97354 86040 0 8673
8675 0 464233 97223 85880 0 8674
8676 0 464504 97035 85640 0 8675
8677 0 464756 96913 85440 0 8676
8678 0 464973 96863 85280 0 8677
8679 0 465040 96841 85240 0 8678
8680 0 465377 96733 85040 0 8679
8681 0 465449 96669 84840 0 8680
8682 0 465671 96512 84640 0 8681
8683 0 466134 96122 84360 0 8682
8684 0 466368 95932 84160 0 8683
8685 0 466834 95637 84040 0 8684
8686 0 466969 95571 83920 0 8685
8687 0 467024 95543 83720 0 8686
8688 0 467155 95427 83480 0 8687
8689 0 467301 95211 83320 0 8688
8690 0 467338 95158 83280 0 8689
8691 0 467538 95079 82960 0 8690
8692 0 467638 95039 82800 0 8691
8693 0 467748 95069 82520 0 8692
8694 0 467773 95073 82440 0 8693
8695 0 467785 95076 82400 0 8694
8696 0 467834 95084 82240 0 8695
8697 6 467617 95445 81880 0 8696
8698 0 449799 241920 52280 139 2592
8699 0 449963 241942 52080 139 8698
8700 0 450091 242078 51960 60 8699
8701 0 450211 242142 51920 60 8700
8702 0 450300 242094 51880 60 8701
8703 0 450374 242125 51840 60 8702
8704 0 450371 242157 51800 60 8703
8705 0 450443 242223 51760 60 8704
8706 0 450455 242168 51720 60 8705
8707 0 450483 242199 51680 60 8706
8708 0 450507 242214 51640 60 8707
8709 0 450532 242222 51600 60 8708
8710 0 450603 242266 51520 75 8709
8711 0 450637 242309 51440 75 8710
8712 0 450699 242365 51360 75 8711
8713 0 450707 242389 51320 96 8712
8714 0 450756 242438 51280 96 8713
8715 0 450803 242494 51240 96 8714
8716 0 450781 242478 51200 96 8715
8717 0 450830 242511 51160 96 8716
8718 0 450850 242518 51120 90 8717
8719 0 450867 242543 51080 90 8718
8720 0 450906 242568 51040 90 8719
8721 0 450948 242623 51000 90 8720
8722 0 450947 242631 50960 90 8721
8723 0 450955 242628 50920 90 8722
8724 0 450951 242672 50880 90 8723
8725 0 450775 242686 50800 40 8724
8726 0 450806 242538 50720 40 8725
8727 0 450972 242334 50600 45 8726
8728 0 450988 242299 50560 45 8727
8729 0 451115 242236 50480 64 8728
8730 0 451217 242183 50360 64 8729
8731 0 451334 242252 50280 40 8730
8732 0 451382 242319 50200 40 8731
8733 0 451365 242545 50080 75 8732
8734 0 451441 242662 49920 81 8733
8735 0 451568 242633 49800 107 8734
8736 0 451673 242621 49680 107 8735
8737 0 451771 242681 49560 96 8736
8738 0 451872 242597 49440 96 8737
8739 0 451982 242582 49320 32 8738
8740 0 452017 242606 49240 32 8739
8741 0 452187 242507 49080 51 8740
8742 0 452382 242449 48920 90 8741
8743 0 452446 242400 48760 90 8742
8744 0 452569 242268 48600 90 8743
8745 0 452669 242204 48480 60 8744
8746 0 452806 242168 48320 51 8745
8747 5 452982 242132 48200 40 8746
8748 0 452948 241992 48160 40 8747
8749 0 452933 241788 48040 32 8748
8750 0 452763 241723 47960 32 8749
8751 0 452882 241791 47920 32 8750
8752 0 453151 241873 47840 80 8751
8753 0 453210 241857 47760 40 8752
8754 0 453364 241997 47680 40 8753
8755 0 453546 241961 47600 40 8754
8756 0 453825 241902 47520 40 8755
8757 0 454123 241618 47400 81 8756
8758 0 454265 241577 47280 86 8757
8759 0 454423 241566 47200 86 8758
8760 0 454519 241769 47120 86 8759
8761 0 454889 241459 47000 96 8760
8762 0 455093 241397 46960 51 8761
8763 0 455203 241568 46880 51 8762
8764 0 455407 241311 46840 75 8763
8765 0 455425 241479 46800 75 8764
8766 0 455386 241509 46760 32 8765
8767 0 455469 241484 46640 32 8766
8768 5 455496 241516 46560 32 8767
8769 0 455482 241537 46480 32 8768
8770 0 454518 242200 46120 32 8769
8771 0 454356 242550 45920 32 8770
8772 0 454374 242561 45880 32 8771
8773 0 454298 242675 45800 32 8772
8774 0 454340 242715 45680 0 8773
8775 0 454532 242679 45520 51 8774
8776 0 454616 242793 45320 51 8775
8777 0 454608 242843 45200 51 8776
8778 0 454640 242911 45080 51 8777
8779 0 454648 243019 44960 51 8778
8780 0 454688 243111 44800 90 8779
8781 0 454716 243181 44640 64 8780
8782 0 454696 243233 44440 64 8781
8783 0 454756 243337 44280 102 8782
8784 0 454792 243623 44120 75 8783
8785 0 454864 243797 43960 115 8784
8786 0 454922 243901 43800 101 8785
8787 0 454988 244111 43600 98 8786
8788 0 455016 244343 43440 75 8787
8789 0 455004 244457 43320 96 8788
8790 0 454982 244591 43160 96 8789
8791 0 454986 244729 43000 71 8790
8792 0 454934 244871 42880 102 8791
8793 0 454958 244979 42720 96 8792
8794 0 454918 245117 42560 96 8793
8795 0 454910 245259 42400 75 8794
8796 0 454958 245384 42320 102 8795
8797 0 454990 245441 42240 102 8796
8798 0 455036 245545 42120 120 8797
8799 0 455030 245673 41960 120 8798
8800 0 455016 245791 41800 98 8799
8801 0 454898 246025 41640 64 8800
8802 0 454896 246051 41520 101 8801
8803 0 454938 246085 41360 101 8802
8804 0 455048 246175 41200 45 8803
8805 0 455058 246187 41080 45 8804
8806 0 455078 246213 40960 45 8805
8807 0 455018 246167 40800 45 8806
8808 0 455000 246235 40720 71 8807
8809 0 455058 246185 40600 71 8808
8810 0 455082 246083 40440 71 8809
8811 0 455232 245929 40320 71 8810
8812 0 455374 245699 40160 143 8811
8813 0 455422 245497 39800 91 8812
8814 0 455576 245385 39560 98 8813
8815 0 455790 245293 39320 90 8814
8816 0 455922 244995 39160 98 8815
8817 0 455992 244933 38960 90 8816
8818 0 456078 244863 38720 71 8817
8819 0 456090 244755 38560 81 8818
8820 0 456076 244529 38400 81 8819
8821 0 456048 244383 38240 81 8820
8822 0 456058 244221 38080 104 8821
8823 0 456090 243799 37880 90 8822
8824 0 456162 243625 37760 71 8823
8825 0 456330 243429 37600 98 8824
8826 0 456462 243225 37480 40 8825
8827 0 456786 243095 37360 40 8826
8828 0 457020 243071 37280 51 8827
8829 0 457500 242935 37120 80 8828
8830 0 457826 242727 37000 40 8829
8831 0 458212 242703 36960 75 8830
8832 5 458338 242273 36920 80 8831
8833 0 458320 242153 36800 91 8832
8834 0 458370 242067 36760 91 8833
8835 0 458316 242063 36720 91 8834
8836 6 458230 242065 36680 91 8835
8837 0 487962 259227 47000 0 7249
8838 0 487774 259446 46920 0 8837
8839 0 487490 260615 46760 0 8838
8840 0 487260 260824 46720 0 8839
8841 0 486845 261108 46560 0 8840
8842 0 486729 261231 46440 0 8841
8843 0 486080 262140 46320 0 8842
8844 0 485724 262726 46320 0 8843
8845 0 485364 263219 46160 0 8844
8846 0 485135 263580 45960 0 8845
8847 0 485039 263756 45920 0 8846
8848 0 484809 263979 45640 0 8847
8849 0 484539 264272 45360 0 8848
8850 0 484027 264549 45120 0 8849
8851 0 483132 264737 45040 0 8850
8852 0 482083 265320 45040 0 8851
8853 0 481295 265707 45040 0 8852
8854 0 480979 265979 44800 0 8853
8855 0 480704 266276 44360 0 8854
8856 0 480405 266621 44080 0 8855
8857 0 480369 266785 43840 0 8856
8858 0 480134 267024 43680 0 8857
8859 0 479838 267314 43520 0 8858
8860 0 479375 267702 43240 0 8859
8861 0 479135 267932 43000 0 8860
8862 0 479077 268090 42960 0 8861
8863 0 478942 268314 42760 0 8862
8864 0 478695 268539 42520 0 8863
8865 0 478561 268968 42280 0 8864
8866 0 478608 269137 42120 0 8865
8867 0 478615 269337 41960 0 8866
8868 0 478616 269568 41800 0 8867
8869 0 478699 269883 41520 0 8868
8870 0 478725 270215 41280 0 8869
8871 0 478713 270447 40960 0 8870
8872 0 478706 270560 40680 0 8871
8873 0 478652 270683 40320 0 8872
8874 0 478472 270701 40000 0 8873
8875 0 478471 270758 39720 0 8874
8876 0 478389 270855 39480 0 8875
8877 0 478077 271061 38960 0 8876
8878 0 477986 271169 38720 0 8877
8879 0 477950 271328 38560 0 8878
8880 0 477841 271481 38320 0 8879
8881 0 477827 271651 38040 0 8880
8882 0 477750 271869 37560 0 8881
8883 0 477756 272058 37360 0 8882
8884 0 478233 271880 37120 0 8883
8885 0 478294 271923 36920 0 8884
8886 0 478030 272120 36720 0 8885
8887 0 478011 272093 36680 0 8886
8888 0 477490 272202 36560 0 8887
8889 0 477321 272460 36360 0 8888
8890 0 477294 272381 36240 0 8889
8891 0 477180 272253 35800 0 8890
8892 0 476927 272195 35560 0 8891
8893 0 476876 272231 35280 0 8892
8894 5 476894 272232 35240 0 8893
8895 0 476929 272235 35160 0 8894
8896 0 476964 272238 35080 0 8895
8897 0 477041 272121 34880 0 8896
8898 0 477040 272061 34600 0 8897
8899 0 477073 271929 34120 0 8898
8900 0 477104 271825 33840 0 8899
8901 0 477158 271745 33560 0 8900
8902 0 477236 271647 33400 0 8901
8903 5 477354 271484 33400 0 8902
8904 0 477417 271512 33160 0 8903
8905 0 477460 271346 32560 0 8904
8906 0 477490 271271 32240 0 8905
8907 0 477793 271128 31920 0 8906
8908 5 478061 270793 31920 0 8907
8909 0 478101 270742 32000 0 8908
8910 0 478188 270617 32200 0 8909
8911 0 478297 270513 32400 0 8910
8912 0 478289 270452 32480 0 8911
8913 0 478272 270276 32720 0 8912
8914 0 478263 270204 32840 0 8913
8915 0 478322 270132 33080 0 8914
8916 0 478358 269988 33280 0 8915
8917 0 478303 269930 33440 0 8916
8918 0 478176 269903 33680 0 8917
8919 0 478083 269812 33880 0 8918
8920 0 478042 269651 34120 0 8919
8921 0 478131 269445 34360 0 8920
8922 0 478083 269326 34560 0 8921
8923 0 477982 269142 34840 0 8922
8924 0 478026 268845 35080 0 8923
8925 0 478163 268706 35200 0 8924
8926 0 478162 268582 35360 0 8925
8927 0 478169 268427 35560 0 8926
8928 0 478097 268207 35800 0 8927
8929 0 478063 268059 36160 0 8928
8930 0 477972 267964 36320 0 8929
8931 0 478203 267720 36600 0 8930
8932 0 478268 267602 36680 0 8931
8933 0 478282 267512 36720 0 8932
8934 0 478372 267258 36840 0 8933
8935 0 478360 267207 37040 0 8934
8936 0 478007 267216 37160 0 8935
8937 0 477620 267193 37320 0 8936
8938 0 477294 267148 37520 0 8937
8939 0 477273 267118 37560 0 8938
8940 0 477274 267120 37640 0 8939
8941 0 477241 267117 37800 0 8940
8942 0 477231 267110 37960 0 8941
8943 0 477090 266993 38160 0 8942
8944 0 477018 266871 38320 0 8943
8945 0 476927 266643 38600 0 8944
8946 0 477030 266556 38840 0 8945
8947 0 476956 266497 38920 0 8946
8948 0 477027 266372 39080 0 8947
8949 0 477030 266150 39280 0 8948
8950 0 477052 265957 39480 0 8949
8951 0 477250 265521 39680 0 8950
8952 0 477517 265165 39840 0 8951
8953 0 477591 265122 39880 0 8952
8954 0 477810 264821 39880 0 8953
8955 0 477794 264336 39880 0 8954
8956 0 477733 264009 39880 0 8955
8957 5 477724 263981 39760 0 8956
8958 0 477832 263822 39760 0 8957
8959 0 477886 263477 39760 0 8958
8960 0 477880 263197 39760 0 8959
8961 6 477835 263006 39680 0 8960
8962 0 432974 108899 101880 0 7424
8963 0 432405 109348 101880 0 8962
8964 0 432235 109472 101800 0 8963
8965 0 432078 109713 101800 0 8964
8966 0 431655 109993 101800 0 8965
8967 0 431469 110243 101800 0 8966
8968 5 430258 111218 101800 0 8967
8969 0 429737 111174 101600 0 8968
8970 0 429430 111221 101400 0 8969
8971 0 429245 111249 101280 0 8970
8972 5 429186 111302 101240 0 8971
8973 0 428889 111567 101040 0 8972
8974 0 428402 111950 100840 0 8973
8975 0 428210 112141 100720 0 8974
8976 0 427856 112459 100560 0 8975
8977 0 427253 112708 100400 0 8976
8978 5 426902 113011 100400 0 8977
8979 0 426851 113022 100320 0 8978
8980 0 426774 113038 100200 0 8979
8981 0 426705 113068 100080 0 8980
8982 0 426636 113098 99960 0 8981
8983 0 426563 113311 99880 0 8982
8984 0 426430 113753 99720 0 8983
8985 0 426305 114073 99520 0 8984
8986 5 426284 114147 99440 0 8985
8987 0 426020 114186 99440 0 8986
8988 0 425750 114295 99240 0 8987
8989 0 425658 114381 99080 0 8988
8990 0 425462 114386 98880 0 8989
8991 0 425267 114428 98720 0 8990
8992 0 425140 114482 98520 0 8991
8993 0 424812 114591 98320 0 8992
8994 0 424814 114646 98240 0 8993
8995 0 424521 114716 98240 0 8994
8996 0 423638 114811 98240 0 8995
8997 0 423212 114915 98080 0 8996
8998 0 422708 115059 98000 0 8997
8999 0 422242 115080 97840 0 8998
9000 0 422048 115064 97760 0 8999
9001 0 421806 115248 97680 0 9000
9002 0 421483 115511 97560 0 9001
9003 0 421218 115665 97400 0 9002
9004 0 420932 115870 97240 0 9003
9005 0 420817 116047 97120 0 9004
9006 0 420598 116390 97120 0 9005
9007 0 420187 116678 97120 0 9006
9008 5 419841 117103 97120 0 9007
9009 5 418939 117573 97120 0 9008
9010 0 418690 118106 97120 0 9009
9011 0 418202 118726 97120 0 9010
9012 0 418179 119089 97120 0 9011
9013 0 417485 119545 97120 0 9012
9014 5 416550 120154 97120 0 9013
9015 0 416301 120322 97120 0 9014
9016 0 416269 120342 97080 0 9015
9017 0 416237 120361 97040 0 9016
9018 5 416248 120375 96960 0 9017
9019 0 415910 120368 96960 0 9018
9020 0 415299 120420 96960 0 9019
9021 0 414878 120294 97080 0 9020
9022 0 414704 120341 97200 0 9021
9023 0 414502 120316 97360 0 9022
9024 0 414275 120327 97440 0 9023
9025 0 413795 120406 97640 0 9024
9026 0 413545 120372 97680 0 9025
9027 0 413406 120373 97720 0 9026
9028 0 413246 120391 97760 0 9027
9029 0 413159 120349 97800 0 9028
9030 0 412540 120418 97800 0 9029
9031 5 411638 120481 97800 0 9030
9032 0 411092 120468 97800 0 9031
9033 0 410878 120655 97800 0 9032
9034 0 410788 120655 97920 0 9033
9035 0 410562 120552 98080 0 9034
9036 0 410452 120511 98160 0 9035
9037 0 410361 120473 98240 0 9036
9038 0 409884 120366 98400 0 9037
9039 0 409633 120325 98520 0 9038
9040 0 409323 120300 98640 0 9039
9041 0 409137 120270 98720 0 9040
9042 0 408951 120270 98800 0 9041
9043 0 408550 120232 98920 0 9042
9044 0 408197 120394 98920 0 9043
9045 0 407860 120479 98920 0 9044
9046 0 407625 120460 98920 0 9045
9047 0 407394 120335 99040 0 9046
9048 0 407266 120281 99120 0 9047
9049 0 407035 120165 99280 0 9048
9050 0 406822 120029 99440 0 9049
9051 0 406432 119848 99520 0 9050
9052 0 405886 119660 99680 0 9051
9053 0 405851 119668 99760 0 9052
9054 0 405725 119776 99920 0 9053
9055 0 405526 119833 100000 0 9054
9056 0 405270 119916 100160 0 9055
9057 0 405140 120001 100320 0 9056
9058 0 404994 120067 100360 0 9057
9059 0 404892 120161 100400 0 9058
9060 0 404734 120278 100480 0 9059
9061 0 404526 120432 100600 0 9060
9062 0 404048 120660 100720 0 9061
9063 0 403924 120621 100760 0 9062
9064 0 403623 120694 100920 0 9063
9065 0 403510 120709 101040 0 9064
9066 0 403231 120813 101200 0 9065
9067 0 403178 120833 101240 0 9066
9068 0 402709 120960 101240 0 9067
9069 5 402560 121574 101240 0 9068
9070 0 402549 121731 101480 0 9069
9071 0 402406 121868 101520 0 9070
9072 0 402264 122006 101560 0 9071
9073 0 402051 122242 101720 0 9072
9074 0 401977 122298 101760 0 9073
9075 0 401903 122354 101800 0 9074
9076 0 401609 122578 101960 0 9075
9077 0 401560 122569 102040 0 9076
9078 0 401463 122552 102200 0 9077
9079 0 401477 122459 102360 0 9078
9080 6 401533 122404 102520 0 9079
9081 0 409467 134760 141960 0 2119
9082 0 409517 134649 141800 0 9081
9083 0 409697 134603 141680 0 9082
9084 0 409781 134563 141480 0 9083
9085 0 409821 134451 141320 0 9084
9086 0 409965 134355 141120 0 9085
9087 0 410093 134367 141000 0 9086
9088 0 410261 134463 140880 0 9087
9089 0 410369 134543 140720 0 9088
9090 0 410417 134571 140560 0 9089
9091 0 410457 134575 140400 0 9090
9092 0 410625 134567 140240 0 9091
9093 0 410717 134591 140160 0 9092
9094 0 410821 134573 140120 0 9093
9095 0 410889 134545 140000 0 9094
9096 0 410953 134517 139840 0 9095
9097 0 410933 134497 139720 0 9096
9098 0 410937 134549 139600 0 9097
9099 0 410909 134613 139480 0 9098
9100 0 410917 134629 139320 0 9099
9101 0 410917 134637 139280 0 9100
9102 0 410853 134125 139240 0 9101
9103 0 410841 134181 139200 0 9102
9104 0 410833 134197 139080 0 9103
9105 0 410885 134113 138800 0 9104
9106 0 410893 133997 138680 0 9105
9107 0 410777 133973 138600 0 9106
9108 0 410777 133925 138440 0 9107
9109 0 410773 133849 138320 0 9108
9110 0 410873 133601 138200 0 9109
9111 0 410917 133557 138080 0 9110
9112 0 410937 133535 138040 0 9111
9113 0 410953 133519 137920 0 9112
9114 0 411061 133575 137840 0 9113
9115 0 411169 133675 137760 0 9114
9116 0 411257 133675 137640 0 9115
9117 0 411349 133663 137520 0 9116
9118 0 411469 133627 137480 0 9117
9119 0 411521 133603 137400 0 9118
9120 0 411533 133555 137360 0 9119
9121 0 411585 133479 137280 0 9120
9122 0 411765 133293 137200 0 9121
9123 0 411833 133109 137080 0 9122
9124 0 411837 132985 137000 0 9123
9125 0 411866 132916 136920 0 9124
9126 0 411881 132881 136880 0 9125
9127 0 411917 132725 136760 0 9126
9128 0 411933 132717 136680 0 9127
9129 0 411969 132712 136600 0 9128
9130 0 412065 132621 136480 0 9129
9131 0 412065 132557 136440 0 9130
9132 0 412129 132361 136320 0 9131
9133 0 412179 132203 136280 0 9132
9134 0 412229 132045 136240 0 9133
9135 0 412269 131497 136120 0 9134
9136 0 412185 131331 136080 0 9135
9137 0 412301 131135 135960 0 9136
9138 0 412449 131039 135840 0 9137
9139 0 412593 130975 135760 0 9138
9140 0 412689 130883 135640 0 9139
9141 0 412873 130779 135560 0 9140
9142 0 412969 130767 135480 0 9141
9143 0 413197 130771 135360 0 9142
9144 0 413313 130691 135280 0 9143
9145 0 413377 130591 135120 0 9144
9146 0 413577 130579 135040 0 9145
9147 0 413649 130591 134960 0 9146
9148 0 413821 130619 134880 0 9147
9149 0 413965 130639 134760 0 9148
9150 0 413985 130607 134640 0 9149
9151 0 414113 130479 134560 0 9150
9152 5 414105 130415 134480 0 9151
9153 0 414153 130335 134440 0 9152
9154 0 414249 130167 134440 0 9153
9155 0 414241 129715 134440 0 9154
9156 0 414389 129459 134440 0 9155
9157 0 414825 129151 134440 0 9156
9158 0 415004 129074 134280 0 9157
9159 0 415049 129055 134240 0 9158
9160 0 415153 128947 134160 0 9159
9161 0 415205 128951 134080 0 9160
9162 0 415289 128863 134000 0 9161
9163 0 415321 128979 133960 0 9162
9164 0 415401 128871 133920 0 9163
9165 0 415409 128807 133800 0 9164
9166 0 415581 128779 133680 0 9165
9167 0 415773 128759 133640 0 9166
9168 0 416017 128679 133600 0 9167
9169 0 416273 128627 133480 0 9168
9170 0 416257 128467 133160 0 9169
9171 0 416277 128355 133040 0 9170
9172 0 416369 128235 132920 0 9171
9173 0 416439 128143 132840 0 9172
9174 0 416509 128051 132760 0 9173
9175 0 416705 127913 132600 0 9174
9176 0 416665 127849 132520 0 9175
9177 0 416717 127721 132400 0 9176
9178 0 416717 127717 132360 0 9177
9179 0 416793 127553 132240 0 9178
9180 0 416851 127479 132200 0 9179
9181 0 416909 127405 132160 0 9180
9182 0 417133 127213 132120 0 9181
9183 0 417185 127093 132040 0 9182
9184 0 417261 127003 132000 0 9183
9185 0 417337 126913 131960 0 9184
9186 0 417821 127257 131880 0 9185
9187 5 418381 127469 131880 0 9186
9188 0 418357 127422 131800 0 9187
9189 0 418261 127233 131480 0 9188
9190 0 418261 127241 131440 0 9189
9191 0 418501 127045 131280 0 9190
9192 0 418465 126949 131200 0 9191
9193 6 418405 126861 131080 0 9192
9194 0 395002 145112 156960 0 2235
9195 0 395138 145048 157080 0 9194
9196 0 395134 144964 157200 0 9195
9197 0 395218 144876 157320 0 9196
9198 0 395490 144732 157400 0 9197
9199 0 395534 144704 157520 0 9198
9200 0 395782 144704 157600 0 9199
9201 0 395970 144664 157720 0 9200
9202 0 396030 144676 157880 0 9201
9203 0 396058 144792 158040 0 9202
9204 0 396082 145000 158160 0 9203
9205 5 396186 145204 158280 0 9204
9206 0 396382 145700 158320 0 9205
9207 0 396434 145848 158360 0 9206
9208 0 396462 146092 158480 0 9207
9209 0 396602 146192 158600 0 9208
9210 0 396850 146192 158720 0 9209
9211 0 397018 146328 158800 0 9210
9212 0 397122 146444 158880 0 9211
9213 0 397266 146496 158960 0 9212
9214 0 397450 146588 159080 0 9213
9215 0 397634 146720 159200 0 9214
9216 0 397810 146852 159320 0 9215
9217 0 397854 146896 159440 0 9216
9218 0 397994 147072 159560 0 9217
9219 0 398350 147308 159680 0 9218
9220 0 398442 147280 159800 0 9219
9221 0 398310 147340 159920 0 9220
9222 0 398330 147412 160040 0 9221
9223 0 398286 147572 160160 0 9222
9224 0 398330 147564 160280 0 9223
9225 0 398266 147584 160400 0 9224
9226 0 398246 147556 160560 0 9225
9227 0 398122 147660 160720 0 9226
9228 0 398098 147748 160880 0 9227
9229 0 398158 147808 161000 0 9228
9230 0 398130 147868 161160 0 9229
9231 0 398202 147952 161320 0 9230
9232 0 398150 148024 161440 0 9231
9233 0 398134 148080 161600 0 9232
9234 0 398206 148256 161760 0 9233
9235 0 398286 148544 161840 0 9234
9236 0 398294 148692 161960 0 9235
9237 0 398282 148768 162080 0 9236
9238 0 398130 148824 162200 0 9237
9239 0 398086 148876 162320 0 9238
9240 0 398098 148960 162440 0 9239
9241 0 398126 149048 162560 0 9240
9242 0 398118 149180 162680 0 9241
9243 0 398078 149280 162800 0 9242
9244 0 397990 149468 162960 0 9243
9245 0 397910 149540 163120 0 9244
9246 0 397862 149480 163280 0 9245
9247 0 397826 149484 163440 0 9246
9248 0 397754 149488 163640 0 9247
9249 0 397442 149680 163840 0 9248
9250 0 397338 149656 163880 0 9249
9251 0 397226 149704 163920 0 9250
9252 0 397142 149708 163960 0 9251
9253 0 397030 149620 164080 0 9252
9254 0 396958 149712 164200 0 9253
9255 0 396818 149740 164280 0 9254
9256 0 396806 149792 164400 0 9255
9257 0 396762 149848 164560 0 9256
9258 0 396694 149956 164680 0 9257
9259 0 396622 149984 164840 0 9258
9260 0 396582 150052 164960 0 9259
9261 0 396382 150132 165120 0 9260
9262 0 396358 150196 165280 0 9261
9263 0 396294 150244 165480 0 9262
9264 0 396246 150284 165640 0 9263
9265 0 396222 150248 165800 0 9264
9266 0 396026 150108 165960 0 9265
9267 0 395838 149980 166080 0 9266
9268 0 395774 149976 166200 0 9267
9269 0 395654 149948 166360 0 9268
9270 0 395654 149960 166480 0 9269
9271 0 395662 149968 166640 0 9270
9272 0 395482 150064 166800 0 9271
9273 0 395354 150024 167040 0 9272
9274 0 395314 150020 167160 0 9273
9275 0 395182 150060 167320 0 9274
9276 0 395078 150112 167520 0 9275
9277 0 394950 150132 167800 0 9276
9278 0 394806 150188 167960 0 9277
9279 0 394838 150252 168080 0 9278
9280 0 394926 150312 168200 0 9279
9281 0 394870 150444 168360 0 9280
9282 0 394922 150612 168440 0 9281
9283 0 394866 150760 168560 0 9282
9284 0 394754 150976 168680 0 9283
9285 0 394710 151068 168720 0 9284
9286 0 394690 151032 168880 0 9285
9287 0 394522 150900 169040 0 9286
9288 0 394492 150844 169200 0 9287
9289 0 394440 150812 169280 0 9288
9290 0 394360 150888 169440 0 9289
9291 0 394160 150920 169600 0 9290
9292 0 394024 150972 169720 0 9291
9293 0 394020 151116 169880 0 9292
9294 0 394208 151420 170040 0 9293
9295 0 394264 151496 170160 0 9294
9296 0 394244 151508 170280 0 9295
9297 0 394132 151684 170480 0 9296
9298 0 394060 151760 170560 0 9297
9299 0 394140 151924 170680 0 9298
9300 6 394000 152236 170840 0 9299
9301 0 489118 227794 70280 122 4151
9302 0 488778 228109 70440 128 9301
9303 0 488763 228165 70560 128 9302
9304 0 488803 228245 70720 81 9303
9305 0 488700 228354 70840 81 9304
9306 0 488732 228443 70960 108 9305
9307 0 488742 228469 71080 108 9306
9308 0 488722 228634 71200 101 9307
9309 0 488732 228688 71280 64 9308
9310 0 488747 228760 71440 64 9309
9311 0 488754 228805 71560 64 9310
9312 0 488770 228819 71680 64 9311
9313 5 488805 228873 71720 64 9312
9314 0 488992 228864 72480 60 9313
9315 5 489152 228928 72680 124 9314
9316 0 489408 228896 72720 104 9315
9317 0 489664 228864 72720 101 9316
9318 0 489920 228768 72760 51 9317
9319 0 490080 228768 72960 60 9318
9320 0 490240 228736 73160 71 9319
9321 0 490368 228704 73400 64 9320
9322 0 490432 228672 73640 90 9321
9323 5 490656 228544 73760 102 9322
9324 0 490912 228448 73760 102 9323
9325 0 491136 228352 73680 75 9324
9326 0 491392 228256 73640 104 9325
9327 0 491648 228256 73640 96 9326
9328 0 491904 228288 73720 86 9327
9329 0 492160 228256 73840 124 9328
9330 0 492416 228160 73840 107 9329
9331 0 492608 227936 73880 96 9330
9332 0 492736 227712 73880 81 9331
9333 0 492896 227520 73960 98 9332
9334 0 493088 227360 74000 64 9333
9335 5 493344 227296 74040 75 9334
9336 0 493600 227264 74000 75 9335
9337 0 493856 227200 74040 86 9336
9338 0 494112 227104 74120 91 9337
9339 0 494304 227008 74280 96 9338
9340 0 494528 226912 74360 71 9339
9341 0 494784 226784 74400 71 9340
9342 0 495008 226624 74480 81 9341
9343 0 495232 226528 74560 124 9342
9344 0 495360 226336 74680 128 9343
9345 0 495488 226176 74840 101 9344
9346 0 495648 226048 75040 45 9345
9347 0 495776 226048 75280 134 9346
9348 0 495776 225888 75480 120 9347
9349 0 495840 225792 75720 71 9348
9350 5 495904 225754 75800 88 9349
9351 0 496000 225696 75920 115 9350
9352 0 496032 225696 76200 96 9351
9353 0 496064 225696 76440 71 9352
9354 0 496143 225726 76720 0 9353
9355 0 496156 225814 77120 0 9354
9356 0 496286 225626 77520 0 9355
9357 0 496405 225267 77920 0 9356
9358 0 496547 225051 78120 0 9357
9359 0 496969 224903 78320 0 9358
9360 0 497095 224834 78440 0 9359
9361 0 497099 224553 78640 0 9360
9362 0 497056 224329 78880 0 9361
9363 0 496998 224322 79120 0 9362
9364 5 496958 224298 79200 0 9363
9365 0 497091 224646 79360 0 9364
9366 0 497380 224824 79440 0 9365
9367 0 497476 224806 79640 0 9366
9368 5 497620 224884 79840 0 9367
9369 0 497747 224879 79920 0 9368
9370 0 497838 224936 80000 0 9369
9371 0 498319 225010 80160 0 9370
9372 0 498753 224967 80320 0 9371
9373 5 499077 224999 80320 0 9372
9374 5 499135 224976 80400 0 9373
9375 0 499193 224952 80480 0 9374
9376 0 499352 224951 80680 0 9375
9377 0 500462 224520 81080 0 9376
9378 0 500706 224411 81320 0 9377
9379 0 501100 224306 81480 0 9378
9380 5 501229 224169 81560 0 9379
9381 0 501810 223552 81920 0 9380
9382 0 502418 223524 81920 0 9381
9383 0 502703 223478 81920 0 9382
9384 0 502972 223382 81920 0 9383
9385 5 503188 223211 81920 0 9384
9386 0 503365 222916 81920 0 9385
9387 0 503401 222806 81880 0 9386
9388 0 503505 222606 81880 0 9387
9389 0 503590 222581 81880 0 9388
9390 5 503643 222538 81880 0 9389
9391 0 503929 222388 82080 0 9390
9392 0 504081 222339 82080 0 9391
9393 0 504213 222305 82080 0 9392
9394 0 504394 222261 82200 0 9393
9395 0 504475 222272 82280 0 9394
9396 6 504590 222293 82440 0 9395
9397 0 450373 249489 54040 60 7762
9398 5 450405 249071 54040 32 9397
9399 0 449773 248975 54040 75 9398
9400 0 449663 248857 54000 75 9399
9401 0 449401 248797 53920 80 9400
9402 0 449145 248815 53840 80 9401
9403 0 448999 248801 53680 32 9402
9404 0 448907 248749 53520 32 9403
9405 0 448839 248647 53480 64 9404
9406 0 448631 248561 53400 64 9405
9407 0 448433 248443 53280 71 9406
9408 0 448257 248323 53120 71 9407
9409 0 448133 248173 53000 71 9408
9410 0 448025 248125 52840 101 9409
9411 0 447973 248101 52680 101 9410
9412 0 447935 248047 52520 71 9411
9413 0 447749 248005 52360 81 9412
9414 0 447613 248019 52200 81 9413
9415 0 447537 248053 52000 96 9414
9416 0 447517 248045 51960 96 9415
9417 0 447517 248033 51920 96 9416
9418 0 447455 248051 51880 32 9417
9419 0 447403 248035 51840 32 9418
9420 5 446859 248027 51800 124 9419
9421 0 446863 248179 51520 168 9420
9422 0 446817 248317 51320 168 9421
9423 0 446685 248339 51240 139 9422
9424 0 446615 248493 51040 75 9423
9425 0 446475 248501 50880 60 9424
9426 0 446205 248505 50840 64 9425
9427 0 446143 248499 50680 64 9426
9428 0 446055 248451 50600 64 9427
9429 0 446181 248407 50480 64 9428
9430 0 446289 248337 50360 64 9429
9431 0 446281 248351 50320 64 9430
9432 0 446175 248405 50280 64 9431
9433 0 446317 248347 50240 64 9432
9434 0 446327 248351 50200 64 9433
9435 0 446335 248373 50160 64 9434
9436 0 446299 248381 50120 51 9435
9437 0 446291 248375 50040 51 9436
9438 0 446351 248279 50000 51 9437
9439 0 446487 248101 49960 51 9438
9440 0 446061 248523 49920 51 9439
9441 0 446051 248497 49880 51 9440
9442 0 446053 248455 49800 51 9441
9443 0 446013 248391 49720 51 9442
9444 0 445983 248303 49680 51 9443
9445 0 445933 248205 49600 51 9444
9446 0 445883 248153 49480 71 9445
9447 0 445865 248075 49360 71 9446
9448 0 445797 247979 49240 60 9447
9449 0 445695 247857 49120 64 9448
9450 0 445701 247823 48960 64 9449
9451 0 445683 247783 48840 60 9450
9452 0 445685 247731 48720 60 9451
9453 0 445663 247673 48560 45 9452
9454 0 445619 247635 48440 45 9453
9455 0 445499 247521 48280 40 9454
9456 0 445453 247379 48160 51 9455
9457 0 445175 247243 48040 40 9456
9458 0 445039 247203 48000 40 9457
9459 0 444951 247175 47960 40 9458
9460 0 444933 247207 47920 40 9459
9461 0 445001 247271 47880 40 9460
9462 0 444989 247249 47840 40 9461
9463 0 444915 247211 47760 40 9462
9464 0 444823 247277 47720 40 9463
9465 0 445001 247343 47640 40 9464
9466 0 445231 247181 47520 40 9465
9467 0 445267 247119 47480 40 9466
9468 0 445285 246985 47440 45 9467
9469 0 445037 246835 47400 45 9468
9470 0 445025 246817 47360 45 9469
9471 0 445031 246817 47240 45 9470
9472 0 445155 246725 47120 45 9471
9473 0 445111 246653 47080 45 9472
9474 0 445087 246621 47040 45 9473
9475 0 445059 246559 46960 45 9474
9476 0 445051 246545 46920 45 9475
9477 0 444999 246653 46840 45 9476
9478 0 444967 246631 46760 60 9477
9479 0 444933 246561 46640 60 9478
9480 0 444733 246501 46520 60 9479
9481 0 444235 246141 46440 124 9480
9482 0 443869 246315 46240 86 9481
9483 5 443844 246394 46200 86 9482
9484 0 443683 245909 46200 80 9483
9485 0 443641 245885 46160 80 9484
9486 0 443591 245855 46120 80 9485
9487 0 443535 245871 46080 80 9486
9488 0 443477 245861 46000 80 9487
9489 6 443495 245803 45960 80 9488
9490 0 469539 128870 90280 0 8125
9491 0 469589 129363 90280 0 9490
9492 0 469740 129535 90200 0 9491
9493 0 469860 129670 90120 0 9492
9494 0 469940 129787 90000 0 9493
9495 0 470079 130045 89840 0 9494
9496 0 470630 130504 89560 0 9495
9497 0 471049 130743 89320 0 9496
9498 0 471459 130933 89120 0 9497
9499 0 471574 131025 89000 0 9498
9500 0 471989 131240 89000 0 9499
9501 5 472563 131314 89000 0 9500
9502 0 472609 131375 88920 0 9501
9503 0 473008 131935 88880 0 9502
9504 0 472826 131473 88840 0 9503
9505 0 472849 131521 88720 0 9504
9506 0 472851 131564 88600 0 9505
9507 0 472752 131258 88560 0 9506
9508 0 472696 131462 88520 0 9507
9509 0 472759 131339 88440 0 9508
9510 0 472913 131055 88000 0 9509
9511 0 472897 130957 87960 0 9510
9512 0 472734 130767 87920 0 9511
9513 0 472747 130769 87840 0 9512
9514 0 472629 130780 87720 0 9513
9515 0 472590 130784 87680 0 9514
9516 5 472615 130762 87600 0 9515
9517 0 473573 130811 87600 0 9516
9518 0 473596 130843 87560 0 9517
9519 0 473619 130907 87480 0 9518
9520 0 473704 131038 87320 0 9519
9521 0 473887 131236 87200 0 9520
9522 0 473948 131302 87160 0 9521
9523 0 474076 131104 86960 0 9522
9524 0 474271 131272 86880 0 9523
9525 0 474349 131422 86800 0 9524
9526 0 474555 131478 86720 0 9525
9527 0 474719 131561 86560 0 9526
9528 0 474852 131633 86320 0 9527
9529 0 475190 131681 86120 0 9528
9530 0 475600 131716 85960 0 9529
9531 5 475821 131850 85800 0 9530
9532 0 475993 132072 85760 0 9531
9533 0 476864 132667 85600 0 9532
9534 0 477082 132816 85560 0 9533
9535 0 477151 132854 85480 0 9534
9536 0 477324 132949 85280 0 9535
9537 0 477369 132967 85080 0 9536
9538 0 477438 133039 84920 0 9537
9539 0 477473 133075 84840 0 9538
9540 0 477442 133294 84640 0 9539
9541 0 477451 133343 84600 0 9540
9542 0 477451 133445 84520 0 9541
9543 0 477466 133466 84360 0 9542
9544 0 477459 133499 84280 0 9543
9545 0 477449 133548 84160 0 9544
9546 0 477522 133615 83960 0 9545
9547 0 477733 133605 83720 0 9546
9548 0 477826 133643 83520 0 9547
9549 0 477879 133739 83440 0 9548
9550 0 478116 134170 83080 0 9549
9551 0 478276 134290 82960 0 9550
9552 0 478338 134799 82760 0 9551
9553 0 478508 135052 82600 0 9552
9554 0 478307 135501 82360 0 9553
9555 0 478311 135875 82160 0 9554
9556 0 478328 136084 82000 0 9555
9557 0 478531 136129 81760 0 9556
9558 0 478556 136069 81560 0 9557
9559 0 478917 135929 81400 0 9558
9560 0 479131 135940 81400 0 9559
9561 0 479302 136080 81400 0 9560
9562 0 479561 136088 81400 0 9561
9563 0 479795 136003 81240 0 9562
9564 0 480057 136038 81080 0 9563
9565 0 480281 136038 80960 0 9564
9566 0 480454 135977 80800 0 9565
9567 0 480587 135963 80640 0 9566
9568 0 480694 136056 80640 0 9567
9569 0 481087 136204 80640 0 9568
9570 5 481621 136146 80640 0 9569
9571 0 481708 136069 80880 0 9570
9572 0 481737 136043 80960 0 9571
9573 0 481822 135911 81240 0 9572
9574 0 481951 135902 81440 0 9573
9575 0 482055 135894 81600 0 9574
9576 0 482268 136032 81960 0 9575
9577 0 482482 136169 82320 0 9576
9578 0 482696 136307 82680 0 9577
9579 0 482801 136328 82840 0 9578
9580 0 482776 136334 82920 0 9579
9581 6 482746 136311 83040 0 9580
9582 0 434833 126665 132680 0 2038
9583 0 434897 126781 132600 0 9582
9584 0 434949 126983 132560 0 9583
9585 0 435297 127283 132440 0 9584
9586 0 435581 127591 132560 0 9585
9587 0 435981 127919 132600 0 9586
9588 0 436293 128279 132680 0 9587
9589 0 436657 128611 132680 0 9588
9590 0 436837 128827 132560 0 9589
9591 0 437125 128891 132120 0 9590
9592 0 437061 128811 132000 0 9591
9593 0 437117 128727 131840 0 9592
9594 0 437221 128719 131680 0 9593
9595 0 437481 128791 131600 0 9594
9596 5 438129 129655 131600 0 9595
9597 0 438273 129715 131480 0 9596
9598 0 438401 129835 131360 0 9597
9599 0 438261 129746 131280 0 9598
9600 0 438417 129995 131160 0 9599
9601 0 438569 130110 131080 0 9600
9602 0 438645 130167 131040 0 9601
9603 5 438707 130211 131000 0 9602
9604 0 439073 130895 131000 0 9603
9605 0 439169 131347 130880 0 9604
9606 0 439149 131451 130760 0 9605
9607 0 439181 131519 130640 0 9606
9608 0 439249 131583 130560 0 9607
9609 0 439325 131683 130480 0 9608
9610 0 439341 131751 130400 0 9609
9611 0 439369 131759 130320 0 9610
9612 0 439521 131799 130280 0 9611
9613 0 439561 131835 130200 0 9612
9614 0 439685 131895 130120 0 9613
9615 0 439801 131975 130000 0 9614
9616 0 439909 131979 129800 0 9615
9617 0 439789 132015 129640 0 9616
9618 0 439769 132115 129520 0 9617
9619 0 439937 132175 129360 0 9618
9620 0 440125 132207 129200 0 9619
9621 0 440293 132395 129120 0 9620
9622 0 440361 132439 128960 0 9621
9623 0 440461 132587 128880 0 9622
9624 0 440521 132661 128800 0 9623
9625 0 440609 132769 128720 0 9624
9626 0 440653 132913 128560 0 9625
9627 0 440669 132993 128440 0 9626
9628 0 440741 133153 128320 0 9627
9629 0 441193 133505 128280 0 9628
9630 5 442033 133737 128280 0 9629
9631 0 442957 133997 128280 0 9630
9632 0 443485 134041 128280 0 9631
9633 5 444541 134681 128280 0 9632
9634 0 445333 135393 128280 0 9633
9635 0 445905 135657 128280 0 9634
9636 0 446333 135715 128360 0 9635
9637 0 446545 135791 128440 0 9636
9638 0 446765 135815 128520 0 9637
9639 0 447025 135895 128560 0 9638
9640 0 447241 135975 128600 0 9639
9641 0 447505 136075 128560 0 9640
9642 0 447901 136287 128560 0 9641
9643 0 448205 136435 128560 0 9642
9644 0 448473 136471 128600 0 9643
9645 0 448761 136443 128600 0 9644
9646 0 448917 136639 128640 0 9645
9647 0 449357 136859 128560 0 9646
9648 0 449733 137035 128480 0 9647
9649 0 449929 137191 128360 0 9648
9650 0 450073 137267 128240 0 9649
9651 0 450257 137327 128120 0 9650
9652 0 450649 137267 128080 0 9651
9653 0 450805 137207 128000 0 9652
9654 0 451017 137159 127920 0 9653
9655 0 451197 137135 127840 0 9654
9656 0 451545 137179 127720 0 9655
9657 0 451785 137183 127600 0 9656
9658 0 451997 137147 127520 0 9657
9659 0 452361 137043 127440 0 9658
9660 0 452477 137067 127360 0 9659
9661 0 452609 137047 127280 0 9660
9662 0 453065 136987 127200 0 9661
9663 0 453313 137007 127160 0 9662
9664 5 454373 136631 127160 0 9663
9665 0 454377 136643 126960 0 9664
9666 0 454369 136587 126880 0 9665
9667 0 454373 136523 126840 0 9666
9668 0 454461 136475 126800 0 9667
9669 0 454464 136411 126720 0 9668
9670 0 454465 136379 126680 0 9669
9671 0 454433 136351 126640 0 9670
9672 0 454377 136267 126560 0 9671
9673 6 454281 136235 126520 0 9672
9674 0 491834 226801 68960 81 4142
9675 0 491867 226664 69040 81 9674
9676 0 491862 226582 69120 91 9675
9677 0 491875 226553 69160 91 9676
9678 0 491887 226533 69200 91 9677
9679 0 491918 226489 69320 91 9678
9680 0 491910 226425 69400 104 9679
9681 0 491891 226348 69480 104 9680
9682 0 491884 226284 69600 107 9681
9683 0 491928 226163 69680 107 9682
9684 0 491944 226095 69800 102 9683
9685 0 491908 225967 69920 102 9684
9686 0 491876 225851 70040 81 9685
9687 0 491880 225755 70160 81 9686
9688 0 491893 225755 70280 101 9687
9689 0 491852 225719 70440 101 9688
9690 0 491763 225567 70600 71 9689
9691 0 491708 225396 70760 115 9690
9692 0 491712 225270 70880 96 9691
9693 0 491656 225138 71040 120 9692
9694 0 491568 224875 71200 120 9693
9695 0 491496 224662 71320 122 9694
9696 0 491372 224415 71440 91 9695
9697 5 490816 223870 71560 102 9696
9698 0 490876 223507 71640 80 9697
9699 0 490844 223414 71800 131 9698
9700 0 490937 223336 71880 131 9699
9701 0 490964 223163 71920 134 9700
9702 0 491009 223100 72040 134 9701
9703 0 491092 222894 72160 120 9702
9704 0 491108 222282 72160 128 9703
9705 0 490948 222030 72160 128 9704
9706 5 490351 221670 72160 91 9705
9707 0 490248 221666 72240 91 9706
9708 0 490028 221619 72320 86 9707
9709 0 489816 221599 72400 96 9708
9710 0 489675 221612 72480 86 9709
9711 0 489492 221596 72560 86 9710
9712 0 489351 221567 72600 102 9711
9713 0 489271 221520 72720 102 9712
9714 5 489206 221508 72800 102 9713
9715 0 489445 221239 72800 102 9714
9716 0 489485 221203 72840 32 9715
9717 0 489473 221099 72960 32 9716
9718 0 489457 221039 73040 32 9717
9719 0 489429 220931 73160 64 9718
9720 5 489425 220863 73200 64 9719
9721 0 489431 220807 73240 64 9720
9722 0 489361 220887 73280 64 9721
9723 0 489319 220813 73320 64 9722
9724 0 489287 220873 73360 64 9723
9725 0 489241 220855 73400 45 9724
9726 0 489237 220869 73480 45 9725
9727 0 489195 220839 73600 45 9726
9728 0 489149 220809 73760 45 9727
9729 0 489171 220721 74000 60 9728
9730 0 489179 220679 74240 45 9729
9731 0 489279 220731 74560 45 9730
9732 0 489441 220739 74760 45 9731
9733 5 489465 220739 74800 45 9732
9734 0 489563 220741 74960 45 9733
9735 0 489513 220717 75160 45 9734
9736 0 489585 220787 75360 0 9735
9737 0 489583 220787 75560 0 9736
9738 0 489545 220795 75600 0 9737
9739 0 489561 220799 75640 0 9738
9740 0 489491 220915 75680 0 9739
9741 0 489455 221021 75720 0 9740
9742 5 489453 221095 75760 0 9741
9743 0 489631 220783 75800 0 9742
9744 0 489641 220779 75840 0 9743
9745 0 489663 220765 75880 0 9744
9746 0 489693 220755 75960 0 9745
9747 0 489697 220737 76000 0 9746
9748 0 489727 220659 76080 0 9747
9749 0 489645 220601 76120 0 9748
9750 0 489573 220551 76200 0 9749
9751 0 489489 220521 76240 0 9750
9752 0 489481 220491 76320 0 9751
9753 5 489659 220319 76360 0 9752
9754 0 489683 220319 76440 0 9753
9755 0 489873 220297 76600 0 9754
9756 0 489941 220279 76640 0 9755
9757 0 490027 220259 76680 0 9756
9758 0 490235 220171 76720 0 9757
9759 0 490281 220149 76760 0 9758
9760 0 490325 220149 76800 0 9759
9761 0 490495 220111 76920 0 9760
9762 0 490609 220095 77000 0 9761
9763 6 490715 220013 77120 0 9762
9764 0 479618 249720 81360 51 2376
9765 0 479506 249720 81440 60 9764
9766 0 479398 249722 81600 60 9765
9767 0 479246 249730 81880 60 9766
9768 0 479138 249734 82040 60 9767
9769 0 478990 249802 82240 51 9768
9770 0 478814 249890 82320 45 9769
9771 0 478642 249938 82480 51 9770
9772 0 478574 249942 82520 51 9771
9773 0 478330 249964 82680 60 9772
9774 0 478010 250004 82880 64 9773
9775 0 477786 250020 83040 60 9774
9776 0 477546 250028 83120 60 9775
9777 0 477438 250072 83200 60 9776
9778 0 477190 250068 83360 64 9777
9779 0 477038 250016 83440 60 9778
9780 0 476834 249988 83520 32 9779
9781 0 476458 250024 83680 32 9780
9782 0 476166 250020 83800 0 9781
9783 0 476014 250060 83920 71 9782
9784 0 475806 250092 84040 71 9783
9785 0 475626 250152 84160 71 9784
9786 0 475514 250164 84280 64 9785
9787 0 475410 250180 84360 64 9786
9788 0 475338 250176 84480 51 9787
9789 0 475186 250180 84640 32 9788
9790 0 475058 250184 84680 32 9789
9791 0 474994 250188 84800 75 9790
9792 0 474938 250120 84920 75 9791
9793 0 474790 250076 85080 75 9792
9794 0 474786 250128 85280 71 9793
9795 5 474838 250120 85320 71 9794
9796 0 474622 250140 85360 71 9795
9797 0 474414 250180 85440 75 9796
9798 0 474322 250232 85520 60 9797
9799 0 474138 250272 85600 60 9798
9800 5 473934 250308 85640 80 9799
9801 0 473502 250148 85600 51 9800
9802 0 473210 250152 85560 40 9801
9803 0 472694 250296 85600 60 9802
9804 0 472498 250460 85680 90 9803
9805 5 472222 250568 85800 60 9804
9806 0 472162 250148 85800 71 9805
9807 0 472054 249986 85720 71 9806
9808 0 471990 249922 85680 51 9807
9809 0 471982 249838 85640 51 9808
9810 0 471966 249706 85560 60 9809
9811 0 471882 249534 85520 60 9810
9812 0 471806 249454 85440 91 9811
9813 0 471726 249406 85360 91 9812
9814 0 471634 249246 85240 64 9813
9815 0 471510 249174 85160 75 9814
9816 0 471414 249058 85040 75 9815
9817 0 471290 248974 84880 71 9816
9818 0 471262 248982 84800 32 9817
9819 0 471226 248922 84680 32 9818
9820 0 471318 248786 84600 45 9819
9821 0 471422 248722 84520 45 9820
9822 0 471502 248658 84440 45 9821
9823 0 471538 248602 84360 80 9822
9824 0 471434 248526 84240 80 9823
9825 0 471182 248606 84120 51 9824
9826 5 470882 248578 84080 107 9825
9827 0 470686 248586 84000 96 9826
9828 5 470494 248618 83880 91 9827
9829 0 470234 248846 83880 51 9828
9830 0 470242 248882 83800 51 9829
9831 0 470242 248950 83720 45 9830
9832 0 470282 249134 83600 45 9831
9833 0 470310 249150 83520 45 9832
9834 0 470268 249180 83480 45 9833
9835 0 470226 249210 83440 45 9834
9836 0 470098 249230 83320 45 9835
9837 0 470018 249230 83200 45 9836
9838 0 469898 249210 83120 0 9837
9839 0 469714 249122 83080 0 9838
9840 0 469610 249086 83040 0 9839
9841 0 469510 249022 82920 0 9840
9842 0 469394 249050 82840 0 9841
9843 0 469238 249154 82720 0 9842
9844 0 469238 249158 82680 0 9843
9845 0 469238 249150 82640 0 9844
9846 0 469246 249158 82600 0 9845
9847 0 469218 249210 82520 0 9846
9848 0 469122 249194 82480 0 9847
9849 0 469006 249194 82440 0 9848
9850 0 468802 249182 82360 0 9849
9851 0 468690 249186 82280 0 9850
9852 0 468646 249202 82240 0 9851
9853 6 468586 249214 82160 0 9852
9854 0 490019 250767 44600 81 3232
9855 0 490591 250867 44640 75 9854
9856 0 490795 250935 44760 81 9855
9857 0 491183 251015 44680 81 9856
9858 0 491487 251139 44600 60 9857
9859 0 491759 251323 44520 71 9858
9860 0 491847 251387 44440 80 9859
9861 0 491859 251407 44280 80 9860
9862 0 492003 251523 44200 81 9861
9863 0 492131 251651 44120 86 9862
9864 0 492291 251711 44000 86 9863
9865 0 492443 251803 43960 60 9864
9866 0 492551 251819 43920 60 9865
9867 0 492775 251935 43880 60 9866
9868 0 492939 252047 43920 45 9867
9869 0 493115 252107 43920 90 9868
9870 0 493291 252187 43840 90 9869
9871 0 493307 252195 43760 81 9870
9872 0 493407 252223 43680 81 9871
9873 0 493615 252359 43640 81 9872
9874 0 493783 252403 43560 81 9873
9875 0 494091 252563 43520 71 9874
9876 0 494423 252719 43560 71 9875
9877 0 494783 252855 43600 60 9876
9878 0 495103 252875 43640 60 9877
9879 5 495967 252931 43640 104 9878
9880 0 496315 252891 44000 101 9879
9881 0 496311 252879 44360 81 9880
9882 0 496235 252871 44520 81 9881
9883 0 496147 252839 44680 32 9882
9884 0 496195 252787 44880 75 9883
9885 0 496319 252759 45160 75 9884
9886 0 496443 252723 45280 51 9885
9887 0 496575 252655 45400 71 9886
9888 0 496647 252575 45480 71 9887
9889 0 496663 252583 45640 80 9888
9890 0 496923 252451 45720 60 9889
9891 0 497119 252367 45760 60 9890
9892 0 497183 252243 45800 107 9891
9893 5 497283 252043 45880 120 9892
9894 5 497499 251527 45800 131 9893
9895 0 497719 251447 45760 71 9894
9896 0 498730 251056 45720 81 9895
9897 0 499859 251047 45720 102 9896
9898 5 499930 251106 45680 102 9897
9899 0 499978 251087 45760 102 9898
9900 0 500515 250988 45800 60 9899
9901 0 500592 250965 45760 71 9900
9902 0 500914 250948 45680 64 9901
9903 0 501024 250940 45600 71 9902
9904 0 501160 250971 45520 71 9903
9905 0 501341 251050 45400 60 9904
9906 5 502074 251304 45320 128 9905
9907 0 502300 251531 45600 102 9906
9908 0 502487 251624 45800 51 9907
9909 0 502518 251545 45840 75 9908
9910 0 502868 251545 46040 51 9909
9911 0 503001 251406 46200 51 9910
9912 0 503027 251177 46360 51 9911
9913 0 503047 251047 46440 51 9912
9914 0 502976 251143 46480 51 9913
9915 0 503216 251299 46520 51 9914
9916 0 503208 251262 46560 51 9915
9917 0 503228 251256 46720 51 9916
9918 0 503174 251180 46880 51 9917
9919 0 503346 250450 46920 0 9918
9920 0 503338 250453 46960 0 9919
9921 0 503355 250504 47160 0 9920
9922 0 503383 250654 47280 0 9921
9923 0 503434 250699 47360 0 9922
9924 5 503428 250648 47400 0 9923
9925 0 503366 251166 47440 0 9924
9926 0 503383 251304 47480 0 9925
9927 0 503423 251545 47520 0 9926
9928 0 503400 251700 47560 0 9927
9929 0 503411 251893 47600 0 9928
9930 0 503301 252077 47640 0 9929
9931 0 503191 252173 47680 0 9930
9932 0 503010 252303 47720 0 9931
9933 0 503607 252297 47760 0 9932
9934 0 503768 252212 47840 0 9933
9935 6 503649 252357 47960 0 9934
9936 0 482095 207501 45640 0 3616
9937 0 481987 207115 45560 0 9936
9938 0 481847 206801 45560 0 9937
9939 0 481907 206493 45560 0 9938
9940 0 481878 206457 45680 0 9939
9941 0 481652 205971 45680 0 9940
9942 5 481622 205969 45720 0 9941
9943 0 480939 205892 45720 0 9942
9944 0 480457 205968 45720 0 9943
9945 0 480236 206012 45800 0 9944
9946 0 479720 206194 45840 0 9945
9947 0 478893 206282 45840 0 9946
9948 0 478350 206156 45840 0 9947
9949 0 477942 205972 45840 0 9948
9950 0 477856 205950 45880 0 9949
9951 0 477456 205960 45880 0 9950
9952 0 477096 205849 45880 0 9951
9953 0 476953 205796 45880 0 9952
9954 0 476555 205699 45920 0 9953
9955 0 475945 205497 45920 0 9954
9956 5 475666 205401 45920 0 9955
9957 0 475552 205360 46080 0 9956
9958 0 475379 205274 46080 0 9957
9959 0 475292 205188 46200 0 9958
9960 0 475101 205143 46360 0 9959
9961 0 474025 204994 46480 0 9960
9962 0 473868 204961 46600 0 9961
9963 0 473327 204946 46680 0 9962
9964 0 472861 204964 46680 0 9963
9965 0 472468 204813 46880 0 9964
9966 0 472308 204018 46960 0 9965
9967 0 471540 203711 47240 0 9966
9968 0 471184 203367 47240 0 9967
9969 0 470932 203207 47240 0 9968
9970 0 470528 203112 47440 0 9969
9971 0 470168 203266 47600 0 9970
9972 0 469826 203165 47800 0 9971
9973 0 469494 203139 47960 0 9972
9974 0 469285 203211 48040 0 9973
9975 0 468732 203252 48160 0 9974
9976 0 468542 203516 48320 0 9975
9977 0 468414 203520 48400 0 9976
9978 0 467908 203528 48760 0 9977
9979 0 467284 203643 49040 0 9978
9980 5 466860 203711 49040 0 9979
9981 0 466536 203747 49040 0 9980
9982 0 466199 203621 49040 0 9981
9983 0 466029 203533 49040 0 9982
9984 0 465720 203358 48920 0 9983
9985 0 465474 203210 48680 0 9984
9986 0 465198 203103 48440 0 9985
9987 5 465202 203106 48400 0 9986
9988 0 464831 202883 48280 0 9987
9989 0 464743 202810 48240 0 9988
9990 0 464564 202365 48200 0 9989
9991 0 464488 202447 48120 0 9990
9992 0 464247 202312 48000 0 9991
9993 0 464125 202198 47800 0 9992
9994 0 464129 202259 47640 0 9993
9995 0 464130 202225 47600 0 9994
9996 0 464235 201973 47440 0 9995
9997 0 464215 201821 47320 0 9996
9998 0 464118 201714 47080 0 9997
9999 0 464134 201699 47040 0 9998
10000 0 464007 201683 46960 0 9999
10001 0 463988 202304 46880 0 10000
10002 0 463882 202195 46800 0 10001
10003 0 463702 202075 46640 0 10002
10004 0 463421 201964 46360 0 10003
10005 0 463062 202090 46200 0 10004
10006 0 462706 202188 46000 0 10005
10007 0 462653 202228 45920 0 10006
10008 0 462565 202191 45760 0 10007
10009 0 462634 202095 45640 0 10008
10010 0 462857 201899 45400 0 10009
10011 0 462679 201748 45160 0 10010
10012 0 462504 201674 44920 0 10011
10013 0 462336 201639 44720 0 10012
10014 0 462046 201481 44480 0 10013
10015 0 462000 201446 44200 0 10014
10016 6 461977 201418 44080 0 10015
10017 0 497312 225088 67320 60 6260
10018 0 497568 225120 67320 80 10017
10019 0 497824 225152 67400 51 10018
10020 0 498048 225120 67560 51 10019
10021 0 498208 224992 67720 51 10020
10022 0 498432 224896 67880 64 10021
10023 0 498592 224736 68040 51 10022
10024 0 498816 224608 68040 102 10023
10025 0 499040 224512 67880 60 10024
10026 0 499296 224480 67800 81 10025
10027 0 499552 224416 67760 80 10026
10028 0 499808 224352 67720 120 10027
10029 0 500032 224192 67760 60 10028
10030 0 500256 224096 67840 75 10029
10031 0 500448 223936 67920 60 10030
10032 0 500608 223776 68080 51 10031
10033 0 500768 223552 68120 51 10032
10034 0 500928 223360 68160 60 10033
10035 0 501088 223136 68160 60 10034
10036 0 501280 222976 68200 75 10035
10037 0 501472 222784 68200 45 10036
10038 0 501664 222592 68200 40 10037
10039 0 501824 222400 68280 71 10038
10040 5 502048 222240 68240 96 10039
10041 0 502304 222144 68240 64 10040
10042 0 502432 222080 68240 71 10041
10043 0 502635 221976 68080 0 10042
10044 0 502743 221951 67960 0 10043
10045 0 503115 221623 67960 0 10044
10046 0 503421 221244 67960 0 10045
10047 0 503570 221161 67720 0 10046
10048 5 503731 221100 67640 0 10047
10049 0 503791 220954 67400 0 10048
10050 0 503986 220524 67280 0 10049
10051 0 504191 220395 67280 0 10050
10052 0 504534 220397 67360 0 10051
10053 0 504788 220268 67360 0 10052
10054 5 504927 220291 67360 0 10053
10055 0 504910 220090 67560 0 10054
10056 0 504936 219939 67800 0 10055
10057 0 505138 219689 68120 0 10056
10058 0 505164 219652 68320 0 10057
10059 0 505301 219541 68640 0 10058
10060 0 505298 219504 68880 0 10059
10061 0 505287 219321 69080 0 10060
10062 0 505285 219329 69160 0 10061
10063 0 505273 219165 69400 0 10062
10064 5 505296 218978 69600 0 10063
10065 0 505301 218940 69640 0 10064
10066 0 505404 218869 69880 0 10065
10067 0 505547 218826 70080 0 10066
10068 0 505684 218813 70280 0 10067
10069 0 505769 218682 70480 0 10068
10070 0 505777 218652 70640 0 10069
10071 0 505965 218171 70640 0 10070
10072 0 505969 218146 70560 0 10071
10073 0 505979 217952 70480 0 10072
10074 0 506192 217523 70480 0 10073
10075 0 506333 217488 70480 0 10074
10076 0 506334 217483 70560 0 10075
10077 0 506640 217143 70800 0 10076
10078 0 506818 217047 70880 0 10077
10079 0 507081 216890 70880 0 10078
10080 0 507219 216885 70840 0 10079
10081 5 507290 216868 70760 0 10080
10082 0 507550 216709 70760 0 10081
10083 0 507680 216636 70880 0 10082
10084 0 507878 216579 71080 0 10083
10085 0 507938 216616 71160 0 10084
10086 0 508003 216652 71200 0 10085
10087 0 508167 216589 71440 0 10086
10088 0 508184 216575 71560 0 10087
10089 5 508199 216616 71640 0 10088
10090 0 508367 216787 71640 0 10089
10091 5 508383 216807 71680 0 10090
10092 5 508481 216926 71920 0 10091
10093 0 509214 217029 71920 0 10092
10094 0 509247 216955 72040 0 10093
10095 0 509350 216998 72040 0 10094
10096 0 509504 217082 72040 0 10095
10097 6 509671 217192 72040 0 10096
10098 0 479484 211309 37120 0 3646
10099 0 479241 211181 37120 0 10098
10100 0 479002 211007 37200 0 10099
10101 0 478753 210887 37280 0 10100
10102 0 478030 210779 37400 0 10101
10103 0 477491 210786 37520 0 10102
10104 0 477259 210873 37760 0 10103
10105 0 477026 210943 37760 0 10104
10106 0 476814 211078 37880 0 10105
10107 0 476595 211201 38080 0 10106
10108 0 476346 211323 38200 0 10107
10109 0 475825 211446 38480 0 10108
10110 0 475615 211621 38600 0 10109
10111 0 475569 211650 38680 0 10110
10112 0 475569 211650 38760 0 10111
10113 5 475533 211689 38840 0 10112
10114 0 475285 211592 38840 0 10113
10115 0 474934 211646 38840 0 10114
10116 0 474692 211714 38880 0 10115
10117 5 474288 211741 38880 0 10116
10118 0 474080 211842 39000 0 10117
10119 0 473762 211944 39160 0 10118
10120 0 473618 212040 39280 0 10119
10121 5 473610 212046 39320 0 10120
10122 0 473077 212101 39320 0 10121
10123 0 472825 212144 39320 0 10122
10124 0 472753 212152 39320 0 10123
10125 0 472479 212193 39120 0 10124
10126 0 471945 212207 38920 0 10125
10127 5 471531 212236 38880 0 10126
10128 0 471179 212507 38680 0 10127
10129 0 471071 212565 38560 0 10128
10130 5 470385 212978 38560 0 10129
10131 0 470225 213007 38440 0 10130
10132 0 469556 213121 38240 0 10131
10133 0 469264 213192 38200 0 10132
10134 0 468937 213285 38200 0 10133
10135 0 468635 213272 38200 0 10134
10136 0 468371 213350 38200 0 10135
10137 0 468162 213370 38200 0 10136
10138 0 467872 213455 38320 0 10137
10139 0 467611 213538 38520 0 10138
10140 0 467406 213633 38640 0 10139
10141 5 467136 213979 38640 0 10140
10142 0 466940 214101 38880 0 10141
10143 0 466790 214351 39040 0 10142
10144 0 466689 214535 39360 0 10143
10145 0 466717 214716 39760 0 10144
10146 0 466532 215005 40040 0 10145
10147 0 466312 215127 40160 0 10146
10148 0 466008 215433 40360 0 10147
10149 0 465654 215669 40760 0 10148
10150 0 465635 215791 40800 0 10149
10151 5 465599 216005 40800 0 10150
10152 0 465598 215991 40880 0 10151
10153 0 465548 215866 41120 0 10152
10154 0 465442 215924 41480 0 10153
10155 0 465304 216133 41840 0 10154
10156 0 465266 216145 42120 0 10155
10157 0 465116 216071 42560 0 10156
10158 0 465095 216023 42960 0 10157
10159 0 464863 215840 43320 0 10158
10160 0 464814 215813 43520 0 10159
10161 5 464799 215751 43680 0 10160
10162 0 464302 215588 43680 0 10161
10163 0 463886 215472 43680 0 10162
10164 0 463690 215459 43720 0 10163
10165 0 463395 215485 43720 0 10164
10166 5 463211 215536 43720 0 10165
10167 0 462840 215459 43720 0 10166
10168 0 462731 215463 43680 0 10167
10169 0 462692 215473 43640 0 10168
10170 5 462415 215436 43640 0 10169
10171 0 462166 215308 43440 0 10170
10172 0 461795 215270 43320 0 10171
10173 0 461250 215038 43320 0 10172
10174 6 461110 214973 43280 0 10173
10175 0 491539 247465 66440 80 3070
10176 0 491683 247649 66520 80 10175
10177 0 491970 247832 66640 0 10176
10178 0 492588 248109 66800 0 10177
10179 0 492870 248307 66800 0 10178
10180 0 493161 248495 66800 0 10179
10181 0 493255 248577 66800 0 10180
10182 0 493487 248773 66920 0 10181
10183 5 493672 248925 67040 0 10182
10184 0 493872 249063 67080 0 10183
10185 0 493983 249091 67160 0 10184
10186 0 494272 249241 67160 0 10185
10187 0 494481 249316 67120 0 10186
10188 0 495285 249387 67120 0 10187
10189 5 495293 249427 67200 0 10188
10190 0 495983 249331 67200 0 10189
10191 5 496766 249319 67200 0 10190
10192 0 497358 249223 67440 0 10191
10193 5 498020 249369 67600 0 10192
10194 0 498258 249398 67600 0 10193
10195 0 498588 249434 67440 0 10194
10196 5 498677 249434 67360 0 10195
10197 0 498795 249488 67360 0 10196
10198 0 498859 249562 67360 0 10197
10199 0 499002 249695 67440 0 10198
10200 0 499290 249762 67440 0 10199
10201 0 499500 249936 67440 0 10200
10202 0 499770 250236 67440 0 10201
10203 0 499887 250344 67400 0 10202
10204 0 500258 250603 67400 0 10203
10205 0 500382 250671 67400 0 10204
10206 0 500450 250753 67440 0 10205
10207 0 500591 250924 67520 0 10206
10208 0 500720 251192 67680 0 10207
10209 0 500904 251326 67840 0 10208
10210 5 500927 251432 67960 0 10209
10211 0 501143 251428 68160 0 10210
10212 0 501618 251548 68480 0 10211
10213 0 501856 251733 68680 0 10212
10214 0 502165 251676 68920 0 10213
10215 0 502579 251511 69160 0 10214
10216 0 503022 251543 69320 0 10215
10217 0 503292 251533 69520 0 10216
10218 0 503668 251513 69880 0 10217
10219 0 503912 251572 70200 0 10218
10220 0 504395 251701 70600 0 10219
10221 0 504471 251736 70680 0 10220
10222 0 504809 251838 70920 0 10221
10223 0 505188 251804 71160 0 10222
10224 0 505361 251832 71400 0 10223
10225 5 505439 251854 71600 0 10224
10226 0 505679 251741 71760 0 10225
10227 0 505920 251587 71960 0 10226
10228 0 505991 251299 72280 0 10227
10229 0 505997 251151 72520 0 10228
10230 0 505955 251002 72880 0 10229
10231 0 505922 250828 72960 0 10230
10232 0 505889 250611 73160 0 10231
10233 0 505812 250386 73320 0 10232
10234 5 505764 250378 73360 0 10233
10235 0 505629 250380 73520 0 10234
10236 0 505476 250252 73720 0 10235
10237 0 505254 249966 73960 0 10236
10238 0 505261 249906 74000 0 10237
10239 0 505246 249740 74240 0 10238
10240 0 505357 249698 74520 0 10239
10241 0 505429 249658 74680 0 10240
10242 0 505642 249613 74880 0 10241
10243 0 505810 249519 75120 0 10242
10244 0 505920 249489 75400 0 10243
10245 5 506076 249478 75520 0 10244
10246 0 506085 249489 75720 0 10245
10247 0 506162 249489 76000 0 10246
10248 0 506145 249549 76320 0 10247
10249 6 506234 249473 76680 0 10248
10250 0 441781 224524 39120 51 4957
10251 0 441831 224639 39080 51 10250
10252 0 441874 224857 39000 51 10251
10253 0 441879 225172 39080 64 10252
10254 0 441872 225348 39120 81 10253
10255 0 441936 225479 39240 81 10254
10256 0 442003 225768 39320 75 10255
10257 0 442080 225978 39440 80 10256
10258 0 442144 226354 39560 60 10257
10259 0 442305 226501 39640 81 10258
10260 0 442365 226654 39760 81 10259
10261 0 442419 226853 39840 80 10260
10262 0 442603 227271 39920 81 10261
10263 0 442839 227530 40000 141 10262
10264 0 442940 227625 40080 51 10263
10265 0 443019 227736 40200 51 10264
10266 5 443136 227900 40240 96 10265
10267 0 443253 228064 40280 60 10266
10268 0 443467 228308 40320 75 10267
10269 0 443679 228471 40400 51 10268
10270 0 443842 228568 40480 75 10269
10271 0 443979 228673 40560 75 10270
10272 0 444028 228716 40600 45 10271
10273 0 444149 228771 40680 45 10272
10274 0 444219 228761 40720 45 10273
10275 0 444258 228739 40760 71 10274
10276 0 444286 228780 40800 71 10275
10277 0 444307 228823 40840 71 10276
10278 0 444472 228992 40920 80 10277
10279 0 444524 229112 40960 60 10278
10280 0 444676 229279 41040 60 10279
10281 0 444764 229447 41120 75 10280
10282 0 444905 229616 41240 64 10281
10283 0 445023 229665 41320 64 10282
10284 0 445081 229678 41400 75 10283
10285 0 445141 229723 41480 75 10284
10286 0 445280 229740 41560 60 10285
10287 0 445340 229725 41640 60 10286
10288 5 445726 229674 41720 150 10287
10289 0 446211 229878 41800 75 10288
10290 0 446476 230015 41920 64 10289
10291 0 446734 230148 42040 98 10290
10292 0 446860 230199 42200 143 10291
10293 0 446995 230173 42360 98 10292
10294 0 447036 230158 42480 98 10293
10295 0 447042 230156 42640 120 10294
10296 0 447042 230156 42760 120 10295
10297 0 447038 230306 42880 98 10296
10298 0 447184 230514 43040 64 10297
10299 0 447250 230645 43200 64 10298
10300 0 447600 230906 43360 75 10299
10301 0 448367 231206 43440 75 10300
10302 0 449008 231264 43400 81 10301
10303 0 449158 231237 43280 71 10302
10304 0 449340 231196 43160 51 10303
10305 0 449445 231125 43080 71 10304
10306 0 449582 231078 42960 71 10305
10307 0 449586 231068 42920 71 10306
10308 0 449626 231028 42840 51 10307
10309 0 449630 230932 42680 51 10308
10310 0 449786 230764 42560 64 10309
10311 0 449841 230740 42520 62 10310
10312 0 449950 230692 42440 60 10311
10313 0 450066 230644 42360 60 10312
10314 0 450126 230636 42280 60 10313
10315 0 450286 230612 42200 60 10314
10316 0 450334 230574 42160 60 10315
10317 0 450414 230522 42080 0 10316
10318 0 450490 230458 42000 0 10317
10319 0 450610 230370 41920 0 10318
10320 0 450670 230330 41880 0 10319
10321 6 450694 230342 41840 0 10320
10322 0 495261 224085 40920 98 7997
10323 0 495105 224247 40760 71 10322
10324 0 495023 224307 40640 64 10323
10325 0 494991 224355 40440 64 10324
10326 5 494959 224391 40400 45 10325
10327 0 494993 224315 40280 45 10326
10328 0 494999 224343 40160 45 10327
10329 0 494913 224381 40000 60 10328
10330 0 494845 224485 39840 64 10329
10331 0 494781 224459 39680 90 10330
10332 0 494675 224531 39480 90 10331
10333 0 494669 224537 39240 120 10332
10334 0 494659 224629 39080 71 10333
10335 0 494595 224681 38960 71 10334
10336 0 494613 224715 38760 80 10335
10337 0 494615 224883 38600 80 10336
10338 0 494649 224923 38560 90 10337
10339 0 495363 225357 38520 75 10338
10340 0 495741 225543 38400 40 10339
10341 0 496043 225703 38360 102 10340
10342 0 496077 225851 38320 102 10341
10343 0 496185 226057 38200 102 10342
10344 0 496331 226305 38080 96 10343
10345 0 496589 226575 38040 91 10344
10346 5 496783 226675 38000 91 10345
10347 0 497017 226761 38040 86 10346
10348 0 497459 226967 38200 75 10347
10349 0 498087 226969 38320 75 10348
10350 0 498851 227433 38320 51 10349
10351 0 499885 227871 38320 98 10350
10352 0 499945 227925 38280 98 10351
10353 0 500117 227993 38240 51 10352
10354 0 500383 228233 38160 75 10353
10355 0 500809 228721 38120 71 10354
10356 0 501399 229193 38160 98 10355
10357 0 501639 229363 38280 115 10356
10358 0 501889 229739 38240 60 10357
10359 0 501933 229925 38200 51 10358
10360 0 502427 230169 38160 75 10359
10361 0 502999 230429 38120 64 10360
10362 0 503181 230572 38160 80 10361
10363 0 503375 230898 38120 45 10362
10364 0 503563 231066 38080 51 10363
10365 0 503647 231240 38040 51 10364
10366 0 503769 231260 38000 80 10365
10367 0 503953 231314 37920 60 10366
10368 5 504253 231542 37880 124 10367
10369 0 505175 231826 37920 40 10368
10370 0 506239 232458 37960 60 10369
10371 0 506857 232398 37920 32 10370
10372 0 507311 232540 37840 32 10371
10373 0 507951 232644 37800 120 10372
10374 0 508009 232570 37680 120 10373
10375 5 508087 232468 37600 120 10374
10376 0 508589 232374 37560 71 10375
10377 0 508651 232358 37520 71 10376
10378 0 508759 232326 37440 0 10377
10379 0 508853 232310 37400 0 10378
10380 0 509301 232256 37360 0 10379
10381 0 509783 232246 37280 0 10380
10382 0 510079 232494 37160 0 10381
10383 0 510181 232532 37120 0 10382
10384 0 510241 232562 37080 0 10383
10385 0 510331 232606 37040 0 10384
10386 0 510415 232586 37000 0 10385
10387 5 510757 232630 36880 0 10386
10388 0 511035 232522 36880 0 10387
10389 6 511194 232512 36840 0 10388
10390 0 450747 109631 106200 0 3868
10391 0 450839 109591 106280 0 10390
10392 0 451071 109503 106400 0 10391
10393 0 451059 108982 106560 0 10392
10394 0 451092 108809 106760 0 10393
10395 0 451198 108713 106960 0 10394
10396 0 451292 108699 107160 0 10395
10397 0 451602 108876 107360 0 10396
10398 0 451710 108964 107440 0 10397
10399 0 451807 109033 107520 0 10398
10400 0 451868 109120 107600 0 10399
10401 5 451883 109125 107640 0 10400
10402 0 452676 109331 107640 0 10401
10403 0 453461 109178 107640 0 10402
10404 0 453559 109230 107640 0 10403
10405 0 454167 109187 107640 0 10404
10406 0 455097 109024 107800 0 10405
10407 0 455208 109041 107840 0 10406
10408 0 455421 109079 107960 0 10407
10409 0 455779 109013 108080 0 10408
10410 0 456229 109009 108160 0 10409
10411 0 456444 109070 108240 0 10410
10412 0 456872 109075 108320 0 10411
10413 0 457383 109046 108400 0 10412
10414 0 457783 109080 108480 0 10413
10415 5 458738 109290 108480 0 10414
10416 5 458688 109281 108360 0 10415
10417 0 459170 109831 108360 0 10416
10418 0 459402 110748 108360 0 10417
10419 0 459727 111442 108360 0 10418
10420 0 460047 111740 108360 0 10419
10421 0 460020 111768 108320 0 10420
10422 0 460104 111943 108280 0 10421
10423 0 460172 112022 108240 0 10422
10424 0 460261 112153 108200 0 10423
10425 0 460303 112253 108160 0 10424
10426 0 460293 112435 108080 0 10425
10427 0 460385 112985 108000 0 10426
10428 0 460324 113599 107920 0 10427
10429 0 460354 113657 107880 0 10428
10430 0 460477 113851 107840 0 10429
10431 0 460523 113936 107800 0 10430
10432 0 460574 113993 107760 0 10431
10433 0 460584 114188 107760 0 10432
10434 0 460858 114648 107760 0 10433
10435 0 460955 114819 107800 0 10434
10436 0 461361 115250 107920 0 10435
10437 0 461737 115731 107920 0 10436
10438 0 461840 116051 107920 0 10437
10439 5 461342 116943 107920 0 10438
10440 0 461141 116959 107800 0 10439
10441 0 461007 116970 107720 0 10440
10442 0 460947 116902 107600 0 10441
10443 0 460863 116897 107480 0 10442
10444 0 460798 116933 107360 0 10443
10445 0 460601 117040 107000 0 10444
10446 0 460464 117164 106760 0 10445
10447 0 460419 117205 106680 0 10446
10448 0 460280 117629 106360 0 10447
10449 0 460322 117620 106320 0 10448
10450 0 460406 117602 106240 0 10449
10451 0 460532 117576 106120 0 10450
10452 0 460551 117566 106040 0 10451
10453 0 460544 117384 105920 0 10452
10454 0 460536 117201 105800 0 10453
10455 0 460467 117043 105720 0 10454
10456 6 460312 117080 105600 0 10455
10457 0 499926 239792 73200 32 6646
10458 0 500156 239932 73240 32 10457
10459 0 500146 239974 73280 32 10458
10460 0 500120 240068 73360 32 10459
10461 0 500110 240056 73400 32 10460
10462 0 500208 240144 73480 0 10461
10463 5 500441 240518 73480 0 10462
10464 0 500605 240758 73480 0 10463
10465 0 500968 241077 73560 0 10464
10466 0 501290 241247 73560 0 10465
10467 0 501444 241502 73720 0 10466
10468 0 501592 241690 73720 0 10467
10469 0 501803 241830 73720 0 10468
10470 0 501997 242000 73720 0 10469
10471 0 502191 242044 73720 0 10470
10472 5 502490 242343 73600 0 10471
10473 0 502769 242421 73600 0 10472
10474 0 502972 242435 73600 0 10473
10475 0 503185 242344 73600 0 10474
10476 0 503608 242350 73640 0 10475
10477 0 503885 242396 73640 0 10476
10478 0 504004 242449 73640 0 10477
10479 5 504547 242769 73640 0 10478
10480 0 504791 242899 73560 0 10479
10481 0 504884 242925 73480 0 10480
10482 0 505009 242938 73400 0 10481
10483 0 505334 243014 73200 0 10482
10484 0 505623 243083 72960 0 10483
10485 0 505682 243089 72840 0 10484
10486 0 506018 243254 72760 0 10485
10487 0 506488 243428 72600 0 10486
10488 0 506822 243467 72600 0 10487
10489 0 507418 243538 72600 0 10488
10490 0 507793 243849 72320 0 10489
10491 0 508110 244094 72080 0 10490
10492 0 508413 244422 71840 0 10491
10493 0 508781 244698 71600 0 10492
10494 0 509152 245046 71360 0 10493
10495 0 509405 245253 71240 0 10494
10496 0 509580 245349 71000 0 10495
10497 0 509760 245493 70760 0 10496
10498 0 509798 245541 70640 0 10497
10499 0 509919 245650 70360 0 10498
10500 0 510037 245782 70120 0 10499
10501 0 510098 245875 69840 0 10500
10502 0 510167 245982 69560 0 10501
10503 0 510088 246116 69440 0 10502
10504 0 509967 246461 69160 0 10503
10505 0 509970 246909 68920 0 10504
10506 0 510081 247396 68680 0 10505
10507 5 510240 247770 68520 0 10506
10508 0 510518 247869 68520 0 10507
10509 0 510839 248017 68440 0 10508
10510 0 511162 248147 68400 0 10509
10511 0 511308 248298 68400 0 10510
10512 0 511425 248337 68480 0 10511
10513 0 511673 248506 68680 0 10512
10514 0 511759 248613 68680 0 10513
10515 0 511890 248781 68680 0 10514
10516 0 512001 248967 68800 0 10515
10517 0 512074 249288 68800 0 10516
10518 0 512122 249558 68680 0 10517
10519 0 512344 249974 68560 0 10518
10520 0 512655 250270 68560 0 10519
10521 0 513025 250474 68560 0 10520
10522 6 513178 250551 68600 0 10521
10523 0 498659 238206 60080 40 8274
10524 0 498423 238066 59920 104 10523
10525 0 498355 237886 59800 104 10524
10526 0 498343 237790 59680 104 10525
10527 0 498223 237766 59480 98 10526
10528 0 498139 237734 59360 115 10527
10529 0 498103 237746 59200 115 10528
10530 0 498023 237686 59040 98 10529
10531 0 498139 237610 58880 98 10530
10532 0 498095 237546 58680 96 10531
10533 0 498115 237590 58520 148 10532
10534 0 498211 237722 58280 153 10533
10535 0 498451 237850 58160 60 10534
10536 0 498847 237730 58080 32 10535
10537 0 498975 237726 58000 60 10536
10538 0 499111 237786 57880 60 10537
10539 5 499307 237866 57760 101 10538
10540 0 499923 237890 57600 40 10539
10541 0 500207 237898 57520 51 10540
10542 0 500467 237838 57400 51 10541
10543 5 500750 237726 57320 102 10542
10544 0 500891 237670 57280 102 10543
10545 0 500999 237674 57200 81 10544
10546 0 501315 237722 57080 71 10545
10547 0 501543 237794 56960 81 10546
10548 0 501735 237862 56840 75 10547
10549 0 501951 237922 56680 120 10548
10550 0 502023 237934 56640 120 10549
10551 0 502115 238030 56520 154 10550
10552 0 502179 238038 56480 154 10551
10553 0 502231 238022 56360 150 10552
10554 0 502267 237998 56200 150 10553
10555 0 502347 237938 56040 139 10554
10556 0 502415 237898 55880 139 10555
10557 0 502559 237898 55720 104 10556
10558 0 503015 237790 55680 81 10557
10559 0 503479 237722 55640 90 10558
10560 0 503823 237478 55600 60 10559
10561 0 504059 237190 55480 51 10560
10562 0 504131 237090 55360 64 10561
10563 0 504191 237050 55240 64 10562
10564 0 504155 236894 55120 51 10563
10565 0 504083 236746 55000 75 10564
10566 0 503987 236626 54880 60 10565
10567 0 503911 236502 54720 60 10566
10568 0 503935 236414 54560 60 10567
10569 0 503935 236362 54440 71 10568
10570 0 503967 236182 54280 71 10569
10571 0 504111 236070 54120 32 10570
10572 0 504207 236114 54000 81 10571
10573 0 504235 236102 53840 81 10572
10574 0 504239 235978 53680 60 10573
10575 0 504179 235830 53520 64 10574
10576 0 504095 235726 53480 64 10575
10577 0 503891 235458 53400 75 10576
10578 0 504019 235366 53360 75 10577
10579 5 504040 235265 53280 102 10578
10580 0 504051 235214 53240 102 10579
10581 0 504203 234842 53120 102 10580
10582 0 504375 234734 52960 102 10581
10583 0 504551 234730 52840 64 10582
10584 0 504606 234729 52800 59 10583
10585 0 504715 234726 52720 51 10584
10586 0 504867 234734 52600 60 10585
10587 6 505055 234742 52520 60 10586
10588 0 489902 249758 37480 51 3272
10589 5 490117 249367 37520 107 10588
10590 0 489902 249358 37560 107 10589
10591 0 489546 249268 37600 107 10590
10592 0 489404 249210 37680 40 10591
10593 0 489116 249152 37840 40 10592
10594 0 488658 249204 38000 51 10593
10595 0 488286 249302 38040 81 10594
10596 0 487944 249306 38160 80 10595
10597 0 487304 249302 38200 75 10596
10598 0 486760 249396 38240 75 10597
10599 0 486166 249586 38280 64 10598
10600 0 485798 249830 38360 81 10599
10601 0 485742 249914 38400 107 10600
10602 0 485480 250090 38480 75 10601
10603 0 485104 250214 38560 64 10602
10604 0 484470 250278 38680 60 10603
10605 0 484260 250252 38720 80 10604
10606 0 484022 250170 38840 60 10605
10607 0 483786 250194 38960 60 10606
10608 0 483392 250056 39080 51 10607
10609 0 483276 250128 39200 60 10608
10610 0 483050 250092 39320 64 10609
10611 0 482902 250092 39520 71 10610
10612 0 482809 250159 39560 71 10611
10613 0 482567 250237 39720 60 10612
10614 0 482319 250231 39840 64 10613
10615 0 481857 250203 39880 64 10614
10616 0 481629 250203 40000 0 10615
10617 0 481417 250225 40160 0 10616
10618 0 481267 250235 40320 0 10617
10619 0 481103 250221 40520 0 10618
10620 5 481081 250251 40560 0 10619
10621 0 480385 250417 40600 0 10620
10622 0 480213 250409 40680 0 10621
10623 0 480185 250379 40720 0 10622
10624 0 480081 250375 40760 0 10623
10625 0 479983 250375 40800 0 10624
10626 0 479863 250373 40880 0 10625
10627 0 479721 250453 41000 0 10626
10628 0 479561 250533 41080 0 10627
10629 0 479327 250605 41200 0 10628
10630 0 479229 250641 41240 0 10629
10631 0 478889 250717 41280 0 10630
10632 0 478477 250715 41360 0 10631
10633 0 478259 250787 41440 0 10632
10634 0 478123 250905 41520 0 10633
10635 0 477735 251065 41640 32 10634
10636 0 477539 251109 41720 32 10635
10637 0 477077 251159 41800 32 10636
10638 0 476413 251247 41840 153 10637
10639 5 476273 251271 41920 153 10638
10640 0 475889 251939 41880 60 10639
10641 0 475945 252163 41800 60 10640
10642 0 475953 252233 41760 60 10641
10643 0 475937 252447 41640 60 10642
10644 0 475914 252506 41600 0 10643
10645 0 475912 252536 41560 0 10644
10646 0 475918 252590 41520 0 10645
10647 0 475932 252664 41440 0 10646
10648 0 475954 252748 41360 0 10647
10649 0 475948 252950 41200 0 10648
10650 0 475924 253006 41160 0 10649
10651 6 475870 253134 41040 0 10650
10652 0 487869 226334 60000 32 4663
10653 0 487449 226258 59840 32 10652
10654 0 487045 226398 59840 40 10653
10655 0 486893 226462 59800 40 10654
10656 0 486853 226487 59760 40 10655
10657 0 486751 226509 59720 40 10656
10658 0 486675 226523 59680 60 10657
10659 0 486589 226497 59600 60 10658
10660 0 486405 226561 59480 60 10659
10661 0 486285 226659 59400 60 10660
10662 0 486155 226653 59280 60 10661
10663 0 485997 226629 59160 45 10662
10664 0 485887 226647 59040 131 10663
10665 0 485781 226713 58920 96 10664
10666 0 485711 226741 58880 96 10665
10667 0 485659 226741 58800 96 10666
10668 5 485557 226751 58760 96 10667
10669 0 485051 227045 58720 71 10668
10670 0 484863 227089 58640 98 10669
10671 5 484675 227109 58520 108 10670
10672 0 484631 227167 58480 108 10671
10673 0 484539 227179 58400 108 10672
10674 5 484563 227221 58360 108 10673
10675 0 484517 227209 58320 75 10674
10676 0 484429 227245 58240 75 10675
10677 0 484283 227271 58160 81 10676
10678 0 483971 227315 58080 80 10677
10679 0 483711 227267 58000 104 10678
10680 0 483575 227223 57920 104 10679
10681 0 483489 227175 57880 104 10680
10682 0 483377 227243 57840 104 10681
10683 0 483451 227245 57800 104 10682
10684 0 483437 227231 57760 104 10683
10685 0 483347 227211 57680 104 10684
10686 0 483277 227221 57600 0 10685
10687 0 483237 227251 57520 0 10686
10688 0 482754 227185 57320 0 10687
10689 5 482814 227143 56920 0 10688
10690 0 482211 226974 56920 0 10689
10691 0 481540 226920 56920 0 10690
10692 0 480974 226997 56640 0 10691
10693 0 480824 226982 56360 0 10692
10694 0 480430 227005 55920 0 10693
10695 0 480190 226969 55560 0 10694
10696 0 480029 226995 55280 0 10695
10697 0 479905 226987 55240 0 10696
10698 5 479701 226939 55240 0 10697
10699 0 479552 227044 54960 0 10698
10700 0 479340 227122 54680 0 10699
10701 0 479257 227136 54200 0 10700
10702 0 479010 227252 53880 0 10701
10703 0 478697 227326 53600 0 10702
10704 0 478327 227336 53400 0 10703
10705 0 478316 227322 53360 0 10704
10706 0 478132 227261 53080 0 10705
10707 0 478060 227180 53000 0 10706
10708 0 478010 226966 52920 0 10707
10709 0 477976 227119 52680 0 10708
10710 0 477819 227057 52000 0 10709
10711 5 477822 227053 51600 0 10710
10712 0 477773 227064 51320 0 10711
10713 0 477695 227018 51080 0 10712
10714 0 477367 226910 50840 0 10713
10715 6 477152 226721 50640 0 10714
10716 0 445681 244801 63680 80 5888
10717 0 445216 244719 63640 64 10716
10718 0 444729 244628 63600 102 10717
10719 0 444495 244664 63520 86 10718
10720 0 444222 244609 63480 60 10719
10721 0 443878 244505 63440 71 10720
10722 0 443780 244469 63360 60 10721
10723 0 443368 244391 63200 81 10722
10724 5 443043 244235 63120 102 10723
10725 0 442994 244251 63080 102 10724
10726 0 443010 244355 62960 102 10725
10727 0 442851 244346 62800 102 10726
10728 0 442763 244323 62760 102 10727
10729 0 442562 244238 62720 102 10728
10730 0 442536 244216 62680 102 10729
10731 0 442400 244235 62560 0 10730
10732 0 442302 244183 62440 40 10731
10733 0 442195 244141 62320 40 10732
10734 0 442153 244131 62280 40 10733
10735 0 442058 244079 62160 40 10734
10736 0 441766 243985 62000 45 10735
10737 0 441516 243959 61840 75 10736
10738 0 441305 243949 61680 102 10737
10739 0 441126 243940 61480 98 10738
10740 0 441015 243813 61280 32 10739
10741 0 440782 243728 61120 32 10740
10742 0 440648 243657 60920 51 10741
10743 0 440379 243631 60720 104 10742
10744 0 440203 243663 60520 60 10743
10745 0 439989 243530 60320 60 10744
10746 0 440028 243384 60160 51 10745
10747 0 440028 243351 60120 51 10746
10748 0 439953 243325 60080 51 10747
10749 0 439885 243309 60000 51 10748
10750 0 439748 243283 59880 51 10749
10751 0 439498 243241 59720 60 10750
10752 0 439261 243124 59640 98 10751
10753 0 439125 243030 59560 98 10752
10754 0 438904 242893 59400 86 10753
10755 0 438738 242718 59240 86 10754
10756 0 438644 242708 59160 86 10755
10757 0 438517 242718 59000 86 10756
10758 0 438400 242708 58840 0 10757
10759 0 438306 242806 58720 0 10758
10760 0 438238 242874 58600 0 10759
10761 0 438215 242923 58480 0 10760
10762 0 438221 242949 58440 0 10761
10763 0 438221 242939 58400 0 10762
10764 0 438143 243014 58360 0 10763
10765 0 437974 243134 58240 0 10764
10766 0 437974 243137 58120 0 10765
10767 0 437789 243082 58080 0 10766
10768 0 437630 243075 57920 0 10767
10769 0 437594 243085 57880 0 10768
10770 0 437451 243036 57720 0 10769
10771 0 437169 242793 57520 0 10770
10772 0 437055 242692 57480 0 10771
10773 0 436538 242562 57440 0 10772
10774 0 436272 242607 57360 0 10773
10775 0 436210 242643 57320 0 10774
10776 0 436197 242711 57240 0 10775
10777 0 436096 242754 57120 0 10776
10778 6 436022 242832 57080 0 10777
10779 0 481394 240459 39320 90 5691
10780 0 481570 240235 39320 40 10779
10781 0 481590 239871 39320 32 10780
10782 0 481734 239659 39280 75 10781
10783 0 482082 239431 39200 60 10782
10784 0 482394 239126 39160 135 10783
10785 0 482444 238908 39040 98 10784
10786 0 482398 237862 39080 81 10785
10787 0 482442 237642 39200 45 10786
10788 0 482518 237478 39320 45 10787
10789 0 482526 237286 39440 45 10788
10790 0 482610 237118 39560 45 10789
10791 0 482678 236962 39720 96 10790
10792 0 482654 236862 39880 96 10791
10793 0 482630 236726 39920 96 10792
10794 5 482770 236462 39960 96 10793
10795 0 482774 236014 39920 60 10794
10796 0 482854 235870 39800 71 10795
10797 0 482890 235782 39680 71 10796
10798 0 482906 235730 39640 71 10797
10799 0 482966 235668 39560 60 10798
10800 0 483104 235530 39480 60 10799
10801 0 483096 235440 39360 71 10800
10802 0 483152 235442 39160 172 10801
10803 0 483126 235424 39040 172 10802
10804 0 483054 235336 38800 71 10803
10805 0 482998 235368 38680 71 10804
10806 0 482924 235302 38560 71 10805
10807 0 482976 235266 38400 71 10806
10808 0 482948 235242 38360 71 10807
10809 0 482924 235234 38280 71 10808
10810 0 482954 235198 38160 71 10809
10811 0 483088 235066 38000 75 10810
10812 0 483152 235012 37840 75 10811
10813 0 483248 234886 37640 75 10812
10814 0 483448 234730 37520 115 10813
10815 0 483662 234674 37360 98 10814
10816 0 484038 234796 37160 102 10815
10817 0 484300 234880 37000 51 10816
10818 0 484404 234970 36920 51 10817
10819 0 484322 234936 36840 51 10818
10820 0 484216 234874 36680 51 10819
10821 0 483944 234748 36480 51 10820
10822 0 483904 234670 36320 0 10821
10823 0 483908 234604 36160 0 10822
10824 0 483890 234572 35960 0 10823
10825 0 483802 234460 35760 0 10824
10826 0 483726 234426 35560 0 10825
10827 0 483752 234370 35400 0 10826
10828 0 483948 234170 35200 0 10827
10829 0 483974 234026 35080 0 10828
10830 0 483990 233908 34920 0 10829
10831 0 483962 233780 34720 0 10830
10832 0 483848 233642 34560 0 10831
10833 0 483776 233535 34480 0 10832
10834 0 483740 233482 34440 0 10833
10835 0 483618 233128 34320 0 10834
10836 5 483604 233156 34280 0 10835
10837 0 483578 232694 34240 0 10836
10838 0 483578 232672 34200 0 10837
10839 0 483606 232598 34120 0 10838
10840 6 483656 232506 33960 0 10839
10841 0 497632 224381 41720 91 8010
10842 0 497853 224691 41640 75 10841
10843 0 498072 224868 41560 75 10842
10844 0 498186 224979 41520 51 10843
10845 0 498256 225005 41480 51 10844
10846 0 498386 225185 41440 51 10845
10847 0 498390 225217 41400 51 10846
10848 0 498464 225335 41320 51 10847
10849 0 498620 225671 41280 75 10848
10850 0 499164 226691 41240 120 10849
10851 0 499740 229123 41240 120 10850
10852 0 500636 230419 41280 120 10851
10853 0 500644 230499 41360 120 10852
10854 0 501212 232507 41400 40 10853
10855 0 501268 232459 41440 40 10854
10856 0 501308 232779 41520 40 10855
10857 0 501700 233099 41720 64 10856
10858 5 501812 233571 41760 45 10857
10859 0 501452 234059 41720 86 10858
10860 0 501396 234187 41760 64 10859
10861 0 501364 234259 41840 64 10860
10862 0 501358 234268 41880 64 10861
10863 0 501266 234306 41960 75 10862
10864 0 501196 234334 42080 75 10863
10865 0 501086 234324 42240 64 10864
10866 0 500878 234282 42400 64 10865
10867 0 500662 234158 42560 86 10866
10868 0 500538 234142 42720 86 10867
10869 0 500290 234272 42840 71 10868
10870 0 500030 234294 42960 81 10869
10871 0 499826 234376 43080 81 10870
10872 0 499602 234546 43240 71 10871
10873 0 499462 234616 43400 71 10872
10874 0 499310 234684 43560 71 10873
10875 0 499168 234768 43680 64 10874
10876 0 499058 234786 43840 71 10875
10877 0 498836 234888 44000 90 10876
10878 0 498756 234980 44160 90 10877
10879 0 498642 235150 44360 80 10878
10880 0 498472 235304 44560 60 10879
10881 0 498400 235500 44720 75 10880
10882 0 498228 235512 44880 75 10881
10883 0 498146 235512 45040 45 10882
10884 0 498108 235552 45120 45 10883
10885 0 498064 235658 45160 40 10884
10886 0 498024 235712 45240 40 10885
10887 0 497978 235746 45360 40 10886
10888 0 497906 235744 45520 90 10887
10889 0 497836 235820 45680 75 10888
10890 0 497724 235934 45840 71 10889
10891 0 497670 235886 46000 71 10890
10892 0 497626 235818 46120 75 10891
10893 0 497626 235628 46280 51 10892
10894 0 497642 235500 46440 51 10893
10895 0 497650 235786 46520 0 10894
10896 0 497590 235725 46560 0 10895
10897 0 497054 235503 46560 0 10896
10898 0 496738 235669 46560 0 10897
10899 0 496841 235339 46400 0 10898
10900 0 496668 235488 46160 0 10899
10901 6 496515 235516 46080 0 10900
10902 0 452013 105713 103760 0 8566
10903 0 451818 105540 103760 0 10902
10904 0 451744 105507 103840 0 10903
10905 0 451622 105456 103960 0 10904
10906 0 451373 105390 104200 0 10905
10907 0 451293 105350 104400 0 10906
10908 0 451352 105531 104640 0 10907
10909 0 451188 105428 104880 0 10908
10910 0 450735 105179 105120 0 10909
10911 0 450685 105041 105280 0 10910
10912 0 450408 104970 105480 0 10911
10913 0 450310 104914 105720 0 10912
10914 0 450036 104827 105920 0 10913
10915 0 449626 104712 106160 0 10914
10916 0 449455 104696 106360 0 10915
10917 0 449052 103795 106680 0 10916
10918 0 448776 103613 106920 0 10917
10919 0 448602 103449 107160 0 10918
10920 5 448580 103415 107280 0 10919
10921 0 448604 102612 107280 0 10920
10922 0 448392 102300 107280 0 10921
10923 0 448179 102057 107400 0 10922
10924 0 448384 101350 107520 0 10923
10925 0 448442 101200 107600 0 10924
10926 0 448585 100957 107800 0 10925
10927 5 448891 100559 107920 0 10926
10928 0 448947 100458 108000 0 10927
10929 0 449078 100238 108040 0 10928
10930 0 449230 100198 108120 0 10929
10931 0 449407 100302 108280 0 10930
10932 0 449551 100360 108440 0 10931
10933 0 449602 100416 108560 0 10932
10934 0 449619 100435 108600 0 10933
10935 0 449656 100490 108720 0 10934
10936 0 449655 100548 108880 0 10935
10937 0 449612 100552 109000 0 10936
10938 0 449598 100553 109040 0 10937
10939 0 449584 100554 109080 0 10938
10940 0 449325 100609 109320 0 10939
10941 0 449149 100575 109400 0 10940
10942 0 448797 100506 109560 0 10941
10943 0 448590 100439 109760 0 10942
10944 0 448227 100251 109960 0 10943
10945 0 447963 100188 110080 0 10944
10946 0 447569 100011 110120 0 10945
10947 0 446967 99887 110160 0 10946
10948 0 446552 99820 110240 0 10947
10949 0 446197 99716 110360 0 10948
10950 0 446007 99688 110440 0 10949
10951 0 445696 99617 110600 0 10950
10952 0 445606 99611 110640 0 10951
10953 0 445480 99442 110640 0 10952
10954 0 445036 99299 110640 0 10953
10955 5 444556 98707 110640 0 10954
10956 0 444540 98740 110760 0 10955
10957 0 444535 98750 110800 0 10956
10958 0 444530 98761 110840 0 10957
10959 0 444610 98911 110960 0 10958
10960 0 444663 99011 111040 0 10959
10961 6 444644 99024 111080 0 10960
10962 0 482978 209495 39960 0 3632
10963 0 483262 209786 39680 0 10962
10964 0 483249 210210 39320 0 10963
10965 0 483316 210590 39080 0 10964
10966 0 483466 210816 38840 0 10965
10967 5 483593 210766 38720 0 10966
10968 0 483547 210984 38720 0 10967
10969 0 483679 211204 38440 0 10968
10970 0 483641 211197 38320 0 10969
10971 5 483727 211256 38240 0 10970
10972 0 483918 211297 38040 0 10971
10973 0 483922 211304 37840 0 10972
10974 0 484069 211326 37560 0 10973
10975 0 484490 211627 37280 0 10974
10976 0 484768 211894 37160 0 10975
10977 0 484952 212123 37000 0 10976
10978 0 485087 212351 36880 0 10977
10979 0 484920 212320 36720 0 10978
10980 0 484530 212156 36440 0 10979
10981 0 484575 212472 36160 0 10980
10982 0 484581 212647 36080 0 10981
10983 0 484657 212843 36080 0 10982
10984 5 484869 213349 36080 0 10983
10985 0 484874 213576 36000 0 10984
10986 0 484997 214097 36000 0 10985
10987 5 485121 214459 36000 0 10986
10988 0 485177 214554 36000 0 10987
10989 0 485110 214739 36040 0 10988
10990 0 485073 214825 36200 0 10989
10991 0 484860 215026 36360 0 10990
10992 0 484521 215173 36440 0 10991
10993 0 484263 215323 36440 0 10992
10994 0 484096 215562 36440 0 10993
10995 0 483920 215750 36360 0 10994
10996 0 483640 216366 36200 0 10995
10997 0 483468 216684 36160 0 10996
10998 0 483305 216929 36160 0 10997
10999 0 483136 217207 35960 0 10998
11000 0 482932 217771 35680 0 10999
11001 0 482857 217984 35680 0 11000
11002 0 482834 218302 35600 0 11001
11003 0 482781 218670 35600 0 11002
11004 0 482660 219053 35480 0 11003
11005 0 482521 219119 35400 0 11004
11006 5 482403 219273 35400 0 11005
11007 0 482385 219410 35200 0 11006
11008 0 482432 220199 35080 0 11007
11009 0 482560 220415 35200 0 11008
11010 0 482563 220846 35200 0 11009
11011 0 482679 221068 35200 0 11010
11012 0 482839 221245 35360 0 11011
11013 0 483324 221520 35640 0 11012
11014 0 483501 221542 35720 0 11013
11015 0 483851 221672 35840 0 11014
11016 0 484213 221804 36040 0 11015
11017 5 484403 222022 36040 0 11016
11018 0 484598 222269 36120 0 11017
11019 0 484819 222482 36120 0 11018
11020 0 485063 222789 36320 0 11019
11021 6 485544 223116 36520 0 11020
11022 0 489726 217721 60040 0 3529
11023 0 490047 217412 60040 0 11022
11024 0 490013 217181 59880 0 11023
11025 0 490028 216774 59560 0 11024
11026 5 490428 216262 59440 0 11025
11027 5 490573 215864 59440 0 11026
11028 0 491115 215453 59440 0 11027
11029 0 491392 215141 59240 0 11028
11030 0 491609 214916 59040 0 11029
11031 0 491678 214850 58920 0 11030
11032 0 491932 214317 58920 0 11031
11033 5 492311 213872 58920 0 11032
11034 0 492257 213539 58920 0 11033
11035 0 491815 212823 58920 0 11034
11036 0 491227 212346 58920 0 11035
11037 0 490658 212124 58920 0 11036
11038 0 490434 212171 59040 0 11037
11039 0 490245 212188 59320 0 11038
11040 0 489765 211946 59480 0 11039
11041 0 489448 211902 59600 0 11040
11042 0 488483 211942 59880 0 11041
11043 0 488442 211932 60080 0 11042
11044 0 488404 211866 60240 0 11043
11045 0 487877 211608 60440 0 11044
11046 0 487621 211539 60440 0 11045
11047 0 487454 211384 60600 0 11046
11048 0 487449 211024 61000 0 11047
11049 5 487446 210962 61040 0 11048
11050 0 487224 210648 61040 0 11049
11051 0 487078 210324 61040 0 11050
11052 0 486994 210187 61240 0 11051
11053 0 487018 210152 61320 0 11052
11054 0 487099 210043 61520 0 11053
11055 0 487211 209968 61680 0 11054
11056 0 487247 209977 61920 0 11055
11057 0 487222 209992 62040 0 11056
11058 0 487128 210019 62160 0 11057
11059 0 486988 210012 62280 0 11058
11060 0 486730 210068 62440 0 11059
11061 0 486632 210078 62520 0 11060
11062 0 486612 210109 62560 0 11061
11063 0 486718 210127 62640 0 11062
11064 0 486627 210151 62800 0 11063
11065 0 486539 210168 62920 0 11064
11066 0 486371 210135 63040 0 11065
11067 0 486317 210157 63160 0 11066
11068 0 486196 210102 63440 0 11067
11069 0 486356 210313 63760 0 11068
11070 0 486590 210477 64000 0 11069
11071 0 486728 210667 64320 0 11070
11072 0 486813 210795 64480 0 11071
11073 5 486502 210907 64720 0 11072
11074 0 486827 210841 65000 0 11073
11075 0 486952 210735 65240 0 11074
11076 0 487139 210721 65640 0 11075
11077 0 487125 210754 65800 0 11076
11078 0 487044 210814 66080 0 11077
11079 0 487059 210854 66480 0 11078
11080 6 487260 210848 66720 0 11079
11081 0 487960 252251 39000 51 3261
11082 0 487884 252296 38960 32 11081
11083 0 487807 252390 38920 32 11082
11084 0 487759 252367 38880 32 11083
11085 0 487711 252492 38800 45 11084
11086 0 487697 252480 38760 45 11085
11087 0 487567 252678 38720 64 11086
11088 0 487490 252743 38640 64 11087
11089 0 487439 253012 38520 60 11088
11090 0 487343 253199 38440 60 11089
11091 0 487236 253312 38320 51 11090
11092 0 487287 253507 38240 98 11091
11093 0 487287 253629 38160 98 11092
11094 0 487213 253920 37920 81 11093
11095 0 487212 253967 37880 81 11094
11096 0 487226 253995 37760 81 11095
11097 0 487288 254261 37640 64 11096
11098 0 487370 254368 37520 45 11097
11099 0 487449 254450 37480 45 11098
11100 0 487531 254487 37440 32 11099
11101 0 487667 254563 37400 32 11100
11102 0 487783 254657 37360 75 11101
11103 0 487885 254753 37320 75 11102
11104 0 488097 255044 37200 40 11103
11105 0 488179 255140 37160 40 11104
11106 0 488289 255254 37080 40 11105
11107 0 488323 255435 37000 40 11106
11108 0 488357 255616 36880 40 11107
11109 0 488281 255757 36760 40 11108
11110 0 488187 255961 36640 40 11109
11111 0 488111 256054 36600 40 11110
11112 0 488108 256263 36560 40 11111
11113 0 487938 256184 36520 40 11112
11114 0 487851 256232 36480 51 11113
11115 0 487777 256405 36400 96 11114
11116 0 487740 256501 36320 96 11115
11117 0 487772 256572 36200 71 11116
11118 0 487862 256676 36080 71 11117
11119 0 487978 256702 35920 51 11118
11120 0 488193 256789 35760 81 11119
11121 0 488216 256891 35600 81 11120
11122 0 488380 256894 35480 75 11121
11123 0 488516 256823 35320 60 11122
11124 0 488535 256781 35160 51 11123
11125 0 488747 256849 35120 51 11124
11126 0 488609 256823 35080 51 11125
11127 0 488682 256917 34960 51 11126
11128 0 488810 256942 34760 45 11127
11129 0 488849 256959 34600 75 11128
11130 0 488988 257055 34320 81 11129
11131 0 489027 257052 34240 81 11130
11132 0 489025 257078 34200 32 11131
11133 0 489073 257078 34160 32 11132
11134 0 489257 257118 34120 32 11133
11135 0 489341 257134 34000 131 11134
11136 0 489505 257151 33840 124 11135
11137 0 489508 257163 33720 124 11136
11138 6 489375 257149 33520 124 11137
11139 0 444101 116290 120360 0 3800
11140 0 444366 116240 120360 0 11139
11141 0 444614 116094 120400 0 11140
11142 0 444647 116057 120440 0 11141
11143 0 444715 116007 120560 0 11142
11144 0 444835 115943 120640 0 11143
11145 0 444971 115707 120640 0 11144
11146 0 445143 115671 120720 0 11145
11147 0 445287 115687 120840 0 11146
11148 0 445559 115781 120960 0 11147
11149 0 445592 115794 121000 0 11148
11150 0 445659 115821 121080 0 11149
11151 0 445859 115901 121120 0 11150
11152 0 446039 115893 121240 0 11151
11153 0 446403 115875 121360 0 11152
11154 0 446971 115547 121440 0 11153
11155 0 447595 115143 121440 0 11154
11156 0 447759 115059 121520 0 11155
11157 0 447915 114931 121720 0 11156
11158 0 448203 114713 121800 0 11157
11159 0 448523 114645 121960 0 11158
11160 0 448655 114317 122080 0 11159
11161 0 448875 114101 122120 0 11160
11162 0 449555 113721 122160 0 11161
11163 0 449775 113765 122080 0 11162
11164 0 450195 113749 121960 0 11163
11165 0 450595 113581 121840 0 11164
11166 0 450783 113557 121760 0 11165
11167 0 450931 113541 121640 0 11166
11168 0 451071 113573 121560 0 11167
11169 0 451319 113617 121440 0 11168
11170 0 451567 113557 121280 0 11169
11171 0 451791 113649 121080 0 11170
11172 5 451787 113625 120960 0 11171
11173 0 451963 112837 120960 0 11172
11174 0 451939 112649 121160 0 11173
11175 0 452103 112393 121200 0 11174
11176 0 452283 112117 121240 0 11175
11177 5 452447 111849 121320 0 11176
11178 0 452603 111333 121400 0 11177
11179 0 452647 111305 121560 0 11178
11180 5 452647 111305 121640 0 11179
11181 0 452623 110249 121640 0 11180
11182 0 452507 110019 121760 0 11181
11183 0 452207 109707 121920 0 11182
11184 0 452223 109731 121960 0 11183
11185 5 451751 108663 122000 0 11184
11186 0 451711 108631 122160 0 11185
11187 0 451647 108647 122200 0 11186
11188 0 451559 108575 122360 0 11187
11189 0 451511 108775 122560 0 11188
11190 0 451495 108847 122720 0 11189
11191 0 451535 108735 122880 0 11190
11192 0 451447 108727 123000 0 11191
11193 0 451383 108727 123160 0 11192
11194 0 451359 108697 123200 0 11193
11195 6 451287 108607 123320 0 11194
11196 0 495269 241120 60280 148 8269
11197 0 495071 241100 60160 60 11196
11198 0 494755 241110 60040 51 11197
11199 0 494483 241078 59920 40 11198
11200 0 494221 241180 59880 51 11199
11201 0 493843 241366 59840 75 11200
11202 0 493775 241366 59760 75 11201
11203 0 493361 241404 59640 71 11202
11204 0 493077 241502 59520 51 11203
11205 0 492789 241616 59400 96 11204
11206 0 492671 241656 59280 96 11205
11207 0 492583 241680 59200 98 11206
11208 0 492523 241638 59080 98 11207
11209 0 492491 241612 58960 71 11208
11210 0 492337 241528 58800 90 11209
11211 0 492089 241498 58680 32 11210
11212 0 491857 241564 58560 32 11211
11213 0 491749 241512 58440 32 11212
11214 0 491697 241500 58320 60 11213
11215 0 491735 241498 58200 60 11214
11216 0 491737 241502 58160 60 11215
11217 0 491785 241440 58040 64 11216
11218 0 491863 241394 57920 64 11217
11219 0 491941 241406 57760 51 11218
11220 0 491983 241348 57680 51 11219
11221 0 491999 241366 57560 90 11220
11222 0 491999 241422 57400 90 11221
11223 0 491991 241434 57320 90 11222
11224 0 491879 241414 57200 71 11223
11225 0 491773 241416 57080 80 11224
11226 0 491675 241430 56960 80 11225
11227 0 491571 241444 56840 71 11226
11228 0 491445 241462 56720 64 11227
11229 0 491409 241484 56600 64 11228
11230 0 491431 241498 56480 64 11229
11231 0 491347 241500 56360 32 11230
11232 0 491229 241508 56240 32 11231
11233 0 491179 241536 56120 32 11232
11234 0 491175 241586 55960 104 11233
11235 0 491161 241616 55800 104 11234
11236 0 491201 241648 55640 64 11235
11237 0 491349 241676 55480 32 11236
11238 0 491437 241714 55320 32 11237
11239 0 491519 241670 55120 108 11238
11240 0 491475 241582 54960 108 11239
11241 0 491381 241474 54760 45 11240
11242 0 491375 241382 54520 45 11241
11243 0 491373 241316 54360 45 11242
11244 0 491307 241316 54160 0 11243
11245 0 491261 241306 54000 0 11244
11246 0 491301 241320 53840 0 11245
11247 0 491207 241352 53640 0 11246
11248 0 491163 241316 53480 0 11247
11249 0 490875 241342 53440 0 11248
11250 0 491147 241228 53400 0 11249
11251 5 490949 241260 53360 0 11250
11252 6 491110 241257 53320 0 11251
11253 0 445402 211481 41080 175 5435
11254 0 445146 210897 41120 75 11253
11255 0 445054 210874 41160 75 11254
11256 0 444947 210810 41200 75 11255
11257 0 444916 210794 41240 75 11256
11258 0 444876 210786 41280 75 11257
11259 0 444820 210778 41320 75 11258
11260 0 444628 210743 41400 75 11259
11261 0 444581 210732 41440 0 11260
11262 0 444550 210696 41520 0 11261
11263 0 444486 210684 41600 0 11262
11264 0 444278 210644 41640 0 11263
11265 0 444110 210388 41640 0 11264
11266 0 444014 210316 41600 40 11265
11267 0 443830 210208 41560 40 11266
11268 5 443806 210192 41520 40 11267
11269 0 443346 210120 41520 40 11268
11270 0 443010 209972 41560 40 11269
11271 0 442898 209892 41600 40 11270
11272 0 442774 209803 41640 45 11271
11273 0 442722 209761 41680 45 11272
11274 0 442638 209717 41720 32 11273
11275 0 442530 209644 41760 32 11274
11276 0 442490 209592 41800 32 11275
11277 0 442414 209552 41840 40 11276
11278 0 442341 209469 41880 40 11277
11279 0 442271 209317 41920 40 11278
11280 0 442194 209259 41960 40 11279
11281 0 441957 209220 42000 40 11280
11282 0 441918 209200 42040 40 11281
11283 0 441870 209160 42120 40 11282
11284 0 441818 209087 42200 0 11283
11285 0 441757 209040 42280 0 11284
11286 0 441750 209032 42360 0 11285
11287 0 441614 208987 42480 0 11286
11288 0 441534 208944 42520 0 11287
11289 0 441495 208944 42560 0 11288
11290 0 441450 208933 42600 0 11289
11291 0 441382 208944 42680 0 11290
11292 0 441241 209005 42800 0 11291
11293 0 441082 208932 42840 0 11292
11294 0 440966 208913 42880 0 11293
11295 0 440922 208916 42920 0 11294
11296 0 440857 208895 42960 0 11295
11297 0 440804 208863 43000 0 11296
11298 0 440781 208809 43040 0 11297
11299 0 440706 208760 43080 0 11298
11300 0 440672 208684 43120 0 11299
11301 0 440612 208593 43160 0 11300
11302 0 440486 208486 43200 0 11301
11303 0 440442 208424 43280 0 11302
11304 0 440464 208426 43320 0 11303
11305 0 440478 208430 43360 0 11304
11306 0 440578 208420 43480 0 11305
11307 0 440618 208420 43520 0 11306
11308 6 440628 208404 43560 0 11307
11309 5 467853 216623 34000 0 3681
11310 0 467233 215946 34000 0 11309
11311 0 466965 215569 34000 0 11310
11312 0 466813 215354 34040 0 11311
11313 0 466796 215220 34080 0 11312
11314 0 466829 214849 34080 0 11313
11315 0 466843 214349 34120 0 11314
11316 5 466855 214261 34000 0 11315
11317 0 466791 213795 34000 0 11316
11318 0 466755 213471 34000 0 11317
11319 0 466942 213115 33920 0 11318
11320 0 467018 212878 33800 0 11319
11321 0 467135 212443 33800 0 11320
11322 0 467107 212425 33920 0 11321
11323 5 467107 212425 33960 0 11322
11324 0 466757 212260 33960 0 11323
11325 0 466568 211974 33960 0 11324
11326 0 466345 211844 34200 0 11325
11327 0 466329 211782 34280 0 11326
11328 0 466216 211544 34280 0 11327
11329 0 466080 211346 34280 0 11328
11330 0 465931 211138 34280 0 11329
11331 0 465845 210994 34320 0 11330
11332 0 465703 210860 34400 0 11331
11333 0 465505 210579 34400 0 11332
11334 0 465419 210459 34400 0 11333
11335 0 465315 210364 34400 0 11334
11336 0 465171 210262 34400 0 11335
11337 0 465139 210242 34360 0 11336
11338 0 464919 210111 34360 0 11337
11339 0 464614 210071 34360 0 11338
11340 0 464343 210020 34480 0 11339
11341 0 463929 209874 34560 0 11340
11342 0 463602 209825 34840 0 11341
11343 0 463113 209671 34840 0 11342
11344 0 462650 209463 34840 0 11343
11345 0 462315 209297 34840 0 11344
11346 0 462242 209219 34840 0 11345
11347 0 462160 209183 34880 0 11346
11348 5 461748 208978 34880 0 11347
11349 0 461508 208826 35000 0 11348
11350 0 461273 208626 35120 0 11349
11351 0 461128 208534 35240 0 11350
11352 0 460793 208285 35240 0 11351
11353 0 460590 208167 35200 0 11352
11354 0 460458 208074 35280 0 11353
11355 0 460356 207808 35280 0 11354
11356 0 460245 207696 35400 0 11355
11357 0 460116 207464 35520 0 11356
11358 5 459996 207164 35520 0 11357
11359 0 460009 207156 35640 0 11358
11360 0 460153 207120 35840 0 11359
11361 0 460188 207065 36040 0 11360
11362 0 460391 206849 36400 0 11361
11363 0 460899 207154 36600 0 11362
11364 6 461354 207448 36800 0 11363
11365 0 405365 135125 146360 0 2145
11366 0 404877 134789 146360 0 11365
11367 0 404777 134767 146480 0 11366
11368 0 404769 134635 146560 0 11367
11369 0 404801 134551 146640 0 11368
11370 0 405021 134411 146760 0 11369
11371 0 405117 134299 146880 0 11370
11372 0 405409 133987 146960 0 11371
11373 0 405413 133855 147080 0 11372
11374 0 405345 133739 147200 0 11373
11375 0 405237 133627 147280 0 11374
11376 0 405189 133579 147360 0 11375
11377 0 405073 133523 147480 0 11376
11378 0 404921 133563 147600 0 11377
11379 0 404701 133511 147680 0 11378
11380 0 404689 133527 147720 0 11379
11381 0 404685 133507 147760 0 11380
11382 0 404653 133479 147800 0 11381
11383 0 404553 133527 147880 0 11382
11384 0 404365 133579 147960 0 11383
11385 0 404193 133655 148040 0 11384
11386 0 404129 133723 148120 0 11385
11387 0 404161 133739 148240 0 11386
11388 0 404101 133695 148280 0 11387
11389 0 404065 133687 148320 0 11388
11390 0 404037 133703 148360 0 11389
11391 0 403901 133719 148440 0 11390
11392 0 403865 133707 148480 0 11391
11393 0 403825 133823 148520 0 11392
11394 0 403713 133923 148560 0 11393
11395 0 403701 133911 148640 0 11394
11396 0 403601 133887 148720 0 11395
11397 0 403385 133995 148840 0 11396
11398 0 403333 134027 148880 0 11397
11399 0 402989 133643 148880 0 11398
11400 0 402621 133767 148880 0 11399
11401 0 402559 133810 149080 0 11400
11402 0 402557 133819 149120 0 11401
11403 0 402557 133819 149200 0 11402
11404 0 402513 133795 149280 0 11403
11405 0 402433 133795 149360 0 11404
11406 0 402421 133787 149400 0 11405
11407 0 402389 133787 149440 0 11406
11408 0 402337 133759 149480 0 11407
11409 0 402237 133719 149560 0 11408
11410 0 402253 133815 149600 0 11409
11411 0 402293 134311 149680 0 11410
11412 0 402269 134543 149720 0 11411
11413 0 402233 134719 149760 0 11412
11414 0 402301 135079 149840 0 11413
11415 0 402285 135195 149920 0 11414
11416 0 402225 135351 150000 0 11415
11417 0 402289 135607 150120 0 11416
11418 0 402273 135431 150240 0 11417
11419 6 402261 135419 150280 0 11418
11420 0 468064 231808 70320 115 4247
11421 0 468064 231904 70560 108 11420
11422 0 468128 231968 70800 108 11421
11423 0 468128 232000 71080 98 11422
11424 0 468064 232064 71360 137 11423
11425 0 468064 232000 71640 148 11424
11426 0 468160 231968 71880 51 11425
11427 5 468176 231920 71920 57 11426
11428 0 468224 231776 72040 75 11427
11429 0 468288 231616 72240 75 11428
11430 0 468288 231520 72480 90 11429
11431 0 468352 231424 72720 98 11430
11432 0 468384 231296 72960 81 11431
11433 0 468480 231200 73200 90 11432
11434 0 468512 231104 73440 90 11433
11435 0 468576 231072 73680 122 11434
11436 0 468608 230944 73920 122 11435
11437 0 468512 230752 74080 135 11436
11438 0 468448 230560 74240 124 11437
11439 0 468384 230304 74320 108 11438
11440 0 468256 230048 74320 115 11439
11441 0 468096 229824 74320 90 11440
11442 0 467936 229600 74320 101 11441
11443 0 467744 229408 74320 81 11442
11444 0 467552 229216 74240 124 11443
11445 5 467520 228960 74320 181 11444
11446 0 467680 228768 74200 139 11445
11447 0 467648 228512 74160 153 11446
11448 0 467680 228256 74160 136 11447
11449 0 467776 228032 74040 81 11448
11450 0 467776 227776 74040 80 11449
11451 5 467776 227616 74040 104 11450
11452 0 468032 227584 74040 120 11451
11453 0 468288 227552 74120 86 11452
11454 0 468544 227456 74120 75 11453
11455 0 468672 227232 74120 32 11454
11456 0 468800 227008 74120 136 11455
11457 0 468928 226816 74240 122 11456
11458 0 468992 226656 74440 60 11457
11459 0 469152 226496 74560 176 11458
11460 0 469408 226400 74600 91 11459
11461 0 469664 226272 74640 40 11460
11462 0 469920 226176 74640 71 11461
11463 0 470032 226112 74680 71 11462
11464 0 470144 226048 74720 71 11463
11465 0 470400 225952 74800 86 11464
11466 0 470656 225888 74840 51 11465
11467 0 470912 225824 74840 60 11466
11468 0 471136 225664 74880 80 11467
11469 0 471392 225664 74880 40 11468
11470 0 471648 225600 74880 60 11469
11471 0 471904 225504 74880 40 11470
11472 5 472160 225408 74880 64 11471
11473 0 472416 225408 74960 60 11472
11474 6 472448 225408 74960 51 11473
11475 0 490376 251878 31280 98 3314
11476 0 490214 252044 31080 60 11475
11477 0 490012 252156 30840 51 11476
11478 0 489950 252244 30760 51 11477
11479 0 489918 252280 30720 51 11478
11480 5 489902 252294 30680 51 11479
11481 0 489750 252526 30640 51 11480
11482 0 489752 252654 30600 71 11481
11483 0 489600 252818 30480 45 11482
11484 0 489478 252942 30360 51 11483
11485 0 489436 253108 30280 51 11484
11486 5 489376 253176 30160 71 11485
11487 0 489142 253324 30040 91 11486
11488 0 488984 253404 29920 81 11487
11489 5 488830 253414 29840 81 11488
11490 0 488676 253424 29760 51 11489
11491 0 488390 253442 29640 75 11490
11492 0 488196 253440 29520 51 11491
11493 0 488026 253408 29400 60 11492
11494 0 487938 253382 29280 60 11493
11495 0 487786 253358 29120 45 11494
11496 0 487570 253450 29000 40 11495
11497 0 487344 253678 28880 81 11496
11498 0 487258 253702 28800 64 11497
11499 0 487102 253728 28600 75 11498
11500 0 486926 253784 28440 101 11499
11501 0 486736 253832 28280 101 11500
11502 0 486692 253874 28120 102 11501
11503 0 486672 254004 27920 64 11502
11504 0 486776 254278 27760 104 11503
11505 0 486694 254370 27600 102 11504
11506 0 486618 254508 27560 102 11505
11507 0 486250 254738 27560 124 11506
11508 0 485756 254732 27560 102 11507
11509 0 485684 254764 27520 51 11508
11510 0 485506 254788 27400 51 11509
11511 0 485322 254760 27320 51 11510
11512 0 485192 254856 27240 51 11511
11513 0 485152 254916 27200 51 11512
11514 0 485120 254902 27160 51 11513
11515 0 485080 254980 27120 51 11514
11516 0 485028 255014 27080 51 11515
11517 0 484998 255064 27040 51 11516
11518 0 484926 255166 26960 32 11517
11519 0 484780 255350 26840 32 11518
11520 0 484734 255384 26800 32 11519
11521 0 484658 255396 26760 32 11520
11522 0 484532 255404 26720 45 11521
11523 0 484426 255432 26680 45 11522
11524 0 484374 255434 26640 45 11523
11525 6 484356 255466 26600 40 11524
11526 0 493429 223840 51720 108 7919
11527 0 493421 224120 51600 104 11526
11528 0 493545 224392 51680 104 11527
11529 0 493605 224643 51640 75 11528
11530 0 493729 224943 51520 80 11529
11531 0 493837 225093 51400 80 11530
11532 0 494019 225585 51240 75 11531
11533 0 494049 225797 51200 86 11532
11534 0 494129 226165 51080 102 11533
11535 0 494175 226421 50960 51 11534
11536 5 494086 226586 50920 51 11535
11537 0 493997 226751 50880 51 11536
11538 0 493757 226843 50840 51 11537
11539 0 493579 226925 50760 0 11538
11540 0 493197 227507 50720 102 11539
11541 0 493127 227571 50680 102 11540
11542 0 493077 227651 50560 96 11541
11543 0 492973 227675 50480 40 11542
11544 0 492977 227779 50440 40 11543
11545 0 492947 227755 50400 40 11544
11546 0 492941 228025 50360 71 11545
11547 5 492753 228537 50320 60 11546
11548 0 492625 228834 50280 91 11547
11549 0 492485 229010 50240 81 11548
11550 5 492421 229008 50200 81 11549
11551 0 491621 229324 50160 40 11550
11552 0 491295 229404 50080 75 11551
11553 0 490981 229490 50000 71 11552
11554 0 490887 229546 49960 71 11553
11555 0 490999 229464 49920 71 11554
11556 0 490947 229494 49880 71 11555
11557 0 490861 229512 49800 81 11556
11558 0 490743 229524 49760 81 11557
11559 0 490431 229532 49720 60 11558
11560 0 490145 229456 49680 115 11559
11561 0 489957 229436 49600 115 11560
11562 0 489911 229330 49520 81 11561
11563 0 489999 229270 49240 64 11562
11564 0 490065 229218 49200 64 11563
11565 0 490067 229206 49120 64 11564
11566 0 489987 229156 49000 64 11565
11567 0 489965 229140 48920 60 11566
11568 0 489913 229170 48840 60 11567
11569 0 489969 229094 48800 60 11568
11570 0 489929 229054 48720 60 11569
11571 0 489813 229058 48640 96 11570
11572 0 489785 229038 48600 96 11571
11573 0 489861 228994 48520 96 11572
11574 0 489861 228878 48400 96 11573
11575 0 489873 228814 48360 96 11574
11576 6 489869 228774 48320 96 11575
11577 0 479982 241793 37960 60 5701
11578 0 479942 241771 37920 60 11577
11579 0 479876 241762 37880 90 11578
11580 0 479800 241640 37760 90 11579
11581 0 479732 241526 37640 71 11580
11582 0 479648 241376 37520 40 11581
11583 0 479720 241266 37400 40 11582
11584 0 479912 241168 37280 51 11583
11585 0 480094 241232 37160 51 11584
11586 0 480210 241208 37000 51 11585
11587 0 480234 241280 36880 51 11586
11588 0 480042 241204 36760 51 11587
11589 0 479820 241130 36640 51 11588
11590 0 479738 241076 36600 51 11589
11591 0 479536 240988 36520 40 11590
11592 0 479364 240872 36440 60 11591
11593 0 479334 240786 36360 60 11592
11594 0 479322 240768 36240 96 11593
11595 0 479284 240708 36120 96 11594
11596 5 479256 240630 36040 98 11595
11597 0 478912 240608 35200 32 11596
11598 0 478784 240576 34960 60 11597
11599 0 478592 240512 34800 148 11598
11600 0 478400 240384 34640 101 11599
11601 0 478240 240288 34440 91 11600
11602 0 478176 240160 34200 60 11601
11603 0 477952 240128 34000 163 11602
11604 0 477824 240032 33800 154 11603
11605 0 477664 239872 33600 91 11604
11606 0 477408 239744 33520 81 11605
11607 0 477216 239616 33400 71 11606
11608 0 476960 239552 33360 71 11607
11609 0 476704 239520 33360 80 11608
11610 0 476448 239456 33360 75 11609
11611 0 476192 239360 33360 80 11610
11612 0 475936 239296 33440 51 11611
11613 0 475712 239232 33560 64 11612
11614 0 475456 239200 33560 71 11613
11615 0 475232 239200 33440 81 11614
11616 0 475008 239136 33320 60 11615
11617 0 474784 239136 33160 51 11616
11618 0 474560 239040 33040 75 11617
11619 0 474368 238976 32840 60 11618
11620 0 474112 239008 32880 75 11619
11621 0 473856 239104 32920 51 11620
11622 0 473600 239168 32920 107 11621
11623 5 473472 239328 32880 107 11622
11624 0 473428 239234 32680 0 11623
11625 0 473394 239178 32640 0 11624
11626 6 473371 239159 32600 0 11625
11627 0 433658 238170 66120 45 5925
11628 0 433547 238011 66000 64 11627
11629 0 433435 237874 65920 64 11628
11630 0 433391 237729 65840 71 11629
11631 0 433394 237613 65800 71 11630
11632 0 433373 237470 65720 51 11631
11633 0 433304 237317 65640 75 11632
11634 0 433246 237122 65560 75 11633
11635 0 433143 236988 65520 90 11634
11636 0 433064 236927 65440 90 11635
11637 0 432974 236824 65320 75 11636
11638 0 432803 236679 65200 71 11637
11639 0 432692 236613 65080 90 11638
11640 0 432478 236386 64920 80 11639
11641 0 432312 236222 64840 71 11640
11642 0 432030 236022 64800 81 11641
11643 0 431650 235705 64720 71 11642
11644 5 431328 235483 64680 91 11643
11645 0 431346 235343 64200 51 11644
11646 0 431156 235182 64040 45 11645
11647 0 430921 235029 63920 40 11646
11648 0 430715 234945 63880 81 11647
11649 0 430528 234850 63840 115 11648
11650 0 430370 234692 63720 115 11649
11651 0 430254 234649 63600 75 11650
11652 0 430209 234641 63520 51 11651
11653 0 430085 234575 63440 51 11652
11654 0 430035 234499 63320 51 11653
11655 0 429963 234449 63200 51 11654
11656 0 429900 234380 63080 51 11655
11657 0 429847 234264 62920 0 11656
11658 0 429684 234195 62760 0 11657
11659 0 429633 234148 62680 0 11658
11660 0 429604 234145 62560 51 11659
11661 0 429552 234135 62440 51 11660
11662 0 429552 234034 62400 51 11661
11663 5 429549 233990 62360 51 11662
11664 0 429517 234061 62200 51 11663
11665 0 429499 234040 62120 51 11664
11666 0 429438 233979 62000 51 11665
11667 0 429333 233810 61840 71 11666
11668 0 429351 233728 61720 71 11667
11669 0 429285 233522 61560 51 11668
11670 0 429224 233296 61400 60 11669
11671 0 429127 233074 61240 81 11670
11672 0 429087 233003 61120 81 11671
11673 0 428984 232879 60960 81 11672
11674 0 428792 232588 60800 0 11673
11675 0 428747 232517 60760 0 11674
11676 6 428699 232601 60640 0 11675
11677 0 437661 121789 131480 0 2021
11678 0 437793 121921 131520 0 11677
11679 0 437881 121992 131680 0 11678
11680 0 437996 122092 131880 0 11679
11681 0 438166 122188 131960 0 11680
11682 0 438344 122313 132000 0 11681
11683 0 438464 122537 132040 0 11682
11684 0 438494 122601 132080 0 11683
11685 0 438773 122675 132080 0 11684
11686 0 438792 122790 132080 0 11685
11687 0 438826 122766 132040 0 11686
11688 0 439055 122815 132040 0 11687
11689 0 439087 122863 132080 0 11688
11690 0 439279 123050 132200 0 11689
11691 0 439436 123236 132320 0 11690
11692 0 439792 123432 132480 0 11691
11693 0 439958 123614 132600 0 11692
11694 0 440059 123794 132720 0 11693
11695 0 440412 124040 132920 0 11694
11696 0 440608 124371 133040 0 11695
11697 0 440755 124721 133240 0 11696
11698 0 440800 124794 133360 0 11697
11699 0 440924 125027 133640 0 11698
11700 0 440858 125228 133840 0 11699
11701 0 441012 125356 133960 0 11700
11702 0 440951 125459 134160 0 11701
11703 0 440978 125557 134240 0 11702
11704 0 441023 125611 134240 0 11703
11705 0 441108 125677 134360 0 11704
11706 0 441145 125658 134520 0 11705
11707 0 441041 125862 134760 0 11706
11708 0 441117 125893 135000 0 11707
11709 0 441123 126046 135280 0 11708
11710 0 441330 126157 135360 0 11709
11711 0 441497 126378 135440 0 11710
11712 0 442266 126555 135440 0 11711
11713 5 442973 126727 135440 0 11712
11714 5 442981 126735 135520 0 11713
11715 0 442925 126742 135720 0 11714
11716 0 442914 126743 135760 0 11715
11717 0 442921 126720 135800 0 11716
11718 0 442911 126700 135840 0 11717
11719 0 442894 126721 136000 0 11718
11720 0 442820 126763 136120 0 11719
11721 0 442789 126786 136200 0 11720
11722 0 442787 126750 136320 0 11721
11723 0 442717 126684 136400 0 11722
11724 0 442601 126632 136520 0 11723
11725 6 442530 126628 136680 0 11724
11726 0 457460 234084 25600 60 5071
11727 0 457768 234120 25720 60 11726
11728 0 457851 234130 25760 60 11727
11729 0 457935 234192 25800 75 11728
11730 0 458074 234170 25920 75 11729
11731 0 458454 234192 26080 32 11730
11732 0 458509 234168 26120 32 11731
11733 0 458582 234114 26200 32 11732
11734 0 458745 234020 26320 51 11733
11735 0 458865 233936 26400 51 11734
11736 0 458936 233870 26440 51 11735
11737 0 459050 233898 26480 51 11736
11738 0 459120 233712 26520 40 11737
11739 0 459203 233660 26560 40 11738
11740 0 459318 233550 26680 40 11739
11741 0 459368 233512 26720 40 11740
11742 0 459466 233376 26800 40 11741
11743 0 459549 233280 26880 40 11742
11744 0 459626 233186 26960 40 11743
11745 0 459692 233098 27040 51 11744
11746 0 459763 233030 27120 51 11745
11747 0 459854 232880 27240 60 11746
11748 0 459904 232834 27360 60 11747
11749 0 460049 232788 27520 81 11748
11750 0 460100 232742 27680 60 11749
11751 0 460184 232740 27800 60 11750
11752 0 460214 232698 27920 60 11751
11753 0 460224 232684 27960 60 11752
11754 0 460209 232670 28080 60 11753
11755 0 460162 232704 28200 51 11754
11756 0 460131 232644 28320 51 11755
11757 0 460188 232654 28440 71 11756
11758 0 460223 232686 28520 71 11757
11759 0 460311 232780 28640 71 11758
11760 0 460349 232832 28760 71 11759
11761 0 460362 232944 28880 71 11760
11762 0 460337 233026 29000 71 11761
11763 5 460306 233062 29120 0 11762
11764 0 460566 233214 29160 0 11763
11765 0 460650 233238 29200 0 11764
11766 0 460770 233277 29240 0 11765
11767 0 460870 233301 29280 0 11766
11768 5 460951 233325 29360 0 11767
11769 0 460992 233337 29400 0 11768
11770 0 461048 233525 29560 0 11769
11771 0 461048 233537 29600 0 11770
11772 0 461068 233561 29640 0 11771
11773 0 461090 233601 29680 0 11772
11774 6 461100 233641 29800 0 11773
11775 0 446405 247685 51840 40 9420
11776 0 446119 247513 51960 51 11775
11777 0 446053 247465 52000 71 11776
11778 0 445877 247379 52120 75 11777
11779 0 445357 247061 52240 102 11778
11780 0 445295 246977 52280 102 11779
11781 0 445151 246879 52360 81 11780
11782 0 444203 246089 52360 115 11781
11783 0 444135 245931 52320 75 11782
11784 0 444183 245959 52160 75 11783
11785 0 444193 246049 52120 115 11784
11786 0 444239 245987 51960 75 11785
11787 0 444263 245931 51880 60 11786
11788 0 444473 245869 51800 60 11787
11789 0 444435 245793 51720 60 11788
11790 0 444395 245671 51680 60 11789
11791 0 444323 245619 51600 60 11790
11792 0 444237 245521 51440 45 11791
11793 0 444169 245269 51280 75 11792
11794 0 444175 245189 51240 81 11793
11795 0 444187 245051 51120 81 11794
11796 0 443959 244581 50960 80 11795
11797 0 443513 244345 50840 120 11796
11798 0 443441 244169 50760 120 11797
11799 0 443401 244085 50720 107 11798
11800 0 443309 243935 50640 86 11799
11801 0 443243 243643 50560 86 11800
11802 0 443137 243433 50440 75 11801
11803 0 443037 243171 50320 51 11802
11804 0 442877 243185 50280 51 11803
11805 0 443017 243097 50240 51 11804
11806 0 442815 243113 50160 51 11805
11807 0 442695 243125 50040 51 11806
11808 0 442649 243169 50000 120 11807
11809 0 442505 243205 49960 120 11808
11810 0 442621 243001 49920 120 11809
11811 0 442565 242875 49880 120 11810
11812 0 442533 242769 49840 120 11811
11813 0 442475 242651 49760 98 11812
11814 0 442497 242533 49680 98 11813
11815 0 442325 242337 49560 71 11814
11816 0 442251 242119 49520 60 11815
11817 0 442193 241981 49480 60 11816
11818 0 442093 241773 49440 80 11817
11819 0 441999 241627 49400 71 11818
11820 0 441787 241491 49360 101 11819
11821 0 441721 241443 49320 107 11820
11822 0 441749 241407 49280 107 11821
11823 6 441731 241511 49240 101 11822
11824 0 430998 215065 31880 91 2917
11825 0 430978 215029 31840 91 11824
11826 0 430912 214984 31800 91 11825
11827 0 430902 214933 31760 91 11826
11828 0 430887 214891 31720 91 11827
11829 0 430838 214859 31680 91 11828
11830 0 430796 214804 31640 91 11829
11831 0 430759 214795 31600 91 11830
11832 0 430732 214782 31560 91 11831
11833 0 430698 214750 31520 91 11832
11834 0 430663 214726 31480 91 11833
11835 0 430629 214622 31440 0 11834
11836 0 430375 214745 31400 0 11835
11837 0 430114 214733 31360 51 11836
11838 0 430193 214827 31320 51 11837
11839 0 430111 214819 31280 51 11838
11840 0 430114 214745 31240 51 11839
11841 0 430183 214733 31200 51 11840
11842 0 430185 214726 31160 51 11841
11843 0 430082 214706 31080 51 11842
11844 0 429946 214684 31040 51 11843
11845 0 430318 214873 31000 51 11844
11846 0 430318 214905 30960 51 11845
11847 0 430284 214979 30920 51 11846
11848 0 430217 215021 30880 51 11847
11849 0 430183 215120 30840 51 11848
11850 0 430139 215157 30800 51 11849
11851 0 430121 215184 30760 51 11850
11852 0 430153 215198 30720 51 11851
11853 0 429939 215326 30680 134 11852
11854 0 429949 215435 30640 134 11853
11855 0 429907 215523 30600 134 11854
11856 0 429912 215533 30560 134 11855
11857 0 429912 215543 30520 134 11856
11858 0 429916 215564 30480 134 11857
11859 0 429854 215613 30440 134 11858
11860 0 429605 215692 30400 176 11859
11861 0 429568 215724 30360 176 11860
11862 0 429495 215803 30280 176 11861
11863 0 429448 215813 30240 176 11862
11864 0 429448 215864 30200 0 11863
11865 0 429399 215889 30160 0 11864
11866 0 429359 215877 30120 0 11865
11867 0 429320 215845 30080 0 11866
11868 0 429300 215840 30040 0 11867
11869 0 429283 215830 30000 0 11868
11870 0 429258 215832 29960 0 11869
11871 6 429231 215837 29920 0 11870
11872 0 493385 214898 50360 91 4739
11873 0 493525 214652 50480 108 11872
11874 0 493665 214342 50640 108 11873
11875 0 493617 214322 50800 108 11874
11876 0 493603 214378 50840 108 11875
11877 0 493843 214384 50880 0 11876
11878 0 493799 214266 50920 0 11877
11879 0 493847 214308 50960 0 11878
11880 0 493895 214262 51080 0 11879
11881 0 493945 214184 51200 0 11880
11882 0 493879 214118 51360 0 11881
11883 0 493873 213878 51560 0 11882
11884 0 493917 213718 51720 0 11883
11885 0 493913 213618 51880 51 11884
11886 0 494003 213312 52240 51 11885
11887 0 494055 213074 52360 122 11886
11888 0 494065 212958 52560 120 11887
11889 0 494153 212730 52800 115 11888
11890 0 494151 212646 52960 75 11889
11891 5 494117 212420 53080 98 11890
11892 0 494163 211998 53040 64 11891
11893 0 494193 211980 52960 64 11892
11894 0 494219 211874 52840 90 11893
11895 0 494247 211774 52680 90 11894
11896 0 494339 211608 52520 60 11895
11897 0 494383 211526 52480 71 11896
11898 0 494439 211386 52400 71 11897
11899 0 494495 211282 52280 96 11898
11900 5 494555 211188 52120 96 11899
11901 0 494567 210672 52080 71 11900
11902 0 494589 210546 52040 91 11901
11903 0 494641 210525 51960 91 11902
11904 0 495121 209958 52000 75 11903
11905 0 495233 209758 52120 75 11904
11906 0 495293 209702 52280 71 11905
11907 0 495316 209652 52440 71 11906
11908 0 495346 209614 52600 71 11907
11909 0 495394 209540 52760 64 11908
11910 0 495488 209506 52920 45 11909
11911 0 495556 209402 53080 91 11910
11912 0 495654 209302 53200 91 11911
11913 0 495688 208988 53360 60 11912
11914 0 495870 208890 53480 124 11913
11915 0 496022 208756 53640 98 11914
11916 0 496092 208612 53800 104 11915
11917 0 496082 208502 54000 98 11916
11918 0 496034 208552 54040 98 11917
11919 6 496036 208630 54240 98 11918
11920 0 437125 116242 106120 0 5177
11921 0 437232 116273 106000 0 11920
11922 0 437366 116208 105840 0 11921
11923 0 437597 116204 105640 0 11922
11924 0 437684 116186 105600 0 11923
11925 0 438151 116172 105440 0 11924
11926 0 438566 116443 105240 0 11925
11927 0 438975 116485 105080 0 11926
11928 0 439448 116526 104920 0 11927
11929 0 439512 116521 104840 0 11928
11930 0 439696 116469 104640 0 11929
11931 0 439660 116407 104440 0 11930
11932 0 439366 116227 104240 0 11931
11933 0 439252 116108 104040 0 11932
11934 0 439092 116075 103840 0 11933
11935 0 438962 116049 103600 0 11934
11936 5 438882 116008 103480 0 11935
11937 0 438870 115646 103280 0 11936
11938 0 438816 115530 103160 0 11937
11939 0 438685 115368 102960 0 11938
11940 0 438611 115193 102720 0 11939
11941 0 438542 114898 102520 0 11940
11942 0 438542 114737 102360 0 11941
11943 0 438484 114607 102200 0 11942
11944 0 438300 114564 101920 0 11943
11945 0 438405 114570 101680 0 11944
11946 0 438290 114589 101440 0 11945
11947 0 437973 114581 101280 0 11946
11948 0 437614 114656 101080 0 11947
11949 0 437428 114491 100840 0 11948
11950 0 437286 114408 100680 0 11949
11951 0 437145 114324 100520 0 11950
11952 0 437014 114332 100400 0 11951
11953 0 436883 114341 100280 0 11952
11954 0 436453 114696 100000 0 11953
11955 0 436392 114747 99960 0 11954
11956 0 436316 114792 99880 0 11955
11957 0 436203 114859 99760 0 11956
11958 0 436165 114881 99720 0 11957
11959 0 435941 115051 99520 0 11958
11960 0 435717 115221 99320 0 11959
11961 0 435672 115255 99280 0 11960
11962 0 435627 115289 99240 0 11961
11963 0 435633 115541 99080 0 11962
11964 0 435682 115680 98960 0 11963
11965 0 435714 115772 98880 0 11964
11966 6 435840 115956 98680 0 11965
11967 0 488751 251110 36760 51 3281
11968 0 488160 251180 36640 64 11967
11969 0 487882 251228 36520 40 11968
11970 0 487759 251197 36480 40 11969
11971 0 487581 251191 36440 64 11970
11972 0 486965 251277 36400 51 11971
11973 0 486753 251427 36360 51 11972
11974 5 486489 251611 36320 102 11973
11975 0 486301 251663 36440 81 11974
11976 0 486309 251651 36480 81 11975
11977 0 486361 251629 36520 81 11976
11978 0 486055 251769 36560 40 11977
11979 0 485389 251895 36520 40 11978
11980 0 485187 251901 36480 60 11979
11981 0 485015 251941 36400 60 11980
11982 0 484775 252057 36320 60 11981
11983 0 484585 252117 36200 71 11982
11984 0 484467 252161 36080 71 11983
11985 0 484341 252219 35960 71 11984
11986 0 484211 252253 35800 71 11985
11987 0 484161 252299 35640 75 11986
11988 0 483925 252347 35520 71 11987
11989 0 483811 252405 35400 71 11988
11990 0 483691 252425 35240 60 11989
11991 0 483415 252425 35120 60 11990
11992 0 483269 252493 35040 75 11991
11993 0 483219 252609 34920 60 11992
11994 0 483083 252611 34800 60 11993
11995 0 483029 252673 34640 81 11994
11996 0 482935 252669 34480 81 11995
11997 0 482867 252721 34320 71 11996
11998 0 482765 252699 34120 45 11997
11999 0 482623 252745 33920 32 11998
12000 0 482375 252671 33800 71 11999
12001 0 482269 252679 33640 81 12000
12002 0 482107 252715 33480 81 12001
12003 0 481853 252667 33440 81 12002
12004 0 481723 252631 33400 81 12003
12005 0 481629 252623 33280 81 12004
12006 0 481565 252583 33120 0 12005
12007 5 481434 252618 32960 0 12006
12008 0 481791 252633 32920 0 12007
12009 0 481861 252699 32840 0 12008
12010 0 481899 252691 32760 0 12009
12011 0 481925 252681 32720 0 12010
12012 0 481957 252653 32680 0 12011
12013 6 482067 252567 32560 0 12012
12014 0 447457 253935 46600 90 7848
12015 0 447335 253793 46680 40 12014
12016 0 447353 253731 46800 40 12015
12017 0 447425 253489 46840 40 12016
12018 0 447229 253637 46880 40 12017
12019 0 447261 253473 46920 40 12018
12020 0 447189 253463 46960 40 12019
12021 0 447021 253265 47080 60 12020
12022 0 446521 252755 47040 60 12021
12023 0 446429 252633 47000 60 12022
12024 0 446355 252541 46960 75 12023
12025 0 446317 252523 46920 75 12024
12026 0 446245 252633 46880 75 12025
12027 0 446253 252437 46840 75 12026
12028 0 446125 252613 46800 60 12027
12029 0 446079 252607 46760 60 12028
12030 0 446035 252581 46720 60 12029
12031 0 445845 252519 46640 81 12030
12032 0 445757 252475 46560 81 12031
12033 0 445641 252453 46440 71 12032
12034 0 445669 252429 46400 71 12033
12035 0 445575 252419 46360 71 12034
12036 0 445435 252435 46320 40 12035
12037 0 445315 252447 46280 40 12036
12038 0 445141 252477 46240 40 12037
12039 0 444969 252477 46200 51 12038
12040 0 444877 252439 46160 51 12039
12041 0 444809 252411 46120 51 12040
12042 0 444749 252421 46080 45 12041
12043 0 444709 252435 46040 45 12042
12044 0 444581 252265 45960 45 12043
12045 0 444529 252183 45920 32 12044
12046 0 444407 252183 45880 32 12045
12047 0 444295 252125 45800 45 12046
12048 0 444099 251849 45720 40 12047
12049 0 444060 251705 45720 0 12048
12050 0 444038 251647 45680 0 12049
12051 0 443964 251544 45640 0 12050
12052 5 443890 251449 45640 0 12051
12053 0 443752 251329 45640 0 12052
12054 0 443524 251188 45760 0 12053
12055 0 443264 250973 45760 0 12054
12056 0 443088 250890 45760 0 12055
12057 0 443061 250767 45840 0 12056
12058 0 443047 250706 45880 0 12057
12059 6 443285 250580 46200 0 12058
12060 0 489108 221491 72920 102 9714
12061 0 488996 221500 73080 104 12060
12062 0 488925 221482 73120 104 12061
12063 0 488854 221464 73160 104 12062
12064 0 488712 221427 73240 51 12063
12065 0 488483 221392 73360 60 12064
12066 0 488154 221249 73400 86 12065
12067 0 488011 221253 73440 136 12066
12068 0 487993 221254 73480 136 12067
12069 5 487788 221288 73560 120 12068
12070 0 487236 221216 73640 120 12069
12071 0 486948 221005 73720 135 12070
12072 0 486752 220857 73840 120 12071
12073 0 486431 220732 73920 86 12072
12074 0 486388 220717 74120 124 12073
12075 0 485956 220453 74280 131 12074
12076 0 485760 220255 74440 120 12075
12077 0 485600 220046 74600 108 12076
12078 0 485588 219881 74680 124 12077
12079 0 485555 219894 74760 124 12078
12080 0 485538 219656 75240 45 12079
12081 0 485625 219587 75640 51 12080
12082 0 485677 219537 75800 51 12081
12083 0 485645 219482 76360 148 12082
12084 0 485640 219437 76520 108 12083
12085 0 485656 219420 76680 108 12084
12086 0 485775 219428 76800 51 12085
12087 0 485787 219404 76840 51 12086
12088 0 485892 219343 76960 32 12087
12089 0 485914 219345 77000 32 12088
12090 0 485936 219347 77040 32 12089
12091 0 485983 219376 77120 32 12090
12092 0 486063 219372 77200 32 12091
12093 0 486176 219217 77160 32 12092
12094 0 486235 219172 77200 32 12093
12095 0 486340 219125 77240 32 12094
12096 0 486391 219152 77280 32 12095
12097 0 486478 219178 77360 32 12096
12098 0 486562 219142 77440 0 12097
12099 0 486615 219126 77480 0 12098
12100 0 486762 219115 77600 0 12099
12101 0 486763 219124 77680 0 12100
12102 0 486816 219125 77760 0 12101
12103 0 486868 219133 77880 0 12102
12104 0 486896 219088 78000 0 12103
12105 6 486910 219051 78040 0 12104
12106 0 399773 140835 150440 0 2187
12107 0 399533 140303 150440 0 12106
12108 0 399345 139829 150480 0 12107
12109 0 399097 139497 150520 0 12108
12110 0 398933 139197 150560 0 12109
12111 0 398789 138933 150600 0 12110
12112 0 398629 138769 150640 0 12111
12113 0 398429 138539 150680 0 12112
12114 0 398377 138355 150720 0 12113
12115 0 398213 138239 150840 0 12114
12116 0 397981 138171 150880 0 12115
12117 0 397741 138199 150960 0 12116
12118 0 397521 138139 151040 0 12117
12119 0 397333 138265 151160 0 12118
12120 0 396949 138241 151320 0 12119
12121 0 396933 138249 151440 0 12120
12122 0 396809 138257 151520 0 12121
12123 0 396685 138185 151680 0 12122
12124 0 396549 138181 151800 0 12123
12125 0 396541 138161 151920 0 12124
12126 0 396501 138117 152080 0 12125
12127 0 396525 138149 152240 0 12126
12128 0 396549 138141 152400 0 12127
12129 0 396465 138175 152720 0 12128
12130 0 396453 138167 152760 0 12129
12131 0 396393 138071 152840 0 12130
12132 0 396353 138059 152880 0 12131
12133 0 396269 138039 152960 0 12132
12134 0 396169 138099 153040 0 12133
12135 0 396141 138127 153080 0 12134
12136 0 396061 138219 153200 0 12135
12137 0 395985 138331 153360 0 12136
12138 0 395999 138361 153400 0 12137
12139 0 396013 138391 153440 0 12138
12140 0 395989 138487 153520 0 12139
12141 0 395901 138525 153560 0 12140
12142 0 395889 138561 153640 0 12141
12143 0 395709 138433 153760 0 12142
12144 0 395609 138613 153960 0 12143
12145 0 395685 138701 154000 0 12144
12146 0 395651 138653 154040 0 12145
12147 0 395885 138861 154120 0 12146
12148 0 396005 138913 154320 0 12147
12149 6 395977 138909 154440 0 12148
12150 0 458563 264333 41120 0 6567
12151 0 458228 264523 41040 0 12150
12152 0 457584 264830 41000 0 12151
12153 5 456748 265190 40960 128 12152
12154 0 456418 265262 40760 131 12153
12155 0 455956 265368 40560 120 12154
12156 0 455600 265374 40440 156 12155
12157 0 455370 265302 40280 143 12156
12158 0 455380 265194 40200 143 12157
12159 0 455252 265038 40040 64 12158
12160 5 455142 264924 39920 98 12159
12161 0 455108 264886 39880 32 12160
12162 0 454862 264738 39800 32 12161
12163 0 454678 264622 39760 86 12162
12164 0 454372 264140 39800 189 12163
12165 0 453984 263908 39760 98 12164
12166 0 453688 263536 39720 60 12165
12167 0 453602 263310 39680 60 12166
12168 0 453571 263088 39640 75 12167
12169 0 453500 262939 39600 71 12168
12170 0 453373 262747 39520 75 12169
12171 0 452989 262299 39400 71 12170
12172 0 452967 262192 39360 101 12171
12173 0 452934 262085 39320 101 12172
12174 0 452911 261932 39200 51 12173
12175 0 452707 261808 39160 51 12174
12176 5 452041 261149 39120 108 12175
12177 0 451784 261090 39040 98 12176
12178 0 451456 260876 38960 40 12177
12179 0 451277 260772 38880 40 12178
12180 0 451264 260697 38840 40 12179
12181 0 451128 260496 38800 60 12180
12182 0 450978 260220 38760 51 12181
12183 0 450910 259878 38720 51 12182
12184 0 450878 259791 38680 51 12183
12185 0 450761 259664 38640 0 12184
12186 0 450709 259616 38600 0 12185
12187 0 450650 259594 38560 0 12186
12188 0 450622 259578 38520 0 12187
12189 0 450592 259542 38480 0 12188
12190 0 450594 259508 38360 0 12189
12191 0 450575 259490 38240 0 12190
12192 6 450502 259440 38120 0 12191
12193 0 477957 270686 31640 0 8908
12194 0 477910 270548 31320 0 12193
12195 0 478136 270379 30720 0 12194
12196 0 478318 270209 30600 0 12195
12197 0 478582 270022 30600 0 12196
12198 0 479033 269694 30600 0 12197
12199 0 479270 269401 30600 0 12198
12200 0 479637 269038 30800 0 12199
12201 0 480048 268654 30800 0 12200
12202 0 480274 268431 30800 0 12201
12203 5 480540 268013 30800 0 12202
12204 0 480444 267909 30680 0 12203
12205 0 480671 267610 30680 0 12204
12206 5 481161 267360 30680 0 12205
12207 0 481790 267303 30680 0 12206
12208 5 482023 267096 30880 0 12207
12209 0 482536 266418 30880 0 12208
12210 0 482749 266194 30880 0 12209
12211 5 483103 265937 30880 0 12210
12212 0 483828 266011 30880 0 12211
12213 0 484180 266135 30720 0 12212
12214 0 484561 266207 30600 0 12213
12215 0 485182 266172 30600 0 12214
12216 0 485513 265988 30600 0 12215
12217 5 486488 265954 30600 0 12216
12218 0 486908 266059 30680 0 12217
12219 0 487501 266368 30680 0 12218
12220 5 487956 266551 30720 0 12219
12221 0 488007 266513 30840 0 12220
12222 0 488343 266862 31000 0 12221
12223 0 488481 267105 31160 0 12222
12224 0 488542 267200 31240 0 12223
12225 0 488747 267291 31400 0 12224
12226 0 488904 267566 31560 0 12225
12227 0 489209 267937 31760 0 12226
12228 0 489703 268291 31960 0 12227
12229 0 490057 268508 32160 0 12228
12230 0 490254 268655 32360 0 12229
12231 0 490454 268704 32560 0 12230
12232 0 490465 268772 32840 0 12231
12233 0 490571 268773 32960 0 12232
12234 0 490581 268806 33160 0 12233
12235 6 490731 268896 33240 0 12234
12236 0 481388 261390 78320 81 7653
12237 0 481288 261318 78200 81 12236
12238 0 481268 261271 78160 81 12237
12239 5 481236 261153 78120 51 12238
12240 0 481204 261035 78080 51 12239
12241 0 481106 260927 78040 86 12240
12242 0 481032 260827 77880 71 12241
12243 0 480642 260419 77760 80 12242
12244 0 480090 260225 77640 51 12243
12245 0 479910 260219 77720 51 12244
12246 0 479720 260219 77840 51 12245
12247 0 479222 260073 77920 60 12246
12248 0 478874 259947 77880 60 12247
12249 5 478730 259907 77840 60 12248
12250 5 478448 259709 77720 32 12249
12251 0 478014 259447 77600 98 12250
12252 0 477762 259335 77440 81 12251
12253 0 477510 259175 77240 86 12252
12254 0 477128 259185 77120 75 12253
12255 0 476544 259167 77160 60 12254
12256 0 476330 259183 77200 60 12255
12257 0 475524 259209 77200 96 12256
12258 0 475026 259165 77320 32 12257
12259 0 474462 259091 77280 64 12258
12260 5 474230 259005 77160 75 12259
12261 0 473594 259099 77200 80 12260
12262 0 473324 259503 77160 51 12261
12263 0 473276 259610 77120 75 12262
12264 0 473282 259768 77080 75 12263
12265 0 473016 260136 77000 45 12264
12266 0 472942 260224 76960 51 12265
12267 0 472851 260279 76920 51 12266
12268 0 472760 260334 76880 51 12267
12269 0 472576 260540 76800 64 12268
12270 5 472242 260776 76680 51 12269
12271 0 472012 260878 76640 75 12270
12272 0 471838 260956 76520 75 12271
12273 0 471632 261022 76360 51 12272
12274 0 471504 261030 76240 51 12273
12275 0 471300 261170 76120 51 12274
12276 0 470956 261334 76000 45 12275
12277 0 470878 261350 75960 45 12276
12278 6 470768 261344 75920 32 12277
12279 0 493540 217488 67880 51 6292
12280 0 493376 217454 67800 51 12279
12281 0 493242 217426 67720 51 12280
12282 0 492820 217475 67680 51 12281
12283 0 492221 217596 67640 75 12282
12284 5 492187 217625 67600 75 12283
12285 0 491985 217568 67680 75 12284
12286 0 491899 217519 67720 40 12285
12287 0 491752 217422 67760 40 12286
12288 5 491672 217378 67800 40 12287
12289 0 491580 217462 67800 40 12288
12290 0 491549 217494 67840 40 12289
12291 0 491496 217530 67880 32 12290
12292 0 491390 217617 67920 32 12291
12293 0 491150 217631 67880 32 12292
12294 0 491004 217583 67920 32 12293
12295 0 490928 217557 67960 32 12294
12296 0 490886 217547 68000 32 12295
12297 0 490666 217475 68040 51 12296
12298 0 490490 217465 68000 51 12297
12299 0 490404 217507 67960 51 12298
12300 0 490338 217519 67920 51 12299
12301 0 490112 217775 67840 40 12300
12302 0 490032 217887 67760 40 12301
12303 0 489984 217905 67720 40 12302
12304 0 489958 217939 67640 40 12303
12305 0 489960 217939 67520 40 12304
12306 0 489936 218029 67400 40 12305
12307 0 489888 218071 67320 40 12306
12308 0 489776 218107 67200 40 12307
12309 0 489576 218111 67080 40 12308
12310 0 489364 218035 66920 51 12309
12311 0 488938 217937 66760 40 12310
12312 0 488558 217789 66640 51 12311
12313 0 488436 217741 66600 51 12312
12314 0 488302 217735 66560 51 12313
12315 0 487942 217691 66520 51 12314
12316 0 487692 217665 66440 51 12315
12317 0 487556 217651 66400 0 12316
12318 0 487398 217657 66360 0 12317
12319 0 487372 217683 66320 0 12318
12320 6 487388 217731 66280 0 12319
12321 0 492905 221434 43320 131 7976
12322 0 492661 221134 43320 131 12321
12323 0 492711 220893 43280 0 12322
12324 0 492653 220635 43160 0 12323
12325 0 492563 220511 43040 0 12324
12326 0 492401 220317 42920 0 12325
12327 0 492305 220111 42840 0 12326
12328 0 492297 220107 42800 0 12327
12329 0 492291 220065 42760 0 12328
12330 0 492375 219825 42720 0 12329
12331 0 492397 219719 42680 0 12330
12332 0 492455 219593 42560 0 12331
12333 0 492539 219311 42400 0 12332
12334 0 492497 219231 42320 0 12333
12335 0 492335 218939 42200 0 12334
12336 0 492301 218721 42240 0 12335
12337 0 492377 218473 42200 45 12336
12338 0 492417 218341 42080 45 12337
12339 0 492485 218219 41960 45 12338
12340 0 492507 218219 41920 45 12339
12341 0 492589 218189 41800 45 12340
12342 0 492625 218159 41680 45 12341
12343 0 492673 218107 41520 60 12342
12344 0 492625 218017 41360 81 12343
12345 0 492509 217641 41280 107 12344
12346 0 492577 217533 41160 64 12345
12347 0 492735 217349 41040 91 12346
12348 0 493107 216577 41080 91 12347
12349 0 493085 216533 41120 91 12348
12350 0 493063 216489 41160 91 12349
12351 0 492961 216465 41200 91 12350
12352 0 492843 216203 41240 91 12351
12353 0 492823 216097 41280 91 12352
12354 0 492795 215921 41360 0 12353
12355 0 492825 215765 41400 0 12354
12356 0 492957 215617 41360 0 12355
12357 0 492899 215525 41400 0 12356
12358 0 492865 215497 41440 0 12357
12359 0 492823 215315 41480 0 12358
12360 0 492853 215275 41520 0 12359
12361 6 492849 215259 41560 0 12360
12362 0 448648 103436 107480 0 10920
12363 0 448669 103485 107600 0 12362
12364 0 448726 103539 107760 0 12363
12365 0 448881 103707 107960 0 12364
12366 0 448981 104011 108160 0 12365
12367 0 449050 104264 108360 0 12366
12368 0 448976 104454 108560 0 12367
12369 0 448956 104654 108760 0 12368
12370 0 448870 104935 109040 0 12369
12371 0 448800 105107 109240 0 12370
12372 0 448750 105144 109320 0 12371
12373 0 448554 105221 109440 0 12372
12374 0 448489 105247 109480 0 12373
12375 0 448475 105288 109560 0 12374
12376 0 448453 105350 109680 0 12375
12377 0 448461 105432 109920 0 12376
12378 0 448476 105389 110120 0 12377
12379 0 448408 105407 110320 0 12378
12380 0 448341 105436 110480 0 12379
12381 0 448256 105405 110640 0 12380
12382 0 448302 105387 110880 0 12381
12383 0 448215 105477 111120 0 12382
12384 0 448245 105623 111360 0 12383
12385 0 448227 105733 111600 0 12384
12386 0 448234 105750 111760 0 12385
12387 0 448196 105808 112000 0 12386
12388 0 448045 105846 112240 0 12387
12389 0 448078 105845 112440 0 12388
12390 0 448140 105909 112600 0 12389
12391 0 448144 105899 112840 0 12390
12392 0 448155 105883 112920 0 12391
12393 0 448171 105853 113040 0 12392
12394 0 448004 105744 113280 0 12393
12395 0 447993 105626 113480 0 12394
12396 0 447972 105607 113600 0 12395
12397 0 447963 105670 113680 0 12396
12398 0 447945 105797 113840 0 12397
12399 0 447936 105860 113920 0 12398
12400 0 447764 105700 114120 0 12399
12401 6 448013 105573 114200 0 12400
12402 0 451632 109318 107680 0 10401
12403 0 451657 109628 107800 0 12402
12404 0 451655 109821 107840 0 12403
12405 0 451613 110032 107840 0 12404
12406 0 451527 110210 107840 0 12405
12407 0 451611 110548 107840 0 12406
12408 0 451810 110921 107960 0 12407
12409 0 451926 111233 108080 0 12408
12410 0 452027 111513 108160 0 12409
12411 0 452119 111663 108280 0 12410
12412 0 452111 111865 108440 0 12411
12413 0 452186 112017 108600 0 12412
12414 0 452204 112222 108720 0 12413
12415 0 452148 112437 108840 0 12414
12416 0 452162 112713 108840 0 12415
12417 5 452224 113037 108840 0 12416
12418 0 452220 113077 108880 0 12417
12419 0 452206 113197 109000 0 12418
12420 5 452202 113220 109040 0 12419
12421 0 451344 114063 109040 0 12420
12422 0 450806 114454 109040 0 12421
12423 0 450617 114736 109040 0 12422
12424 0 450289 114964 108960 0 12423
12425 0 450180 115120 108920 0 12424
12426 0 450200 115194 108880 0 12425
12427 0 450133 115207 108840 0 12426
12428 0 450046 115529 108840 0 12427
12429 0 449967 115825 108960 0 12428
12430 0 449897 116024 109080 0 12429
12431 0 449876 116411 109200 0 12430
12432 0 449862 116823 109320 0 12431
12433 0 449855 116856 109360 0 12432
12434 0 449761 117477 109360 0 12433
12435 0 449630 117847 109360 0 12434
12436 5 448821 117911 109360 0 12435
12437 0 448704 118179 109560 0 12436
12438 0 448656 118253 109640 0 12437
12439 0 448487 118512 109920 0 12438
12440 0 448463 118549 109960 0 12439
12441 6 448428 118577 110040 0 12440
12442 0 505455 217007 40320 64 8037
12443 0 505410 216938 40200 64 12442
12444 0 505382 216816 40160 64 12443
12445 0 505407 216457 40120 0 12444
12446 0 505386 216349 40080 0 12445
12447 0 505323 216273 40040 0 12446
12448 0 505288 216174 39960 0 12447
12449 0 505198 215986 39880 0 12448
12450 0 505219 215669 39760 0 12449
12451 5 505264 215648 39720 0 12450
12452 0 505730 215401 39600 0 12451
12453 0 505810 215251 39560 51 12452
12454 0 505929 215063 39480 51 12453
12455 0 505929 215011 39400 51 12454
12456 0 505918 214962 39360 51 12455
12457 0 505932 214920 39320 51 12456
12458 5 505685 214596 39280 148 12457
12459 0 505716 214541 39520 51 12458
12460 0 505824 214419 39560 51 12459
12461 0 505866 214396 39600 51 12460
12462 0 505908 214373 39640 51 12461
12463 0 505978 214325 39760 51 12462
12464 0 506093 214182 39880 51 12463
12465 0 506185 213838 39920 0 12464
12466 0 506369 213662 39880 0 12465
12467 0 506637 213514 39880 0 12466
12468 0 506753 213450 39920 0 12467
12469 0 506781 213466 39960 0 12468
12470 0 506873 213510 40000 0 12469
12471 0 507033 213482 40040 0 12470
12472 0 507117 213502 40080 0 12471
12473 0 507353 213434 40120 0 12472
12474 0 507437 213362 40160 0 12473
12475 0 507457 213394 40200 0 12474
12476 0 507689 213458 40280 0 12475
12477 0 507801 213522 40320 0 12476
12478 0 507837 213522 40360 0 12477
12479 0 507985 213610 40480 0 12478
12480 0 508061 213654 40600 0 12479
12481 6 508037 213646 40640 0 12480
12482 0 483027 246333 53080 163 5610
12483 0 482960 246372 53120 45 12482
12484 0 483058 246402 53320 45 12483
12485 0 483236 246494 53560 60 12484
12486 0 483386 246434 53760 60 12485
12487 0 483436 246402 53800 60 12486
12488 0 483462 246422 53840 60 12487
12489 0 483634 246438 54000 60 12488
12490 0 483818 246430 54160 0 12489
12491 0 483930 246426 54280 0 12490
12492 0 484004 246402 54480 86 12491
12493 0 484186 246164 54640 86 12492
12494 0 484254 246040 54760 86 12493
12495 0 484218 245922 54880 86 12494
12496 0 484220 245784 54920 71 12495
12497 0 484246 245670 55000 71 12496
12498 0 484242 245636 55120 60 12497
12499 0 484130 245540 55280 60 12498
12500 0 484064 245458 55480 64 12499
12501 0 484038 245404 55520 64 12500
12502 0 484054 245290 55640 64 12501
12503 0 483948 245284 55760 64 12502
12504 0 483852 245166 55880 81 12503
12505 0 483872 245076 56000 71 12504
12506 0 483926 245022 56120 71 12505
12507 0 483858 244962 56280 32 12506
12508 0 483458 244766 56440 60 12507
12509 0 483370 244642 56560 60 12508
12510 0 483376 244618 56680 75 12509
12511 0 483298 244534 56840 45 12510
12512 0 483196 244446 56960 45 12511
12513 0 483056 244266 57080 40 12512
12514 0 482884 244140 57200 102 12513
12515 0 482854 244136 57240 102 12514
12516 5 482772 244142 57360 102 12515
12517 0 482746 244056 57400 80 12516
12518 0 482692 243928 57440 80 12517
12519 0 482658 243862 57600 80 12518
12520 0 482732 243776 57720 80 12519
12521 6 482788 243772 57840 80 12520
12522 0 492061 217467 49800 32 4734
12523 0 491927 217765 49680 51 12522
12524 0 491685 217697 49600 51 12523
12525 0 491547 217675 49480 51 12524
12526 0 491566 217622 49440 51 12525
12527 0 491336 217656 49320 51 12526
12528 0 491156 217648 49200 51 12527
12529 0 490906 217656 49040 64 12528
12530 0 490662 217626 49000 32 12529
12531 0 490512 217692 49120 60 12530
12532 0 490240 217800 49240 75 12531
12533 0 490180 217886 49280 75 12532
12534 0 490142 217994 49360 81 12533
12535 5 489732 218300 49480 80 12534
12536 0 489192 218868 49520 128 12535
12537 0 489112 219236 49480 71 12536
12538 0 489236 219292 49440 60 12537
12539 0 489044 219808 49400 115 12538
12540 0 488960 219936 49280 115 12539
12541 0 488672 219936 49240 32 12540
12542 5 488648 219852 49080 60 12541
12543 0 488581 219891 49040 60 12542
12544 0 488525 219929 49000 60 12543
12545 0 488489 219959 48960 51 12544
12546 0 488341 219975 48840 51 12545
12547 0 488163 219891 48720 51 12546
12548 0 487973 219849 48560 51 12547
12549 0 487893 219891 48480 51 12548
12550 0 487747 220079 48440 80 12549
12551 0 487739 220281 48360 98 12550
12552 0 487629 220363 48240 45 12551
12553 0 487601 220399 48200 45 12552
12554 0 487401 220329 48080 45 12553
12555 0 487239 220311 47960 51 12554
12556 0 487371 220375 47920 51 12555
12557 0 487391 220407 47880 51 12556
12558 0 487405 220483 47800 51 12557
12559 0 487437 220573 47760 51 12558
12560 0 487505 220645 47680 51 12559
12561 6 487573 220667 47560 51 12560
12562 0 490268 223738 71560 90 9697
12563 0 489846 223741 71520 90 12562
12564 0 489629 223805 71480 90 12563
12565 0 489506 223829 71560 90 12564
12566 0 489454 223833 71640 90 12565
12567 0 489417 223781 71720 90 12566
12568 0 489246 223685 71800 45 12567
12569 0 489155 223622 71880 51 12568
12570 0 488974 223521 72000 51 12569
12571 0 488886 223465 72080 51 12570
12572 0 488859 223430 72160 51 12571
12573 0 488838 223397 72240 51 12572
12574 0 488674 223377 72320 60 12573
12575 0 488518 223384 72280 60 12574
12576 0 488478 223397 72240 60 12575
12577 0 488446 223418 72200 60 12576
12578 0 488350 223482 72120 45 12577
12579 0 488278 223553 72000 45 12578
12580 0 488214 223594 71920 51 12579
12581 0 488050 223646 71840 51 12580
12582 0 487938 223713 71800 51 12581
12583 0 487737 223738 71760 45 12582
12584 0 487381 223922 71760 51 12583
12585 0 487278 224091 71680 81 12584
12586 0 487198 224077 71800 81 12585
12587 0 487174 224078 71840 81 12586
12588 0 487023 224138 71880 81 12587
12589 0 486766 224266 71920 81 12588
12590 0 486574 224289 71960 0 12589
12591 0 486334 224245 72000 0 12590
12592 0 486110 224273 71960 0 12591
12593 0 486085 224266 71920 0 12592
12594 0 486030 224282 71880 0 12593
12595 0 485938 224266 71840 0 12594
12596 0 485674 224214 71800 0 12595
12597 0 485705 224219 71760 0 12596
12598 0 485737 224229 71720 0 12597
12599 0 485777 224141 71720 0 12598
12600 0 485689 224041 71720 0 12599
12601 6 485689 224035 71680 0 12600
12602 0 427505 106632 93280 0 7463
12603 0 427372 106652 93480 0 12602
12604 0 426745 106859 93680 0 12603
12605 0 426313 107207 93840 0 12604
12606 0 426126 107495 93920 0 12605
12607 0 426032 107639 93960 0 12606
12608 0 425788 107905 94080 0 12607
12609 0 425625 108090 94160 0 12608
12610 0 425465 108276 94240 0 12609
12611 0 425059 108512 94360 0 12610
12612 0 424542 108687 94480 0 12611
12613 0 424255 108813 94680 0 12612
12614 0 424038 108870 94800 0 12613
12615 0 423715 108924 94960 0 12614
12616 0 423210 108919 95160 0 12615
12617 0 422837 108804 95240 0 12616
12618 0 422426 108679 95360 0 12617
12619 0 422080 108661 95360 0 12618
12620 5 421391 108937 95360 0 12619
12621 0 421346 108965 95280 0 12620
12622 0 421323 108979 95240 0 12621
12623 0 421300 108993 95200 0 12622
12624 0 421050 109147 94760 0 12623
12625 0 420914 109231 94520 0 12624
12626 0 420671 109403 94240 0 12625
12627 0 420403 109672 94080 0 12626
12628 0 420058 109714 93960 0 12627
12629 0 419924 109695 93840 0 12628
12630 0 419764 109729 93760 0 12629
12631 0 419684 109746 93720 0 12630
12632 0 419673 109748 93680 0 12631
12633 0 419582 109768 93360 0 12632
12634 0 419571 109771 93320 0 12633
12635 0 419684 109769 93160 0 12634
12636 0 419718 109850 92720 0 12635
12637 0 419777 109771 92680 0 12636
12638 0 419728 109735 92600 0 12637
12639 0 419558 109610 92320 0 12638
12640 6 419485 109557 92200 0 12639
12641 0 461446 121254 77680 0 6928
12642 0 461557 121196 77560 0 12641
12643 0 461579 121091 77400 0 12642
12644 0 461682 120903 77240 0 12643
12645 0 461796 120768 77040 0 12644
12646 0 461816 120763 76960 0 12645
12647 0 461847 120756 76840 0 12646
12648 0 461951 120734 76640 0 12647
12649 0 462395 120672 76440 0 12648
12650 0 462757 120592 76320 0 12649
12651 0 462923 120504 76160 0 12650
12652 0 463090 120452 76000 0 12651
12653 0 463273 120394 75800 0 12652
12654 0 463495 120415 75640 0 12653
12655 0 463782 120504 75440 0 12654
12656 0 463814 120473 75400 0 12655
12657 0 463853 120524 75360 0 12656
12658 0 463933 120520 75200 0 12657
12659 0 464055 120544 75000 0 12658
12660 0 464507 120685 74880 0 12659
12661 0 464947 120654 74840 0 12660
12662 0 465110 120622 74800 0 12661
12663 0 465504 120653 74680 0 12662
12664 5 465533 120656 74640 0 12663
12665 0 465592 120663 74560 0 12664
12666 0 465941 120746 74400 0 12665
12667 0 466501 120819 74400 0 12666
12668 5 467369 120822 74400 0 12667
12669 0 467442 120884 74320 0 12668
12670 0 467516 120947 74240 0 12669
12671 0 467770 121175 74080 0 12670
12672 0 467909 121308 74000 0 12671
12673 0 467998 121384 73960 0 12672
12674 0 468532 121841 73720 0 12673
12675 0 468574 121829 73640 0 12674
12676 0 468638 121810 73520 0 12675
12677 0 468745 121780 73320 0 12676
12678 6 468823 121759 73120 0 12677
12679 0 472163 125093 85720 0 8164
12680 0 472490 124777 85720 0 12679
12681 0 472551 124530 85720 0 12680
12682 0 472680 124368 85720 0 12681
12683 0 472903 124397 85720 0 12682
12684 0 473286 124609 85720 0 12683
12685 0 473479 124491 85560 0 12684
12686 0 473580 124460 85480 0 12685
12687 0 473794 124278 85440 0 12686
12688 0 473861 124209 85400 0 12687
12689 0 473871 124167 85320 0 12688
12690 0 474025 124019 85160 0 12689
12691 0 474405 123760 85000 0 12690
12692 0 474460 123709 84960 0 12691
12693 0 474773 123451 84960 0 12692
12694 0 475200 123279 84960 0 12693
12695 0 475298 123217 84880 0 12694
12696 0 475451 123186 84880 0 12695
12697 0 475750 123047 84880 0 12696
12698 0 475985 123045 84760 0 12697
12699 0 476277 123024 84640 0 12698
12700 0 476418 122905 84560 0 12699
12701 0 476746 122861 84560 0 12700
12702 0 477123 122933 84560 0 12701
12703 0 477341 122981 84440 0 12702
12704 0 477495 122989 84320 0 12703
12705 0 477786 122789 84120 0 12704
12706 0 478062 122150 84120 0 12705
12707 5 478308 121694 84120 0 12706
12708 0 478324 121696 84080 0 12707
12709 0 478484 121718 83680 0 12708
12710 0 478500 121720 83640 0 12709
12711 0 478516 121723 83600 0 12710
12712 0 478532 121725 83560 0 12711
12713 0 478612 121736 83360 0 12712
12714 0 478676 121745 83200 0 12713
12715 6 478704 121751 83040 0 12714
12716 0 459267 117244 80840 0 6899
12717 0 459333 117241 80640 0 12716
12718 0 459273 117170 80440 0 12717
12719 0 459281 117141 80240 0 12718
12720 0 459342 117080 80000 0 12719
12721 0 459420 116988 79800 0 12720
12722 0 459508 116739 79600 0 12721
12723 0 459494 116700 79520 0 12722
12724 0 459503 116608 79400 0 12723
12725 0 459487 116415 79040 0 12724
12726 0 459461 116235 78840 0 12725
12727 0 459365 116181 78640 0 12726
12728 0 459385 116209 78560 0 12727
12729 0 459453 116306 78280 0 12728
12730 0 459482 116348 78200 0 12729
12731 0 459503 116358 77960 0 12730
12732 0 459368 116298 77720 0 12731
12733 0 459324 116352 77560 0 12732
12734 0 459337 116337 77440 0 12733
12735 0 459364 116328 77240 0 12734
12736 0 459440 116288 77080 0 12735
12737 0 459454 116180 76800 0 12736
12738 0 459475 116141 76520 0 12737
12739 5 459833 116295 76320 0 12738
12740 0 459905 116326 76280 0 12739
12741 0 460035 116317 75960 0 12740
12742 0 460092 116346 75880 0 12741
12743 0 460084 116344 75840 0 12742
12744 0 460096 116334 75800 0 12743
12745 0 460088 116323 75760 0 12744
12746 0 460095 116317 75720 0 12745
12747 0 460062 116396 75520 0 12746
12748 0 460117 116482 75400 0 12747
12749 0 460262 116712 75080 0 12748
12750 0 460298 116770 75000 0 12749
12751 0 460397 116755 74720 0 12750
12752 6 460392 116783 74640 0 12751
12753 0 431240 123134 114120 0 5243
12754 0 431108 123038 114360 0 12753
12755 0 431264 123022 114440 0 12754
12756 0 431436 123038 114560 0 12755
12757 0 431660 122938 114680 0 12756
12758 0 431656 122938 114840 0 12757
12759 0 431608 122898 114920 0 12758
12760 0 431612 122794 115000 0 12759
12761 0 431508 122390 115080 0 12760
12762 0 431384 122282 115160 0 12761
12763 0 431364 122122 115320 0 12762
12764 0 431384 121922 115440 0 12763
12765 0 431452 121862 115480 0 12764
12766 0 431456 121858 115520 0 12765
12767 0 431508 121958 115560 0 12766
12768 0 431488 121939 115600 0 12767
12769 0 431448 121902 115680 0 12768
12770 0 431416 121778 115800 0 12769
12771 0 431341 121661 115880 0 12770
12772 0 431304 121602 115920 0 12771
12773 0 431288 121649 115960 0 12772
12774 0 431280 121638 116000 0 12773
12775 0 431224 121614 116120 0 12774
12776 0 430940 121666 116240 0 12775
12777 0 430656 121662 116360 0 12776
12778 0 430568 121634 116440 0 12777
12779 0 430468 121638 116600 0 12778
12780 0 430467 121625 116640 0 12779
12781 0 430460 121562 116840 0 12780
12782 0 430456 121546 116920 0 12781
12783 0 430405 121527 117080 0 12782
12784 0 430380 121518 117160 0 12783
12785 0 430276 121646 117280 0 12784
12786 0 430388 121946 117360 0 12785
12787 0 430460 122066 117440 0 12786
12788 0 430566 122110 117520 0 12787
12789 6 430672 122154 117600 0 12788
12790 0 459913 119724 79040 0 6917
12791 0 459690 119803 79040 0 12790
12792 0 459593 119967 78920 0 12791
12793 0 459407 120152 78760 0 12792
12794 0 459371 120224 78560 0 12793
12795 0 459270 120290 78440 0 12794
12796 0 459170 120356 78320 0 12795
12797 0 459076 120414 78280 0 12796
12798 0 458972 120498 78240 0 12797
12799 0 459008 120449 78200 0 12798
12800 0 458950 120453 78040 0 12799
12801 0 458935 120454 78000 0 12800
12802 0 458785 120473 77800 0 12801
12803 0 458785 120450 77600 0 12802
12804 0 458758 120563 77360 0 12803
12805 0 458533 120690 77160 0 12804
12806 0 458388 120700 77000 0 12805
12807 0 458274 120816 76800 0 12806
12808 0 458178 120840 76600 0 12807
12809 0 458133 120916 76400 0 12808
12810 0 458079 120954 76160 0 12809
12811 0 457992 121066 75920 0 12810
12812 0 457840 121178 75680 0 12811
12813 0 457535 121504 75480 0 12812
12814 0 457429 121643 75360 0 12813
12815 0 457382 121746 75240 0 12814
12816 0 457297 121762 75120 0 12815
12817 0 457241 121850 75040 0 12816
12818 0 457073 122116 74800 0 12817
12819 0 457063 122130 74760 0 12818
12820 0 457011 122197 74560 0 12819
12821 0 456898 122326 74320 0 12820
12822 0 457028 122274 74040 0 12821
12823 0 457071 122355 73920 0 12822
12824 0 457085 122382 73880 0 12823
12825 6 457157 122516 73680 0 12824
12826 0 496353 226499 37520 96 10346
12827 0 496227 226441 37480 96 12826
12828 0 496145 226438 37400 96 12827
12829 0 496213 226475 37280 96 12828
12830 0 496261 226574 37240 96 12829
12831 0 496326 226664 37160 96 12830
12832 0 496417 226741 37040 0 12831
12833 0 496414 226763 37000 0 12832
12834 0 496500 226744 36880 0 12833
12835 0 496317 226498 36680 0 12834
12836 0 496314 226002 36640 0 12835
12837 0 496144 225723 36480 0 12836
12838 0 496232 225554 36320 0 12837
12839 0 496445 225263 36320 0 12838
12840 0 496515 224903 36400 0 12839
12841 0 496698 224281 36400 0 12840
12842 0 496954 224119 36120 0 12841
12843 0 497318 223957 35840 0 12842
12844 0 497525 223814 35720 0 12843
12845 0 498101 223535 35440 0 12844
12846 0 498196 223016 35200 0 12845
12847 0 498174 222868 35120 0 12846
12848 0 498147 222769 34880 0 12847
12849 0 498114 222723 34600 0 12848
12850 0 498204 222604 34320 0 12849
12851 0 498388 222076 34080 0 12850
12852 0 498371 221853 34040 0 12851
12853 0 498551 221550 34040 0 12852
12854 0 498628 221289 34040 0 12853
12855 0 498736 221061 33800 0 12854
12856 0 498884 220908 33360 0 12855
12857 0 498779 220838 32880 0 12856
12858 0 498711 220715 32600 0 12857
12859 5 498715 220673 32440 0 12858
12860 0 498763 220897 32440 0 12859
12861 6 498728 220937 32400 0 12860
12862 0 492452 213725 58800 0 11033
12863 0 492978 213514 58800 0 12862
12864 0 493029 213519 58840 0 12863
12865 5 493310 213484 58960 0 12864
12866 0 493429 213551 59000 0 12865
12867 0 493855 213665 59160 0 12866
12868 0 494093 213725 59160 0 12867
12869 0 494248 213824 59400 0 12868
12870 0 494841 214092 59840 0 12869
12871 0 494801 214169 59920 0 12870
12872 0 495166 214280 60160 0 12871
12873 0 495725 214367 60320 0 12872
12874 5 495969 214412 60480 0 12873
12875 0 496417 214570 60480 0 12874
12876 5 496690 214733 60480 0 12875
12877 5 496741 214873 60280 0 12876
12878 0 496897 215014 60280 0 12877
12879 0 497313 215128 60280 0 12878
12880 0 497502 215167 60280 0 12879
12881 5 497527 215179 60320 0 12880
12882 0 497987 215268 60320 0 12881
12883 0 498129 215342 60360 0 12882
12884 0 498439 215447 60440 0 12883
12885 0 498635 215433 60440 0 12884
12886 0 498821 215428 60440 0 12885
12887 0 499089 215505 60440 0 12886
12888 0 499232 215658 60560 0 12887
12889 5 499592 215809 60560 0 12888
12890 0 499666 215869 60480 0 12889
12891 0 499941 216001 60280 0 12890
12892 0 499886 215972 59960 0 12891
12893 0 499791 215940 59840 0 12892
12894 5 499771 215912 59800 0 12893
12895 0 499748 216061 59800 0 12894
12896 6 499876 216256 59840 0 12895
12897 0 488421 229009 71720 40 9313
12898 0 487770 229143 71680 51 12897
12899 5 487630 229182 71640 51 12898
12900 0 487491 229221 71600 51 12899
12901 0 487372 229266 71520 51 12900
12902 0 486842 229441 71440 51 12901
12903 0 486366 229590 71400 51 12902
12904 0 486138 229621 71320 45 12903
12905 0 485926 229674 71240 60 12904
12906 0 485695 229730 71160 32 12905
12907 0 485527 229741 71080 60 12906
12908 0 485282 229786 71040 51 12907
12909 0 485095 229842 71080 51 12908
12910 0 484795 229842 71160 51 12909
12911 0 484505 229903 71200 32 12910
12912 0 484374 229911 71240 32 12911
12913 0 484259 229978 71320 51 12912
12914 0 484192 229998 71360 51 12913
12915 0 484074 230047 71400 51 12914
12916 0 483958 230069 71440 51 12915
12917 0 483810 230061 71520 51 12916
12918 0 483648 230033 71600 51 12917
12919 0 483556 230015 71680 0 12918
12920 0 483522 230039 71800 0 12919
12921 5 483302 230127 71840 0 12920
12922 0 482866 230117 71800 0 12921
12923 0 482794 230147 71760 0 12922
12924 0 482616 230179 71720 0 12923
12925 0 482560 230151 71680 0 12924
12926 0 482452 230167 71600 0 12925
12927 0 482092 230171 71560 0 12926
12928 0 481690 230321 71480 0 12927
12929 5 481580 230473 71440 0 12928
12930 0 481496 230476 71480 0 12929
12931 6 481439 230470 71480 0 12930
12932 0 414085 130735 134440 0 9152
12933 0 414081 130881 134360 0 12932
12934 0 414197 131013 134280 0 12933
12935 0 414261 131121 134200 0 12934
12936 0 414273 131249 134160 0 12935
12937 0 414297 131369 134080 0 12936
12938 0 414333 131421 134000 0 12937
12939 0 414349 131461 133960 0 12938
12940 0 414381 131545 133800 0 12939
12941 0 414361 131621 133760 0 12940
12942 0 414357 131637 133720 0 12941
12943 0 414357 131677 133600 0 12942
12944 0 414385 131701 133520 0 12943
12945 0 414545 131753 133400 0 12944
12946 0 414569 131819 133280 0 12945
12947 0 414577 131841 133240 0 12946
12948 0 414637 131921 133120 0 12947
12949 0 414721 132005 132880 0 12948
12950 0 415029 132181 132800 0 12949
12951 0 415141 132245 132560 0 12950
12952 0 415165 132257 132520 0 12951
12953 0 415233 132253 132440 0 12952
12954 0 415317 132213 132400 0 12953
12955 0 415421 132137 132320 0 12954
12956 0 415521 132087 132240 0 12955
12957 0 415545 132031 132200 0 12956
12958 0 415549 131999 132160 0 12957
12959 0 415581 131849 132120 0 12958
12960 0 415553 131787 132040 0 12959
12961 0 415501 131599 131960 0 12960
12962 0 415521 131475 131880 0 12961
12963 0 415669 131347 131760 0 12962
12964 0 415621 131595 131600 0 12963
12965 6 415665 131687 131360 0 12964
12966 0 446734 200404 39320 131 5471
12967 0 446758 200344 39200 81 12966
12968 0 446782 200144 39040 80 12967
12969 0 446841 199988 38920 80 12968
12970 5 446901 199920 38840 32 12969
12971 0 446699 199838 38800 51 12970
12972 0 446625 199736 38760 51 12971
12973 0 446559 199712 38720 64 12972
12974 0 446517 199678 38680 64 12973
12975 0 446209 199612 38640 40 12974
12976 0 445903 199358 38600 71 12975
12977 0 445575 199224 38560 71 12976
12978 0 445317 199086 38480 71 12977
12979 0 445015 198944 38440 51 12978
12980 0 444099 198960 38400 71 12979
12981 0 443969 199002 38320 71 12980
12982 0 443717 199012 38240 64 12981
12983 0 443175 198986 38200 91 12982
12984 0 443089 198988 38240 91 12983
12985 0 442867 199006 38360 81 12984
12986 0 442609 199026 38440 91 12985
12987 0 442605 198978 38480 91 12986
12988 0 442463 198816 38560 60 12987
12989 0 442405 198714 38640 131 12988
12990 0 442359 198672 38720 131 12989
12991 0 442347 198632 38840 131 12990
12992 0 442123 198604 39000 96 12991
12993 0 441951 198496 39080 71 12992
12994 0 441825 198324 39160 51 12993
12995 0 441787 198202 39200 51 12994
12996 0 441727 198100 39240 51 12995
12997 0 441655 198002 39280 51 12996
12998 0 441549 197928 39360 51 12997
12999 6 441509 197832 39400 51 12998
13000 0 442201 223650 46040 60 2666
13001 0 442453 223615 46040 32 13000
13002 0 442604 223557 46080 32 13001
13003 0 442934 223407 46120 32 13002
13004 0 443219 223306 46160 40 13003
13005 0 443301 223313 46120 40 13004
13006 0 443323 223326 46080 40 13005
13007 0 443278 223380 46040 40 13006
13008 0 443259 223395 46000 40 13007
13009 0 443310 223301 45920 40 13008
13010 0 443394 223232 45880 40 13009
13011 0 443436 223202 45840 40 13010
13012 0 443480 223163 45800 40 13011
13013 0 443581 223089 45760 40 13012
13014 0 443832 222924 45680 40 13013
13015 0 444261 222680 45600 75 13014
13016 0 444529 222447 45520 60 13015
13017 0 444652 222385 45440 60 13016
13018 0 444886 222259 45400 60 13017
13019 0 444945 222218 45360 60 13018
13020 0 445041 222193 45280 60 13019
13021 0 445041 222210 45200 60 13020
13022 0 445327 222247 45120 0 13021
13023 0 445472 222230 45080 0 13022
13024 5 445709 222144 45040 0 13023
13025 0 445726 222104 44920 0 13024
13026 0 445741 222102 44800 0 13025
13027 0 445738 222045 44680 0 13026
13028 0 445715 222039 44640 0 13027
13029 0 445669 222028 44560 0 13028
13030 0 445645 221984 44480 0 13029
13031 0 445618 221957 44440 0 13030
13032 0 445608 221927 44400 0 13031
13033 6 445576 221880 44360 0 13032
13034 0 497201 261890 47240 0 7278
13035 0 497249 261942 47280 0 13034
13036 0 497344 261934 47320 0 13035
13037 0 497856 261944 47440 0 13036
13038 0 498195 261979 47480 0 13037
13039 0 498274 261954 47520 0 13038
13040 0 498477 261933 47520 0 13039
13041 0 498691 261773 47440 0 13040
13042 0 498826 261518 47200 0 13041
13043 0 498858 261338 47000 0 13042
13044 0 499316 261210 46920 0 13043
13045 0 499537 261860 46800 0 13044
13046 0 499876 261845 46760 0 13045
13047 0 500285 261825 46760 0 13046
13048 0 500575 261794 46760 0 13047
13049 0 500670 261772 46760 0 13048
13050 0 500768 261729 46800 0 13049
13051 0 501100 261616 46800 0 13050
13052 0 501392 261321 46800 0 13051
13053 0 501609 260967 46800 0 13052
13054 0 501586 260790 46800 0 13053
13055 0 501669 260829 46720 0 13054
13056 0 501792 260737 46640 0 13055
13057 0 502008 260704 46520 0 13056
13058 0 501994 260643 46400 0 13057
13059 0 502078 260747 46280 0 13058
13060 0 502230 260914 46160 0 13059
13061 0 502329 260969 46040 0 13060
13062 0 502497 261016 45920 0 13061
13063 0 502616 261036 45880 0 13062
13064 0 502703 260998 45800 0 13063
13065 0 502762 260998 45680 0 13064
13066 0 502934 260983 45560 0 13065
13067 6 502997 260855 45400 0 13066
13068 0 458138 254390 59120 115 5835
13069 0 458359 254209 59160 115 13068
13070 0 458499 254137 59200 0 13069
13071 0 458667 253983 59240 0 13070
13072 0 459171 253765 59240 0 13071
13073 0 459795 253733 59280 81 13072
13074 0 459985 253671 59320 81 13073
13075 0 460127 253705 59400 64 13074
13076 0 460357 253759 59440 40 13075
13077 0 460539 253777 59480 40 13076
13078 0 460599 253821 59520 51 13077
13079 0 460769 253811 59600 60 13078
13080 0 461223 253863 59720 51 13079
13081 0 461851 253981 59800 101 13080
13082 0 462125 253927 59840 81 13081
13083 5 462587 253823 59880 81 13082
13084 0 462619 253817 60000 60 13083
13085 0 462678 253724 60000 0 13084
13086 0 462936 253715 60080 0 13085
13087 0 463161 253666 60120 0 13086
13088 5 463002 253829 60200 0 13087
13089 0 463336 253769 60200 0 13088
13090 0 463634 253870 60320 0 13089
13091 0 464095 253857 60360 0 13090
13092 0 464360 253689 60360 0 13091
13093 0 464682 253776 60480 0 13092
13094 0 465819 253894 60960 0 13093
13095 0 466882 253635 61080 0 13094
13096 0 467747 253571 61200 0 13095
13097 0 468106 253555 61200 0 13096
13098 0 468629 253407 61200 0 13097
13099 0 468887 253322 61200 0 13098
13100 0 469321 253097 61320 0 13099
13101 6 469851 252575 61480 0 13100
13102 0 386101 153633 161400 0 2276
13103 0 386081 153661 161440 0 13102
13104 0 386010 153659 161520 0 13103
13105 0 385929 153715 161600 0 13104
13106 0 385753 153699 161680 0 13105
13107 0 385529 153711 161800 0 13106
13108 0 385425 153735 161840 0 13107
13109 0 385373 153791 162040 0 13108
13110 0 385249 153767 162280 0 13109
13111 0 385281 153787 162360 0 13110
13112 0 385313 153867 162480 0 13111
13113 0 385181 154091 162600 0 13112
13114 0 385145 154183 162720 0 13113
13115 0 385149 154291 162840 0 13114
13116 0 385129 154375 162960 0 13115
13117 0 385149 154451 163080 0 13116
13118 0 385145 154543 163160 0 13117
13119 0 385077 154531 163480 0 13118
13120 0 385117 154519 163760 0 13119
13121 0 385121 154311 163920 0 13120
13122 0 385081 154263 164040 0 13121
13123 0 385403 154286 164120 0 13122
13124 0 385401 154259 164240 0 13123
13125 0 385361 154247 164360 0 13124
13126 0 384629 154167 164480 0 13125
13127 0 384597 154175 164600 0 13126
13128 0 384637 154203 164680 0 13127
13129 0 384641 154203 164720 0 13128
13130 0 384625 154199 164800 0 13129
13131 0 384541 154255 165000 0 13130
13132 0 384533 154255 165120 0 13131
13133 0 384417 154247 165240 0 13132
13134 6 384213 154291 165360 0 13133
13135 0 467513 212351 33960 0 11323
13136 0 467920 212119 33960 0 13135
13137 0 468064 212050 33840 0 13136
13138 0 468284 211953 33760 0 13137
13139 0 468571 211805 33760 0 13138
13140 0 468623 211755 33880 0 13139
13141 0 468726 211413 33960 0 13140
13142 0 468791 211186 33960 0 13141
13143 0 469013 210897 34160 0 13142
13144 0 469488 210604 34320 0 13143
13145 0 469666 210457 34480 0 13144
13146 0 469835 210378 34560 0 13145
13147 0 470128 210162 34560 0 13146
13148 0 470443 209829 34480 0 13147
13149 0 470612 209618 34280 0 13148
13150 0 470930 209211 34080 0 13149
13151 0 471111 208914 33920 0 13150
13152 0 471251 208838 33920 0 13151
13153 0 471469 208779 33920 0 13152
13154 0 471849 208545 33720 0 13153
13155 0 471895 208506 33680 0 13154
13156 0 472165 208326 33400 0 13155
13157 0 472329 208163 33240 0 13156
13158 0 472800 207605 33040 0 13157
13159 5 473088 207375 32720 0 13158
13160 0 473174 206889 32720 0 13159
13161 0 473177 206824 32680 0 13160
13162 0 473176 206499 32640 0 13161
13163 5 473081 206119 32640 0 13162
13164 0 472968 205941 32440 0 13163
13165 0 472926 205791 32440 0 13164
13166 0 472878 205556 32440 0 13165
13167 6 472853 205525 32400 0 13166
13168 0 475539 205244 45840 0 9956
13169 0 475494 205116 45840 0 13168
13170 0 475477 205045 45800 0 13169
13171 0 475491 204834 45640 0 13170
13172 0 475529 204792 45520 0 13171
13173 0 475586 204710 45440 0 13172
13174 0 475452 204743 45320 0 13173
13175 0 475352 204815 45280 0 13174
13176 0 474836 205093 45280 0 13175
13177 5 474332 205066 45280 0 13176
13178 0 474263 204971 45040 0 13177
13179 0 474228 204840 44840 0 13178
13180 0 473982 204590 44680 0 13179
13181 0 473822 204340 44480 0 13180
13182 0 473871 204108 44240 0 13181
13183 0 474051 203894 44000 0 13182
13184 0 474297 203833 43760 0 13183
13185 0 474383 203682 43600 0 13184
13186 0 474372 203557 43360 0 13185
13187 0 474660 203249 43120 0 13186
13188 0 474908 203022 43000 0 13187
13189 0 475185 202960 42920 0 13188
13190 5 475700 202730 42920 0 13189
13191 0 476199 202639 42720 0 13190
13192 0 476648 202726 42720 0 13191
13193 0 476863 202862 42720 0 13192
13194 0 477009 202854 42720 0 13193
13195 0 477357 202899 42840 0 13194
13196 0 477637 202914 42840 0 13195
13197 0 477822 202911 42920 0 13196
13198 0 477984 202917 42920 0 13197
13199 0 478220 202975 42920 0 13198
13200 6 478220 202975 42880 0 13199
13201 0 460295 121467 96680 0 8084
13202 0 460352 121513 96840 0 13201
13203 0 460365 121496 96920 0 13202
13204 0 460385 121471 97040 0 13203
13205 0 460412 121437 97200 0 13204
13206 0 460218 121307 97520 0 13205
13207 0 460199 121237 97640 0 13206
13208 0 460186 121191 97720 0 13207
13209 0 460105 121357 97960 0 13208
13210 0 460103 121313 98240 0 13209
13211 0 460034 121249 98360 0 13210
13212 0 459966 121185 98480 0 13211
13213 0 460144 121173 98880 0 13212
13214 0 460495 121026 98960 0 13213
13215 0 460778 120980 99000 0 13214
13216 0 461329 120976 99040 0 13215
13217 0 461669 121107 99040 0 13216
13218 5 462303 121105 99040 0 13217
13219 0 462617 121078 99040 0 13218
13220 0 462972 121204 99040 0 13219
13221 0 463223 121209 98960 0 13220
13222 0 464175 121335 98800 0 13221
13223 0 464481 121424 98680 0 13222
13224 0 464704 121449 98600 0 13223
13225 5 465563 121728 98600 0 13224
13226 0 465631 121758 98560 0 13225
13227 0 466172 121995 98240 0 13226
13228 0 466458 122054 98080 0 13227
13229 0 466601 122084 98000 0 13228
13230 0 466647 122061 97920 0 13229
13231 0 466715 122026 97800 0 13230
13232 6 466760 122003 97720 0 13231
13233 0 448766 100395 107880 0 10927
13234 0 448649 100383 107840 0 13233
13235 0 448519 100374 107800 0 13234
13236 0 448281 100427 107840 0 13235
13237 0 448193 100467 107880 0 13236
13238 0 448156 100550 107920 0 13237
13239 0 448096 100643 107960 0 13238
13240 0 448204 100833 108000 0 13239
13241 5 448376 101197 108000 0 13240
13242 0 448141 101308 108040 0 13241
13243 0 448113 101448 108080 0 13242
13244 0 448159 101614 108160 0 13243
13245 0 448169 101816 108200 0 13244
13246 0 448194 101907 108240 0 13245
13247 0 448263 102019 108280 0 13246
13248 5 448334 102168 108320 0 13247
13249 0 448250 102130 108360 0 13248
13250 0 448038 102286 108360 0 13249
13251 0 448040 102306 108400 0 13250
13252 0 447987 102336 108440 0 13251
13253 0 447976 102343 108480 0 13252
13254 0 447983 102346 108520 0 13253
13255 0 447977 102330 108560 0 13254
13256 0 447886 102402 108600 0 13255
13257 0 447969 102431 108640 0 13256
13258 0 448021 102482 108680 0 13257
13259 0 448064 102502 108720 0 13258
13260 0 448022 102555 108760 0 13259
13261 0 448029 102608 108800 0 13260
13262 0 447872 102580 108840 0 13261
13263 0 447816 102568 108880 0 13262
13264 6 447846 102605 108920 0 13263
13265 0 447592 204505 50080 107 5562
13266 0 447476 204965 50000 51 13265
13267 0 447444 205153 49880 80 13266
13268 0 447440 205309 49760 75 13267
13269 0 447356 205497 49680 80 13268
13270 0 447268 206017 49680 71 13269
13271 0 447064 206453 49720 60 13270
13272 0 447028 206685 49640 60 13271
13273 0 446904 206993 49680 60 13272
13274 0 446772 207205 49720 60 13273
13275 0 446700 207449 49800 75 13274
13276 0 446600 207681 49880 40 13275
13277 0 446496 207853 50000 40 13276
13278 0 446516 208041 50120 80 13277
13279 0 446604 208077 50160 32 13278
13280 0 446780 208085 50200 32 13279
13281 0 446824 208121 50240 32 13280
13282 0 446612 208473 50360 51 13281
13283 0 446540 208949 50440 45 13282
13284 0 446424 208965 50480 45 13283
13285 0 446428 208685 50560 91 13284
13286 0 446404 208713 50680 91 13285
13287 0 446592 208885 50720 91 13286
13288 0 446708 208929 50760 91 13287
13289 0 446736 208945 50800 91 13288
13290 0 446764 208893 50840 91 13289
13291 0 447092 208945 50880 80 13290
13292 0 447424 209017 50920 75 13291
13293 0 447708 209161 50880 45 13292
13294 0 448016 209325 50800 98 13293
13295 0 448216 209365 50760 45 13294
13296 6 448408 209185 50720 45 13295
13297 0 487136 213216 56560 91 3560
13298 0 487072 212960 56600 91 13297
13299 0 486976 212736 56760 71 13298
13300 0 486848 212576 56920 81 13299
13301 0 486752 212352 57000 51 13300
13302 0 486688 212096 57120 40 13301
13303 0 486592 211872 57240 64 13302
13304 0 486528 211616 57240 80 13303
13305 0 486688 211424 57200 80 13304
13306 0 486880 211232 57080 60 13305
13307 0 487104 211136 57000 75 13306
13308 0 487296 210976 56880 102 13307
13309 0 487520 210848 56960 64 13308
13310 0 487680 210656 57080 81 13309
13311 0 487872 210432 57120 60 13310
13312 0 488000 210176 57120 81 13311
13313 0 488192 209984 57120 51 13312
13314 0 488352 209792 57200 51 13313
13315 5 488416 209680 57240 61 13314
13316 0 488480 209568 57280 71 13315
13317 0 488576 209312 57280 80 13316
13318 0 488608 209056 57400 80 13317
13319 0 488608 209024 57400 60 13318
13320 0 488647 208979 57440 0 13319
13321 0 488803 208814 57560 0 13320
13322 0 488856 208714 57680 0 13321
13323 5 488937 208500 57680 0 13322
13324 0 488952 208406 57760 0 13323
13325 0 488943 208381 57800 0 13324
13326 0 488960 208350 57840 0 13325
13327 0 488881 208344 57880 0 13326
13328 6 488891 208339 57920 0 13327
13329 0 484250 261224 76800 128 7635
13330 0 484502 261221 76840 80 13329
13331 0 485380 261469 76800 40 13330
13332 0 485718 261645 76720 51 13331
13333 0 486030 261801 76680 51 13332
13334 0 486298 261839 76640 32 13333
13335 0 486488 261851 76560 60 13334
13336 0 486578 261891 76520 60 13335
13337 0 486858 261863 76400 75 13336
13338 0 487026 261845 76280 86 13337
13339 5 487150 261836 76200 86 13338
13340 0 487274 261827 76120 64 13339
13341 0 487502 261867 76040 32 13340
13342 0 487666 261931 75920 32 13341
13343 0 487788 261971 75720 64 13342
13344 0 487852 262015 75520 64 13343
13345 0 487960 262069 75320 64 13344
13346 0 488022 262161 75000 64 13345
13347 0 488076 262191 74760 64 13346
13348 0 488126 262215 74480 71 13347
13349 0 488316 262323 74240 40 13348
13350 0 488510 262391 74000 51 13349
13351 0 488696 262465 73840 75 13350
13352 0 488866 262569 73640 115 13351
13353 5 488932 262617 73560 115 13352
13354 0 488916 262857 73400 163 13353
13355 0 489008 262943 73240 143 13354
13356 0 489010 262969 73080 143 13355
13357 0 489268 262979 72880 51 13356
13358 0 489456 263075 72800 51 13357
13359 6 489536 263061 72720 51 13358
13360 5 455313 101643 100480 0 8588
13361 0 455756 101424 100480 0 13360
13362 0 456152 101199 100760 0 13361
13363 0 456465 100705 101040 0 13362
13364 0 456609 100542 101240 0 13363
13365 0 456870 100304 101440 0 13364
13366 0 457062 100115 101720 0 13365
13367 0 457183 99911 101960 0 13366
13368 0 457254 99829 102200 0 13367
13369 0 457234 99874 102480 0 13368
13370 0 457283 99836 102760 0 13369
13371 0 457317 99821 103000 0 13370
13372 0 457348 99673 103240 0 13371
13373 0 457468 99556 103480 0 13372
13374 0 457463 99488 103560 0 13373
13375 0 457454 99353 103720 0 13374
13376 0 457474 99271 104000 0 13375
13377 0 458170 99311 104400 0 13376
13378 0 458647 99723 104600 0 13377
13379 0 458852 99612 104880 0 13378
13380 0 458890 99549 104960 0 13379
13381 0 458985 99391 105160 0 13380
13382 0 459159 99216 105320 0 13381
13383 0 459203 99172 105360 0 13382
13384 0 459326 99051 105520 0 13383
13385 0 459357 99021 105560 0 13384
13386 0 459381 99000 105640 0 13385
13387 5 459381 99014 105680 0 13386
13388 0 459123 98758 105680 0 13387
13389 6 459144 98759 105720 0 13388
13390 0 459756 234084 23560 51 5092
13391 0 459828 233770 23800 91 13390
13392 0 460202 233558 24160 80 13391
13393 0 460418 233474 24200 90 13392
13394 0 460558 233408 24320 101 13393
13395 0 460864 233264 24520 71 13394
13396 0 461148 233152 24680 80 13395
13397 0 461550 233144 24800 40 13396
13398 0 461626 233136 24840 40 13397
13399 0 461792 233270 24880 40 13398
13400 0 461992 233212 24920 51 13399
13401 0 462144 233206 24960 51 13400
13402 0 462234 233204 25000 51 13401
13403 0 462350 233160 25040 51 13402
13404 0 462434 233200 25080 60 13403
13405 0 462712 233270 25120 81 13404
13406 0 462992 233364 25200 71 13405
13407 0 463282 233500 25280 75 13406
13408 0 463540 233612 25400 75 13407
13409 0 463824 233784 25440 32 13408
13410 0 463854 233824 25480 32 13409
13411 0 464008 233834 25600 80 13410
13412 0 464322 233762 25760 75 13411
13413 0 464526 233748 25880 40 13412
13414 0 464902 233808 26040 32 13413
13415 0 464970 233804 26080 32 13414
13416 0 465048 233788 26120 40 13415
13417 0 465060 233732 26160 40 13416
13418 0 465170 233720 26280 40 13417
13419 6 465236 233732 26320 40 13418
13420 0 476550 272087 35240 0 8894
13421 0 476418 272103 35240 0 13420
13422 0 476277 272111 35160 0 13421
13423 0 475938 272054 34960 0 13422
13424 0 475507 272047 34720 0 13423
13425 0 475083 271869 34520 0 13424
13426 0 474649 271605 34520 0 13425
13427 0 474408 271479 34520 0 13426
13428 0 474022 271112 34280 0 13427
13429 0 473665 270739 34120 0 13428
13430 0 473578 270602 33840 0 13429
13431 0 473560 270526 33560 0 13430
13432 0 473626 270476 33280 0 13431
13433 0 473589 270415 33200 0 13432
13434 0 473576 270400 33160 0 13433
13435 0 473314 270300 33040 0 13434
13436 0 473269 270241 32960 0 13435
13437 0 472881 269982 32800 0 13436
13438 0 472753 269806 32520 0 13437
13439 0 472729 269613 32400 0 13438
13440 0 472696 269379 32120 0 13439
13441 0 472622 269002 31920 0 13440
13442 0 472614 268896 31840 0 13441
13443 0 472430 268236 31560 0 13442
13444 0 472305 267985 31480 0 13443
13445 0 472090 267621 31480 0 13444
13446 0 472037 267504 31520 0 13445
13447 0 472003 267138 31720 0 13446
13448 0 471929 267211 31840 0 13447
13449 6 471789 267311 32040 0 13448
13450 0 495297 249447 67240 0 10189
13451 0 495079 249762 67440 0 13450
13452 0 494887 249899 67600 0 13451
13453 0 494826 249948 67800 0 13452
13454 0 494939 249970 68000 0 13453
13455 0 495020 250192 68240 0 13454
13456 0 495077 250447 68440 0 13455
13457 0 495092 250519 68640 0 13456
13458 0 495146 250600 68840 0 13457
13459 0 495051 250710 69160 0 13458
13460 0 494929 250821 69560 0 13459
13461 0 495046 250969 69960 0 13460
13462 0 495125 251165 70320 0 13461
13463 0 495365 251360 70720 0 13462
13464 5 495480 251427 71080 0 13463
13465 0 495464 251297 71280 0 13464
13466 0 495521 251140 71480 0 13465
13467 0 495617 251089 71680 0 13466
13468 0 495963 250867 72040 0 13467
13469 0 496113 250880 72400 0 13468
13470 0 496271 250926 72720 0 13469
13471 0 496399 250855 72960 0 13470
13472 0 496749 250789 73160 0 13471
13473 5 496775 250792 73200 0 13472
13474 0 497180 250631 73200 0 13473
13475 0 497167 250595 73080 0 13474
13476 0 497185 250244 73080 0 13475
13477 0 497234 250173 73120 0 13476
13478 5 497442 249962 73120 0 13477
13479 6 497414 249730 73280 0 13478
13480 0 476699 254965 69680 115 7572
13481 0 476668 254967 69600 115 13480
13482 0 476653 254982 69520 45 13481
13483 0 476631 255010 69480 45 13482
13484 0 476588 255066 69400 45 13483
13485 0 476558 255112 69280 32 13484
13486 0 476452 255250 69120 32 13485
13487 0 476272 255434 69000 32 13486
13488 0 476216 255696 68880 32 13487
13489 0 476234 255932 68840 32 13488
13490 0 476196 255986 68800 32 13489
13491 0 476212 256160 68680 0 13490
13492 0 476272 256268 68600 0 13491
13493 0 476360 256370 68520 0 13492
13494 0 476402 256488 68480 0 13493
13495 0 476408 256600 68400 0 13494
13496 0 476392 256964 68400 0 13495
13497 0 476010 257432 68440 0 13496
13498 0 475580 257828 68400 0 13497
13499 0 475440 257918 68320 0 13498
13500 0 475390 257982 68280 0 13499
13501 0 475270 258074 68240 0 13500
13502 0 475228 258110 68200 0 13501
13503 0 475082 258264 68080 40 13502
13504 0 475044 258346 68000 40 13503
13505 0 474930 258512 67880 40 13504
13506 0 474862 258560 67840 40 13505
13507 0 474132 258716 67800 51 13506
13508 0 473976 258663 67880 102 13507
13509 6 473592 258910 67840 40 13508
13510 0 466918 203855 49240 0 9980
13511 0 466843 203903 49440 0 13510
13512 0 466829 203970 49560 0 13511
13513 0 466731 203975 49680 0 13512
13514 0 466454 203978 49880 0 13513
13515 0 466208 203895 49960 0 13514
13516 0 465990 203734 50080 0 13515
13517 0 465631 203541 50240 0 13516
13518 0 465457 203569 50280 0 13517
13519 0 465276 203603 50360 0 13518
13520 0 465278 204046 50400 0 13519
13521 0 465103 203773 50440 0 13520
13522 0 464998 203714 50480 0 13521
13523 0 464880 203588 50520 0 13522
13524 0 464700 203534 50600 0 13523
13525 0 464429 203496 50640 0 13524
13526 0 464354 203462 50720 0 13525
13527 0 464133 203441 50840 0 13526
13528 0 464194 203470 50880 0 13527
13529 0 464197 203470 50920 0 13528
13530 5 463995 203586 51080 0 13529
13531 0 463885 203529 51160 0 13530
13532 0 463786 203434 51320 0 13531
13533 0 463680 203393 51560 0 13532
13534 5 463678 203390 51760 0 13533
13535 0 463601 203347 52000 0 13534
13536 0 463531 203389 52280 0 13535
13537 0 463432 203510 52440 0 13536
13538 6 463368 203634 52480 0 13537
13539 0 490854 249174 37560 108 10589
13540 0 490932 249146 37720 108 13539
13541 0 491427 248837 37880 81 13540
13542 0 491847 248375 38000 71 13541
13543 0 491881 248305 38040 71 13542
13544 0 491967 248119 38080 60 13543
13545 0 492249 247839 38240 75 13544
13546 0 492661 247641 38400 91 13545
13547 0 492973 247523 38600 80 13546
13548 0 493239 247467 38760 71 13547
13549 0 493453 247389 38880 86 13548
13550 0 493597 247309 39040 124 13549
13551 0 493863 247293 39240 71 13550
13552 0 494395 247135 39440 150 13551
13553 0 494587 246957 39640 128 13552
13554 0 494647 246853 39760 120 13553
13555 0 494869 246555 39920 120 13554
13556 0 494909 246461 39960 120 13555
13557 0 495041 246411 40080 120 13556
13558 0 495185 246215 40240 0 13557
13559 0 495216 246198 40280 0 13558
13560 0 495311 246149 40400 0 13559
13561 0 495313 246043 40440 0 13560
13562 0 495529 245967 40640 0 13561
13563 0 495595 245975 40800 0 13562
13564 0 495667 245959 41000 0 13563
13565 0 495683 245937 41080 0 13564
13566 0 495737 245927 41120 0 13565
13567 6 495817 245927 41160 0 13566
13568 0 447975 119097 137640 0 1948
13569 0 447769 119146 137640 0 13568
13570 0 447633 119269 137640 0 13569
13571 0 447514 119306 137680 0 13570
13572 0 447418 119334 137720 0 13571
13573 0 447394 119345 137760 0 13572
13574 0 447410 119367 137800 0 13573
13575 0 447360 119380 137920 0 13574
13576 0 447180 119268 138120 0 13575
13577 0 447044 119210 138360 0 13576
13578 0 447310 119154 138600 0 13577
13579 0 447486 119202 138760 0 13578
13580 0 447632 118964 138880 0 13579
13581 5 447820 117722 138880 0 13580
13582 0 447808 117772 139000 0 13581
13583 0 447840 117860 139080 0 13582
13584 0 447840 117876 139200 0 13583
13585 0 447840 117876 139240 0 13584
13586 0 448080 118692 139280 0 13585
13587 0 448160 118800 139360 0 13586
13588 0 448156 118784 139440 0 13587
13589 0 448188 118736 139480 0 13588
13590 0 448208 118748 139640 0 13589
13591 0 448149 118604 139720 0 13590
13592 0 448120 118532 139760 0 13591
13593 0 448096 118520 139800 0 13592
13594 0 448128 118432 139840 0 13593
13595 6 448224 118328 139880 0 13594
13596 0 475002 138148 164240 0 1289
13597 0 474977 138077 164200 0 13596
13598 0 474981 138068 164160 0 13597
13599 0 475013 138026 164120 0 13598
13600 0 475032 138017 164080 0 13599
13601 0 475047 137987 164040 0 13600
13602 0 475063 137988 164000 0 13601
13603 0 475081 137950 163960 0 13602
13604 5 475080 137939 163920 0 13603
13605 0 474434 136367 163920 0 13604
13606 0 473751 135822 163920 0 13605
13607 0 473271 133953 163920 0 13606
13608 0 473280 133850 163880 0 13607
13609 0 473317 133850 163840 0 13608
13610 0 473360 133844 163800 0 13609
13611 0 473413 133852 163760 0 13610
13612 0 473443 133801 163720 0 13611
13613 5 473467 133743 163680 0 13612
13614 0 472715 133242 163640 0 13613
13615 0 472638 133214 163600 0 13614
13616 0 472553 133190 163560 0 13615
13617 0 472447 133170 163520 0 13616
13618 0 472450 133158 163480 0 13617
13619 0 472444 133150 163440 0 13618
13620 0 472461 133133 163400 0 13619
13621 0 472448 133165 163360 0 13620
13622 0 472455 133219 163320 0 13621
13623 6 472448 133223 163280 0 13622
13624 0 483607 210708 38640 0 10967
13625 0 483849 210772 38400 0 13624
13626 0 484093 210761 38120 0 13625
13627 0 484239 210916 37840 0 13626
13628 0 484643 210948 37560 0 13627
13629 0 485451 211184 37240 0 13628
13630 0 485638 211328 37160 0 13629
13631 0 485850 211407 37120 0 13630
13632 0 486021 211502 37000 0 13631
13633 0 486190 211797 36840 0 13632
13634 0 486284 211753 36720 0 13633
13635 0 486565 211683 36560 0 13634
13636 0 486782 211678 36560 0 13635
13637 0 487264 211850 36720 0 13636
13638 0 487611 211970 36800 0 13637
13639 5 487826 211975 36840 0 13638
13640 0 488007 211904 36840 0 13639
13641 0 488114 211847 36840 0 13640
13642 0 488303 211863 36840 0 13641
13643 5 488662 211868 36840 0 13642
13644 0 488670 211842 36760 0 13643
13645 0 488554 211753 36680 0 13644
13646 0 488272 211367 36400 0 13645
13647 0 488494 210951 36200 0 13646
13648 0 488695 210637 36160 0 13647
13649 5 488923 210432 36160 0 13648
13650 0 488916 210461 36080 0 13649
13651 6 488916 210493 35680 0 13650
13652 0 442322 222456 41440 101 4935
13653 0 442368 222414 41400 101 13652
13654 0 442414 222372 41360 101 13653
13655 0 442518 222316 41320 101 13654
13656 0 442609 222268 41280 101 13655
13657 0 442682 222244 41240 0 13656
13658 0 442797 222220 41200 0 13657
13659 0 442921 222178 41160 0 13658
13660 0 442971 222116 41120 0 13659
13661 0 443074 222043 41080 0 13660
13662 0 443149 222000 41040 0 13661
13663 0 443296 221972 41000 0 13662
13664 0 443429 221855 40960 0 13663
13665 0 443512 221805 40920 0 13664
13666 0 443518 221794 40880 0 13665
13667 0 443550 221773 40840 0 13666
13668 0 443561 221764 40800 0 13667
13669 0 443583 221780 40760 0 13668
13670 0 443606 221696 40680 0 13669
13671 0 443651 221672 40600 0 13670
13672 0 443666 221644 40520 0 13671
13673 0 443735 221569 40440 0 13672
13674 0 443737 221539 40360 0 13673
13675 0 443720 221486 40280 0 13674
13676 0 443726 221396 40200 0 13675
13677 0 443746 221351 40160 0 13676
13678 6 443737 221308 40120 0 13677
13679 0 485134 214449 35760 0 10987
13680 0 485084 214615 35480 0 13679
13681 0 485060 214647 35320 0 13680
13682 0 485085 214778 35200 0 13681
13683 0 485052 214806 35040 0 13682
13684 0 485104 214947 34880 0 13683
13685 0 485133 214998 34760 0 13684
13686 0 485157 215173 34480 0 13685
13687 0 485034 215256 34200 0 13686
13688 0 484994 215597 34040 0 13687
13689 5 485146 216131 34040 0 13688
13690 0 485140 216229 33840 0 13689
13691 0 484929 216450 33480 0 13690
13692 0 484739 216494 33200 0 13691
13693 0 484634 216580 33120 0 13692
13694 0 484496 216655 32920 0 13693
13695 0 484450 216671 32840 0 13694
13696 0 484125 216876 32720 0 13695
13697 0 483990 216937 32720 0 13696
13698 0 483979 217080 32720 0 13697
13699 0 483680 217426 32600 0 13698
13700 0 483466 217619 32600 0 13699
13701 0 483273 217694 32600 0 13700
13702 0 482902 217834 32520 0 13701
13703 0 482734 217925 32480 0 13702
13704 6 482296 218074 32320 0 13703
13705 0 487712 227255 69960 45 4157
13706 0 487604 227052 70040 60 13705
13707 0 487567 226937 70080 45 13706
13708 0 487492 226816 70240 45 13707
13709 0 487389 226660 70200 45 13708
13710 0 487360 226636 70120 45 13709
13711 0 487228 226551 70000 51 13710
13712 0 487100 226371 69960 60 13711
13713 0 486980 226159 70000 45 13712
13714 0 487061 225957 70080 45 13713
13715 0 486980 225864 70120 45 13714
13716 0 486885 225728 70200 45 13715
13717 0 486908 225636 70280 51 13716
13718 0 486904 225515 70360 51 13717
13719 0 486939 225435 70440 60 13718
13720 0 486932 225401 70520 60 13719
13721 0 486927 225411 70600 60 13720
13722 0 486908 225368 70680 45 13721
13723 0 486700 225211 70800 45 13722
13724 0 486676 225149 70920 45 13723
13725 0 486644 225153 70960 45 13724
13726 0 486628 225116 71000 45 13725
13727 0 486592 225103 71040 45 13726
13728 0 486372 225151 71040 32 13727
13729 6 486264 225184 71080 32 13728
13730 0 504910 236270 76320 51 6678
13731 0 504964 236124 76400 40 13730
13732 0 505024 236070 76440 40 13731
13733 0 505056 236018 76560 32 13732
13734 0 505138 235908 76720 45 13733
13735 0 505156 235792 76840 45 13734
13736 0 505294 235734 76960 40 13735
13737 0 505408 235682 77080 60 13736
13738 0 505570 235568 77240 40 13737
13739 0 505726 235458 77400 51 13738
13740 0 505858 235262 77600 32 13739
13741 0 505874 235116 77760 32 13740
13742 0 505928 235125 77800 32 13741
13743 0 506054 234999 77920 32 13742
13744 0 506162 234933 77960 32 13743
13745 0 506156 234923 78000 32 13744
13746 0 506198 234825 78040 32 13745
13747 0 506242 234635 78080 0 13746
13748 0 506236 234643 78120 0 13747
13749 0 506382 234623 78200 0 13748
13750 0 506466 234503 78280 0 13749
13751 0 506466 234471 78320 0 13750
13752 0 506468 234501 78400 0 13751
13753 5 506432 234470 78440 0 13752
13754 6 506602 234585 78480 0 13753
13755 0 478152 249487 35560 86 5739
13756 0 478256 249747 35680 96 13755
13757 0 478244 249819 35720 96 13756
13758 0 478336 249931 35760 71 13757
13759 0 478452 250103 35880 81 13758
13760 0 478544 250309 35960 60 13759
13761 0 478640 250733 36000 71 13760
13762 0 478506 251187 35960 51 13761
13763 0 478444 251229 35920 64 13762
13764 0 478362 251311 35880 64 13763
13765 5 478102 251787 35840 128 13764
13766 5 478014 252119 35960 128 13765
13767 0 477888 252280 35960 0 13766
13768 0 477837 252321 35920 0 13767
13769 0 477541 252643 35760 0 13768
13770 0 477189 252820 35560 0 13769
13771 0 476876 252930 35440 0 13770
13772 0 476572 252982 35440 0 13771
13773 0 476404 253054 35440 0 13772
13774 0 476210 253139 35440 0 13773
13775 0 476053 253143 35440 0 13774
13776 5 475696 253202 35320 0 13775
13777 0 475556 253082 35280 0 13776
13778 6 475326 252906 35240 0 13777
13779 0 456428 241202 46560 108 8768
13780 0 456530 241168 46520 108 13779
13781 0 456650 241136 46400 60 13780
13782 0 456254 241300 46200 108 13781
13783 0 456678 240656 46200 40 13782
13784 0 456738 240128 46160 51 13783
13785 5 456542 239620 46120 80 13784
13786 0 455606 239488 46000 65 13785
13787 0 455294 239444 45960 60 13786
13788 0 455122 239356 45880 60 13787
13789 0 455102 239176 45760 60 13788
13790 0 455102 238900 45640 60 13789
13791 0 455194 238684 45520 0 13790
13792 0 455216 238638 45480 0 13791
13793 0 455208 238386 45360 0 13792
13794 0 455108 238198 45240 0 13793
13795 0 455072 238146 45200 0 13794
13796 0 455148 237934 45160 0 13795
13797 0 455068 238118 45120 0 13796
13798 0 454900 237922 45080 0 13797
13799 0 454658 237696 45040 0 13798
13800 0 454580 237630 45000 0 13799
13801 0 454466 237540 44960 0 13800
13802 6 454404 237494 44920 0 13801
13803 0 511485 236022 58560 120 8319
13804 0 511617 235758 58600 60 13803
13805 0 512301 235554 58560 75 13804
13806 0 512589 235482 58600 102 13805
13807 0 512721 235422 58720 115 13806
13808 0 512889 235302 58840 75 13807
13809 0 513321 235202 58960 75 13808
13810 0 513497 234986 58920 71 13809
13811 0 513511 234875 58880 0 13810
13812 0 513536 234584 58880 0 13811
13813 0 513563 234151 58880 0 13812
13814 0 513283 234497 59040 0 13813
13815 0 513151 234715 59200 0 13814
13816 0 513333 235001 59360 0 13815
13817 0 513710 235356 59520 0 13816
13818 0 513833 235588 59640 0 13817
13819 0 513970 235724 59720 0 13818
13820 0 514046 236018 59960 0 13819
13821 0 514304 236282 60160 0 13820
13822 0 514461 236613 60440 0 13821
13823 0 514616 237176 60640 0 13822
13824 0 514553 237609 60880 0 13823
13825 0 514319 237852 61240 0 13824
13826 6 514380 237949 61480 0 13825
13827 0 428112 106662 92880 0 7464
13828 0 428177 106716 92680 0 13827
13829 0 428187 106692 92640 0 13828
13830 0 428237 106571 92440 0 13829
13831 0 428267 106499 92320 0 13830
13832 0 428255 106493 92000 0 13831
13833 0 428252 106492 91920 0 13832
13834 0 428250 106491 91880 0 13833
13835 0 428301 106524 91800 0 13834
13836 0 428505 106655 91480 0 13835
13837 0 428524 106712 91440 0 13836
13838 0 428488 106736 91400 0 13837
13839 0 428322 106950 91360 0 13838
13840 0 428330 106735 91320 0 13839
13841 0 428226 106715 91160 0 13840
13842 0 428074 106711 91000 0 13841
13843 0 428038 106669 90960 0 13842
13844 0 427820 106572 90800 0 13843
13845 0 427616 106422 90600 0 13844
13846 0 427463 106321 90440 0 13845
13847 0 427370 106219 90360 0 13846
13848 0 427383 106171 90240 0 13847
13849 6 427386 106146 90160 0 13848
13850 0 479576 240200 36000 51 11596
13851 0 479652 240128 35960 45 13850
13852 0 479718 240070 35920 45 13851
13853 0 479804 239978 35840 32 13852
13854 0 479860 239894 35800 32 13853
13855 0 479880 239666 35760 64 13854
13856 0 479984 239596 35680 64 13855
13857 0 480312 239424 35640 64 13856
13858 0 480342 239532 35600 64 13857
13859 0 480488 239490 35560 64 13858
13860 0 480550 239476 35520 0 13859
13861 0 480642 239408 35480 0 13860
13862 0 480702 239272 35400 0 13861
13863 0 480824 239168 35280 0 13862
13864 0 480854 239086 35240 0 13863
13865 0 480898 239010 35200 0 13864
13866 0 481044 238742 35160 0 13865
13867 0 481068 239116 35120 0 13866
13868 0 481176 238864 35080 0 13867
13869 0 481130 238792 35040 0 13868
13870 0 481196 238582 35080 0 13869
13871 0 481204 238784 35120 0 13870
13872 6 481212 238412 35160 0 13871
13873 0 496175 252963 43520 148 9879
13874 0 496563 252963 43520 75 13873
13875 0 496711 253103 43360 75 13874
13876 0 496877 253234 43320 75 13875
13877 0 497079 253446 43280 60 13876
13878 0 497183 253644 43320 60 13877
13879 0 497265 253696 43360 32 13878
13880 0 497343 253740 43400 32 13879
13881 5 497529 253752 43480 40 13880
13882 0 497859 253812 43520 40 13881
13883 0 498159 253942 43640 60 13882
13884 0 498221 253936 43720 51 13883
13885 0 498483 254068 43840 60 13884
13886 0 498649 254282 43960 71 13885
13887 0 498805 254600 44000 45 13886
13888 0 498997 254736 44040 60 13887
13889 0 499191 254922 44040 40 13888
13890 0 499423 255170 44000 40 13889
13891 0 499597 255276 44040 40 13890
13892 5 499687 255332 44120 0 13891
13893 0 499715 255500 44160 0 13892
13894 0 499723 255534 44200 0 13893
13895 6 499733 255536 44240 0 13894
13896 0 481921 205330 45720 0 9942
13897 0 482062 204828 45720 0 13896
13898 0 482546 204689 45720 0 13897
13899 0 482822 204578 45560 0 13898
13900 0 483050 204497 45320 0 13899
13901 0 483326 204581 45120 0 13900
13902 0 483455 204664 45120 0 13901
13903 0 483659 204718 45120 0 13902
13904 5 483677 204682 45040 0 13903
13905 0 483981 204289 44960 0 13904
13906 0 484044 204205 44920 0 13905
13907 5 484088 203980 44920 0 13906
13908 0 484222 203931 44720 0 13907
13909 0 484339 203722 44440 0 13908
13910 0 484393 203493 44200 0 13909
13911 0 484669 203250 43920 0 13910
13912 0 485257 203131 43640 0 13911
13913 0 485506 203149 43600 0 13912
13914 0 485602 203190 43600 0 13913
13915 0 485692 203166 43600 0 13914
13916 0 485780 203166 43520 0 13915
13917 0 485894 203224 43520 0 13916
13918 6 486034 203257 43440 0 13917
13919 0 467520 227488 74080 71 11451
13920 0 467408 227408 74120 65 13919
13921 0 467296 227328 74160 60 13920
13922 0 467104 227168 74200 64 13921
13923 0 466912 227008 74360 64 13922
13924 0 466688 226912 74520 64 13923
13925 0 466528 226848 74720 90 13924
13926 0 466368 226816 74920 96 13925
13927 0 466208 226816 75120 81 13926
13928 5 466133 226827 75160 71 13927
13929 0 465984 226848 75240 51 13928
13930 0 465728 226848 75320 71 13929
13931 0 465472 226848 75320 75 13930
13932 0 465216 226912 75400 45 13931
13933 0 464992 227072 75520 51 13932
13934 0 464768 227104 75640 64 13933
13935 0 464512 227072 75680 51 13934
13936 0 464288 226880 75640 32 13935
13937 0 464128 226688 75720 32 13936
13938 0 464064 226432 75760 51 13937
13939 0 464064 226176 75880 51 13938
13940 6 464128 226048 75920 71 13939
13941 0 512642 230376 75040 0 6736
13942 0 512480 230434 74920 0 13941
13943 0 512137 230379 74640 0 13942
13944 5 511672 230169 74480 0 13943
13945 0 511496 230091 74240 0 13944
13946 0 511440 230001 73960 0 13945
13947 0 511344 229931 73640 0 13946
13948 0 511085 229916 73360 0 13947
13949 0 510899 229936 73080 0 13948
13950 5 510885 229988 72880 0 13949
13951 0 510754 229935 72800 0 13950
13952 0 510523 229996 72520 0 13951
13953 0 510188 230023 72200 0 13952
13954 0 510063 230196 71880 0 13953
13955 0 509963 230371 71560 0 13954
13956 0 509973 230422 71280 0 13955
13957 0 509958 230406 71000 0 13956
13958 0 509846 230381 70720 0 13957
13959 0 509728 230352 70440 0 13958
13960 0 509596 230303 70000 0 13959
13961 6 509502 230378 69720 0 13960
13962 0 490727 221851 72120 107 9706
13963 0 490839 221883 72080 128 13962
13964 0 490805 221839 71960 107 13963
13965 0 490813 221837 71920 107 13964
13966 5 490829 221827 71880 107 13965
13967 0 490675 221645 71840 107 13966
13968 0 490645 221507 71800 60 13967
13969 0 490629 221401 71760 60 13968
13970 0 490569 221385 71720 60 13969
13971 0 490549 221357 71680 60 13970
13972 0 490529 221363 71600 60 13971
13973 0 490521 221395 71480 32 13972
13974 0 490515 221447 71320 45 13973
13975 0 490465 221471 71160 45 13974
13976 0 490447 221455 71040 32 13975
13977 0 490217 221313 70880 71 13976
13978 0 490155 221275 70800 71 13977
13979 0 490041 221279 70680 45 13978
13980 0 489973 221279 70560 45 13979
13981 0 489903 221265 70440 45 13980
13982 6 489853 221251 70320 45 13981
13983 0 445744 199973 46480 40 5524
13984 0 445682 199968 46440 40 13983
13985 0 445620 199963 46400 40 13984
13986 0 445472 199951 46360 40 13985
13987 0 445246 199907 46320 40 13986
13988 0 445084 199955 46280 32 13987
13989 0 444634 199983 46240 75 13988
13990 0 444475 199989 46200 75 13989
13991 0 444231 200071 46080 86 13990
13992 0 444027 200089 45960 120 13991
13993 0 443995 200093 45880 120 13992
13994 0 443989 199965 45800 51 13993
13995 5 444011 199937 45760 51 13994
13996 0 443923 199831 45720 51 13995
13997 0 443945 199755 45680 51 13996
13998 0 443881 199619 45640 51 13997
13999 0 443887 199491 45600 51 13998
14000 0 443737 199405 45560 51 13999
14001 0 443523 199477 45640 51 14000
14002 6 443459 199431 45680 0 14001
14003 0 456876 265096 41240 166 12153
14004 0 457032 265444 41480 71 14003
14005 0 457090 265489 41520 71 14004
14006 0 457116 265497 41560 71 14005
14007 5 457156 265885 41640 60 14006
14008 0 457240 266067 41600 60 14007
14009 0 457304 266243 41480 60 14008
14010 0 457372 266303 41480 0 14009
14011 0 457429 266358 41520 0 14010
14012 0 457483 266515 41560 0 14011
14013 0 457491 266679 41560 0 14012
14014 0 457852 266953 41560 0 14013
14015 0 457863 267160 41320 0 14014
14016 0 457675 267424 41120 0 14015
14017 0 457692 268235 40880 0 14016
14018 0 457647 268574 40760 0 14017
14019 0 457377 269180 40520 0 14018
14020 0 457314 269494 40400 0 14019
14021 0 457169 269916 40200 0 14020
14022 6 457106 269974 40160 0 14021
14023 0 430560 241780 70640 75 5951
14024 0 430519 241766 70600 75 14023
14025 0 430478 241752 70560 75 14024
14026 0 430360 241714 70520 91 14025
14027 0 430310 241690 70480 91 14026
14028 0 430208 241652 70360 0 14027
14029 0 430162 241570 70240 0 14028
14030 0 430224 241446 70120 0 14029
14031 0 430214 241418 70080 0 14030
14032 0 430204 241340 70040 0 14031
14033 0 430268 241116 70000 0 14032
14034 0 430348 241000 69880 0 14033
14035 0 430520 240932 69840 0 14034
14036 0 430572 240874 69760 0 14035
14037 0 430578 240868 69640 0 14036
14038 0 430528 240878 69480 0 14037
14039 0 430544 240862 69400 0 14038
14040 0 430566 240840 69280 0 14039
14041 0 430588 240760 69120 51 14040
14042 6 430678 240698 68960 51 14041
14043 0 465627 233004 70240 0 4258
14044 0 465262 233215 70360 0 14043
14045 0 465280 233221 70400 0 14044
14046 0 465288 233252 70480 0 14045
14047 0 465103 233336 70680 0 14046
14048 0 464775 233536 70920 0 14047
14049 0 464541 233730 71200 0 14048
14050 0 464482 233885 71440 0 14049
14051 5 464371 233971 71600 0 14050
14052 0 464468 233960 71600 0 14051
14053 0 464532 233940 71600 0 14052
14054 0 464536 233900 71600 0 14053
14055 0 464542 233883 71640 0 14054
14056 0 464622 233720 71800 0 14055
14057 0 464602 233484 72120 0 14056
14058 0 464517 233328 72280 0 14057
14059 0 464308 233212 72480 0 14058
14060 0 463975 233179 72640 0 14059
14061 0 463778 232981 73080 0 14060
14062 6 463791 232894 73280 0 14061
14063 0 514172 223286 69360 0 6758
14064 0 514273 223207 69600 0 14063
14065 0 514401 223218 69800 0 14064
14066 0 514502 223320 70040 0 14065
14067 0 514566 223403 70320 0 14066
14068 0 514815 223417 70720 0 14067
14069 0 514840 223445 71080 0 14068
14070 0 514560 223188 71480 0 14069
14071 0 514167 222753 71960 0 14070
14072 0 514022 222730 72200 0 14071
14073 0 513746 222873 72440 0 14072
14074 0 513407 223070 72640 0 14073
14075 5 513408 223093 72680 0 14074
14076 0 512998 223241 72920 0 14075
14077 0 512692 223146 73320 0 14076
14078 5 512698 223144 73520 0 14077
14079 0 512726 223220 73720 0 14078
14080 0 512685 223152 74120 0 14079
14081 0 512749 223132 74280 0 14080
14082 6 512790 223167 74440 0 14081
14083 0 490705 224420 56080 128 4688
14084 0 490588 224483 56040 128 14083
14085 0 490524 224549 56000 128 14084
14086 0 490342 224645 55960 0 14085
14087 0 490224 224733 56000 0 14086
14088 0 490172 224779 56040 0 14087
14089 0 490180 224827 56120 0 14088
14090 0 490160 224955 56200 71 14089
14091 0 490158 225039 56320 71 14090
14092 0 490160 225115 56440 71 14091
14093 0 490210 225259 56560 71 14092
14094 0 490214 225405 56680 71 14093
14095 0 490190 225485 56760 71 14094
14096 0 490234 225633 56880 60 14095
14097 0 490216 225679 56920 60 14096
14098 0 490180 225789 56960 45 14097
14099 0 490112 225969 57000 40 14098
14100 0 490046 226189 56960 40 14099
14101 0 490048 226245 56920 40 14100
14102 6 490018 226287 56840 40 14101
14103 0 433092 224092 71560 71 4611
14104 0 433130 224064 71520 71 14103
14105 0 433216 223954 71440 32 14104
14106 0 433273 223915 71400 32 14105
14107 0 433547 223883 71360 32 14106
14108 0 433695 223617 71360 45 14107
14109 0 433897 223471 71320 45 14108
14110 0 433957 223449 71280 45 14109
14111 0 433993 223423 71240 45 14110
14112 0 434053 223397 71200 45 14111
14113 0 434525 223223 71160 45 14112
14114 0 434663 223129 71200 45 14113
14115 0 434719 223007 71240 45 14114
14116 0 435032 222767 71200 45 14115
14117 0 435068 222751 71160 45 14116
14118 0 435072 222755 71120 45 14117
14119 0 435078 222737 71080 45 14118
14120 0 435154 222657 71040 0 14119
14121 6 435276 222567 71000 0 14120
14122 0 470502 248486 83840 91 9828
14123 0 470494 248414 83760 91 14122
14124 0 470490 248278 83680 91 14123
14125 0 470502 248230 83600 91 14124
14126 0 470526 248198 83560 91 14125
14127 0 470490 248054 83520 0 14126
14128 0 470518 247866 83480 0 14127
14129 0 470566 247814 83440 0 14128
14130 0 470608 247799 83400 0 14129
14131 0 470640 247735 83240 0 14130
14132 0 470696 247669 83080 0 14131
14133 0 470696 247421 82920 0 14132
14134 0 470768 247051 82800 0 14133
14135 0 470762 247005 82720 0 14134
14136 0 470736 247015 82560 0 14135
14137 0 470720 246973 82400 0 14136
14138 5 470808 246797 82360 0 14137
14139 0 470926 246567 82400 0 14138
14140 6 471254 246245 82440 0 14139
14141 0 395261 144277 154040 0 2214
14142 0 395317 144313 153920 0 14141
14143 0 395225 144377 153800 0 14142
14144 0 395325 144367 153720 0 14143
14145 0 395189 144379 153640 0 14144
14146 0 394993 144463 153560 0 14145
14147 0 394933 144487 153480 0 14146
14148 0 394749 144499 153360 0 14147
14149 5 394321 144567 153360 0 14148
14150 0 394189 144479 153280 0 14149
14151 0 394057 144391 153200 0 14150
14152 0 394025 144397 153160 0 14151
14153 0 393993 144403 153120 0 14152
14154 0 393981 144387 153080 0 14153
14155 0 393977 144383 153000 0 14154
14156 0 394189 144351 152960 0 14155
14157 0 394245 144487 152920 0 14156
14158 6 394277 144491 152840 0 14157
14159 0 468460 247253 29120 124 5798
14160 0 468137 247329 28920 0 14159
14161 0 467837 247239 28640 0 14160
14162 0 467459 247262 28360 0 14161
14163 0 467268 247284 28040 0 14162
14164 0 467040 247253 27680 0 14163
14165 0 466847 247140 27400 0 14164
14166 0 466670 247197 27120 0 14165
14167 0 466490 247479 26800 0 14166
14168 0 466457 247688 26560 0 14167
14169 0 466427 247862 26400 0 14168
14170 0 466180 247914 26080 0 14169
14171 0 466002 247905 25960 0 14170
14172 0 465559 247819 25760 0 14171
14173 0 465277 247966 25600 0 14172
14174 5 465264 247982 25560 0 14173
14175 0 465563 247832 25560 0 14174
14176 6 465585 247824 25520 0 14175
14177 0 496460 264167 39400 0 7316
14178 0 496494 264257 39400 0 14177
14179 0 496572 264340 39320 0 14178
14180 0 496848 264524 39240 0 14179
14181 0 496866 264604 39000 0 14180
14182 0 496784 264756 38880 0 14181
14183 0 496790 264909 38760 0 14182
14184 5 496797 265135 38720 0 14183
14185 0 496909 265170 38680 0 14184
14186 0 497005 265167 38680 0 14185
14187 0 497144 265166 38640 0 14186
14188 0 497309 265294 38640 0 14187
14189 0 497337 265390 38520 0 14188
14190 0 497370 265634 38400 0 14189
14191 0 497460 265876 38320 0 14190
14192 0 497445 266096 38200 0 14191
14193 0 497396 266286 38200 0 14192
14194 6 497148 266691 38080 0 14193
14195 0 462919 254125 59880 60 13083
14196 0 463313 254417 59840 80 14195
14197 0 463311 254523 59800 80 14196
14198 0 463315 254675 59760 65 14197
14199 0 463319 254827 59720 51 14198
14200 0 463313 254895 59680 51 14199
14201 0 463275 254939 59640 51 14200
14202 0 463175 255115 59520 51 14201
14203 0 463229 255283 59400 51 14202
14204 0 463297 255431 59280 51 14203
14205 0 463563 255687 59160 0 14204
14206 0 463913 255839 59080 0 14205
14207 0 464393 255933 59040 0 14206
14208 0 464807 256099 59080 0 14207
14209 0 465281 256401 59120 0 14208
14210 0 465653 256429 59160 0 14209
14211 0 466001 256487 59200 0 14210
14212 6 466087 256539 59240 0 14211
14213 0 469759 258875 66120 32 2469
14214 0 469678 258956 66200 32 14213
14215 0 469607 259045 66240 32 14214
14216 0 469457 259400 66280 32 14215
14217 0 469381 259496 66320 32 14216
14218 0 469275 259642 66360 45 14217
14219 0 469279 259814 66440 45 14218
14220 5 469133 260072 66480 40 14219
14221 0 469113 260390 66440 51 14220
14222 0 469103 260472 66400 51 14221
14223 0 469083 260624 66320 51 14222
14224 0 469073 260692 66280 60 14223
14225 0 469073 260842 66240 60 14224
14226 0 469053 260972 66200 60 14225
14227 0 468949 261194 66160 60 14226
14228 0 469033 261460 66200 60 14227
14229 0 469161 261718 66200 0 14228
14230 6 469107 261832 66160 0 14229
14231 0 433865 104329 85880 0 7511
14232 0 433886 104323 85760 0 14231
14233 0 433892 104293 85560 0 14232
14234 0 433945 104345 85360 0 14233
14235 0 433890 104443 85160 0 14234
14236 0 433644 104493 84920 0 14235
14237 0 433548 104447 84680 0 14236
14238 0 433449 104474 84480 0 14237
14239 0 433454 104524 84240 0 14238
14240 0 433370 104500 84120 0 14239
14241 0 433285 104476 84000 0 14240
14242 0 433254 104349 83840 0 14241
14243 0 433308 104328 83680 0 14242
14244 0 433363 104262 83480 0 14243
14245 0 433385 104236 83400 0 14244
14246 0 433396 104223 83360 0 14245
14247 6 433335 104161 83240 0 14246
14248 0 451767 113605 120840 0 11172
14249 0 451711 113489 120760 0 14248
14250 0 451751 113537 120680 0 14249
14251 0 451803 113345 120520 0 14250
14252 0 451835 113293 120440 0 14251
14253 0 451851 113323 120360 0 14252
14254 0 451867 113353 120280 0 14253
14255 0 452015 113541 120200 0 14254
14256 0 452011 113465 120160 0 14255
14257 0 452011 113461 120120 0 14256
14258 0 452015 113481 120000 0 14257
14259 0 451991 113489 119880 0 14258
14260 0 451991 113489 119840 0 14259
14261 0 452211 113297 119720 0 14260
14262 0 452183 113357 119600 0 14261
14263 0 452163 113473 119480 0 14262
14264 6 452191 113433 119360 0 14263
14265 0 479334 142321 165280 0 1264
14266 0 478939 142047 165320 0 14265
14267 0 478565 141699 165360 0 14266
14268 0 478183 141372 165400 0 14267
14269 0 478132 141441 165440 0 14268
14270 0 478065 141528 165480 0 14269
14271 0 477998 141589 165520 0 14270
14272 0 477882 141380 165560 0 14271
14273 0 477756 141165 165600 0 14272
14274 0 477612 140975 165640 0 14273
14275 0 477523 140902 165680 0 14274
14276 0 477441 140813 165720 0 14275
14277 0 477361 140712 165760 0 14276
14278 0 477318 140636 165800 0 14277
14279 0 477268 140556 165840 0 14278
14280 6 477180 140610 165880 0 14279
14281 0 483178 265757 30720 0 12211
14282 0 483180 265620 30600 0 14281
14283 5 483173 265515 30360 0 14282
14284 0 483168 265445 30200 0 14283
14285 0 483194 265415 30120 0 14284
14286 0 483227 265418 30000 0 14285
14287 0 483230 265347 29760 0 14286
14288 0 483192 265386 29560 0 14287
14289 0 483183 265383 29520 0 14288
14290 0 483117 265311 29360 0 14289
14291 0 483044 264998 29120 0 14290
14292 0 482913 264584 28840 0 14291
14293 0 482593 264239 28600 0 14292
14294 0 482192 264054 28360 0 14293
14295 0 482016 263910 28120 0 14294
14296 6 482199 263736 27840 0 14295
14297 0 443516 222716 75000 71 4565
14298 0 443540 222820 75080 71 14297
14299 0 443616 222860 75200 71 14298
14300 0 444056 222928 75400 0 14299
14301 0 444094 222945 75440 0 14300
14302 0 444168 222971 75480 0 14301
14303 0 444324 223001 75560 0 14302
14304 0 444454 223059 75680 0 14303
14305 0 444490 223073 75720 0 14304
14306 0 444626 223119 75840 0 14305
14307 0 444628 223111 75880 0 14306
14308 0 444698 223157 75960 0 14307
14309 0 444768 223185 76040 0 14308
14310 0 444822 223293 76160 0 14309
14311 0 444752 223427 76280 0 14310
14312 6 444730 223511 76400 0 14311
14313 0 426670 114773 99440 0 8986
14314 0 426829 114925 99280 0 14313
14315 0 426935 115054 99160 0 14314
14316 0 427214 115480 99000 0 14315
14317 0 427510 115755 98920 0 14316
14318 0 428118 116578 98800 0 14317
14319 0 428156 116642 98760 0 14318
14320 0 428268 116834 98640 0 14319
14321 0 428380 116922 98520 0 14320
14322 0 428436 117006 98440 0 14321
14323 0 428719 117259 98240 0 14322
14324 0 428725 117399 98040 0 14323
14325 0 428651 117394 97920 0 14324
14326 0 428626 117393 97880 0 14325
14327 6 428452 117382 97600 0 14326
14328 0 472985 133250 164320 0 1294
14329 0 472743 133035 164360 0 14328
14330 0 472510 132825 164400 0 14329
14331 0 472500 132736 164440 0 14330
14332 0 472510 132620 164480 0 14331
14333 0 472505 132512 164520 0 14332
14334 0 472505 132406 164560 0 14333
14335 0 472495 132318 164600 0 14334
14336 0 472491 132239 164640 0 14335
14337 0 472477 132162 164680 0 14336
14338 0 472369 132024 164720 0 14337
14339 0 472262 131887 164760 0 14338
14340 0 472168 131729 164800 0 14339
14341 0 472133 131689 164840 0 14340
14342 6 472078 131667 164880 0 14341
14343 0 488633 252596 38920 60 3262
14344 0 488944 252882 38960 60 14343
14345 0 489592 253199 38920 40 14344
14346 0 489943 253694 38880 0 14345
14347 0 490265 253900 38840 0 14346
14348 0 490764 254210 38880 0 14347
14349 0 491225 254634 38840 0 14348
14350 0 491471 254843 38880 0 14349
14351 0 491737 254866 38920 0 14350
14352 0 491876 254965 38960 0 14351
14353 0 492119 255058 39080 0 14352
14354 0 492136 255036 39120 0 14353
14355 0 492450 255242 39120 0 14354
14356 0 492405 255519 39080 0 14355
14357 6 492456 255545 38960 0 14356
14358 0 438792 116366 103480 0 11936
14359 0 439004 116701 103480 0 14358
14360 0 438753 117017 103480 0 14359
14361 0 438711 117283 103480 0 14360
14362 0 438799 117550 103600 0 14361
14363 0 438828 118608 103760 0 14362
14364 0 438930 118707 103920 0 14363
14365 0 438917 118788 103960 0 14364
14366 0 438867 119113 104120 0 14365
14367 0 439005 119195 104280 0 14366
14368 0 439074 119236 104360 0 14367
14369 0 439223 119268 104480 0 14368
14370 0 439323 119290 104560 0 14369
14371 6 439312 119245 104720 0 14370
14372 0 502253 207176 53440 75 4809
14373 0 502233 207164 53480 75 14372
14374 0 502133 207194 53520 75 14373
14375 0 502059 207182 53600 0 14374
14376 0 501823 207052 53640 0 14375
14377 0 501705 206948 53680 0 14376
14378 0 501487 206852 53720 0 14377
14379 0 501265 206856 53760 0 14378
14380 0 501105 206818 53800 0 14379
14381 0 501049 206802 53840 0 14380
14382 0 501011 206812 53880 0 14381
14383 0 500913 206806 53960 0 14382
14384 0 500853 206782 54080 0 14383
14385 6 500733 206792 54200 0 14384
14386 0 482064 209690 40320 0 3633
14387 0 482083 209689 40360 0 14386
14388 0 482191 209720 40520 0 14387
14389 0 482181 209756 40640 0 14388
14390 0 482159 209935 40800 0 14389
14391 5 482149 209946 40920 0 14390
14392 0 482258 210063 40920 0 14391
14393 0 482360 210168 41000 0 14392
14394 0 482277 210413 41040 0 14393
14395 0 482168 210624 41040 0 14394
14396 0 482173 210834 41040 0 14395
14397 0 482245 210924 41040 0 14396
14398 0 482328 211149 41040 0 14397
14399 6 482307 211133 41080 0 14398
14400 0 476807 238024 51840 104 6062
14401 0 476755 238054 51880 0 14400
14402 0 476689 238081 51920 0 14401
14403 0 476583 238127 52000 0 14402
14404 0 476509 238169 52040 0 14403
14405 0 476467 238181 52080 0 14404
14406 0 476299 238215 52200 0 14405
14407 0 476047 238197 52320 0 14406
14408 0 475873 238147 52440 0 14407
14409 0 475815 238145 52480 0 14408
14410 0 475587 238059 52600 0 14409
14411 0 475555 238043 52640 0 14410
14412 0 475493 237997 52680 0 14411
14413 6 475413 237937 52720 0 14412
14414 0 498767 213555 71840 51 6333
14415 0 498728 213494 71880 51 14414
14416 0 498606 213332 72000 32 14415
14417 0 498568 212908 72120 51 14416
14418 0 498398 212684 72160 32 14417
14419 0 498326 212706 72200 32 14418
14420 0 498194 212968 72200 51 14419
14421 0 498070 212968 72160 51 14420
14422 0 497866 212936 72080 51 14421
14423 0 497848 212936 72000 51 14422
14424 5 497779 212951 71920 51 14423
14425 0 497978 212998 71880 51 14424
14426 0 498030 213026 71840 51 14425
14427 6 498086 213078 71760 32 14426
14428 0 491632 217298 67800 40 12288
14429 0 491545 217224 67840 40 14428
14430 0 491464 217134 67880 40 14429
14431 0 491312 216723 67840 0 14430
14432 0 491280 216689 67800 0 14431
14433 0 491250 216673 67760 0 14432
14434 0 491236 216643 67720 0 14433
14435 0 491236 216587 67680 0 14434
14436 0 491247 216549 67640 0 14435
14437 0 491281 216513 67600 0 14436
14438 0 491439 216411 67480 0 14437
14439 0 491513 216413 67360 0 14438
14440 0 491525 216427 67280 0 14439
14441 6 491515 216437 67240 0 14440
14442 0 387403 152115 161240 0 2272
14443 0 387433 152097 161280 0 14442
14444 0 387321 152061 161440 0 14443
14445 0 387213 152053 161480 0 14444
14446 0 387177 151697 161560 0 14445
14447 0 387509 151721 161640 0 14446
14448 0 387513 151789 161720 0 14447
14449 0 387529 151921 161880 0 14448
14450 0 387453 151941 161960 0 14449
14451 0 387449 151961 162000 0 14450
14452 0 387545 152061 162080 0 14451
14453 0 386865 152093 162240 0 14452
14454 6 386833 152085 162360 0 14453
14455 0 452385 111521 101080 0 3897
14456 0 452372 111503 101000 0 14455
14457 0 452423 111303 100800 0 14456
14458 0 452425 111266 100760 0 14457
14459 0 452390 111182 100680 0 14458
14460 0 452364 111137 100640 0 14459
14461 0 452409 111088 100600 0 14460
14462 0 452466 110993 100560 0 14461
14463 0 452532 110947 100520 0 14462
14464 0 452564 110814 100480 0 14463
14465 0 452588 110700 100440 0 14464
14466 0 452594 110649 100400 0 14465
14467 6 452677 110672 100280 0 14466
14468 0 444541 134717 128160 0 9633
14469 0 444409 134773 128000 0 14468
14470 0 444431 134973 127920 0 14469
14471 0 444285 134797 127880 0 14470
14472 0 444209 134817 127840 0 14471
14473 0 444251 134875 127800 0 14472
14474 0 444293 134933 127760 0 14473
14475 0 444189 134865 127720 0 14474
14476 0 444213 134885 127640 0 14475
14477 0 444145 134701 127440 0 14476
14478 0 444149 134545 127320 0 14477
14479 0 443885 134613 127280 0 14478
14480 6 443909 134649 127240 0 14479
14481 0 447740 117808 138720 0 13581
14482 0 447732 117744 138560 0 14481
14483 0 447732 117744 138480 0 14482
14484 0 447724 117696 138440 0 14483
14485 0 447684 117733 138360 0 14484
14486 0 447604 117808 138200 0 14485
14487 0 447595 117793 138160 0 14486
14488 0 447560 117732 138000 0 14487
14489 0 447664 117642 137800 0 14488
14490 0 447666 117616 137760 0 14489
14491 0 447668 117590 137720 0 14490
14492 0 447716 117558 137640 0 14491
14493 6 447696 117586 137560 0 14492
14494 0 445972 199553 47880 0 5537
14495 0 445980 199541 48000 0 14494
14496 0 446208 199481 48120 0 14495
14497 0 446188 199357 48160 0 14496
14498 0 445972 198845 48200 0 14497
14499 0 446332 199773 48240 0 14498
14500 0 446332 199713 48320 0 14499
14501 5 446388 199573 48400 0 14500
14502 0 446480 199077 48440 0 14501
14503 0 446424 198965 48520 0 14502
14504 0 446216 198729 48640 0 14503
14505 0 446108 198613 48800 0 14504
14506 6 446248 198489 48960 0 14505
14507 0 442456 222504 74440 32 4567
14508 0 442800 222576 73760 107 14507
14509 0 442696 222440 73600 75 14508
14510 0 442644 222372 73520 60 14509
14511 0 442585 222249 73480 71 14510
14512 0 442563 222193 73400 71 14511
14513 0 442517 222081 73240 60 14512
14514 0 442444 222015 73120 51 14513
14515 0 442402 221985 72960 51 14514
14516 0 442276 221881 72800 51 14515
14517 0 442224 221833 72680 51 14516
14518 0 442206 221809 72560 51 14517
14519 6 442238 221819 72400 51 14518
14520 0 480588 263490 80320 51 7671
14521 0 480542 263478 80280 51 14520
14522 0 480444 263470 80240 51 14521
14523 0 480138 263430 80160 51 14522
14524 0 480034 263458 80120 0 14523
14525 0 479978 263454 80080 0 14524
14526 0 479852 263365 80040 0 14525
14527 5 479796 263315 80000 0 14526
14528 0 479644 263135 80000 0 14527
14529 0 479624 263123 79960 0 14528
14530 0 479526 263049 79880 0 14529
14531 0 479494 262973 79840 0 14530
14532 6 479362 262865 79800 0 14531
14533 0 421261 108839 95720 0 12620
14534 0 420930 108817 95920 0 14533
14535 0 420798 108808 96000 0 14534
14536 0 420447 108899 96120 0 14535
14537 0 420330 108930 96160 0 14536
14538 0 420213 108960 96200 0 14537
14539 0 419758 109000 96360 0 14538
14540 0 419530 109020 96440 0 14539
14541 0 419356 109052 96680 0 14540
14542 0 419225 109166 96920 0 14541
14543 0 419215 109178 97000 0 14542
14544 6 419210 109184 97040 0 14543
14545 0 437213 132998 118320 0 7143
14546 5 437381 133162 118280 0 14545
14547 0 437557 133594 118280 0 14546
14548 0 437509 133958 118360 0 14547
14549 0 437713 133834 118760 0 14548
14550 0 437745 133926 118880 0 14549
14551 0 437781 133958 118960 0 14550
14552 0 437877 134078 119120 0 14551
14553 0 437777 134002 119200 0 14552
14554 0 437675 133768 119280 0 14553
14555 0 437573 133534 119360 0 14554
14556 6 437625 133606 119440 0 14555
14557 0 475155 137880 163880 0 13604
14558 0 475117 137875 163840 0 14557
14559 0 475088 137872 163800 0 14558
14560 0 475055 137861 163760 0 14559
14561 0 475018 137859 163720 0 14560
14562 0 474999 137851 163680 0 14561
14563 0 474996 137784 163640 0 14562
14564 0 474981 137813 163600 0 14563
14565 0 474957 137802 163560 0 14564
14566 5 474952 137753 163520 0 14565
14567 0 474970 137682 163480 0 14566
14568 6 474926 137589 163440 0 14567
14569 0 431572 219138 30240 96 2892
14570 0 431532 219141 30280 96 14569
14571 0 431471 219126 30320 96 14570
14572 0 431402 219106 30360 96 14571
14573 0 431313 219057 30400 40 14572
14574 0 431266 219049 30440 40 14573
14575 0 431247 219022 30480 40 14574
14576 0 431175 218956 30520 40 14575
14577 0 431072 218899 30560 0 14576
14578 5 430887 218897 30560 0 14577
14579 0 430695 218995 30560 0 14578
14580 6 430626 219045 30600 0 14579
14581 0 507865 209286 57120 81 4839
14582 0 507853 209282 57160 81 14581
14583 0 507829 209290 57280 32 14582
14584 0 507887 209338 57400 32 14583
14585 0 507965 209354 57520 32 14584
14586 0 508021 209418 57640 32 14585
14587 0 508017 209452 57760 32 14586
14588 0 507975 209388 57920 32 14587
14589 0 507949 209410 58080 32 14588
14590 0 507887 209456 58200 32 14589
14591 0 507829 209480 58320 0 14590
14592 6 507799 209486 58440 0 14591
14593 0 499924 251112 45640 87 9898
14594 0 499907 251132 45520 45 14593
14595 0 499882 251147 45480 45 14594
14596 0 499882 251147 45360 45 14595
14597 0 499876 251187 45240 45 14596
14598 0 499862 251211 45080 45 14597
14599 0 499856 251217 44920 60 14598
14600 0 499874 251261 44800 60 14599
14601 0 499928 251243 44680 51 14600
14602 0 499892 251209 44520 51 14601
14603 0 499884 251169 44400 51 14602
14604 6 499866 251077 44240 51 14603
14605 0 458546 235012 67720 0 4291
14606 0 457774 235037 67720 0 14605
14607 0 457085 235229 67720 0 14606
14608 0 456725 235260 67720 0 14607
14609 0 456432 235320 67520 0 14608
14610 0 456087 235401 67440 0 14609
14611 5 455511 235823 67440 0 14610
14612 0 455164 236171 67440 0 14611
14613 0 455102 236264 67440 0 14612
14614 0 455026 236398 67480 0 14613
14615 0 454904 236456 67480 0 14614
14616 6 454752 236521 67560 0 14615
14617 0 393257 146499 157040 0 2239
14618 5 391781 146585 157040 0 14617
14619 0 391725 146685 157160 0 14618
14620 0 391653 146715 157240 0 14619
14621 0 391585 146755 157280 0 14620
14622 0 391549 146835 157400 0 14621
14623 0 390985 146783 157520 0 14622
14624 0 390925 146799 157600 0 14623
14625 0 390885 146875 157720 0 14624
14626 0 390973 146927 157760 0 14625
14627 6 391085 146979 157880 0 14626
14628 0 474163 136284 164320 0 1292
14629 0 474132 136310 164360 0 14628
14630 0 474108 136338 164400 0 14629
14631 0 474074 136322 164440 0 14630
14632 0 474062 136298 164480 0 14631
14633 0 474040 136269 164520 0 14632
14634 0 474027 136272 164560 0 14633
14635 0 474015 136267 164600 0 14634
14636 0 474001 136263 164640 0 14635
14637 0 473965 136242 164680 0 14636
14638 6 473946 136222 164720 0 14637
14639 0 494501 211318 52040 96 11900
14640 0 494488 211323 52000 96 14639
14641 0 494461 211332 51920 96 14640
14642 0 494389 211366 51800 96 14641
14643 0 494335 211452 51680 96 14642
14644 0 494235 211550 51560 0 14643
14645 0 494179 211576 51400 0 14644
14646 0 493935 211614 51360 0 14645
14647 0 493823 211634 51240 0 14646
14648 0 493780 211611 51160 0 14647
14649 6 493714 211571 51080 0 14648
14650 0 473397 281003 68240 45 8527
14651 0 473389 281003 68280 64 14650
14652 0 473405 280971 68320 64 14651
14653 0 473437 280963 68440 64 14652
14654 0 473433 280954 68480 64 14653
14655 0 473433 280902 68600 45 14654
14656 0 473457 280857 68720 45 14655
14657 0 473447 280805 68880 71 14656
14658 0 473500 280614 69000 71 14657
14659 0 473517 280550 69040 71 14658
14660 6 473531 280474 69120 71 14659
14661 0 486207 251691 50160 108 3183
14662 0 485987 251863 50200 45 14661
14663 0 485767 252004 50240 45 14662
14664 0 485671 252050 50280 51 14663
14665 0 485593 252102 50360 51 14664
14666 0 485545 252118 50400 51 14665
14667 0 485493 252176 50440 32 14666
14668 0 485343 252372 50480 45 14667
14669 0 485239 252658 50440 51 14668
14670 0 485195 252660 50400 51 14669
14671 6 485277 252624 50360 51 14670
14672 0 489503 221387 75800 0 9742
14673 0 489527 221619 75920 0 14672
14674 0 489559 221699 75960 0 14673
14675 0 489549 221748 76000 0 14674
14676 0 489557 221876 76080 0 14675
14677 0 489515 221968 76200 0 14676
14678 0 489475 221948 76240 0 14677
14679 0 489397 221938 76280 0 14678
14680 0 489199 221966 76360 0 14679
14681 0 489123 222012 76440 0 14680
14682 6 488519 221900 76600 0 14681
14683 5 473984 258785 77120 139 12260
14684 0 473708 258391 77080 40 14683
14685 5 473188 257995 77120 51 14684
14686 0 472766 257859 77080 96 14685
14687 0 472546 257827 76960 64 14686
14688 0 472397 257800 76920 59 14687
14689 0 472098 257745 76840 51 14688
14690 0 471966 257763 76800 64 14689
14691 0 471508 257981 76760 64 14690
14692 0 471422 258157 76800 0 14691
14693 6 471196 258295 76760 0 14692
14694 0 493496 243267 62640 0 8252
14695 0 493388 243193 62680 0 14694
14696 0 493316 243085 62640 0 14695
14697 0 493158 242918 62560 0 14696
14698 0 492578 242618 62640 0 14697
14699 0 492348 242483 62680 0 14698
14700 0 492163 242269 62640 0 14699
14701 0 491664 242195 62640 0 14700
14702 0 491253 241997 62640 0 14701
14703 0 491092 242071 62560 0 14702
14704 6 491042 242034 62520 0 14703
14705 0 452179 113229 109240 0 12420
14706 0 452143 113320 109440 0 14705
14707 0 452128 113357 109520 0 14706
14708 0 452121 113375 109560 0 14707
14709 0 452183 113412 109640 0 14708
14710 0 452214 113431 109680 0 14709
14711 0 452307 113487 109800 0 14710
14712 0 452396 113596 109960 0 14711
14713 0 452381 113741 110040 0 14712
14714 6 452354 113771 110080 0 14713
14715 0 443000 126733 135360 0 11713
14716 0 443215 126884 135240 0 14715
14717 0 443287 126935 135200 0 14716
14718 0 443307 126938 135120 0 14717
14719 0 443504 127148 134960 0 14718
14720 0 443553 127201 134920 0 14719
14721 0 443767 127364 134680 0 14720
14722 0 443810 127518 134520 0 14721
14723 0 443908 127652 134320 0 14722
14724 6 443901 127722 134280 0 14723
14725 0 431057 214504 32080 81 2918
14726 0 431055 214494 32120 81 14725
14727 0 431037 214462 32160 81 14726
14728 0 431020 214443 32200 81 14727
14729 0 431003 214447 32240 81 14728
14730 0 430990 214452 32280 81 14729
14731 0 431005 214457 32320 81 14730
14732 0 430986 214470 32360 81 14731
14733 0 430954 214467 32400 81 14732
14734 6 430968 214492 32480 81 14733
14735 0 432326 240778 69840 134 5946
14736 0 431838 240736 69720 71 14735
14737 0 431700 240700 69560 71 14736
14738 0 431546 240660 69400 64 14737
14739 0 431348 240540 69160 75 14738
14740 0 431262 240524 69000 51 14739
14741 0 431198 240508 68960 51 14740
14742 0 431164 240500 68920 51 14741
14743 0 431168 240504 68880 51 14742
14744 6 431084 240466 68600 51 14743
14745 0 436863 239604 65240 104 5918
14746 0 436815 239626 65120 104 14745
14747 0 436808 239682 65080 104 14746
14748 0 436766 239730 65040 104 14747
14749 0 436711 239821 65000 104 14748
14750 0 436623 239984 64960 104 14749
14751 0 436607 240114 65000 0 14750
14752 0 436571 240136 65040 0 14751
14753 0 436503 240305 65120 0 14752
14754 6 436373 240582 65160 0 14753
14755 0 379401 155737 158520 0 2316
14756 0 379549 155651 158360 0 14755
14757 0 379549 155651 158320 0 14756
14758 0 379557 155647 158280 0 14757
14759 0 379657 155551 158200 0 14758
14760 0 379581 155547 158120 0 14759
14761 0 379593 155547 158080 0 14760
14762 0 379593 155387 157920 0 14761
14763 6 379645 155323 157880 0 14762
14764 0 378521 155547 158760 0 2315
14765 0 378613 155867 158920 0 14764
14766 0 378597 156257 159000 0 14765
14767 0 378613 156349 159080 0 14766
14768 0 378593 156441 159200 0 14767
14769 5 378597 156549 159360 0 14768
14770 0 378109 156429 159360 0 14769
14771 0 378061 156445 159440 0 14770
14772 6 377973 156485 159560 0 14771
14773 0 458329 103875 92440 0 8623
14774 0 458075 103856 92440 0 14773
14775 0 457718 103465 92440 0 14774
14776 0 457754 103286 92360 0 14775
14777 0 457754 103327 92280 0 14776
14778 0 457718 102888 92160 0 14777
14779 0 457728 102888 92120 0 14778
14780 0 457774 102942 92040 0 14779
14781 6 457815 102885 92000 0 14780
14782 0 437365 133182 118240 0 14546
14783 0 437381 133222 118120 0 14782
14784 0 437408 133227 118040 0 14783
14785 0 437421 133230 118000 0 14784
14786 0 437375 133176 117960 0 14785
14787 0 437329 133122 117920 0 14786
14788 0 437197 133066 117840 0 14787
14789 0 437001 132994 117720 0 14788
14790 6 436941 132928 117680 0 14789
14791 0 451775 108239 121800 0 11185
14792 5 451735 108143 121720 0 14791
14793 0 451415 107543 121640 0 14792
14794 0 451135 107695 121440 0 14793
14795 0 450999 107671 121360 0 14794
14796 0 450975 107471 121240 0 14795
14797 0 450951 107303 121080 0 14796
14798 0 450959 107247 120960 0 14797
14799 6 450935 107127 120920 0 14798
14800 0 443100 227888 40320 96 10266
14801 0 443055 227929 40400 96 14800
14802 0 443055 227927 40440 96 14801
14803 0 443062 227916 40480 96 14802
14804 0 443062 227916 40520 96 14803
14805 0 443068 227931 40560 96 14804
14806 0 443012 227942 40600 96 14805
14807 0 442997 227953 40640 96 14806
14808 6 442918 227995 40680 96 14807
14809 0 507343 216731 43480 60 8063
14810 0 507301 216752 43560 60 14809
14811 0 507298 216816 43680 60 14810
14812 0 507289 216867 43760 60 14811
14813 0 507284 216892 43800 60 14812
14814 0 507246 216962 43920 51 14813
14815 0 507212 216994 44040 51 14814
14816 0 507174 217028 44160 51 14815
14817 6 507056 217072 44280 51 14816
14818 0 489507 250427 44840 40 3230
14819 0 489524 250212 44880 40 14818
14820 0 489494 250148 44920 45 14819
14821 0 489480 250094 45000 45 14820
14822 0 489476 250026 45120 64 14821
14823 0 489436 249996 45240 64 14822
14824 0 489448 250042 45400 64 14823
14825 0 489268 250140 45560 64 14824
14826 6 489200 250178 45640 64 14825
14827 0 469269 259892 66520 45 14220
14828 0 469449 259932 66640 45 14827
14829 0 469527 259994 66720 45 14828
14830 0 469549 260004 66760 45 14829
14831 0 469641 260008 66800 45 14830
14832 0 469693 260018 66840 45 14831
14833 0 469753 260038 66880 45 14832
14834 0 469899 260038 66920 0 14833
14835 6 470019 260022 66960 0 14834
14836 0 452999 133716 89760 0 3986
14837 0 452913 133683 89920 0 14836
14838 0 452891 133675 89960 0 14837
14839 0 452819 133772 90160 0 14838
14840 0 452805 133792 90200 0 14839
14841 0 452790 133801 90240 0 14840
14842 0 452697 133852 90480 0 14841
14843 6 452631 133876 90640 0 14842
14844 0 419811 117193 96840 0 9008
14845 0 419821 117198 96800 0 14844
14846 0 419880 117230 96560 0 14845
14847 0 419930 117256 96360 0 14846
14848 0 419940 117261 96320 0 14847
14849 0 419963 117312 96200 0 14848
14850 0 420025 117447 95880 0 14849
14851 6 420041 117481 95800 0 14850
14852 0 430315 111274 102000 0 8968
14853 0 430395 111353 102280 0 14852
14854 0 430320 111418 102360 0 14853
14855 0 430208 111516 102480 0 14854
14856 0 430095 111614 102600 0 14855
14857 0 430150 111659 102680 0 14856
14858 0 430162 111801 102880 0 14857
14859 6 430231 111879 103080 0 14858
14860 0 452743 111057 121200 0 11177
14861 0 452763 111084 121160 0 14860
14862 0 452803 111137 121080 0 14861
14863 0 452867 111145 121000 0 14862
14864 0 452827 111181 120960 0 14863
14865 0 452803 111149 120880 0 14864
14866 0 452851 110925 120840 0 14865
14867 6 452891 110893 120800 0 14866
14868 0 481568 144503 165080 0 1259
14869 0 481539 144505 165120 0 14868
14870 0 481505 144505 165160 0 14869
14871 0 481480 144533 165200 0 14870
14872 0 481577 144570 165240 0 14871
14873 0 481613 144603 165280 0 14872
14874 0 481560 144723 165320 0 14873
14875 6 481491 144724 165360 0 14874
14876 0 476179 251199 41960 153 10639
14877 0 475831 250933 42000 153 14876
14878 0 475785 250867 42040 153 14877
14879 0 475695 250787 42120 0 14878
14880 0 475553 250673 42240 0 14879
14881 0 475483 250563 42320 0 14880
14882 0 475431 250499 42360 0 14881
14883 6 475319 250379 42400 0 14882
14884 0 427482 244128 72240 71 5967
14885 0 427350 244132 72040 32 14884
14886 0 426758 244236 71800 124 14885
14887 0 426714 244266 71760 124 14886
14888 0 426494 244338 71600 102 14887
14889 0 426334 244362 71560 64 14888
14890 0 426254 244414 71480 64 14889
14891 6 426006 244538 71440 64 14890
14892 0 429588 242248 71840 120 5960
14893 0 429619 242188 71880 120 14892
14894 0 429682 242068 71960 120 14893
14895 0 429716 241926 72080 120 14894
14896 0 429796 241856 72240 0 14895
14897 0 429804 241694 72440 0 14896
14898 0 429794 241626 72640 0 14897
14899 6 429856 241598 72800 0 14898
14900 0 457038 239136 46360 40 13785
14901 0 457270 239020 46400 45 14900
14902 0 457322 239012 46440 45 14901
14903 0 457470 238960 46520 60 14902
14904 0 457866 238632 46640 150 14903
14905 0 457854 238400 46600 150 14904
14906 0 457818 238152 46480 108 14905
14907 6 458426 237236 46440 40 14906
14908 0 503291 235066 53240 32 10579
14909 0 503199 235090 53200 32 14908
14910 0 502983 235182 53120 32 14909
14911 0 502503 234974 53040 0 14910
14912 0 502349 234706 53000 0 14911
14913 0 502237 234594 52960 0 14912
14914 0 501893 234334 52920 0 14913
14915 6 501501 234338 53000 0 14914
14916 0 486944 221110 73520 135 12069
14917 0 486832 220954 73480 120 14916
14918 0 486848 220854 73320 120 14917
14919 0 486864 220914 73280 135 14918
14920 0 486864 220882 73240 0 14919
14921 0 486440 220870 73200 0 14920
14922 0 486304 220822 73160 0 14921
14923 6 486276 220790 73120 0 14922
14924 0 489815 220525 73240 64 9720
14925 0 489827 220543 73280 64 14924
14926 0 489893 220473 73320 64 14925
14927 5 490089 220277 73360 0 14926
14928 0 490195 220226 73320 0 14927
14929 0 490341 220226 73240 0 14928
14930 0 490361 220294 73160 0 14929
14931 6 490339 220300 73080 0 14930
14932 0 489191 248997 61880 160 3104
14933 0 489111 248977 61960 160 14932
14934 0 489056 248986 62000 160 14933
14935 0 488910 249168 62120 160 14934
14936 0 488814 249322 62160 0 14935
14937 0 488652 249394 62280 0 14936
14938 0 488632 249422 62320 0 14937
14939 6 488500 249470 62400 0 14938
14940 0 478679 250802 77920 226 2397
14941 0 478351 250810 77960 0 14940
14942 0 478307 250750 78000 0 14941
14943 0 478299 250762 78040 0 14942
14944 0 477963 250842 78080 0 14943
14945 5 477855 250830 78120 0 14944
14946 0 477730 250777 78120 0 14945
14947 6 477663 250752 78080 0 14946
14948 0 368240 159782 156920 0 2346
14949 5 367277 160031 156960 0 14948
14950 0 365909 160503 157000 0 14949
14951 0 365241 160941 157120 0 14950
14952 0 365257 161089 157200 0 14951
14953 0 365269 161129 157240 0 14952
14954 6 365289 161197 157280 0 14953
14955 0 476866 132591 85800 0 9531
14956 0 476998 132657 85880 0 14955
14957 0 477312 132891 85960 0 14956
14958 0 477256 132860 86080 0 14957
14959 0 477340 132915 86200 0 14958
14960 0 477327 132941 86240 0 14959
14961 6 477327 132941 86280 0 14960
14962 0 456034 125763 95040 0 3949
14963 0 456057 125759 95000 0 14962
14964 0 456104 125750 94920 0 14963
14965 0 456333 125702 94440 0 14964
14966 0 456346 125687 94360 0 14965
14967 0 456352 125680 94320 0 14966
14968 6 456395 125627 94040 0 14967
14969 0 416656 120205 97360 0 9014
14970 0 416810 120257 97560 0 14969
14971 0 416810 120270 97760 0 14970
14972 0 416750 120298 97800 0 14971
14973 0 416572 120380 97920 0 14972
14974 0 416526 120388 98040 0 14973
14975 6 416534 120349 98080 0 14974
14976 0 454265 136591 127280 0 9664
14977 0 454185 136615 127400 0 14976
14978 0 454001 136695 127480 0 14977
14979 0 453981 136763 127640 0 14978
14980 0 453993 136743 127680 0 14979
14981 0 454117 136891 127720 0 14980
14982 6 454173 136887 127760 0 14981
14983 0 442029 133742 128320 0 9630
14984 0 442025 133748 128360 0 14983
14985 0 442021 133753 128400 0 14984
14986 0 442001 133703 128440 0 14985
14987 0 442065 133611 128560 0 14986
14988 0 441937 133587 128680 0 14987
14989 6 441929 133581 128760 0 14988
14990 0 430340 212892 32920 0 2937
14991 0 430330 212877 32960 0 14990
14992 0 430320 212892 33000 0 14991
14993 0 430313 212917 33040 0 14992
14994 0 430244 212924 33080 0 14993
14995 0 430125 213052 33120 0 14994
14996 6 430113 213084 33160 0 14995
14997 0 481297 250109 40720 0 10620
14998 0 481329 250105 40760 0 14997
14999 0 481301 250103 40800 0 14998
15000 0 481279 250085 40840 0 14999
15001 0 481301 250075 40960 0 15000
15002 0 481345 250061 41120 0 15001
15003 6 481345 250073 41160 0 15002
15004 0 486451 251705 36280 102 11974
15005 0 486351 252053 36240 40 15004
15006 0 486295 252247 36200 60 15005
15007 0 486185 252369 36080 40 15006
15008 0 486153 252369 36040 40 15007
15009 0 486083 252353 36000 40 15008
15010 6 486061 252391 35960 40 15009
15011 0 431682 241544 71240 198 5953
15012 0 431720 241560 71280 198 15011
15013 0 432008 241734 71320 0 15012
15014 0 432058 241772 71360 0 15013
15015 0 432074 241794 71400 0 15014
15016 0 432132 241870 71480 0 15015
15017 6 432144 241892 71520 0 15016
15018 0 513763 237830 55960 60 8336
15019 0 513747 237826 55840 60 15018
15020 0 513765 237802 55800 60 15019
15021 0 514055 237584 55760 0 15020
15022 0 513861 237199 55720 0 15021
15023 0 513680 237868 55680 0 15022
15024 6 513642 237885 55440 0 15023
15025 0 474438 259067 77000 64 14683
15026 0 474648 258953 76840 64 15025
15027 0 474688 258936 76720 64 15026
15028 0 474702 258931 76680 64 15027
15029 0 474694 258947 76640 64 15028
15030 0 474742 258925 76560 64 15029
15031 6 474744 258905 76520 0 15030
15032 0 489743 220749 74760 45 9733
15033 0 489753 220751 74720 45 15032
15034 0 489751 220697 74640 45 15033
15035 0 489729 220673 74600 45 15034
15036 0 489675 220603 74520 45 15035
15037 0 489643 220557 74480 45 15036
15038 6 489643 220503 74440 45 15037
15039 0 475608 219486 62440 120 4435
15040 0 475561 219478 62400 80 15039
15041 0 475560 219453 62360 80 15040
15042 0 475590 219391 62320 80 15041
15043 0 475595 219292 62240 80 15042
15044 0 475615 219159 62160 80 15043
15045 6 475530 219055 62080 0 15044
15046 0 472030 250784 85800 60 9805
15047 0 471954 250892 85760 60 15046
15048 0 471878 251000 85720 60 15047
15049 0 471846 251032 85680 0 15048
15050 0 471802 251034 85640 0 15049
15051 0 471594 251210 85520 0 15050
15052 6 471506 251250 85480 0 15051
15053 0 475134 250116 85320 75 9795
15054 0 475166 250224 85440 71 15053
15055 0 475254 250320 85560 71 15054
15056 0 475406 250496 85600 0 15055
15057 0 475457 250525 85640 0 15056
15058 0 475558 250584 85720 0 15057
15059 6 475598 250640 85800 0 15058
15060 0 471978 121056 77720 0 8205
15061 0 471988 121051 77760 0 15060
15062 0 472020 121005 77840 0 15061
15063 0 472058 120955 77920 0 15062
15064 0 472069 120927 77960 0 15063
15065 6 472046 120897 78000 0 15064
15066 0 456042 97958 78280 0 7562
15067 0 456208 97744 78320 0 15066
15068 0 456372 97627 78360 0 15067
15069 0 456516 97598 78400 0 15068
15070 0 456616 97616 78440 0 15069
15071 6 456581 97646 78600 0 15070
15072 5 461493 104171 92440 0 8628
15073 0 461502 104255 92680 0 15072
15074 0 461506 104271 92760 0 15073
15075 0 461511 104295 92880 0 15074
15076 0 461522 104343 93120 0 15075
15077 6 461610 104385 93440 0 15076
15078 0 455167 102526 100520 0 8588
15079 0 455171 102560 100600 0 15078
15080 0 455170 102549 100640 0 15079
15081 0 455170 102549 100680 0 15080
15082 0 455193 102569 100720 0 15081
15083 6 455207 102583 100760 0 15082
15084 0 430352 111068 101240 0 8972
15085 0 430783 110938 101240 0 15084
15086 0 431214 111183 101240 0 15085
15087 0 431354 111340 101200 0 15086
15088 0 431338 111445 101080 0 15087
15089 6 431262 111465 101040 0 15088
15090 5 433118 133239 118080 0 7152
15091 0 433120 133378 117960 0 15090
15092 0 433121 133518 117840 0 15091
15093 0 433113 133564 117800 0 15092
15094 0 433005 133584 117680 0 15093
15095 6 432957 133528 117600 0 15094
15096 0 452252 109004 104920 0 8555
15097 0 452269 108673 104920 0 15096
15098 0 452469 108353 104920 0 15097
15099 0 452502 108369 105040 0 15098
15100 0 452542 108400 105080 0 15099
15101 6 452718 108225 105120 0 15100
15102 0 446337 131956 121800 0 7098
15103 5 446317 131952 121760 0 15102
15104 0 446241 132036 121680 0 15103
15105 0 446261 132128 121520 0 15104
15106 0 446349 132212 121400 0 15105
15107 6 446181 132168 121280 0 15106
15108 0 446150 230275 34360 86 5001
15109 0 446182 230264 34520 86 15108
15110 0 446229 230281 34680 86 15109
15111 0 446238 230312 34800 86 15110
15112 0 446253 230397 34880 86 15111
15113 6 446182 230496 34920 40 15112
15114 0 476761 233554 43160 120 6151
15115 0 476813 233554 43040 120 15114
15116 0 476945 233466 43000 120 15115
15117 0 477003 233450 42960 120 15116
15118 0 477021 233460 42840 120 15117
15119 6 477179 233464 42640 120 15118
15120 0 457077 265788 41840 67 14007
15121 0 457046 265749 41920 71 15120
15122 0 457012 265735 42040 71 15121
15123 0 456982 265783 42160 71 15122
15124 0 456918 265779 42280 71 15123
15125 6 456908 265789 42400 0 15124
15126 0 509153 216860 43320 0 8061
15127 0 509484 216867 43360 0 15126
15128 0 509690 216898 43400 0 15127
15129 0 509954 216915 43440 0 15128
15130 0 510048 216950 43520 0 15129
15131 6 510142 216968 43600 0 15130
15132 0 507381 217645 41040 0 8044
15133 0 507583 217798 41000 0 15132
15134 0 507736 217958 40960 0 15133
15135 0 507844 217989 41000 0 15134
15136 0 507914 217996 41040 0 15135
15137 6 508018 218007 41160 0 15136
15138 0 488755 211870 36880 0 13643
15139 0 488898 211682 37040 0 15138
15140 0 488860 211648 37160 0 15139
15141 0 488570 211224 37520 0 15140
15142 0 488733 211232 37600 0 15141
15143 6 488796 211278 37720 0 15142
15144 0 496776 210909 47920 32 4760
15145 0 496760 211061 47840 120 15144
15146 0 496720 211197 47720 120 15145
15147 0 496804 211189 47560 120 15146
15148 0 496820 211209 47360 120 15147
15149 6 496832 211245 47320 120 15148
15150 5 472991 257900 77160 81 14685
15151 0 472794 257805 77200 96 15150
15152 0 472664 257739 77360 51 15151
15153 0 472647 257739 77400 49 15152
15154 0 472612 257739 77480 45 15153
15155 6 472508 257787 77600 45 15154
15156 0 501232 238364 73760 40 6655
15157 0 501285 238356 73720 37 15156
15158 0 501392 238340 73640 32 15157
15159 0 501528 238272 73480 32 15158
15160 0 501604 238232 73320 32 15159
15161 6 501694 238154 73160 32 15160
15162 0 500284 240616 73400 0 10463
15163 0 500182 240670 73400 0 15162
15164 0 500207 240828 73360 0 15163
15165 0 500168 240894 73280 0 15164
15166 0 499918 240981 73240 0 15165
15167 6 499909 241060 73160 0 15166
15168 0 463786 124759 63920 0 7012
15169 0 463641 124825 63920 0 15168
15170 0 463775 124990 63920 0 15169
15171 0 463771 125045 63960 0 15170
15172 6 463764 125100 64000 0 15171
15173 0 481653 136269 80200 0 9570
15174 0 481997 136153 79720 0 15173
15175 0 482037 136180 79680 0 15174
15176 0 482059 136120 79640 0 15175
15177 6 482081 136059 79600 0 15176
15178 0 452767 142441 82080 0 4042
15179 0 452712 142428 81920 0 15178
15180 0 452624 142315 81520 0 15179
15181 0 452615 142304 81480 0 15180
15182 6 452536 142269 81280 0 15181
15183 0 448399 102300 108360 0 13248
15184 0 448463 102406 108400 0 15183
15185 0 448499 102542 108440 0 15184
15186 0 448527 102622 108480 0 15185
15187 6 448543 102686 108520 0 15186
15188 0 427003 113077 100560 0 8978
15189 0 427028 113093 100600 0 15188
15190 0 427036 113125 100680 0 15189
15191 0 427047 113172 100800 0 15190
15192 6 427132 113249 101040 0 15191
15193 0 452221 113026 108800 0 12417
15194 0 452233 113015 108680 0 15193
15195 0 452240 112998 108640 0 15194
15196 0 452240 112854 108560 0 15195
15197 6 452247 112819 108520 0 15196
15198 0 458784 109318 108520 0 10415
15199 0 458967 109429 108680 0 15198
15200 0 459104 109512 108800 0 15199
15201 0 459287 109623 108960 0 15200
15202 6 459379 109679 109040 0 15201
15203 0 438004 115237 106120 0 5175
15204 0 437986 115226 106080 0 15203
15205 0 438099 115182 106040 0 15204
15206 0 438138 115158 106000 0 15205
15207 6 438136 115158 105960 0 15206
15208 0 451741 108448 121680 0 14792
15209 0 451773 108462 121640 0 15208
15210 0 451779 108492 121600 0 15209
15211 0 451776 108501 121560 0 15210
15212 6 451774 108498 121520 0 15211
15213 0 438769 130255 130960 0 9603
15214 0 438773 130175 130880 0 15213
15215 0 438733 130035 130800 0 15214
15216 0 438753 130151 130760 0 15215
15217 6 438881 130553 130680 0 15216
15218 0 481041 144062 164840 0 1254
15219 0 481046 144107 164800 0 15218
15220 0 480872 144035 164760 0 15219
15221 0 480820 144000 164720 0 15220
15222 6 480725 143879 164680 0 15221
15223 5 462545 265169 37760 75 6595
15224 0 462543 265143 37720 75 15223
15225 0 462622 265144 37680 75 15224
15226 0 462781 265145 37600 75 15225
15227 6 462875 265083 37560 75 15226
15228 0 489054 253382 29800 81 11489
15229 0 489040 253350 29760 81 15228
15230 0 489026 253318 29720 81 15229
15231 0 489022 253252 29600 81 15230
15232 6 489000 253200 29520 81 15231
15233 0 446149 222114 45040 0 13024
15234 0 446519 221998 45120 0 15233
15235 0 447186 221836 45200 0 15234
15236 0 447186 221836 45120 0 15235
15237 6 447356 221794 45040 0 15236
15238 5 481238 267357 30520 0 12206
15239 0 481982 267495 30520 0 15238
15240 0 482278 267684 30520 0 15239
15241 0 482471 267803 30520 0 15240
15242 6 482555 267857 30480 0 15241
15243 0 504285 231612 37800 124 10368
15244 0 504315 231716 37640 98 15243
15245 0 504317 231818 37520 98 15244
15246 0 504326 231872 37480 81 15245
15247 6 504351 232036 37360 32 15246
15248 0 502396 206611 51880 45 4799
15249 0 502642 206665 51840 32 15248
15250 0 502694 206667 51800 32 15249
15251 0 502812 206679 51760 32 15250
15252 6 502844 206655 51720 32 15251
15253 0 460170 235261 68280 0 4281
15254 5 460213 235242 68320 0 15253
15255 0 460141 235320 68320 0 15254
15256 0 460048 235400 68320 0 15255
15257 6 459984 235449 68360 0 15256
15258 0 494951 223797 41160 98 7996
15259 0 495027 223771 41200 98 15258
15260 0 495047 223707 41360 40 15259
15261 0 495023 223631 41600 0 15260
15262 6 494897 223401 41800 0 15261
15263 0 514648 221478 59600 0 6795
15264 0 514705 221354 59560 0 15263
15265 0 514868 221056 59280 0 15264
15266 0 514728 220703 58920 0 15265
15267 6 515174 220171 58640 0 15266
15268 0 459576 217701 67880 75 4496
15269 0 459527 217524 67840 75 15268
15270 0 459121 217298 67840 60 15269
15271 0 459035 217082 67800 0 15270
15272 6 459061 217044 67760 0 15271
15273 0 503286 223136 82040 0 9385
15274 0 503462 223203 82120 0 15273
15275 0 503545 223263 82120 0 15274
15276 0 503604 223287 82120 0 15275
15277 6 503676 223300 82160 0 15276
15278 0 492371 229254 49960 80 11550
15279 0 492364 229234 49920 80 15278
15280 0 492357 229214 49880 80 15279
15281 0 492365 229144 49720 80 15280
15282 6 492453 229004 49600 80 15281
15283 0 472118 260934 76720 75 12270
15284 0 472026 261210 76760 75 15283
15285 0 471958 261370 76800 75 15284
15286 0 471890 261448 76760 75 15285
15287 6 471802 261542 76720 0 15286
15288 0 508804 217030 71680 0 10091
15289 0 509107 217129 71680 0 15288
15290 0 509089 217326 71520 0 15289
15291 0 508955 217500 71440 0 15290
15292 6 508908 217613 71320 0 15291
15293 0 495907 240210 60240 102 8270
15294 0 495851 240154 60200 102 15293
15295 0 495819 240122 60160 102 15294
15296 0 495749 240090 60120 102 15295
15297 6 495679 240058 60080 102 15296
15298 0 477824 255940 71480 134 7585
15299 0 477742 255918 71520 134 15298
15300 0 477656 255908 71600 134 15299
15301 0 477418 255930 71760 0 15300
15302 6 477132 255774 71920 0 15301
15303 0 366845 160283 156840 0 14949
15304 0 366333 160445 156720 0 15303
15305 0 366289 160457 156680 0 15304
15306 6 366245 160469 156640 0 15305
15307 0 464721 125111 67440 0 6988
15308 0 464210 124876 67440 0 15307
15309 0 463913 124288 68040 0 15308
15310 6 463888 124392 68280 0 15309
15311 0 383245 154229 160760 0 2288
15312 0 383141 154351 160800 0 15311
15313 0 382929 154335 160960 0 15312
15314 6 382689 154467 161080 0 15313
15315 0 465332 120724 74640 0 12664
15316 0 465136 120690 74640 0 15315
15317 0 464834 120652 74640 0 15316
15318 6 464679 120623 74560 0 15317
15319 0 460138 116791 76320 0 12739
15320 0 460228 116971 76320 0 15319
15321 0 460319 117304 76400 0 15320
15322 6 460416 117305 76600 0 15321
15323 0 469111 128904 90960 0 8121
15324 0 469224 129063 91080 0 15323
15325 0 469358 129262 91200 0 15324
15326 6 469531 129263 91240 0 15325
15327 0 461433 117041 108040 0 10439
15328 0 461494 117106 108120 0 15327
15329 0 461657 117306 108280 0 15328
15330 6 461698 117356 108320 0 15329
15331 0 433817 133098 118080 0 15090
15332 0 433725 133182 117920 0 15331
15333 0 433789 133228 117840 0 15332
15334 6 433765 133196 117800 0 15333
15335 0 453303 113511 100680 0 3900
15336 0 453309 113590 100760 0 15335
15337 0 453311 113681 100880 0 15336
15338 6 453237 113710 101000 0 15337
15339 0 458568 109254 108160 0 10416
15340 0 458472 109232 108000 0 15339
15341 0 458448 109226 107960 0 15340
15342 6 458376 109210 107840 0 15341
15343 0 451006 110497 104880 0 3879
15344 0 450929 110054 104880 0 15343
15345 0 450881 110140 104800 0 15344
15346 6 450805 110119 104760 0 15345
15347 0 444537 134689 128360 0 9633
15348 0 444557 134645 128400 0 15347
15349 0 444252 134398 128440 0 15348
15350 6 444256 134463 128480 0 15349
15351 0 438261 129610 131760 0 9596
15352 0 438236 129641 131880 0 15351
15353 0 438240 129608 131920 0 15352
15354 6 438258 129617 131960 0 15353
15355 0 431761 217030 31640 136 2910
15356 0 431746 217082 31680 136 15355
15357 0 431724 217136 31720 136 15356
15358 6 431751 217232 31760 40 15357
15359 0 459632 236329 20480 0 5119
15360 0 459602 236359 20440 0 15359
15361 0 459540 236451 20400 0 15360
15362 6 459420 236553 20360 0 15361
15363 0 445647 229528 41720 60 10288
15364 0 445591 229479 41760 60 15363
15365 0 445565 229438 41800 60 15364
15366 6 445583 229395 41840 60 15365
15367 0 459923 232127 35400 0 3749
15368 0 459853 232284 35400 0 15367
15369 0 459855 232316 35360 0 15368
15370 6 459860 232361 35320 0 15369
15371 0 426721 253854 75800 0 6027
15372 0 426843 253907 76000 0 15371
15373 0 427112 253991 76240 0 15372
15374 6 427157 254016 76360 0 15373
15375 0 462879 265535 35280 71 6620
15376 0 462935 265543 35320 71 15375
15377 0 462991 265501 35360 71 15376
15378 6 463183 265499 35400 0 15377
15379 0 474019 233110 45080 178 6166
15380 0 474087 233128 45120 178 15379
15381 0 474193 233338 45240 178 15380
15382 6 474217 233230 45360 178 15381
15383 0 505448 214366 39120 115 12458
15384 0 505292 214339 38920 86 15383
15385 0 504902 214534 38680 86 15384
15386 6 504717 214649 38560 0 15385
15387 0 467827 216648 33880 0 11309
15388 0 467772 216464 33560 0 15387
15389 0 467943 216468 33400 0 15388
15390 6 468028 216470 33320 0 15389
15391 0 507927 232698 37560 120 10375
15392 0 507815 232818 37440 80 15391
15393 0 507905 232930 37360 80 15392
15394 6 508033 233074 37280 75 15393
15395 0 443779 256589 45640 98 7862
15396 0 443707 256605 45600 140 15395
15397 0 443779 256577 45520 140 15396
15398 6 443807 256573 45480 98 15397
15399 0 482782 236422 40040 96 10794
15400 0 482838 236110 40120 102 15399
15401 0 482928 236074 40200 102 15400
15402 6 483018 236038 40280 102 15401
15403 0 485345 216301 34040 0 13689
15404 0 485411 216370 34080 0 15403
15405 0 485534 216461 34160 0 15404
15406 6 485678 216576 34280 0 15405
15407 0 502320 251270 45120 128 9906
15408 0 502820 251234 45040 0 15407
15409 0 503064 251180 44960 0 15408
15410 6 503123 251126 44880 0 15409
15411 0 474274 211642 38680 0 10117
15412 0 474289 211590 38520 0 15411
15413 0 474278 211234 38520 0 15412
15414 6 474204 211054 38480 0 15413
15415 0 477086 235000 48040 51 6114
15416 0 476995 235011 48000 51 15415
15417 0 476881 234967 47960 51 15416
15418 6 477097 235125 47920 81 15417
15419 0 455280 232934 68440 0 4303
15420 0 455084 233031 68440 0 15419
15421 0 454843 233182 68440 0 15420
15422 6 454647 233249 68440 0 15421
15423 0 452689 242160 48160 51 8747
15424 0 452648 242155 48120 51 15423
15425 0 452577 242125 48080 51 15424
15426 6 452380 242113 48000 40 15425
15427 0 446166 251241 62320 0 5872
15428 0 446074 251199 62200 0 15427
15429 0 446052 251193 62160 0 15428
15430 6 446038 251177 62080 0 15429
15431 0 487648 213504 56280 176 3562
15432 0 487648 213280 56160 108 15431
15433 0 487520 213088 55800 32 15432
15434 6 487616 213088 55640 32 15433
15435 0 473364 258121 77200 108 15150
15436 0 473358 258141 77320 108 15435
15437 0 472956 258259 77360 51 15436
15438 6 472891 258252 77400 0 15437
15439 0 470921 276466 61600 60 8479
15440 0 470961 276466 61640 60 15439
15441 0 470995 276489 61680 60 15440
15442 6 471023 276517 61720 60 15441
15443 0 478514 260563 77880 45 12249
15444 0 478182 260871 77920 60 15443
15445 0 478164 260943 77960 60 15444
15446 6 478124 261081 78040 45 15445
15447 0 481172 260901 78160 86 12239
15448 0 481214 260857 78240 86 15447
15449 0 481184 260793 78320 86 15448
15450 6 481120 260701 78440 86 15449
15451 0 486867 248597 59560 71 3123
15452 0 486751 248609 59560 71 15451
15453 0 486643 248425 59560 71 15452
15454 6 486471 248330 59520 71 15453
15455 0 504730 236217 72880 60 6699
15456 0 504856 236291 72760 60 15455
15457 0 504958 236383 72640 60 15456
15458 6 504956 236379 72600 60 15457
15459 0 497151 223788 67080 131 6262
15460 0 497283 223691 67200 131 15459
15461 0 497362 223648 67280 131 15460
15462 6 497364 223617 67320 131 15461
15463 0 376349 156321 157680 0 2325
15464 0 376085 156301 157600 0 15463
15465 6 375841 156345 157520 0 15464
15466 0 378849 156689 159400 0 14769
15467 0 378929 156721 159520 0 15466
15468 6 378885 156785 159560 0 15467
15469 0 452078 149072 83680 0 4059
15470 0 452086 149074 83600 0 15469
15471 6 452103 149079 83440 0 15470
15472 0 467424 120800 74560 0 12668
15473 0 467488 120956 74800 0 15472
15474 6 467553 120975 74960 0 15473
15475 0 478243 121857 84240 0 12707
15476 0 478339 121881 84280 0 15475
15477 6 478318 121841 84360 0 15476
15478 0 396070 145212 158320 0 9205
15479 0 395978 145216 158440 0 15478
15480 6 395710 145204 158520 0 15479
15481 0 452343 136758 81880 0 4029
15482 0 452326 136805 81840 0 15481
15483 6 452239 137040 81640 0 15482
15484 0 391909 146621 156960 0 14618
15485 0 391861 146509 156800 0 15484
15486 6 391957 146493 156760 0 15485
15487 0 393565 144343 153360 0 14149
15488 0 393457 144367 153480 0 15487
15489 6 393369 144415 153560 0 15488
15490 0 471982 130793 87280 0 9516
15491 0 471953 130736 87200 0 15490
15492 6 471951 130685 87160 0 15491
15493 0 472571 131374 89120 0 9501
15494 0 472543 131332 89280 0 15493
15495 6 472543 131332 89320 0 15494
15496 0 431607 104869 86520 0 7506
15497 0 431656 104811 86360 0 15496
15498 6 431650 104823 86320 0 15497
15499 0 411616 120498 97560 0 9031
15500 0 411455 120563 97440 0 15499
15501 6 411455 120563 97400 0 15500
15502 0 455864 125701 95360 0 3950
15503 0 455841 125690 95400 0 15502
15504 6 455701 125627 95640 0 15503
15505 0 444558 98537 110320 0 10955
15506 0 444574 98519 110280 0 15505
15507 6 444640 98448 110120 0 15506
15508 0 418922 117594 97160 0 9009
15509 0 418817 117722 97400 0 15508
15510 6 418743 117742 97480 0 15509
15511 0 448822 117884 109320 0 12436
15512 0 448827 117747 109120 0 15511
15513 6 448838 117447 108680 0 15512
15514 0 455357 101649 100680 0 13360
15515 0 455393 101653 100840 0 15514
15516 6 455464 101699 101240 0 15515
15517 0 434035 118177 107920 0 5196
15518 0 434064 118202 107960 0 15517
15519 6 434123 118253 108040 0 15518
15520 0 446805 131592 121760 0 15103
15521 0 446909 131574 121640 0 15520
15522 6 446969 131546 121600 0 15521
15523 0 452547 111337 121720 0 11180
15524 0 452751 111193 121800 0 15523
15525 6 452739 110997 121840 0 15524
15526 0 445861 131330 123160 0 7081
15527 0 445881 131424 123240 0 15526
15528 6 445893 131420 123280 0 15527
15529 0 469705 128168 162960 0 1328
15530 0 469695 128130 162920 0 15529
15531 6 469678 128135 162880 0 15530
15532 0 473764 134822 163640 0 13613
15533 0 473796 134878 163600 0 15532
15534 6 473795 134900 163560 0 15533
15535 0 429108 211910 33160 0 2945
15536 0 429094 211900 33120 0 15535
15537 6 429286 211917 33040 0 15536
15538 0 460037 233016 29160 0 11763
15539 0 459987 233014 29200 0 15538
15540 6 459927 233007 29240 0 15539
15541 0 447172 201349 49280 51 5553
15542 0 447240 201305 49320 51 15541
15543 6 447292 201249 49360 51 15542
15544 0 447043 199720 38800 32 12970
15545 0 447081 199648 38760 32 15544
15546 6 447141 199548 38720 32 15545
15547 0 458286 241801 36920 91 8832
15548 0 458272 241713 36960 91 15547
15549 6 458014 241493 37000 91 15548
15550 0 473187 206050 32640 0 13163
15551 0 473252 206015 32640 0 15550
15552 6 473276 205996 32680 0 15551
15553 0 473577 233282 44720 51 6170
15554 0 473609 233274 44640 51 15553
15555 6 473647 233262 44520 51 15554
15556 0 462527 265187 37800 75 15223
15557 0 462521 265213 37920 75 15556
15558 6 462729 265319 38000 75 15557
15559 0 477974 251839 35600 131 13765
15560 0 477810 251835 35320 86 15559
15561 6 477674 252009 35200 86 15560
15562 0 452005 260944 39240 108 12176
15563 0 452034 260931 39360 108 15562
15564 6 452128 260788 39480 108 15563
15565 0 473447 239441 32880 0 11623
15566 0 473431 239480 32840 0 15565
15567 6 473429 239548 32880 0 15566
15568 0 434470 224089 63520 0 4360
15569 0 434384 224110 63480 0 15568
15570 6 434327 224046 63440 0 15569
15571 0 489910 253410 30120 51 11486
15572 0 490040 253408 30160 51 15571
15573 6 490146 253348 30280 0 15572
15574 0 481369 252635 32880 0 12007
15575 0 481295 252659 32840 0 15574
15576 6 481215 252769 32760 0 15575
15577 0 489764 252278 30640 51 11480
15578 0 489722 252276 30600 51 15577
15579 6 489666 252300 30520 51 15578
15580 0 455462 265238 39880 143 12160
15581 0 455430 265384 39840 143 15580
15582 6 455416 265504 39800 143 15581
15583 0 488034 266681 30680 0 12220
15584 0 488183 267043 30520 0 15583
15585 6 488253 267584 30280 0 15584
15586 0 438304 226933 65200 0 4346
15587 0 438402 226653 65200 0 15586
15588 6 438442 226483 65240 0 15587
15589 0 510163 209350 55800 101 4853
15590 0 510115 209456 55840 101 15589
15591 6 510043 209538 55880 101 15590
15592 5 467123 214012 38600 0 10141
15593 0 466754 214047 38600 0 15592
15594 6 466705 214048 38520 0 15593
15595 0 482043 266966 31040 0 12208
15596 0 482104 266910 31240 0 15595
15597 6 482090 266890 31320 0 15596
15598 0 463939 203644 51080 0 13530
15599 0 463894 203777 51080 0 15598
15600 6 463933 203882 51080 0 15599
15601 0 470337 212896 38640 0 10130
15602 0 470311 212949 38720 0 15601
15603 6 470283 213000 38880 0 15602
15604 0 504811 215460 39680 0 12451
15605 0 504790 215411 39640 0 15604
15606 6 504783 215397 39600 0 15605
15607 0 506799 217190 40600 0 8040
15608 0 506848 217297 40560 0 15607
15609 6 506866 217324 40520 0 15608
15610 0 479902 242335 38080 75 5702
15611 0 479804 242285 37920 75 15610
15612 6 479638 242283 37800 75 15611
15613 0 443767 246629 46080 40 9483
15614 0 443707 246657 46040 98 15613
15615 6 443665 246631 46000 98 15614
15616 0 475714 202766 42960 0 13190
15617 0 475755 202943 43120 0 15616
15618 6 475776 203046 43200 0 15617
15619 0 501766 233238 41800 32 10858
15620 0 501686 233320 42040 107 15619
15621 6 501554 233192 42200 60 15620
15622 0 446340 221730 74200 115 4559
15623 0 446285 221696 74120 108 15622
15624 6 446230 221662 74040 101 15623
15625 0 497351 253696 43520 32 13881
15626 0 497305 253652 43640 32 15625
15627 6 497279 253604 43760 32 15626
15628 0 481966 209796 40920 0 14391
15629 0 481760 209724 40920 0 15628
15630 6 481667 209698 40920 0 15629
15631 0 467459 229021 74480 0 11445
15632 0 467383 229061 74840 0 15631
15633 6 467330 229083 74960 0 15632
15634 0 464314 233989 71600 0 14051
15635 0 464039 234060 71720 0 15634
15636 6 463603 233911 72040 0 15635
15637 0 442312 244316 63160 0 10724
15638 0 442265 244360 63200 0 15637
15639 6 442218 244404 63240 0 15638
15640 0 487955 250915 45120 124 3225
15641 0 487880 250822 45040 124 15640
15642 6 487843 250775 45000 124 15641
15643 0 494131 212348 53160 98 11891
15644 0 494191 212198 53200 51 15643
15645 6 494173 212114 53320 51 15644
15646 0 473477 280535 67800 51 8523
15647 0 473449 280463 67840 51 15646
15648 6 473453 280395 67880 51 15647
15649 0 488655 219671 49040 60 12542
15650 0 488585 219589 49000 60 15649
15651 6 488519 219565 48960 60 15650
15652 0 477735 264827 85400 0 7712
15653 0 477779 264746 85400 0 15652
15654 6 477872 264657 85400 0 15653
15655 0 503682 212062 71840 60 6359
15656 0 503672 212046 71960 60 15655
15657 6 503708 212060 72080 60 15656
15658 0 461197 218110 67080 75 4488
15659 0 461201 218044 67040 75 15658
15660 6 461145 218024 67000 75 15659
15661 0 501306 223780 81560 0 9380
15662 0 501138 223464 81560 0 15661
15663 6 501087 223431 81520 0 15662
15664 0 450689 248927 54000 32 9398
15665 0 450741 248913 53960 32 15664
15666 6 450771 248915 53920 32 15665
15667 0 492809 228931 50600 91 11547
15668 0 492835 229063 50720 91 15667
15669 6 492825 229259 50800 0 15668
15670 0 499928 213104 71160 71 6342
15671 0 499980 213084 71280 71 15670
15672 6 500040 212994 71400 71 15671
15673 0 513603 222857 72680 0 14075
15674 0 513687 222730 72800 0 15673
15675 6 513755 222448 73000 0 15674
15676 0 474045 229812 66560 0 4218
15677 0 474046 229789 66400 0 15676
15678 6 474050 229714 66360 0 15677
15679 0 456627 254287 55440 60 6441
15680 0 456707 254241 55480 60 15679
15681 6 456787 254195 55520 60 15680
15682 0 477753 228545 65960 0 4200
15683 0 477801 228305 65960 0 15682
15684 6 477772 228273 65920 0 15683
15685 0 479487 227873 66040 0 4193
15686 0 479696 227826 66040 0 15685
15687 6 479747 227788 66000 0 15686
15688 0 481432 261578 78520 86 7655
15689 0 481448 261500 78640 86 15688
15690 6 481424 261508 78680 86 15689
15691 0 500787 237594 57360 102 10543
15692 0 500759 237554 57400 102 15691
15693 6 500703 237474 57480 102 15692
15694 0 492117 217642 67560 75 12284
15695 0 492023 217732 67520 75 15694
15696 6 491968 217784 67480 75 15695
15697 0 499007 237674 57720 45 10539
15698 0 498967 237638 57640 45 15697
15699 6 498923 237626 57560 45 15698
15700 0 484811 227553 58400 108 10674
15701 0 484873 227645 58440 108 15700
15702 6 484941 227867 58400 0 15701
15703 0 502913 235982 60360 60 8289
15704 0 502616 236078 60360 0 15703
15705 6 502597 236016 60240 0 15704
15706 0 484807 226795 58480 98 10671
15707 0 484829 226721 58400 98 15706
15708 6 484783 226565 58360 98 15707
15709 0 503891 221147 67640 0 10048
15710 0 504014 221163 67640 0 15709
15711 6 504025 221147 67680 0 15710
15712 0 494124 217372 67880 139 6292
15713 0 493904 216996 67880 139 15712
15714 6 493940 217010 67840 139 15713
15715 0 488875 228745 72880 0 9315
15716 0 488746 228674 73040 0 15715
15717 6 488709 228659 73080 0 15716
15718 0 477284 267812 64480 75 8432
15719 0 477334 267851 64520 75 15718
15720 6 477435 267894 64560 0 15719
15721 0 504808 235659 73720 0 6705
15722 0 504661 235588 73720 0 15721
15723 6 504405 235597 73800 0 15722
15724 0 510094 247772 68520 0 10507
15725 0 510061 247794 68520 0 15724
15726 6 509924 247796 68480 0 15725
15727 0 496880 250805 73360 0 13473
15728 0 496949 250871 73560 0 15727
15729 6 497019 251046 73880 0 15728
15730 0 497874 249456 67840 0 10193
15731 0 497895 249497 67960 0 15730
15732 6 497849 249450 68160 0 15731
15733 0 493493 248926 67040 0 10183
15734 0 493496 248910 67080 0 15733
15735 6 493469 248880 67160 0 15734
15736 0 452299 140729 82600 0 4037
15737 6 452299 140614 82760 0 15736
15738 0 418637 127581 132000 0 9187
15739 6 418693 127669 132080 0 15738
15740 0 402369 121310 100440 0 9069
15741 6 402214 121365 100120 0 15740
15742 0 465667 121661 98960 0 13225
15743 6 465702 121639 99080 0 15742
15744 0 455219 127514 95520 0 3955
15745 6 455109 127522 95560 0 15744
15746 0 430826 218934 30520 0 14578
15747 6 430826 218907 30480 0 15746
15748 0 461104 233336 29360 0 11768
15749 6 461228 233343 29360 0 15748
15750 0 450084 201637 48440 0 5592
15751 6 450096 201601 48400 0 15750
15752 0 449244 202291 50000 124 5578
15753 6 449388 202321 50080 124 15752
15754 0 446184 199661 48520 0 14501
15755 6 446268 199605 48600 0 15754
15756 0 444073 200091 45720 51 13995
15757 6 444087 200097 45680 51 15756
15758 0 497474 255848 32520 32 3368
15759 6 497694 256110 32560 75 15758
15760 0 461886 230264 36720 0 3737
15761 6 461729 230190 36720 0 15760
15762 0 438829 218804 61560 0 4381
15763 6 438760 218788 61520 0 15762
15764 0 504265 252123 35760 0 7383
15765 6 504333 252130 35800 0 15764
15766 0 443794 210192 41480 40 11268
15767 6 443725 210180 41440 40 15766
15768 0 504620 254367 34680 0 7375
15769 6 504605 254379 34640 0 15768
15770 0 473110 207549 32480 0 13159
15771 6 473321 207576 32320 0 15770
15772 0 436008 222022 61720 0 4369
15773 6 435992 221987 61680 0 15772
15774 0 473357 239057 32880 0 11623
15775 6 473200 238942 32880 0 15774
15776 0 432418 224796 70520 124 4618
15777 6 432414 224830 70480 124 15776
15778 0 502000 260724 34640 0 7347
15779 6 501914 260570 34640 0 15778
15780 0 510795 232630 36840 0 10387
15781 6 510777 232654 36800 0 15780
15782 0 467276 220666 33600 0 3693
15783 6 467405 220589 33560 0 15782
15784 0 501723 261228 34640 0 7346
15785 6 501786 261280 34680 0 15784
15786 0 482931 265246 30360 0 14283
15787 6 482811 265168 30400 0 15786
15788 0 503437 250546 47480 0 9924
15789 6 503389 250538 47520 0 15788
15790 0 481277 267355 30440 0 15238
15791 6 481513 267355 30240 0 15790
15792 0 429647 233670 62320 51 11663
15793 6 429689 233591 62280 51 15792
15794 0 482403 219391 35400 0 11006
15795 6 482381 219417 35440 0 15794
15796 0 471484 212201 38920 0 10127
15797 6 471529 211899 39040 0 15796
15798 0 490663 251689 35480 32 3290
15799 6 490725 251704 35520 32 15798
15800 0 473588 212064 39440 0 10121
15801 6 473623 212141 39600 0 15800
15802 0 438772 223532 74520 51 4575
15803 6 438800 223568 74440 51 15802
15804 0 465400 203174 48400 0 9987
15805 6 465432 203179 48360 0 15804
15806 0 446967 254579 46160 107 7852
15807 6 446959 254503 45960 107 15806
15808 0 477481 271466 33400 0 8903
15809 6 477500 271467 33440 0 15808
15810 0 475550 211872 38840 0 10113
15811 6 475571 211958 38880 0 15810
15812 0 496589 263500 39680 0 7314
15813 6 496519 263368 39720 0 15812
15814 0 499469 255146 44160 40 13892
15815 6 499445 255128 44200 40 15814
15816 0 430934 235185 64720 91 11644
15817 6 430647 235140 64800 0 15816
15818 0 497291 251499 45760 32 9894
15819 6 497095 251379 45720 32 15818
15820 0 485103 213530 36360 0 10984
15821 6 485443 213684 36640 0 15820
15822 0 497371 251959 46000 120 9893
15823 6 497335 252063 46040 120 15822
15824 0 501438 209076 63040 0 6426
15825 6 501336 209042 63000 0 15824
15826 0 487702 211902 37000 0 13639
15827 6 487622 211834 37120 0 15826
15828 0 478821 213120 35400 0 3654
15829 6 478821 213138 35440 0 15828
15830 0 474083 205070 45280 0 13177
15831 6 473898 205136 45280 0 15830
15832 0 455398 235843 67160 0 14611
15833 6 455244 235832 67040 0 15832
15834 0 501614 210408 63880 0 6416
15835 6 501503 210483 63880 0 15834
15836 0 483939 211483 38240 0 10971
15837 6 483956 211507 38280 0 15836
15838 0 496709 223814 41920 0 8009
15839 6 496707 223774 41960 0 15838
15840 0 466447 226788 75160 0 13928
15841 6 466457 226814 75240 0 15840
15842 0 481542 240971 43840 122 5669
15843 6 481482 240951 43880 122 15842
15844 0 494855 224523 40440 64 10326
15845 6 494857 224583 40480 64 15844
15846 0 460918 235194 68320 0 15254
15847 6 460892 235216 68400 0 15846
15848 0 483768 204856 45040 0 13904
15849 6 483662 205130 45040 0 15848
15850 0 462392 234470 69160 0 4274
15851 6 462257 234462 69080 0 15850
15852 0 482486 208308 43400 0 3623
15853 6 482451 208403 43440 0 15852
15854 0 493415 222662 41160 60 7990
15855 6 493403 222676 41120 134 15854
15856 0 503194 210656 67640 51 6385
15857 6 503226 210690 67600 51 15856
15858 0 456167 256393 48800 64 6492
15859 6 456057 256301 48760 64 15858
15860 0 502794 210876 67920 64 6382
15861 6 502806 210902 67840 64 15860
15862 0 482590 244544 57400 102 12516
15863 6 482618 244606 57440 102 15862
15864 0 468116 231620 71920 0 11427
15865 6 468086 231528 71880 0 15864
15866 0 498910 209801 47640 32 4765
15867 6 499132 209869 47680 32 15866
15868 0 490332 259685 47160 0 7254
15869 6 490263 259621 47080 0 15868
15870 0 489627 259760 47240 0 7253
15871 6 489656 259783 47160 0 15870
15872 0 467968 231936 69920 32 4248
15873 6 467776 232000 69720 32 15872
15874 0 519055 233954 54200 0 8361
15875 6 519065 234022 54120 0 15874
15876 0 519492 233908 54720 0 8359
15877 6 519547 233859 54800 0 15876
15878 0 487543 257407 47680 0 7244
15879 6 487545 257412 47640 0 15878
15880 0 496792 211629 49120 45 4752
15881 6 497064 211637 49240 45 15880
15882 0 503611 222578 81800 0 9390
15883 6 503590 222566 81680 0 15882
15884 0 489887 218220 49680 76 12535
15885 6 489980 218172 49800 75 15884
15886 0 517083 235450 55680 0 8349
15887 6 516243 235014 55720 0 15886
15888 0 486321 211022 64720 0 11073
15889 6 486129 211142 64680 0 15888
15890 0 488531 209387 57240 0 13315
15891 6 488531 209387 57120 0 15890
15892 0 514769 221435 64240 0 6780
15893 6 514729 221458 64280 0 15892
15894 0 485970 213356 53720 0 3574
15895 6 485947 213383 53680 0 15894
15896 0 499758 215760 59600 0 12894
15897 6 499671 215543 59360 0 15896
15898 0 498721 224919 80400 0 9374
15899 6 498730 224893 80480 0 15898
15900 0 492381 216267 49840 120 4735
15901 6 492437 216225 49680 120 15900
15902 0 486826 213807 54240 0 3571
15903 6 486853 213853 54200 0 15902
15904 0 512522 222967 73520 0 14078
15905 6 512440 222958 73600 0 15904
15906 0 497550 224682 79840 0 9368
15907 6 497418 224566 79920 0 15906
15908 0 496589 224167 79200 0 9364
15909 6 496568 224157 79240 0 15908
15910 0 478112 227014 51600 0 10711
15911 6 478206 226946 51520 0 15910
15912 0 508368 216283 71640 0 10089
15913 6 508443 216165 71760 0 15912
15914 0 496744 214799 60160 0 12877
15915 6 496748 214725 60040 0 15914
15916 0 495960 214289 60480 0 12874
15917 6 496000 214208 60520 0 15916
15918 0 485749 214771 58280 0 3550
15919 6 485703 214787 58240 0 15918
15920 0 496061 225560 75800 0 9350
15921 6 496096 225521 75840 0 15920
15922 0 479704 226666 55240 0 10698
15923 6 479695 226515 55240 0 15922
15924 0 513726 225384 71400 0 6750
15925 6 513726 225384 71480 0 15924
15926 0 481642 230293 71360 0 12929
15927 6 481642 230301 71320 0 15926
15928 0 493080 213358 58960 0 12865
15929 6 492977 213292 59000 0 15928
15930 0 511048 230162 72880 0 13950
15931 6 511107 230190 72920 0 15930
15932 0 482838 227126 56760 0 10689
15933 6 482941 227022 56720 0 15932
15934 0 483384 230147 72120 0 12921
15935 6 483338 230147 72320 0 15934
15936 0 505266 219153 69600 0 10064
15937 6 505287 219179 69640 0 15936
15938 0 489352 262349 73520 115 13353
15939 6 489382 262255 73480 0 15938
15940 0 490658 215655 59520 0 11027
15941 6 490566 215534 59560 0 15940
15942 0 506230 249373 75520 0 10245
15943 6 506326 249310 75480 0 15942
15944 0 487533 229148 71640 0 12899
15945 6 487492 229135 71720 0 15944
15946 0 509453 237181 77240 0 6719
15947 6 509454 237232 77160 0 15946
15948 0 490614 221017 60400 0 3515
15949 6 490573 221169 60160 0 15948
15950 0 502059 222227 68200 0 10040
15951 6 502040 222207 68120 0 15950
15952 0 507844 236915 76440 0 6715
15953 6 507778 237068 76440 0 15952
15954 0 495587 219619 66560 86 6277
15955 6 495611 219638 66520 86 15954
15956 0 505433 252037 71600 0 10225
15957 6 505564 252127 71600 0 15956
15958 0 492023 224406 62080 0 3495
15959 6 492216 224404 62120 0 15958
15960 0 500848 251536 67960 0 10210
15961 6 500789 251573 67920 0 15960
15962 0 481884 257684 74520 40 7609
15963 6 481758 257703 74480 40 15962
15964 0 495461 251576 71080 0 13464
15965 6 495473 251668 71120 0 15964
15966 0 479450 257274 73320 98 7596
15967 6 479466 257294 73280 98 15966
15968 0 504463 242925 73640 0 10479
15969 6 504370 243003 73600 0 15968
15970 0 470812 246739 81960 0 14138
15971 6 470846 246639 81880 0 15970
15972 0 502559 242357 73440 0 10472
15973 6 502460 242276 73280 0 15972
15974 0 470750 248526 84240 107 9826
15975 6 470770 248518 84280 107 15974
15976 0 474006 250488 85720 80 9800
15977 6 474106 250694 85840 80 15976
15978 6 424932 132792 123760 0 5348
15979 6 395985 143585 153520 0 2212
15980 6 462308 121006 99200 0 13218
15981 6 461494 103913 92440 0 15072
15982 6 416245 120390 96760 0 9018
15983 6 459381 99041 105760 0 13387
15984 6 448352 101201 107960 0 13241
15985 6 455216 101611 99720 0 8596
15986 6 442985 126739 135560 0 11714
15987 6 475180 138167 163480 0 14566
15988 6 426960 213125 35000 0 2984
15989 6 498940 253320 28880 0 3414
15990 6 464898 248063 25400 0 14174
15991 6 433358 226376 36200 75 2767
15992 6 425979 253452 75240 0 6023
15993 6 504149 251501 35840 0 7387
15994 6 459952 207069 35480 0 11358
15995 6 475400 253495 35320 0 13776
15996 6 461747 208984 34840 0 11348
15997 6 462408 215442 43720 0 10170
15998 6 477718 263963 39680 0 8957
15999 6 477936 252273 36000 128 13766
16000 6 463372 215609 44000 0 10166
16001 6 483262 233148 34240 0 10836
16002 6 437774 227340 41840 51 2711
16003 6 464647 215809 44240 0 10161
16004 6 477268 248391 35160 0 5745
16005 6 504917 256877 34120 0 7360
16006 6 443918 251386 45560 0 12052
16007 6 465741 216237 40800 0 10151
16008 6 466136 221853 33160 0 3695
16009 6 508516 216602 43800 190 8064
16010 6 486822 265663 30480 0 12217
16011 6 467096 214079 38520 0 15592
16012 6 500923 261423 34200 0 7344
16013 6 466863 214202 33920 0 11316
16014 6 484331 222039 35920 0 11017
16015 6 498630 220276 32280 0 12859
16016 6 464013 203264 51760 0 13534
16017 6 480421 268132 30920 0 12203
16018 6 471021 215906 33520 0 3677
16019 6 496615 265343 38720 0 14184
16020 6 488932 210447 36320 0 13649
16021 6 472180 225415 74840 0 11472
16022 6 484081 203974 44960 0 13907
16023 6 515202 225433 52960 0 8394
16024 6 438657 240351 65880 108 5912
16025 6 508908 216790 54920 0 6825
16026 6 502870 211024 67040 40 6390
16027 6 488937 208500 57640 0 13323
16028 6 471909 280927 65480 98 8511
16029 6 456261 256507 52000 108 6463
16030 6 500139 213011 70520 120 6347
16031 6 499077 224999 80280 0 9373
16032 6 497744 212958 71880 51 14424
16033 6 462963 253892 60240 0 13088
16034 6 489663 220269 76280 0 9753
16035 6 499607 215813 60720 0 12889
16036 6 508432 216959 72000 0 10092
16037 6 497576 215203 60400 0 12881
16038 6 453810 251793 55280 226 7747
16039 6 494157 226335 50880 51 11536
16040 6 490479 241288 53400 0 11251
16041 6 487684 210902 61040 0 11049
16042 6 496817 214715 60520 0 12876
16043 6 479792 263269 79960 0 14527
16044 6 507303 216844 70640 0 10081
16045 6 478910 259465 77760 60 12250
16046 6 458966 256070 58440 75 5828
16047 6 490083 220222 73440 0 14927
16048 6 488059 250767 54360 160 3155
16049 6 511649 230187 74560 0 13944
16050 6 493168 227303 74080 0 9335
16051 6 490426 216133 59240 0 11026
16052 6 490911 221981 71840 128 13966
16053 6 504956 220371 67280 0 10054
16054 6 490581 228625 73840 0 9323
16055 6 486582 261819 76160 60 13339
16056 6 486005 226651 58680 131 10668
16057 6 505967 250304 73360 0 10234
16058 6 506396 234439 78480 0 13753
16059 6 497653 250028 73120 0 13478
16060 6 498683 249433 67320 0 10196
16061 6 497014 249587 67200 0 10191
16062 6 477799 250806 78160 0 14945
```
