## Supplementary material for "Complete connectomic reconstruction of olfactory projection neurons in the fly brain": neuron skeletons: 177656.swc

```
# SWC format file
# based on specifications at http://research.mssm.edu/cnic/swc.html
# Created by pymaid (https://github.com/schlegelp/PyMaid)
# PointNo Label X Y Z Radius Parent
# Labels:
# 0 = undefined
# 1 = soma
# 5 = fork point
# 6 = end point
1 1 393937 281466 82320 1975 -1
2 0 395601 280018 82040 0 1
3 0 395765 279862 82160 0 2
4 0 396873 279082 82120 0 3
5 0 397521 278394 82080 0 4
6 0 397653 278102 81960 0 5
7 0 397877 277682 81920 0 6
8 0 398393 276842 81960 0 7
9 0 398901 276382 82040 0 8
10 0 399065 276134 82160 0 9
11 0 399189 276110 82280 0 10
12 0 399401 275986 82440 0 11
13 0 399845 275770 82600 0 12
14 0 399985 275622 82800 0 13
15 0 400249 275462 82840 0 14
16 0 400373 275310 82960 0 15
17 0 400369 275110 83040 0 16
18 0 400569 274394 83120 0 17
19 0 400693 273574 83200 0 18
20 0 400921 273058 83160 0 19
21 0 401109 272746 83040 0 20
22 0 401213 272366 82960 0 21
23 0 401289 272058 82880 0 22
24 0 401461 271874 82760 0 23
25 0 401705 271510 82640 0 24
26 0 402021 271142 82520 0 25
27 0 402265 271046 82400 0 26
28 0 403089 269666 82480 0 27
29 0 403217 269502 82600 0 28
30 0 403501 269014 82720 0 29
31 0 403669 268770 82840 0 30
32 0 403901 268550 82960 0 31
33 0 403993 268414 83080 0 32
34 0 404113 268262 83200 0 33
35 0 404209 267970 83360 0 34
36 0 404297 267726 83480 0 35
37 0 404461 267610 83600 0 36
38 0 404565 267394 83720 0 37
39 0 404841 267198 83840 0 38
40 0 404969 267086 83960 0 39
41 0 405261 266986 84040 0 40
42 0 405313 266886 84200 0 41
43 0 405465 266586 84320 0 42
44 0 405473 266462 84440 0 43
45 0 405497 266382 84560 0 44
46 0 405545 266282 84720 0 45
47 0 405785 266042 84800 0 46
48 0 405997 265934 84920 0 47
49 0 406145 265730 85040 0 48
50 0 406305 265626 85160 0 49
51 0 406693 265530 85280 0 50
52 0 406805 265550 85360 0 51
53 0 407009 265650 85480 0 52
54 0 407097 265694 85560 0 53
55 0 407317 265766 85680 0 54
56 0 407529 265694 85800 0 55
57 0 407897 265758 85840 0 56
58 0 408201 265662 85960 0 57
59 0 408597 265430 86080 0 58
60 0 408765 265282 86200 0 59
61 0 408929 265122 86280 0 60
62 0 409101 265066 86400 0 61
63 0 409697 264814 86480 0 62
64 0 410033 264674 86560 0 63
65 0 410309 264498 86680 0 64
66 0 411373 263878 86640 0 65
67 0 412133 263386 86720 0 66
68 0 412757 263042 86840 0 67
69 0 412801 262890 86960 0 68
70 0 412865 262702 87080 0 69
71 0 412965 262594 87200 0 70
72 0 413213 262422 87320 0 71
73 0 413217 262410 87440 0 72
74 0 413313 262346 87560 0 73
75 0 413553 262154 87680 0 74
76 0 413625 262006 87840 0 75
77 0 413789 261878 88000 0 76
78 0 413933 261750 88160 0 77
79 0 414117 261622 88280 0 78
80 0 414297 261234 88400 0 79
81 0 414381 261082 88520 0 80
82 0 414501 260894 88640 0 81
83 0 414585 261590 88760 0 82
84 0 414749 261718 88880 0 83
85 0 414837 261646 89040 0 84
86 0 414905 261618 89200 0 85
87 0 415085 261586 89320 0 86
88 0 415261 261578 89440 0 87
89 0 415533 261686 89560 0 88
90 0 415693 261570 89600 0 89
91 0 415777 261906 89680 0 90
92 0 416149 261798 89760 0 91
93 0 416229 261774 89880 0 92
94 0 416469 261766 90000 0 93
95 0 416665 261786 90120 0 94
96 0 416845 261782 90200 0 95
97 0 417197 261694 90360 0 96
98 0 417829 261578 90400 0 97
99 0 418085 261522 90520 0 98
100 0 418353 261470 90600 0 99
101 0 418577 261374 90720 0 100
102 0 418709 261238 90840 0 101
103 0 419045 261222 90920 0 102
104 0 419377 261178 91040 0 103
105 0 419653 261106 91160 0 104
106 0 420129 261054 91280 0 105
107 0 420413 260886 91400 0 106
108 0 420705 260806 91520 0 107
109 0 420917 260666 91640 0 108
110 0 421093 260614 91760 0 109
111 0 421569 260594 91880 0 110
112 0 421881 260458 92000 0 111
113 0 421993 260342 92120 0 112
114 0 422465 260210 92160 0 113
115 0 422701 260150 92360 0 114
116 0 423153 259970 92440 0 115
117 0 423405 259942 92520 0 116
118 0 423629 259866 92640 0 117
119 0 423777 259742 92760 0 118
120 0 423949 259582 92880 0 119
121 0 424525 259574 93000 0 120
122 0 425097 259526 93080 0 121
123 0 425549 259366 93160 0 122
124 0 425745 259346 93320 0 123
125 0 426037 259358 93440 0 124
126 0 426221 259330 93520 0 125
127 0 426529 259322 93640 0 126
128 0 426941 259358 93760 0 127
129 0 427817 259530 93800 0 128
130 0 428369 259650 93880 0 129
131 0 428845 259834 94000 0 130
132 0 429573 259850 94080 0 131
133 0 430005 259838 94160 0 132
134 0 430617 259982 94320 0 133
135 0 431449 260174 94360 0 134
136 0 431989 260038 94400 0 135
137 0 432513 259998 94520 0 136
138 0 432729 259954 94600 0 137
139 0 432973 259982 94680 0 138
140 0 433221 260002 94760 0 139
141 0 433649 260058 94840 0 140
142 0 434101 260166 94920 0 141
143 0 434333 260186 95040 0 142
144 0 434629 260166 95160 0 143
145 0 434913 260222 95240 0 144
146 0 435309 260222 95360 0 145
147 0 435753 260202 95520 0 146
148 0 435941 260250 95680 0 147
149 0 436009 260226 95840 0 148
150 0 436473 260266 95920 0 149
151 0 436789 260194 96000 0 150
152 0 437177 260166 96040 0 151
153 0 437409 260074 96160 0 152
154 0 437721 260078 96280 0 153
155 0 438357 260026 96400 0 154
156 0 438561 260066 96480 0 155
157 0 438937 260074 96560 0 156
158 0 439869 260102 96600 0 157
159 0 441193 260374 96560 0 158
160 0 441969 260218 96600 0 159
161 0 442373 260074 96680 0 160
162 0 442453 260050 96760 0 161
163 0 442721 260066 96880 0 162
164 0 443053 260082 96960 0 163
165 0 443745 260014 97000 0 164
166 0 444377 259786 97040 0 165
167 0 445249 259754 97000 0 166
168 0 446189 259598 97040 0 167
169 0 447021 259682 97000 0 168
170 0 447501 259726 96920 0 169
171 0 448029 259582 96840 0 170
172 0 448561 259490 96800 0 171
173 0 449049 259502 96720 0 172
174 0 449541 259538 96640 0 173
175 0 449913 259454 96560 0 174
176 0 450709 259162 96520 0 175
177 0 450929 259158 96480 0 176
178 0 451185 259186 96360 0 177
179 0 452373 259050 96400 0 178
180 0 453077 258958 96360 0 179
181 0 453565 258850 96280 0 180
182 0 454181 258618 96160 0 181
183 0 454397 258570 96080 0 182
184 0 454653 258486 96000 0 183
185 0 455145 258354 95920 0 184
186 0 455341 258382 95840 0 185
187 0 455877 258290 95760 0 186
188 0 456317 258214 95680 0 187
189 0 456861 257994 95600 0 188
190 0 457645 257826 95480 0 189
191 0 458041 257686 95400 0 190
192 0 458353 257586 95320 0 191
193 0 458941 257386 95240 0 192
194 0 459501 257246 95160 0 193
195 0 459757 257146 95080 0 194
196 0 460101 257038 95000 0 195
197 0 460473 256962 94920 0 196
198 0 460889 256750 94800 0 197
199 0 461373 256490 94720 0 198
200 0 461593 256422 94600 0 199
201 0 461933 256290 94520 0 200
202 0 462249 256186 94360 0 201
203 0 462741 256006 94240 0 202
204 0 462809 255886 94120 0 203
205 0 463209 255814 94040 0 204
206 0 463273 255650 93960 0 205
207 0 463421 255498 93840 0 206
208 0 463629 255350 93760 0 207
209 0 463849 255186 93680 0 208
210 0 464017 255074 93560 0 209
211 0 464317 254854 93480 0 210
212 0 464589 254710 93360 0 211
213 0 464793 254602 93240 0 212
214 0 464981 254542 93160 0 213
215 0 465161 254478 93040 0 214
216 0 465325 254494 92960 0 215
217 0 465449 254530 92840 0 216
218 0 465537 254402 92760 0 217
219 0 465645 254350 92680 0 218
220 0 465721 254298 92600 0 219
221 0 465937 254182 92520 0 220
222 0 466357 253986 92440 0 221
223 0 466597 253782 92280 0 222
224 0 466729 253706 92160 0 223
225 0 466985 253590 92080 0 224
226 0 467237 253522 91920 0 225
227 0 467525 253450 91840 0 226
228 0 467813 253402 91720 0 227
229 0 468029 253378 91640 0 228
230 0 468181 253358 91520 0 229
231 0 468497 253254 91400 0 230
232 0 468877 253146 91240 0 231
233 0 468969 253110 91120 0 232
234 0 469121 253114 91040 0 233
235 0 469269 253078 90960 0 234
236 0 469521 253006 90880 0 235
237 0 469829 252926 90760 0 236
238 0 470245 252850 90680 0 237
239 0 470533 252818 90640 0 238
240 0 468641 252790 90560 0 239
241 0 468745 252682 90520 0 240
242 0 468925 252594 90400 0 241
243 0 469113 252438 90280 0 242
244 0 469357 252318 90160 0 243
245 0 469461 252246 90040 0 244
246 0 469561 252130 89920 0 245
247 0 469681 251962 89800 0 246
248 0 469729 251870 89680 0 247
249 0 470009 251778 89640 0 248
250 0 470321 251718 89560 0 249
251 0 470517 251622 89440 0 250
252 0 470645 251554 89280 0 251
253 0 470945 251382 89120 0 252
254 0 471137 251226 89000 0 253
255 0 471373 251130 88880 0 254
256 0 471521 251074 88800 0 255
257 0 471813 251074 88640 0 256
258 0 471913 250982 88560 0 257
259 0 471941 251082 88440 0 258
260 0 472097 251062 88320 0 259
261 0 472129 251074 88200 0 260
262 0 472281 251042 88080 0 261
263 0 472429 251062 87920 0 262
264 0 472497 251126 87840 0 263
265 0 472577 251134 87680 0 264
266 0 472733 251170 87560 40 265
267 0 472901 251182 87440 40 266
268 0 473025 251218 87320 40 267
269 0 473089 251298 87160 91 268
270 0 473261 251398 87040 91 269
271 0 473489 251330 86920 98 270
272 0 473589 251334 86800 90 271
273 0 473729 251254 86720 90 272
274 0 473837 251202 86520 90 273
275 0 473905 251146 86360 90 274
276 0 474125 250930 86200 71 275
277 0 474237 250842 86080 71 276
278 0 474357 250834 85960 71 277
279 0 474485 250810 85840 71 278
280 0 474653 250618 85680 75 279
281 0 474753 250542 85560 75 280
282 0 474949 250582 85400 64 281
283 0 475045 250566 85280 64 282
284 0 475137 250382 85120 107 283
285 0 475205 250334 85000 107 284
286 0 475261 250266 84840 128 285
287 0 475353 250270 84680 102 286
288 0 475389 250378 84520 102 287
289 0 475437 250398 84400 71 288
290 0 475369 250302 84280 71 289
291 0 475505 250262 84120 64 290
292 0 475689 250218 83920 75 291
293 0 475741 250134 83840 75 292
294 0 475825 250118 83720 91 293
295 0 475921 250102 83600 81 294
296 0 476081 250106 83480 81 295
297 0 476213 250154 83360 98 296
298 0 476325 250170 83240 98 297
299 0 476329 250102 83120 96 298
300 0 476309 250026 83000 96 299
301 0 476305 250010 82880 81 300
302 0 476389 249986 82760 81 301
303 0 476509 249958 82640 104 302
304 0 476645 249886 82480 148 303
305 0 476705 249770 82320 148 304
306 0 476805 249850 82160 71 305
307 0 476733 249838 82040 71 306
308 0 476865 249782 81880 64 307
309 0 476961 249754 81760 96 308
310 0 477073 249730 81600 96 309
311 0 477013 249718 81480 122 310
312 0 476945 249738 81360 122 311
313 0 477073 249706 81240 71 312
314 0 477081 249798 81120 71 313
315 0 477113 249862 81040 51 314
316 0 477121 249910 80960 51 315
317 0 477137 249954 80800 51 316
318 0 477269 250006 80640 75 317
319 0 477273 250010 80520 75 318
320 0 477173 250022 80360 101 319
321 0 477213 250066 80240 101 320
322 0 477277 250090 80080 71 321
323 0 477369 250058 79920 64 322
324 0 477373 249998 79760 64 323
325 0 477429 249902 79640 71 324
326 0 477407 249892 79560 71 325
327 0 477389 249870 79480 71 326
328 0 477414 249867 79400 64 327
329 0 477445 249874 79280 64 328
330 0 477467 249835 79120 75 329
331 0 477481 249813 78960 75 330
332 0 477471 249788 78800 71 331
333 0 477472 249792 78640 81 332
334 0 477466 249724 78520 81 333
335 0 477454 249744 78440 81 334
336 0 477470 249717 78320 51 335
337 0 477444 249726 78280 51 336
338 0 477409 249770 78200 51 337
339 0 477452 249809 78120 51 338
340 0 477446 249825 78080 64 339
341 0 477468 249842 78040 64 340
342 0 477457 249804 77880 64 341
343 0 477460 249758 77720 71 342
344 0 477449 249759 77640 71 343
345 0 477356 249771 77440 98 344
346 5 477620 249301 77440 128 345
347 0 477756 249161 77600 75 346
348 0 477796 249061 77760 102 347
349 0 477876 249098 77920 140 348
350 0 477878 248928 78080 140 349
351 0 477990 248864 78200 90 350
352 0 478016 248776 78280 128 351
353 0 477990 248690 78360 128 352
354 0 478015 248586 78560 101 353
355 0 478237 248363 78760 124 354
356 0 478319 248273 79000 104 355
357 0 478338 248269 79160 96 356
358 0 478332 248224 79320 96 357
359 0 478445 248178 79520 107 358
360 0 478449 248142 79720 124 359
361 0 478562 248115 79920 96 360
362 0 478538 248058 80080 124 361
363 0 478574 248022 80280 124 362
364 0 478632 247890 80480 104 363
365 0 478702 247797 80680 101 364
366 0 478667 247683 80920 98 365
367 0 478655 247605 81120 71 366
368 0 478652 247544 81240 60 367
369 0 478720 247503 81400 60 368
370 0 478764 247413 81560 107 369
371 0 478831 247275 81720 148 370
372 0 478850 247218 81920 148 371
373 0 478958 247089 82160 115 372
374 0 479037 247094 82360 115 373
375 0 479137 246993 82600 101 374
376 0 479272 246785 82800 81 375
377 0 479443 246650 83000 81 376
378 0 479578 246380 83160 86 377
379 0 479658 246288 83280 86 378
380 0 479844 246148 83400 137 379
381 0 480080 246009 83480 107 380
382 0 480519 245777 83640 124 381
383 0 480735 245629 83800 124 382
384 0 480982 245579 83920 124 383
385 0 481361 245610 84120 0 384
386 0 481663 245534 84320 0 385
387 0 481820 245357 84560 0 386
388 0 481853 245278 84680 0 387
389 0 481889 245213 84840 0 388
390 0 481996 245178 84960 0 389
391 0 481984 245122 85080 0 390
392 0 482074 245129 85120 0 391
393 0 482054 245107 85200 0 392
394 0 482129 244996 85360 0 393
395 0 482198 244982 85480 0 394
396 0 482288 244932 85640 0 395
397 0 482359 244954 85760 0 396
398 0 482364 244919 85880 0 397
399 0 482450 244839 86000 0 398
400 0 482514 244715 86160 0 399
401 0 482494 244568 86280 0 400
402 0 482436 244314 86480 0 401
403 0 482224 244067 86640 0 402
404 0 482195 244011 86840 0 403
405 0 482208 243976 87000 0 404
406 0 482192 243890 87240 0 405
407 0 482262 243645 87480 0 406
408 0 482303 243537 87640 0 407
409 0 482421 243424 87760 0 408
410 0 482373 243415 87840 0 409
411 0 482408 243071 88080 0 410
412 0 482391 242743 88160 0 411
413 0 482509 242138 88360 0 412
414 0 482823 241893 88480 0 413
415 0 483103 241698 88520 0 414
416 0 484551 240752 88560 0 415
417 0 483164 241819 88600 0 416
418 0 482929 242043 88640 0 417
419 0 482960 244343 88680 0 418
420 0 482672 241256 88880 0 419
421 0 482390 241031 89040 0 420
422 0 482197 240987 89200 0 421
423 0 482038 240875 89360 0 422
424 0 481985 240801 89480 0 423
425 0 481900 240716 89600 0 424
426 0 481847 240558 89720 0 425
427 0 482004 240446 89880 0 426
428 0 482183 240197 90080 0 427
429 0 482217 240163 90240 0 428
430 0 482227 239897 90400 0 429
431 0 482274 239842 90520 0 430
432 0 482566 239541 90560 0 431
433 0 482812 239486 90600 0 432
434 0 484192 239500 90640 0 433
435 0 484366 239352 90720 0 434
436 0 484884 238904 91040 0 435
437 0 485073 238671 91240 0 436
438 0 485780 237883 91480 0 437
439 0 486184 236899 91720 0 438
440 0 486278 236578 91840 0 439
441 0 486255 236378 91880 0 440
442 0 486169 235761 92080 0 441
443 0 486121 235103 92320 0 442
444 0 486202 234546 92560 0 443
445 0 486551 234141 92760 0 444
446 0 486731 233851 92920 0 445
447 0 487066 233389 93080 0 446
448 0 487177 233044 93280 0 447
449 0 487434 232758 93520 0 448
450 0 487454 232675 93720 0 449
451 0 487720 232479 93920 0 450
452 0 487882 232324 94120 0 451
453 0 488039 232108 94240 0 452
454 0 488262 231985 94440 0 453
455 0 488611 231785 94640 0 454
456 0 489055 231615 94880 0 455
457 0 489318 231500 95080 0 456
458 0 489485 231418 95320 0 457
459 0 489679 231292 95560 0 458
460 0 489931 231219 95760 0 459
461 0 490041 231069 96000 0 460
462 0 490136 231021 96120 0 461
463 0 490400 230858 96280 0 462
464 0 490559 230764 96360 0 463
465 0 490809 230689 96520 0 464
466 0 491007 230643 96640 0 465
467 0 491348 230552 96880 0 466
468 0 491710 230519 97080 0 467
469 0 491832 230469 97280 0 468
470 0 491966 230479 97440 0 469
471 0 492019 230407 97600 0 470
472 0 492192 230321 97800 0 471
473 0 492278 230214 97920 0 472
474 0 492304 230071 98040 0 473
475 0 492411 230014 98080 0 474
476 0 492554 229522 98240 0 475
477 0 493046 229064 98520 0 476
478 0 493283 228991 98760 0 477
479 0 493389 228855 98960 0 478
480 0 493686 228632 99080 0 479
481 0 493908 228390 99200 0 480
482 0 493905 228336 99240 0 481
483 0 494035 228150 99400 0 482
484 0 494115 228011 99520 0 483
485 0 494138 227887 99640 0 484
486 0 494373 227740 99800 0 485
487 0 494471 227640 99920 0 486
488 0 494692 227489 100040 0 487
489 0 494830 227265 100240 0 488
490 0 495045 227020 100440 0 489
491 0 495151 226827 100640 0 490
492 0 495292 226730 100760 0 491
493 0 495373 226678 100960 0 492
494 0 495476 226474 101160 0 493
495 0 495566 226215 101320 0 494
496 0 495652 225988 101560 0 495
497 0 495791 225762 101800 0 496
498 0 495938 225314 102160 0 497
499 0 495968 225067 102360 0 498
500 0 495986 224845 102520 0 499
501 0 495996 224895 102560 0 500
502 0 495985 224668 102720 0 501
503 0 496024 224527 102840 0 502
504 0 496079 224446 102960 0 503
505 0 496115 224292 103040 0 504
506 0 496201 224168 103160 0 505
507 0 496246 224070 103280 0 506
508 0 496274 223911 103400 0 507
509 0 496331 223841 103480 0 508
510 0 496303 223726 103560 0 509
511 0 496351 223690 103720 0 510
512 0 496398 223583 103840 0 511
513 0 496400 223507 103960 0 512
514 0 496419 223440 104080 0 513
515 0 496472 223264 104160 0 514
516 0 496558 223041 104280 0 515
517 0 496610 222973 104320 0 516
518 0 496640 222882 104400 0 517
519 0 496732 222567 104480 0 518
520 0 496760 222288 104560 0 519
521 0 496761 222221 104640 0 520
522 0 496814 222104 104720 0 521
523 0 496820 221912 104800 0 522
524 0 496876 221757 104920 0 523
525 0 496890 221681 105000 0 524
526 0 496897 221612 105120 0 525
527 0 496941 221562 105240 0 526
528 0 496990 221504 105360 0 527
529 0 497010 221515 105400 0 528
530 0 497041 221475 105480 0 529
531 0 497122 221424 105640 0 530
532 0 497208 221321 105760 0 531
533 0 497267 221258 105880 0 532
534 0 497340 221231 105960 0 533
535 0 497385 221023 106080 0 534
536 0 497436 220871 106160 0 535
537 0 497519 220300 106320 0 536
538 0 497527 220226 106480 0 537
539 0 497535 220017 106680 0 538
540 0 497539 219808 106880 0 539
541 0 497455 219346 107000 0 540
542 0 497505 219188 107080 0 541
543 0 497581 219001 107160 0 542
544 0 497651 218820 107280 0 543
545 0 497713 218681 107360 0 544
546 0 497771 218548 107440 0 545
547 0 497756 218543 107480 0 546
548 0 497842 218470 107560 0 547
549 0 497927 218228 107680 0 548
550 0 498013 218046 107800 0 549
551 0 498078 217910 107920 0 550
552 0 498218 217701 108080 0 551
553 0 498286 217498 108200 0 552
554 0 498341 217433 108280 0 553
555 0 498487 217054 108400 0 554
556 0 498772 216776 108560 0 555
557 0 499006 216629 108680 0 556
558 0 499137 216550 108760 0 557
559 0 499261 216444 108880 0 558
560 0 499252 216320 109000 0 559
561 0 499196 216129 109120 0 560
562 0 499130 216032 109240 0 561
563 0 499014 215904 109360 0 562
564 0 498899 215674 109480 0 563
565 0 498869 215524 109600 0 564
566 0 498827 215346 109720 0 565
567 0 498855 215077 109880 0 566
568 0 498928 214925 110000 0 567
569 0 499029 214805 110160 0 568
570 0 499136 214631 110320 0 569
571 0 499141 214464 110400 0 570
572 0 499116 214242 110520 0 571
573 0 499015 214208 110640 0 572
574 0 498877 214168 110760 0 573
575 0 498825 214102 110880 0 574
576 0 498848 213987 111000 0 575
577 0 498877 213810 111120 0 576
578 0 498970 213791 111240 0 577
579 0 499071 213796 111360 0 578
580 0 499122 213715 111440 0 579
581 0 499268 213645 111600 0 580
582 0 499302 213603 111720 0 581
583 0 499297 213537 111880 0 582
584 0 499272 213354 112000 0 583
585 0 499248 213015 112080 0 584
586 0 499201 212864 112200 0 585
587 0 498977 212345 112240 0 586
588 0 498890 212112 112480 0 587
589 0 498933 211995 112640 0 588
590 0 498954 211824 112800 0 589
591 0 498956 211644 112920 0 590
592 0 499020 211510 113040 0 591
593 0 499010 211412 113120 0 592
594 0 498994 211240 113280 0 593
595 0 498953 211050 113480 0 594
596 0 498904 210891 113600 0 595
597 0 498857 210707 113760 0 596
598 0 498853 210626 113840 0 597
599 0 498906 210423 113960 0 598
600 0 498897 210356 114080 0 599
601 0 498922 210242 114200 0 600
602 0 498951 210146 114320 0 601
603 0 499051 210033 114440 0 602
604 0 499153 209824 114560 0 603
605 0 499207 209728 114680 0 604
606 0 499223 209661 114840 0 605
607 0 499224 209579 114960 0 606
608 0 499329 209477 115080 0 607
609 0 499345 209318 115200 0 608
610 0 499363 209218 115280 0 609
611 0 499422 209133 115320 0 610
612 0 499415 209101 115360 0 611
613 0 499401 209029 115400 0 612
614 0 499428 208872 115520 0 613
615 0 499444 208552 115640 0 614
616 0 499432 208389 115760 0 615
617 0 499417 208310 115880 0 616
618 0 499422 208189 116040 0 617
619 0 499401 208103 116160 0 618
620 0 499373 208049 116320 0 619
621 0 499343 208002 116400 0 620
622 0 499331 207982 116520 0 621
623 0 499291 207913 116640 0 622
624 0 499302 207875 116800 0 623
625 0 499308 207848 116880 0 624
626 0 499289 207803 116960 0 625
627 0 499299 207709 117080 0 626
628 0 499335 207400 117160 0 627
629 0 499386 207165 117240 0 628
630 0 499358 206729 117320 0 629
631 0 499335 206640 117400 0 630
632 0 499355 206597 117440 0 631
633 0 499459 206561 117480 0 632
634 0 499341 206459 117520 0 633
635 0 499298 206450 117560 0 634
636 0 499293 206350 117680 0 635
637 0 499251 206298 117720 0 636
638 0 499171 206220 117880 0 637
639 0 498999 206002 118000 0 638
640 0 498908 205852 118120 0 639
641 0 498858 205624 118320 0 640
642 0 498837 205442 118520 0 641
643 0 498863 205363 118720 0 642
644 0 498923 205289 118920 0 643
645 0 499024 205206 119120 0 644
646 0 499169 205066 119360 0 645
647 0 499280 204965 119560 0 646
648 0 499343 204801 119720 0 647
649 0 499333 204692 119840 0 648
650 0 499183 204316 120080 0 649
651 0 499043 204117 120200 0 650
652 0 498925 203658 120360 0 651
653 0 498865 203549 120480 0 652
654 0 498742 203373 120600 0 653
655 0 498578 203202 120800 0 654
656 0 498502 203088 121000 0 655
657 0 498539 203082 121040 0 656
658 0 498412 203058 121160 0 657
659 0 498299 202850 121320 0 658
660 0 498194 202657 121480 0 659
661 0 498103 202550 121560 0 660
662 0 498087 202441 121600 0 661
663 0 498103 202266 121640 0 662
664 0 498213 202082 121760 0 663
665 0 498270 201962 121840 0 664
666 0 498307 201884 121960 0 665
667 0 498336 201802 122080 0 666
668 0 498371 201763 122160 0 667
669 0 498356 201722 122240 0 668
670 0 498344 201695 122320 0 669
671 0 498385 201649 122360 0 670
672 0 498384 201584 122480 0 671
673 0 498367 201465 122600 0 672
674 0 498374 201456 122680 0 673
675 0 498390 201413 122800 0 674
676 0 498385 201317 122880 0 675
677 0 498385 201257 122960 0 676
678 0 498372 201187 123040 0 677
679 0 498344 200960 123160 0 678
680 0 498348 200840 123240 0 679
681 0 498314 200647 123320 0 680
682 0 498307 200522 123440 0 681
683 0 498298 200324 123560 0 682
684 0 498270 200258 123640 0 683
685 0 498280 200242 123760 0 684
686 0 498300 200259 123840 0 685
687 0 498319 200227 123960 0 686
688 0 498386 200198 124080 0 687
689 0 498381 200190 124200 0 688
690 0 498488 200065 124320 0 689
691 0 498568 199931 124520 0 690
692 0 498595 199829 124680 0 691
693 0 498598 199678 124880 0 692
694 0 498614 199598 125040 0 693
695 0 498683 199348 125200 0 694
696 0 498766 199279 125280 0 695
697 0 498737 199119 125400 0 696
698 0 498653 198798 125520 0 697
699 0 498585 198719 125640 0 698
700 0 498560 198592 125800 0 699
701 0 498543 198602 125880 0 700
702 0 498477 198504 125920 0 701
703 0 498485 198422 126040 0 702
704 0 498488 198289 126160 0 703
705 0 498391 198242 126200 0 704
706 0 498387 198204 126280 0 705
707 0 498366 198151 126360 0 706
708 0 498308 198080 126440 0 707
709 0 498342 198019 126520 0 708
710 0 498340 197941 126560 0 709
711 0 498384 197893 126680 0 710
712 0 498397 197869 126760 0 711
713 0 498400 197785 126840 0 712
714 0 498366 197690 126920 0 713
715 0 498382 197647 127000 0 714
716 0 498381 197562 127080 0 715
717 0 498374 197466 127200 0 716
718 0 498385 197406 127320 0 717
719 0 498372 197355 127360 0 718
720 0 498395 197260 127440 0 719
721 0 498377 197172 127480 0 720
722 0 498372 197071 127560 0 721
723 0 498382 196910 127680 0 722
724 0 498434 196802 127760 0 723
725 0 498397 196511 127880 0 724
726 0 498406 196379 127960 0 725
727 0 498392 196188 128120 0 726
728 0 498348 196144 128200 0 727
729 0 498299 196097 128240 0 728
730 0 498194 196022 128280 0 729
731 0 498203 195803 128400 0 730
732 0 498259 195665 128520 0 731
733 0 498303 195496 128640 0 732
734 0 498200 195328 128760 0 733
735 0 498231 195168 128840 0 734
736 0 498101 194962 128960 0 735
737 0 497944 194644 129200 0 736
738 0 497818 194242 129400 0 737
739 0 497718 193921 129520 0 738
740 0 497675 193629 129640 0 739
741 0 497596 193442 129720 0 740
742 0 497543 193263 129880 0 741
743 0 497506 193210 129960 0 742
744 0 497540 193145 130040 0 743
745 0 497451 193044 130120 0 744
746 0 497513 192820 130200 0 745
747 0 497454 192631 130280 0 746
748 0 497481 192582 130320 0 747
749 0 497466 192491 130400 0 748
750 0 497464 192497 130440 0 749
751 0 497486 192433 130480 0 750
752 0 497494 192385 130520 0 751
753 0 497488 192355 130560 0 752
754 0 497495 192335 130600 0 753
755 0 497451 192290 130640 0 754
756 0 497384 192194 130720 0 755
757 0 497334 192099 130760 0 756
758 0 497272 191982 130880 0 757
759 0 497199 191871 130960 0 758
760 0 497156 191796 131040 0 759
761 0 497147 191754 131120 0 760
762 0 497075 191611 131240 0 761
763 0 497037 191512 131320 0 762
764 0 497032 191302 131400 0 763
765 0 497063 191221 131520 0 764
766 0 497039 191129 131600 0 765
767 0 496969 190859 131720 0 766
768 0 496926 190729 131800 0 767
769 0 496922 190697 131840 0 768
770 0 496908 190637 131880 0 769
771 0 496872 190543 131960 0 770
772 0 496891 190476 132040 0 771
773 0 496892 190470 132160 0 772
774 0 496896 190373 132240 0 773
775 0 496908 190320 132280 0 774
776 0 496833 190215 132400 0 775
777 0 496755 190152 132480 0 776
778 0 496691 190050 132520 0 777
779 0 496662 190038 132640 0 778
780 0 496626 189912 132760 0 779
781 0 496553 189819 132840 0 780
782 0 496554 189751 132880 0 781
783 0 496483 189630 132960 0 782
784 0 496492 189520 133040 0 783
785 0 496474 189432 133120 0 784
786 0 496445 189353 133160 0 785
787 0 496463 189332 133240 0 786
788 0 496503 189150 133320 0 787
789 0 496528 189044 133360 0 788
790 0 496545 188982 133440 0 789
791 0 496546 188944 133480 0 790
792 0 496588 188889 133520 0 791
793 0 496612 188753 133640 0 792
794 0 496658 188685 133720 0 793
795 0 496673 188580 133800 0 794
796 0 496674 188485 133880 0 795
797 0 496667 188418 133960 0 796
798 0 496670 188357 134040 0 797
799 0 496632 188299 134120 0 798
800 0 496604 188286 134160 0 799
801 0 496629 188147 134240 0 800
802 0 496599 188128 134280 0 801
803 0 496567 188056 134320 0 802
804 0 496521 187961 134360 0 803
805 0 496450 187867 134440 0 804
806 0 496357 187716 134520 0 805
807 0 496361 187618 134600 0 806
808 0 496334 187529 134680 0 807
809 0 496302 187412 134760 0 808
810 0 496306 187323 134840 0 809
811 0 496300 187183 134960 0 810
812 0 496317 187052 135040 0 811
813 0 496354 187010 135080 0 812
814 0 496225 186908 135120 0 813
815 0 496248 186812 135200 0 814
816 0 496239 186666 135280 0 815
817 0 496251 186566 135320 0 816
818 0 496222 186428 135400 0 817
819 0 496157 186356 135480 0 818
820 0 496154 186310 135560 0 819
821 0 496108 186227 135600 0 820
822 0 496082 186105 135680 0 821
823 0 496030 185983 135720 0 822
824 0 496005 185883 135800 0 823
825 0 495993 185797 135840 0 824
826 0 495969 185731 135880 0 825
827 0 495996 185687 135920 0 826
828 0 495951 185641 135960 0 827
829 0 495964 185550 136000 0 828
830 0 495939 185499 136040 0 829
831 0 495931 185468 136080 0 830
832 0 495932 185397 136120 0 831
833 0 495934 185331 136160 0 832
834 0 495910 185298 136200 0 833
835 0 495881 185329 136240 0 834
836 0 495854 185142 136320 0 835
837 0 495877 185046 136440 0 836
838 0 495857 184918 136520 0 837
839 0 495850 184898 136560 0 838
840 0 495829 184869 136640 0 839
841 0 495829 184816 136720 0 840
842 0 495829 184775 136800 0 841
843 0 495776 184673 136880 0 842
844 0 495766 184575 136960 0 843
845 0 495786 184473 137040 0 844
846 0 495841 184384 137120 0 845
847 0 495810 184156 137200 0 846
848 0 495782 184013 137280 0 847
849 0 495769 183808 137400 0 848
850 0 495636 183548 137440 0 849
851 0 495683 183404 137560 0 850
852 0 495765 183213 137640 0 851
853 0 495717 183173 137760 0 852
854 0 495660 183140 137880 0 853
855 0 495706 183068 137920 0 854
856 0 495721 183039 137960 0 855
857 0 495741 182985 138000 0 856
858 0 495719 182937 138040 0 857
859 0 495720 182892 138080 0 858
860 0 495732 182843 138120 0 859
861 0 495720 182838 138160 0 860
862 0 495720 182800 138200 0 861
863 0 495723 182758 138240 0 862
864 0 495720 182719 138280 0 863
865 0 495680 182682 138320 0 864
866 0 495653 182636 138360 0 865
867 0 495651 182563 138400 0 866
868 0 495653 182497 138440 0 867
869 0 495661 182419 138480 0 868
870 0 495676 182293 138520 0 869
871 0 495698 182168 138560 0 870
872 0 495709 182038 138600 0 871
873 0 495732 182000 138640 0 872
874 0 495759 181962 138680 0 873
875 0 495782 181926 138720 0 874
876 0 495802 181881 138760 0 875
877 0 495815 181843 138800 0 876
878 0 495832 181804 138840 0 877
879 0 495865 181747 138880 0 878
880 0 495892 181694 138920 0 879
881 0 495928 181644 138960 0 880
882 0 495928 181609 139000 0 881
883 0 495929 181579 139040 0 882
884 0 495925 181544 139080 0 883
885 0 495939 181500 139120 0 884
886 0 495948 181448 139160 0 885
887 0 495958 181411 139200 0 886
888 0 495979 181388 139240 0 887
889 0 496095 181535 139280 0 888
890 0 496092 181503 139320 0 889
891 0 496097 181480 139360 0 890
892 0 496112 181448 139400 0 891
893 0 496123 181431 139440 0 892
894 0 496152 181404 139480 0 893
895 0 496164 181398 139520 0 894
896 0 496170 181390 139560 0 895
897 0 496175 181373 139600 0 896
898 0 496200 181328 139640 0 897
899 0 496222 181268 139680 0 898
900 0 496242 181212 139720 0 899
901 0 496244 181183 139760 0 900
902 0 496249 181142 139800 0 901
903 0 496253 181116 139840 0 902
904 0 496282 181075 139880 0 903
905 0 496305 181047 139920 0 904
906 0 496332 181018 139960 0 905
907 0 496342 180986 140000 0 906
908 0 496334 180963 140040 0 907
909 0 496339 180928 140080 0 908
910 0 496323 180906 140120 0 909
911 0 496338 180911 140160 0 910
912 0 496384 180822 140200 0 911
913 0 496389 180798 140240 0 912
914 0 496421 180761 140280 0 913
915 0 496440 180757 140320 0 914
916 0 496456 180694 140360 0 915
917 0 496474 180640 140400 0 916
918 0 496482 180592 140440 0 917
919 0 496488 180559 140480 0 918
920 0 496501 180519 140520 0 919
921 0 496504 180501 140560 0 920
922 0 496496 180480 140600 0 921
923 0 496481 180450 140640 0 922
924 0 496476 180427 140680 0 923
925 0 496487 180384 140720 0 924
926 0 496490 180335 140760 0 925
927 0 496492 180304 140800 0 926
928 0 496498 180268 140840 0 927
929 0 496482 180203 140880 0 928
930 0 496463 180142 140920 0 929
931 0 496447 180074 140960 0 930
932 0 496433 180017 141000 0 931
933 0 496436 179946 141040 0 932
934 0 496450 179871 141080 0 933
935 0 496453 179802 141120 0 934
936 0 496458 179744 141160 0 935
937 0 496444 179703 141200 0 936
938 0 496431 179650 141240 0 937
939 0 496418 179603 141280 0 938
940 0 496406 179557 141320 0 939
941 0 496401 179495 141360 0 940
942 0 496402 179438 141400 0 941
943 0 496404 179362 141440 0 942
944 0 496404 179299 141480 0 943
945 0 496397 179230 141520 0 944
946 0 496396 179178 141560 0 945
947 0 496387 179100 141600 0 946
948 0 496371 179014 141640 0 947
949 0 496356 178937 141680 0 948
950 0 496337 178864 141720 0 949
951 0 496325 178833 141760 0 950
952 0 496317 178786 141800 0 951
953 0 496304 178727 141840 0 952
954 0 496300 178691 141880 0 953
955 0 496299 178657 141920 0 954
956 0 496302 178628 141960 0 955
957 0 496299 178598 142000 0 956
958 0 496293 178576 142040 0 957
959 0 496290 178555 142080 0 958
960 0 496291 178525 142120 0 959
961 0 496272 178500 142160 0 960
962 0 496272 178479 142200 0 961
963 0 496267 178389 142240 0 962
964 0 496254 178303 142280 0 963
965 0 496249 178211 142320 0 964
966 0 496272 178182 142360 0 965
967 0 496274 178152 142400 0 966
968 0 496284 178127 142440 0 967
969 0 496283 178097 142480 0 968
970 0 496282 178071 142520 0 969
971 0 496285 178032 142560 0 970
972 0 496341 178000 142600 0 971
973 0 496370 177958 142640 0 972
974 0 496371 177884 142680 0 973
975 0 496384 177841 142720 0 974
976 0 496400 177793 142760 0 975
977 0 496406 177759 142800 0 976
978 0 496423 177711 142840 0 977
979 0 496406 177700 142880 0 978
980 0 496420 177644 142920 0 979
981 0 496427 177606 142960 0 980
982 0 496435 177560 143000 0 981
983 0 496455 177505 143040 0 982
984 0 496455 177455 143080 0 983
985 0 496474 177451 143120 0 984
986 0 496472 177389 143160 0 985
987 0 496476 177338 143200 0 986
988 0 496462 177302 143240 0 987
989 0 496476 177262 143280 0 988
990 0 496485 177218 143320 0 989
991 0 496499 177193 143360 0 990
992 0 496511 177157 143400 0 991
993 0 496512 177084 143440 0 992
994 0 496514 177025 143480 0 993
995 0 496514 176946 143520 0 994
996 0 496520 176894 143560 0 995
997 0 496534 176839 143600 0 996
998 0 496552 176794 143640 0 997
999 0 496565 176705 143680 0 998
1000 0 496581 176623 143720 0 999
1001 0 496560 176539 143760 0 1000
1002 0 496522 176240 143920 0 1001
1003 0 496508 176158 143960 0 1002
1004 0 496501 176052 144000 0 1003
1005 0 496491 175952 144040 0 1004
1006 0 496475 175853 144080 0 1005
1007 0 496434 175778 144120 0 1006
1008 0 496401 175694 144160 0 1007
1009 0 496365 175609 144200 0 1008
1010 0 496368 175572 144240 0 1009
1011 0 496373 175524 144280 0 1010
1012 0 496377 175476 144320 0 1011
1013 0 496364 175404 144360 0 1012
1014 0 496348 175321 144400 0 1013
1015 0 496350 175268 144440 0 1014
1016 0 496355 175222 144480 0 1015
1017 0 496361 175170 144520 0 1016
1018 0 496370 175138 144560 0 1017
1019 0 496378 175095 144600 0 1018
1020 0 496383 175043 144640 0 1019
1021 0 496396 175004 144680 0 1020
1022 0 496403 174963 144720 0 1021
1023 0 496418 174911 144760 0 1022
1024 0 496427 174868 144800 0 1023
1025 0 496432 174781 144840 0 1024
1026 0 496439 174701 144880 0 1025
1027 0 496452 174623 144920 0 1026
1028 0 496459 174558 144960 0 1027
1029 0 496469 174507 145000 0 1028
1030 0 496484 174453 145040 0 1029
1031 0 496484 174385 145080 0 1030
1032 0 496494 174333 145120 0 1031
1033 0 496495 174282 145160 0 1032
1034 0 496488 174256 145200 0 1033
1035 0 496481 174234 145240 0 1034
1036 0 496487 174191 145280 0 1035
1037 0 496495 174132 145320 0 1036
1038 0 496517 174068 145360 0 1037
1039 0 496528 173987 145400 0 1038
1040 0 496530 173958 145440 0 1039
1041 0 496533 173932 145480 0 1040
1042 0 496533 173895 145520 0 1041
1043 0 496542 173893 145560 0 1042
1044 0 496548 173812 145600 0 1043
1045 0 496564 173748 145640 0 1044
1046 0 496589 173695 145680 0 1045
1047 0 496606 173710 145720 0 1046
1048 0 496556 173577 145760 0 1047
1049 0 496542 173480 145800 0 1048
1050 0 496534 173328 145840 0 1049
1051 0 496522 173249 145880 0 1050
1052 0 496508 173166 145920 0 1051
1053 0 496493 173087 145960 0 1052
1054 0 496476 173037 146000 0 1053
1055 0 496457 172999 146040 0 1054
1056 0 496443 172948 146080 0 1055
1057 0 496451 172867 146120 0 1056
1058 0 496435 172806 146160 0 1057
1059 0 496414 172690 146200 0 1058
1060 0 496386 172619 146240 0 1059
1061 0 496336 172539 146280 0 1060
1062 0 496288 172466 146320 0 1061
1063 0 496258 172400 146360 0 1062
1064 0 496253 172346 146400 0 1063
1065 0 496101 172291 146440 0 1064
1066 0 496178 172251 146480 0 1065
1067 0 496222 172210 146520 0 1066
1068 0 496281 172152 146560 0 1067
1069 0 496308 172087 146600 0 1068
1070 0 496343 172051 146640 0 1069
1071 0 496361 171888 146680 0 1070
1072 0 496358 171792 146720 0 1071
1073 0 496389 171806 146760 0 1072
1074 0 496393 171682 146800 0 1073
1075 0 496178 171299 146840 0 1074
1076 0 496129 171187 146880 0 1075
1077 0 496077 171069 146920 0 1076
1078 0 496057 171006 146960 0 1077
1079 0 496034 170931 147000 0 1078
1080 0 496015 170876 147040 0 1079
1081 0 496019 170785 147080 0 1080
1082 0 496025 170694 147120 0 1081
1083 0 496031 170609 147160 0 1082
1084 0 496007 170635 147200 0 1083
1085 0 495987 170664 147240 0 1084
1086 0 495997 170373 147280 0 1085
1087 0 495995 170290 147320 0 1086
1088 0 495993 170242 147360 0 1087
1089 0 495998 170189 147400 0 1088
1090 0 495984 170094 147440 0 1089
1091 0 495973 169986 147480 0 1090
1092 0 495966 169898 147520 0 1091
1093 0 495977 169836 147560 0 1092
1094 0 495990 169778 147600 0 1093
1095 0 496001 169721 147640 0 1094
1096 0 495975 169621 147680 0 1095
1097 0 495947 169532 147720 0 1096
1098 0 495921 169449 147760 0 1097
1099 0 495933 169424 147800 0 1098
1100 0 495948 169400 147840 0 1099
1101 0 495970 169392 147880 0 1100
1102 0 495973 169330 147920 0 1101
1103 0 495979 169283 147960 0 1102
1104 0 495977 169214 148000 0 1103
1105 0 495963 169137 148040 0 1104
1106 0 495939 169053 148080 0 1105
1107 0 495916 168976 148120 0 1106
1108 0 495864 168892 148160 0 1107
1109 0 495797 168833 148200 0 1108
1110 0 495754 168733 148240 0 1109
1111 0 495778 168717 148280 0 1110
1112 0 495760 168647 148320 0 1111
1113 0 495662 168456 148360 0 1112
1114 5 495496 168281 148360 0 1113
1115 0 495531 168115 148400 0 1114
1116 0 495426 167840 148440 0 1115
1117 0 495273 167426 148480 0 1116
1118 0 495164 166833 148520 0 1117
1119 0 495133 166741 148560 0 1118
1120 0 495073 166567 148640 0 1119
1121 0 495067 166498 148680 0 1120
1122 0 495054 166439 148720 0 1121
1123 0 495034 166367 148760 0 1122
1124 0 495041 166305 148800 0 1123
1125 0 495054 166247 148840 0 1124
1126 0 495056 166185 148880 0 1125
1127 0 495062 166142 148920 0 1126
1128 0 495074 166098 148960 0 1127
1129 0 495085 166084 149000 0 1128
1130 0 495065 166040 149040 0 1129
1131 0 495039 165974 149080 0 1130
1132 0 495023 165925 149120 0 1131
1133 0 495011 165846 149160 0 1132
1134 0 494992 165759 149200 0 1133
1135 0 494973 165687 149240 0 1134
1136 0 494944 165598 149280 0 1135
1137 0 494898 165509 149320 0 1136
1138 0 494864 165416 149360 0 1137
1139 0 494806 165235 149400 0 1138
1140 0 494751 165044 149440 0 1139
1141 0 494576 164935 149480 0 1140
1142 0 494376 164725 149520 0 1141
1143 0 494322 164674 149560 0 1142
1144 0 494307 164747 149600 0 1143
1145 0 494347 164715 149640 0 1144
1146 0 494373 164677 149680 0 1145
1147 0 494428 164669 149720 0 1146
1148 0 494423 164664 149760 0 1147
1149 0 494418 164649 149800 0 1148
1150 0 494435 164636 149840 0 1149
1151 0 494457 164635 149880 0 1150
1152 0 494482 164636 149920 0 1151
1153 0 494494 164601 149960 0 1152
1154 0 494531 164605 150000 0 1153
1155 0 494550 164509 150080 0 1154
1156 0 494543 164439 150120 0 1155
1157 0 494542 164345 150160 0 1156
1158 0 494547 164283 150200 0 1157
1159 0 494547 164201 150240 0 1158
1160 0 494533 164105 150280 0 1159
1161 0 494500 163999 150320 0 1160
1162 0 494469 163881 150360 0 1161
1163 0 494434 163747 150400 0 1162
1164 0 494374 163502 150440 0 1163
1165 0 494319 163281 150480 0 1164
1166 0 494267 163087 150520 0 1165
1167 0 494229 162886 150560 0 1166
1168 0 494194 162688 150600 0 1167
1169 0 494175 162509 150640 0 1168
1170 0 494121 162249 150680 0 1169
1171 0 494095 162041 150720 0 1170
1172 0 494068 161868 150760 0 1171
1173 0 494003 161778 150800 0 1172
1174 0 493940 161696 150840 0 1173
1175 0 493872 161609 150880 0 1174
1176 0 493808 161519 150920 0 1175
1177 0 493730 161427 150960 0 1176
1178 0 493663 161350 151000 0 1177
1179 0 493662 161306 151040 0 1178
1180 0 493659 161247 151080 0 1179
1181 0 493654 161210 151120 0 1180
1182 0 493649 161177 151160 0 1181
1183 0 493643 161133 151200 0 1182
1184 0 493638 161099 151240 0 1183
1185 0 493612 161039 151280 0 1184
1186 0 493597 160973 151320 0 1185
1187 0 493581 160904 151360 0 1186
1188 0 493555 160842 151400 0 1187
1189 0 493570 160817 151440 0 1188
1190 0 493582 160779 151480 0 1189
1191 0 493592 160736 151520 0 1190
1192 0 493609 160718 151560 0 1191
1193 0 493611 160690 151600 0 1192
1194 0 493616 160683 151640 0 1193
1195 0 493619 160664 151680 0 1194
1196 0 493624 160646 151720 0 1195
1197 0 493632 160627 151760 0 1196
1198 0 493638 160607 151800 0 1197
1199 0 493634 160548 151840 0 1198
1200 0 493613 160478 151880 0 1199
1201 0 493600 160409 151920 0 1200
1202 0 493571 160358 151960 0 1201
1203 0 493553 160327 152000 0 1202
1204 0 493515 160256 152040 0 1203
1205 0 493472 160191 152080 0 1204
1206 0 493433 160133 152120 0 1205
1207 0 493362 160064 152160 0 1206
1208 0 493291 159995 152200 0 1207
1209 0 493221 159927 152240 0 1208
1210 0 493194 159879 152280 0 1209
1211 0 493167 159810 152320 0 1210
1212 0 493131 159764 152360 0 1211
1213 0 493101 159710 152400 0 1212
1214 0 493048 159619 152440 0 1213
1215 0 492998 159546 152480 0 1214
1216 0 492952 159471 152520 0 1215
1217 0 492939 159408 152560 0 1216
1218 0 492932 159345 152600 0 1217
1219 0 492921 159295 152640 0 1218
1220 0 492905 159215 152680 0 1219
1221 0 492880 159142 152720 0 1220
1222 0 492861 159070 152760 0 1221
1223 0 492837 158995 152800 0 1222
1224 0 492812 158926 152840 0 1223
1225 0 492792 158846 152880 0 1224
1226 0 492762 158807 152920 0 1225
1227 0 492732 158758 152960 0 1226
1228 0 492702 158721 153000 0 1227
1229 0 492680 158692 153040 0 1228
1230 0 492658 158666 153080 0 1229
1231 0 492641 158621 153120 0 1230
1232 0 492641 158585 153160 0 1231
1233 0 492635 158558 153200 0 1232
1234 0 492624 158550 153240 0 1233
1235 0 492605 158522 153280 0 1234
1236 0 492596 158495 153320 0 1235
1237 0 492583 158475 153360 0 1236
1238 0 492570 158464 153400 0 1237
1239 0 492558 158457 153440 0 1238
1240 0 492530 158444 153480 0 1239
1241 0 492498 158424 153520 0 1240
1242 0 492469 158402 153560 0 1241
1243 0 492387 158364 153600 0 1242
1244 0 492309 158333 153640 0 1243
1245 0 492277 158304 153680 0 1244
1246 0 492257 158274 153720 0 1245
1247 0 492239 158255 153760 0 1246
1248 0 492175 158223 153800 0 1247
1249 0 492112 158174 153840 0 1248
1250 0 492046 158144 153880 0 1249
1251 0 491982 158102 153920 0 1250
1252 0 491909 158064 153960 0 1251
1253 0 491848 158021 154000 0 1252
1254 0 491798 158004 154040 0 1253
1255 0 491667 157976 154080 0 1254
1256 0 491574 157783 154120 0 1255
1257 0 491514 157703 154160 0 1256
1258 0 491452 157616 154200 0 1257
1259 0 491445 157571 154240 0 1258
1260 0 491425 157529 154280 0 1259
1261 0 491418 157473 154320 0 1260
1262 0 491382 157391 154360 0 1261
1263 0 491352 157295 154400 0 1262
1264 0 491314 157192 154440 0 1263
1265 0 491290 157139 154480 0 1264
1266 0 491254 157083 154520 0 1265
1267 0 491257 157028 154560 0 1266
1268 0 491229 156991 154600 0 1267
1269 0 491222 156948 154640 0 1268
1270 0 491172 156907 154680 0 1269
1271 0 491122 156862 154720 0 1270
1272 0 491096 156826 154760 0 1271
1273 0 491059 156787 154800 0 1272
1274 0 491031 156753 154840 0 1273
1275 0 491006 156713 154880 0 1274
1276 0 490988 156680 154920 0 1275
1277 0 490956 156647 154960 0 1276
1278 0 490931 156643 155000 0 1277
1279 0 490902 156625 155040 0 1278
1280 0 490868 156603 155080 0 1279
1281 0 490842 156542 155120 0 1280
1282 0 490822 156501 155160 0 1281
1283 0 490791 156505 155200 0 1282
1284 0 490752 156484 155240 0 1283
1285 0 490731 156474 155280 0 1284
1286 0 490711 156448 155320 0 1285
1287 0 490682 156418 155360 0 1286
1288 0 490665 156402 155400 0 1287
1289 0 490632 156378 155440 0 1288
1290 0 490599 156344 155480 0 1289
1291 0 490574 156322 155520 0 1290
1292 0 490541 156306 155560 0 1291
1293 0 490505 156267 155600 0 1292
1294 0 490482 156234 155640 0 1293
1295 0 490470 156188 155680 0 1294
1296 0 490462 156149 155720 0 1295
1297 0 490449 156113 155760 0 1296
1298 0 490411 156086 155800 0 1297
1299 0 490347 156004 155840 0 1298
1300 0 490296 155945 155880 0 1299
1301 0 490246 155883 155920 0 1300
1302 0 490219 155821 155960 0 1301
1303 0 490171 155705 156000 0 1302
1304 0 490112 155586 156040 0 1303
1305 0 490070 155453 156080 0 1304
1306 0 490035 155339 156120 0 1305
1307 0 489988 155211 156160 0 1306
1308 0 489933 155147 156200 0 1307
1309 0 489880 155072 156240 0 1308
1310 0 489825 154990 156280 0 1309
1311 0 489753 154897 156320 0 1310
1312 0 489688 154784 156360 0 1311
1313 0 489610 154692 156400 0 1312
1314 0 489563 154624 156440 0 1313
1315 0 489522 154568 156480 0 1314
1316 0 489471 154507 156520 0 1315
1317 0 489433 154487 156560 0 1316
1318 0 489381 154455 156600 0 1317
1319 0 489347 154444 156640 0 1318
1320 0 489354 154379 156680 0 1319
1321 0 489365 154316 156720 0 1320
1322 0 489369 154246 156760 0 1321
1323 0 489360 154188 156800 0 1322
1324 0 489344 154114 156840 0 1323
1325 0 489328 154046 156880 0 1324
1326 0 489328 154028 156920 0 1325
1327 0 489325 153990 156960 0 1326
1328 0 489326 153976 157000 0 1327
1329 0 489322 153935 157040 0 1328
1330 0 489337 153894 157080 0 1329
1331 0 489332 153835 157120 0 1330
1332 0 489326 153788 157160 0 1331
1333 0 489309 153737 157200 0 1332
1334 0 489299 153692 157240 0 1333
1335 0 489282 153642 157280 0 1334
1336 0 489282 153622 157320 0 1335
1337 0 489293 153609 157360 0 1336
1338 0 489231 153499 157400 0 1337
1339 0 489157 153368 157440 0 1338
1340 0 489050 153270 157480 0 1339
1341 0 488923 153193 157520 0 1340
1342 0 488810 153108 157560 0 1341
1343 0 488768 152999 157600 0 1342
1344 0 488722 152902 157640 0 1343
1345 0 488645 152826 157680 0 1344
1346 0 488577 152757 157720 0 1345
1347 0 488506 152673 157760 0 1346
1348 0 488455 152613 157800 0 1347
1349 0 488402 152549 157840 0 1348
1350 0 488204 152330 157880 0 1349
1351 0 488037 152154 157920 0 1350
1352 0 488001 152124 157960 0 1351
1353 0 487963 152094 158000 0 1352
1354 0 487923 152062 158040 0 1353
1355 0 487902 152017 158080 0 1354
1356 0 487861 152053 158120 0 1355
1357 0 487831 151976 158160 0 1356
1358 0 487815 151977 158200 0 1357
1359 0 487810 151986 158240 0 1358
1360 0 487799 151957 158280 0 1359
1361 0 487767 151939 158320 0 1360
1362 0 487736 151898 158360 0 1361
1363 0 487699 151880 158400 0 1362
1364 0 487688 151855 158440 0 1363
1365 0 487676 151820 158480 0 1364
1366 0 487658 151785 158520 0 1365
1367 0 487647 151755 158560 0 1366
1368 0 487602 151705 158600 0 1367
1369 0 487564 151645 158640 0 1368
1370 0 487526 151592 158680 0 1369
1371 0 487497 151565 158720 0 1370
1372 0 487479 151538 158760 0 1371
1373 0 487447 151490 158800 0 1372
1374 0 487431 151464 158840 0 1373
1375 0 487408 151437 158880 0 1374
1376 0 487379 151410 158920 0 1375
1377 0 487361 151398 158960 0 1376
1378 0 487339 151399 159000 0 1377
1379 0 487321 151385 159040 0 1378
1380 0 487273 151331 159080 0 1379
1381 0 487224 151287 159120 0 1380
1382 0 487173 151226 159160 0 1381
1383 0 487156 151169 159200 0 1382
1384 0 487145 151114 159240 0 1383
1385 0 487106 151063 159280 0 1384
1386 0 487077 151000 159320 0 1385
1387 0 487034 150961 159360 0 1386
1388 0 486982 150917 159400 0 1387
1389 0 486942 150884 159440 0 1388
1390 0 486880 150824 159480 0 1389
1391 0 486808 150786 159520 0 1390
1392 0 486742 150747 159560 0 1391
1393 0 486669 150727 159600 0 1392
1394 0 486601 150702 159640 0 1393
1395 0 486541 150681 159680 0 1394
1396 0 486271 150554 159720 0 1395
1397 0 486096 150402 159760 0 1396
1398 0 485930 150289 159800 0 1397
1399 0 485769 150150 159840 0 1398
1400 0 485617 150018 159880 0 1399
1401 0 485420 149865 159920 0 1400
1402 0 485237 149700 159960 0 1401
1403 0 485058 149558 160000 0 1402
1404 0 484960 149446 160040 0 1403
1405 0 484922 149347 160080 0 1404
1406 0 484888 149271 160120 0 1405
1407 0 484838 149193 160160 0 1406
1408 0 484800 149148 160200 0 1407
1409 0 484744 149082 160240 0 1408
1410 0 484716 149057 160280 0 1409
1411 0 484673 149005 160320 0 1410
1412 0 484641 148934 160360 0 1411
1413 0 484612 148898 160400 0 1412
1414 0 484618 148815 160440 0 1413
1415 0 484614 148755 160480 0 1414
1416 0 484613 148674 160520 0 1415
1417 0 484597 148591 160560 0 1416
1418 0 484549 148548 160600 0 1417
1419 0 484529 148512 160640 0 1418
1420 0 484481 148446 160680 0 1419
1421 0 484447 148416 160720 0 1420
1422 0 484398 148355 160760 0 1421
1423 0 484299 148292 160800 0 1422
1424 0 484183 148224 160840 0 1423
1425 0 484077 148148 160880 0 1424
1426 0 484022 148088 160920 0 1425
1427 0 483985 148029 160960 0 1426
1428 0 483951 147985 161000 0 1427
1429 0 483911 147924 161040 0 1428
1430 0 483867 147863 161080 0 1429
1431 0 483832 147784 161120 0 1430
1432 0 483808 147713 161160 0 1431
1433 0 483786 147631 161200 0 1432
1434 0 483754 147545 161240 0 1433
1435 0 483729 147444 161280 0 1434
1436 0 483684 147306 161320 0 1435
1437 0 483659 147213 161360 0 1436
1438 0 483623 147159 161400 0 1437
1439 0 483591 147086 161440 0 1438
1440 0 483562 147016 161480 0 1439
1441 0 483535 146961 161520 0 1440
1442 0 483508 146890 161560 0 1441
1443 0 483481 146832 161600 0 1442
1444 0 483443 146804 161640 0 1443
1445 0 483391 146778 161680 0 1444
1446 0 483349 146747 161720 0 1445
1447 0 483302 146734 161760 0 1446
1448 0 483281 146722 161800 0 1447
1449 0 483249 146660 161840 0 1448
1450 0 483187 146602 161880 0 1449
1451 0 483166 146495 161920 0 1450
1452 0 483046 146459 161960 0 1451
1453 0 482994 146419 162000 0 1452
1454 0 482891 146360 162040 0 1453
1455 0 482841 146302 162080 0 1454
1456 0 482735 146291 162120 0 1455
1457 0 482645 146228 162160 0 1456
1458 0 482610 146195 162200 0 1457
1459 0 482566 146114 162240 0 1458
1460 0 482496 146063 162280 0 1459
1461 0 482445 146050 162320 0 1460
1462 0 482354 146000 162360 0 1461
1463 0 482289 145950 162400 0 1462
1464 0 482205 145781 162440 0 1463
1465 0 482133 145740 162480 0 1464
1466 0 482072 145612 162520 0 1465
1467 0 482034 145502 162560 0 1466
1468 0 481972 145420 162600 0 1467
1469 0 481900 145338 162640 0 1468
1470 0 481882 145258 162680 0 1469
1471 0 481870 145199 162720 0 1470
1472 0 481808 145203 162760 0 1471
1473 0 481769 145092 162800 0 1472
1474 0 481728 144976 162840 0 1473
1475 0 481628 144873 162880 0 1474
1476 0 481657 144834 162920 0 1475
1477 0 481402 144336 162960 0 1476
1478 0 481186 143999 163000 0 1477
1479 0 481090 143915 163040 0 1478
1480 0 481128 143938 163080 0 1479
1481 0 480748 143275 163080 0 1480
1482 0 480686 143170 163120 0 1481
1483 0 480559 143095 163160 0 1482
1484 5 480148 142595 163200 0 1483
1485 0 479606 142190 163200 0 1484
1486 0 479630 142149 163160 0 1485
1487 0 479835 142297 163120 0 1486
1488 0 479770 142183 163080 0 1487
1489 0 479690 142083 163040 0 1488
1490 0 479664 142024 163000 0 1489
1491 0 479662 141960 162960 0 1490
1492 0 479655 141856 162920 0 1491
1493 0 479625 141774 162880 0 1492
1494 0 479552 141661 162840 0 1493
1495 0 479567 141465 162800 0 1494
1496 5 479280 140621 162760 0 1495
1497 0 478833 139800 162800 0 1496
1498 0 478734 139769 162840 0 1497
1499 0 478744 139687 162880 0 1498
1500 0 478794 139584 162920 0 1499
1501 0 478779 139524 162960 0 1500
1502 0 478804 139477 163000 0 1501
1503 0 478717 139478 163040 0 1502
1504 0 478728 139399 163080 0 1503
1505 0 478783 139245 163120 0 1504
1506 0 478766 139223 163160 0 1505
1507 0 478757 139128 163200 0 1506
1508 0 478681 138945 163240 0 1507
1509 5 478376 138618 163280 0 1508
1510 0 478088 137990 163280 0 1509
1511 0 478060 137810 163240 0 1510
1512 0 478005 137817 163200 0 1511
1513 0 477953 137767 163160 0 1512
1514 0 477910 137740 163120 0 1513
1515 0 477770 137698 163080 0 1514
1516 0 477315 137123 163080 0 1515
1517 0 477215 136907 163120 0 1516
1518 0 477106 136695 163160 0 1517
1519 0 477000 136493 163200 0 1518
1520 0 476893 136358 163240 0 1519
1521 0 476880 136249 163280 0 1520
1522 0 476837 136140 163320 0 1521
1523 0 476651 135562 163360 0 1522
1524 0 475986 134865 163360 0 1523
1525 0 475272 134254 163360 0 1524
1526 5 474800 133112 163360 0 1525
1527 0 474766 132999 163320 0 1526
1528 0 474738 132879 163280 0 1527
1529 0 474697 132748 163240 0 1528
1530 0 474460 132314 163240 0 1529
1531 0 473918 131690 163240 0 1530
1532 0 473921 131565 163200 0 1531
1533 0 473842 131301 163160 0 1532
1534 0 473718 131016 163120 0 1533
1535 0 473676 130890 163080 0 1534
1536 0 473666 130728 163040 0 1535
1537 0 473552 130525 163000 0 1536
1538 0 473508 130341 162960 0 1537
1539 0 473470 130184 162920 0 1538
1540 0 473384 130017 162880 0 1539
1541 0 473307 129864 162840 0 1540
1542 0 473303 129671 162800 0 1541
1543 0 473166 129554 162760 0 1542
1544 0 473213 129462 162720 0 1543
1545 0 473241 129389 162680 0 1544
1546 0 473159 129245 162640 0 1545
1547 0 473141 129195 162600 0 1546
1548 0 472956 129022 162560 0 1547
1549 0 472778 128893 162520 0 1548
1550 0 472811 128775 162480 0 1549
1551 0 472777 128653 162440 0 1550
1552 0 472626 128558 162400 0 1551
1553 0 472624 128438 162360 0 1552
1554 0 472560 128244 162320 0 1553
1555 0 472524 128099 162280 0 1554
1556 0 472516 128008 162240 0 1555
1557 0 472465 127910 162200 0 1556
1558 0 472406 127779 162160 0 1557
1559 0 472310 127565 162120 0 1558
1560 0 472219 127395 162080 0 1559
1561 5 472017 127279 162040 0 1560
1562 0 471600 126837 162040 0 1561
1563 0 471640 126647 162000 0 1562
1564 0 471569 126535 161960 0 1563
1565 0 471590 126470 161920 0 1564
1566 0 471588 126433 161880 0 1565
1567 0 471492 126390 161840 0 1566
1568 0 471476 126332 161800 0 1567
1569 0 471411 126279 161760 0 1568
1570 0 471344 126204 161720 0 1569
1571 0 471349 126135 161680 0 1570
1572 0 471240 126068 161640 0 1571
1573 0 471258 125968 161600 0 1572
1574 0 471225 125906 161560 0 1573
1575 0 471206 125795 161520 0 1574
1576 0 471194 125719 161480 0 1575
1577 0 471112 125660 161440 0 1576
1578 0 471021 125621 161400 0 1577
1579 0 470969 125557 161360 0 1578
1580 0 470914 125496 161320 0 1579
1581 0 470906 125436 161280 0 1580
1582 0 470813 125366 161240 0 1581
1583 0 470632 125330 161200 0 1582
1584 0 470377 125244 161160 0 1583
1585 0 470386 125210 161120 0 1584
1586 0 470366 125186 161080 0 1585
1587 0 470322 125118 161040 0 1586
1588 0 470306 125050 161000 0 1587
1589 0 470300 124968 160960 0 1588
1590 0 470265 124846 160920 0 1589
1591 0 470175 124732 160880 0 1590
1592 5 470124 124688 160840 0 1591
1593 0 469993 124232 160840 0 1592
1594 0 469890 124211 160800 0 1593
1595 0 469851 124174 160760 0 1594
1596 0 469818 124143 160720 0 1595
1597 0 469763 124129 160680 0 1596
1598 0 469720 124107 160640 0 1597
1599 0 469647 124063 160600 0 1598
1600 0 469585 124011 160560 0 1599
1601 0 469514 123963 160520 0 1600
1602 0 469435 123928 160480 0 1601
1603 0 469410 123881 160440 0 1602
1604 0 469397 123817 160400 0 1603
1605 0 469377 123776 160360 0 1604
1606 0 469344 123729 160320 0 1605
1607 0 469299 123697 160280 0 1606
1608 0 469272 123672 160240 0 1607
1609 0 469232 123639 160200 0 1608
1610 0 469198 123622 160160 0 1609
1611 0 469146 123588 160120 0 1610
1612 0 469139 123517 160080 0 1611
1613 0 469124 123495 160040 0 1612
1614 0 469114 123452 160000 0 1613
1615 0 469124 123393 159960 0 1614
1616 0 469112 123336 159920 0 1615
1617 0 469080 123262 159880 0 1616
1618 0 469086 123222 159840 0 1617
1619 0 469074 123188 159800 0 1618
1620 0 469075 123147 159760 0 1619
1621 0 469078 123091 159720 0 1620
1622 0 469071 123052 159680 0 1621
1623 0 469054 123010 159640 0 1622
1624 0 469048 122973 159600 0 1623
1625 0 469053 122918 159560 0 1624
1626 0 469020 122836 159520 0 1625
1627 0 469027 122755 159480 0 1626
1628 0 469005 122732 159440 0 1627
1629 0 468987 122712 159400 0 1628
1630 0 468922 122651 159360 0 1629
1631 0 468909 122602 159320 0 1630
1632 0 468891 122561 159280 0 1631
1633 0 468874 122505 159240 0 1632
1634 0 468854 122466 159200 0 1633
1635 0 468823 122402 159160 0 1634
1636 0 468783 122334 159120 0 1635
1637 0 468757 122263 159080 0 1636
1638 0 468717 122189 159040 0 1637
1639 0 468689 122114 159000 0 1638
1640 0 468662 122058 158960 0 1639
1641 0 468626 121986 158920 0 1640
1642 0 468567 121911 158880 0 1641
1643 0 468506 121860 158840 0 1642
1644 0 468443 121787 158800 0 1643
1645 0 468401 121712 158760 0 1644
1646 0 468374 121645 158720 0 1645
1647 0 468336 121581 158680 0 1646
1648 0 468316 121524 158640 0 1647
1649 0 468288 121473 158600 0 1648
1650 0 468270 121425 158560 0 1649
1651 0 468228 121393 158520 0 1650
1652 0 468189 121374 158480 0 1651
1653 0 468149 121323 158440 0 1652
1654 0 468124 121279 158400 0 1653
1655 0 468091 121215 158360 0 1654
1656 0 468062 121181 158320 0 1655
1657 0 467979 121107 158280 0 1656
1658 0 467899 121038 158240 0 1657
1659 0 467813 120957 158200 0 1658
1660 0 467735 120878 158160 0 1659
1661 0 467707 120829 158120 0 1660
1662 0 467646 120789 158080 0 1661
1663 0 467577 120771 158040 0 1662
1664 0 467507 120737 158000 0 1663
1665 0 467446 120720 157960 0 1664
1666 0 467378 120712 157920 0 1665
1667 0 467302 120695 157880 0 1666
1668 0 467224 120654 157840 0 1667
1669 0 467137 120606 157800 0 1668
1670 0 467043 120582 157760 0 1669
1671 0 466949 120534 157720 0 1670
1672 0 466865 120512 157680 0 1671
1673 0 466807 120480 157640 0 1672
1674 0 466746 120465 157600 0 1673
1675 0 466697 120458 157560 0 1674
1676 0 466653 120415 157520 0 1675
1677 0 466597 120375 157480 0 1676
1678 0 466538 120336 157440 0 1677
1679 0 466510 120302 157400 0 1678
1680 0 466465 120266 157360 0 1679
1681 0 466427 120238 157320 0 1680
1682 0 466398 120192 157280 0 1681
1683 0 466353 120154 157240 0 1682
1684 0 466339 120144 157200 0 1683
1685 0 466323 120122 157160 0 1684
1686 0 466303 120101 157120 0 1685
1687 0 466285 120100 157080 0 1686
1688 0 466261 120087 157040 0 1687
1689 0 466243 120077 157000 0 1688
1690 0 466237 120045 156960 0 1689
1691 0 466232 120023 156920 0 1690
1692 0 466221 120001 156880 0 1691
1693 0 466216 119984 156840 0 1692
1694 0 466209 119974 156800 0 1693
1695 0 466199 119950 156760 0 1694
1696 0 466185 119930 156720 0 1695
1697 0 466165 119888 156680 0 1696
1698 0 466145 119864 156640 0 1697
1699 0 466128 119828 156600 0 1698
1700 0 466108 119799 156560 0 1699
1701 0 466115 119779 156520 0 1700
1702 0 466118 119751 156480 0 1701
1703 0 466124 119726 156440 0 1702
1704 0 466127 119706 156400 0 1703
1705 0 466136 119683 156360 0 1704
1706 0 466087 119662 156320 0 1705
1707 0 466049 119639 156280 0 1706
1708 0 466001 119621 156240 0 1707
1709 0 465966 119609 156200 0 1708
1710 0 465968 119606 156160 0 1709
1711 0 465975 119626 156120 0 1710
1712 0 465974 119627 156080 0 1711
1713 0 465983 119643 156040 0 1712
1714 0 465967 119653 156000 0 1713
1715 0 465957 119638 155960 0 1714
1716 0 465933 119629 155920 0 1715
1717 0 465913 119619 155880 0 1716
1718 0 465863 119620 155840 0 1717
1719 0 465819 119628 155800 0 1718
1720 0 465773 119628 155760 0 1719
1721 0 465724 119627 155720 0 1720
1722 0 465669 119619 155680 0 1721
1723 0 465652 119617 155640 0 1722
1724 0 465625 119611 155600 0 1723
1725 0 465591 119609 155560 0 1724
1726 0 465573 119603 155520 0 1725
1727 0 465548 119597 155480 0 1726
1728 0 465533 119570 155440 0 1727
1729 0 465523 119559 155400 0 1728
1730 0 465518 119538 155360 0 1729
1731 0 465504 119515 155320 0 1730
1732 0 465485 119494 155280 0 1731
1733 0 465475 119479 155240 0 1732
1734 0 465460 119459 155200 0 1733
1735 0 465446 119442 155160 0 1734
1736 0 465425 119441 155120 0 1735
1737 0 465400 119432 155080 0 1736
1738 0 465413 119414 155040 0 1737
1739 0 465404 119396 155000 0 1738
1740 0 465416 119372 154960 0 1739
1741 0 465415 119351 154920 0 1740
1742 0 465417 119338 154880 0 1741
1743 0 465424 119318 154840 0 1742
1744 0 465428 119316 154800 0 1743
1745 0 465430 119299 154760 0 1744
1746 0 465432 119292 154720 0 1745
1747 0 465435 119269 154680 0 1746
1748 0 465426 119256 154640 0 1747
1749 0 465413 119241 154600 0 1748
1750 0 465410 119219 154560 0 1749
1751 0 465397 119193 154520 0 1750
1752 0 465389 119183 154480 0 1751
1753 0 465375 119151 154440 0 1752
1754 0 465368 119131 154400 0 1753
1755 0 465358 119111 154360 0 1754
1756 0 465345 119107 154320 0 1755
1757 0 465337 119094 154280 0 1756
1758 0 465340 119076 154240 0 1757
1759 0 465298 119034 154200 0 1758
1760 0 465256 118982 154160 0 1759
1761 0 465220 118938 154120 0 1760
1762 0 465173 118880 154080 0 1761
1763 0 465153 118829 154040 0 1762
1764 0 465131 118785 154000 0 1763
1765 0 465106 118732 153960 0 1764
1766 0 465079 118678 153920 0 1765
1767 0 465054 118621 153880 0 1766
1768 0 465019 118577 153840 0 1767
1769 0 464987 118531 153800 0 1768
1770 0 464938 118488 153760 0 1769
1771 0 464907 118435 153720 0 1770
1772 0 464887 118360 153680 0 1771
1773 0 464869 118278 153640 0 1772
1774 0 464850 118206 153600 0 1773
1775 0 464829 118135 153560 0 1774
1776 0 464800 118098 153520 0 1775
1777 0 464764 118071 153480 0 1776
1778 0 464737 118033 153440 0 1777
1779 0 464707 117988 153400 0 1778
1780 0 464675 117927 153360 0 1779
1781 0 464663 117904 153320 0 1780
1782 0 464657 117862 153280 0 1781
1783 0 464645 117823 153240 0 1782
1784 0 464637 117795 153200 0 1783
1785 0 464628 117761 153160 0 1784
1786 0 464628 117736 153120 0 1785
1787 0 464616 117712 153080 0 1786
1788 0 464616 117707 153040 0 1787
1789 0 464624 117707 153000 0 1788
1790 0 464621 117716 152960 0 1789
1791 0 464624 117718 152920 0 1790
1792 0 464630 117714 152880 0 1791
1793 0 464641 117709 152840 0 1792
1794 0 464644 117702 152800 0 1793
1795 0 464647 117696 152760 0 1794
1796 0 464654 117690 152720 0 1795
1797 0 464647 117678 152680 0 1796
1798 0 464634 117661 152640 0 1797
1799 0 464620 117643 152600 0 1798
1800 0 464605 117617 152560 0 1799
1801 0 464589 117582 152520 0 1800
1802 0 464563 117536 152480 0 1801
1803 0 464537 117487 152440 0 1802
1804 0 464522 117432 152400 0 1803
1805 0 464518 117356 152360 0 1804
1806 0 464510 117327 152320 0 1805
1807 0 464509 117290 152280 0 1806
1808 0 464506 117261 152240 0 1807
1809 0 464498 117229 152200 0 1808
1810 0 464494 117189 152160 0 1809
1811 0 464481 117161 152120 0 1810
1812 0 464468 117133 152080 0 1811
1813 0 464456 117093 152040 0 1812
1814 0 464444 117067 152000 0 1813
1815 0 464437 117061 151960 0 1814
1816 0 464425 117051 151920 0 1815
1817 0 464420 117039 151880 0 1816
1818 0 464411 117053 151840 0 1817
1819 0 464396 117044 151800 0 1818
1820 0 464379 117053 151760 0 1819
1821 0 464354 117037 151720 0 1820
1822 0 464331 117024 151680 0 1821
1823 0 464306 117030 151640 0 1822
1824 0 464284 117034 151600 0 1823
1825 0 464257 117028 151560 0 1824
1826 0 464231 117033 151520 0 1825
1827 0 464211 117041 151480 0 1826
1828 0 464199 117038 151440 0 1827
1829 0 464186 117054 151400 0 1828
1830 0 464164 117046 151360 0 1829
1831 0 464154 117052 151320 0 1830
1832 0 464140 117052 151280 0 1831
1833 0 464129 117051 151240 0 1832
1834 0 464116 117053 151200 0 1833
1835 0 464103 117066 151160 0 1834
1836 0 464092 117066 151120 0 1835
1837 0 464084 117069 151080 0 1836
1838 0 464060 117078 151040 0 1837
1839 0 464030 117094 151000 0 1838
1840 0 463998 117102 150960 0 1839
1841 0 463975 117122 150920 0 1840
1842 0 463948 117149 150880 0 1841
1843 0 463931 117178 150840 0 1842
1844 0 463894 117189 150800 0 1843
1845 0 463883 117209 150760 0 1844
1846 0 463858 117235 150720 0 1845
1847 0 463888 117407 150680 0 1846
1848 0 463925 117533 150640 0 1847
1849 0 463958 117638 150600 0 1848
1850 0 463992 117747 150560 0 1849
1851 0 464031 117891 150520 0 1850
1852 0 464078 118038 150480 0 1851
1853 0 464109 118162 150440 0 1852
1854 0 464135 118278 150400 0 1853
1855 0 464147 118352 150360 0 1854
1856 0 464152 118444 150320 0 1855
1857 0 464150 118498 150280 0 1856
1858 0 464145 118532 150240 0 1857
1859 0 464136 118524 150200 0 1858
1860 0 464113 118506 150160 0 1859
1861 0 464078 118461 150120 0 1860
1862 0 464026 118342 150080 0 1861
1863 0 463948 118202 150000 0 1862
1864 0 463896 118090 149960 0 1863
1865 0 463832 117985 149920 0 1864
1866 0 463741 117821 149880 0 1865
1867 0 463649 117642 149840 0 1866
1868 0 463568 117442 149800 0 1867
1869 0 463486 117214 149760 0 1868
1870 0 463352 117027 149720 0 1869
1871 0 463247 116847 149680 0 1870
1872 0 463154 116668 149640 0 1871
1873 0 463059 116526 149600 0 1872
1874 0 462943 116337 149560 0 1873
1875 0 462909 116304 149520 0 1874
1876 0 462869 116273 149480 0 1875
1877 0 462829 116229 149440 0 1876
1878 0 462789 116205 149400 0 1877
1879 0 462768 116162 149360 0 1878
1880 0 462746 116130 149320 0 1879
1881 0 462726 116093 149280 0 1880
1882 0 462704 116051 149240 0 1881
1883 0 462686 116018 149200 0 1882
1884 0 462658 116002 149160 0 1883
1885 0 462626 115965 149120 0 1884
1886 0 462592 115939 149080 0 1885
1887 0 462563 115916 149040 0 1886
1888 0 462541 115891 149000 0 1887
1889 0 462522 115878 148960 0 1888
1890 0 462512 115854 148920 0 1889
1891 0 462490 115846 148880 0 1890
1892 0 462488 115845 148840 0 1891
1893 0 462474 115844 148800 0 1892
1894 0 462475 115848 148760 0 1893
1895 0 462477 115856 148720 0 1894
1896 0 462473 115841 148680 0 1895
1897 0 462475 115843 148640 0 1896
1898 0 462456 115829 148560 0 1897
1899 0 462461 115820 148520 0 1898
1900 0 462453 115805 148480 0 1899
1901 0 462450 115787 148440 0 1900
1902 0 462447 115781 148400 0 1901
1903 0 462444 115762 148360 0 1902
1904 0 462439 115743 148320 0 1903
1905 0 462422 115707 148280 0 1904
1906 0 462456 115711 148240 0 1905
1907 0 462412 115705 148200 0 1906
1908 0 462378 115691 148160 0 1907
1909 0 462354 115678 148120 0 1908
1910 0 462335 115654 148080 0 1909
1911 0 462302 115619 148040 0 1910
1912 0 462271 115574 148000 0 1911
1913 0 462246 115530 147960 0 1912
1914 0 462218 115472 147920 0 1913
1915 0 462192 115413 147880 0 1914
1916 0 462168 115360 147840 0 1915
1917 0 462143 115297 147800 0 1916
1918 0 462110 115243 147760 0 1917
1919 0 462080 115190 147720 0 1918
1920 0 462040 115130 147680 0 1919
1921 0 462011 115091 147640 0 1920
1922 0 461988 115050 147600 0 1921
1923 0 461958 115012 147560 0 1922
1924 0 461943 114960 147520 0 1923
1925 0 461927 114916 147480 0 1924
1926 0 461917 114866 147440 0 1925
1927 0 461908 114827 147400 0 1926
1928 0 461910 114777 147360 0 1927
1929 0 461911 114753 147320 0 1928
1930 0 461901 114746 147280 0 1929
1931 0 461913 114728 147240 0 1930
1932 0 461909 114705 147200 0 1931
1933 0 461916 114694 147160 0 1932
1934 0 461927 114667 147120 0 1933
1935 0 461896 114671 147080 0 1934
1936 0 461876 114640 147040 0 1935
1937 0 461872 114591 147000 0 1936
1938 0 461861 114591 146960 0 1937
1939 0 461854 114573 146920 0 1938
1940 0 461843 114564 146880 0 1939
1941 0 461839 114557 146840 0 1940
1942 0 461837 114552 146800 0 1941
1943 0 461842 114546 146760 0 1942
1944 0 461860 114546 146720 0 1943
1945 0 461871 114508 146680 0 1944
1946 0 461889 114498 146640 0 1945
1947 0 461912 114489 146600 0 1946
1948 0 461923 114489 146560 0 1947
1949 0 461930 114482 146520 0 1948
1950 0 461936 114468 146480 0 1949
1951 0 461943 114466 146440 0 1950
1952 0 461931 114460 146400 0 1951
1953 0 461923 114463 146360 0 1952
1954 0 461922 114485 146320 0 1953
1955 0 461908 114471 146280 0 1954
1956 0 461897 114447 146240 0 1955
1957 0 461870 114392 146160 0 1956
1958 0 461816 114386 146120 0 1957
1959 0 461804 114385 146080 0 1958
1960 0 461788 114365 146040 0 1959
1961 0 461771 114329 146000 0 1960
1962 0 461748 114315 145960 0 1961
1963 0 461733 114299 145920 0 1962
1964 0 461718 114278 145880 0 1963
1965 0 461708 114271 145840 0 1964
1966 0 461693 114234 145800 0 1965
1967 0 461699 114250 145760 0 1966
1968 0 461693 114204 145720 0 1967
1969 0 461682 114161 145680 0 1968
1970 0 461671 114108 145640 0 1969
1971 0 461661 114068 145600 0 1970
1972 0 461657 114022 145560 0 1971
1973 0 461640 113960 145520 0 1972
1974 0 461623 113903 145480 0 1973
1975 0 461605 113855 145440 0 1974
1976 0 461589 113799 145400 0 1975
1977 0 461573 113716 145360 0 1976
1978 0 461556 113639 145320 0 1977
1979 0 461542 113566 145280 0 1978
1980 0 461526 113470 145240 0 1979
1981 0 461424 113378 145200 0 1980
1982 0 461317 113283 145160 0 1981
1983 0 461208 113166 145120 0 1982
1984 0 461187 113120 145080 0 1983
1985 0 461161 113073 145040 0 1984
1986 0 461142 113025 145000 0 1985
1987 0 461134 112971 144960 0 1986
1988 0 461112 112904 144920 0 1987
1989 0 461086 112861 144880 0 1988
1990 0 461063 112759 144840 0 1989
1991 0 461040 112662 144800 0 1990
1992 0 460998 112614 144760 0 1991
1993 0 460954 112570 144720 0 1992
1994 0 460910 112532 144680 0 1993
1995 0 460863 112475 144640 0 1994
1996 0 460826 112428 144600 0 1995
1997 0 460761 112292 144560 0 1996
1998 0 460694 112158 144520 0 1997
1999 0 460623 112008 144480 0 1998
2000 0 460592 111948 144440 0 1999
2001 0 460556 111884 144400 0 2000
2002 0 460512 111829 144360 0 2001
2003 0 460475 111751 144320 0 2002
2004 0 460433 111677 144280 0 2003
2005 0 460390 111602 144240 0 2004
2006 0 460351 111528 144200 0 2005
2007 0 460314 111462 144160 0 2006
2008 0 460263 111373 144120 0 2007
2009 0 460209 111294 144080 0 2008
2010 0 460166 111207 144040 0 2009
2011 0 460115 111134 144000 0 2010
2012 0 460071 111079 143960 0 2011
2013 0 460017 111029 143920 0 2012
2014 0 459931 110846 143760 0 2013
2015 0 459405 109792 143760 0 2014
2016 0 458545 108507 143760 0 2015
2017 5 458207 107841 143920 0 2016
2018 0 457734 106429 143920 0 2017
2019 0 457872 106588 143760 0 2018
2020 0 457753 106299 143680 0 2019
2021 0 457488 106183 143560 0 2020
2022 0 457236 106211 143360 0 2021
2023 0 457042 106079 143200 0 2022
2024 0 456672 105903 143000 0 2023
2025 0 456397 105750 142800 0 2024
2026 0 456266 105726 142720 0 2025
2027 0 456099 105768 142520 0 2026
2028 0 455905 105882 142160 0 2027
2029 0 455774 105918 142000 0 2028
2030 0 455512 105858 141760 0 2029
2031 0 455470 105866 141440 0 2030
2032 0 455434 105979 141040 0 2031
2033 0 455303 106237 140680 0 2032
2034 0 455209 106319 140600 0 2033
2035 0 455255 106227 140520 0 2034
2036 0 455181 106245 140480 0 2035
2037 0 455068 106417 140120 0 2036
2038 0 455055 106776 139800 0 2037
2039 0 454714 107215 139440 0 2038
2040 0 454659 107219 139320 0 2039
2041 0 454605 107258 139280 0 2040
2042 0 454246 106269 139240 0 2041
2043 0 454124 106270 139200 0 2042
2044 0 454099 106270 139160 0 2043
2045 0 454027 106287 139120 0 2044
2046 0 453958 106257 139080 0 2045
2047 0 453920 106231 138960 0 2046
2048 0 453822 106250 138840 0 2047
2049 0 453771 106194 138720 0 2048
2050 0 453712 106137 138560 0 2049
2051 0 453541 106133 138400 0 2050
2052 0 453526 106135 138240 0 2051
2053 0 453611 106053 138080 0 2052
2054 0 453737 105988 137880 0 2053
2055 0 453839 105967 137680 0 2054
2056 0 453910 106074 137480 0 2055
2057 0 453988 106094 137400 0 2056
2058 0 454009 106126 137240 0 2057
2059 0 453976 106159 136920 0 2058
2060 0 454023 106316 136720 0 2059
2061 0 453991 106434 136400 0 2060
2062 0 453810 106570 136120 0 2061
2063 0 453761 106649 136040 0 2062
2064 0 453682 106692 135840 0 2063
2065 0 453500 106768 135640 0 2064
2066 0 453347 106873 135400 0 2065
2067 0 453192 107082 135200 0 2066
2068 0 453121 107347 135040 0 2067
2069 0 453009 107573 134960 0 2068
2070 0 452124 108057 134800 0 2069
2071 0 451873 108236 134760 0 2070
2072 0 451552 108472 134680 0 2071
2073 0 450945 108554 134520 0 2072
2074 0 450413 108667 134360 0 2073
2075 0 449987 108819 134200 0 2074
2076 0 449407 108994 134040 0 2075
2077 0 448975 109077 133880 0 2076
2078 5 448784 109076 133840 0 2077
2079 0 448213 109073 133720 0 2078
2080 0 448115 109019 133520 0 2079
2081 0 448169 108828 133320 0 2080
2082 0 448206 108744 133160 0 2081
2083 0 448242 108445 132840 0 2082
2084 0 448251 108085 132480 0 2083
2085 0 448093 107788 132240 0 2084
2086 0 447810 107540 132040 0 2085
2087 0 447620 107393 131840 0 2086
2088 0 447227 107131 131640 0 2087
2089 0 446997 107038 131440 0 2088
2090 0 446811 106947 131280 0 2089
2091 0 446764 106924 131240 0 2090
2092 0 446603 106728 131040 0 2091
2093 0 446466 106438 130840 0 2092
2094 0 446308 106335 130680 0 2093
2095 0 446036 106163 130480 0 2094
2096 0 445831 106070 130280 0 2095
2097 5 445687 106011 130120 0 2096
2098 0 445651 105996 130080 0 2097
2099 0 445629 105959 130040 0 2098
2100 0 445444 105815 129760 0 2099
2101 0 445453 105716 129400 0 2100
2102 0 445457 105772 129160 0 2101
2103 0 445358 105621 128800 0 2102
2104 0 445038 105268 128600 0 2103
2105 0 444864 105186 128520 0 2104
2106 0 444691 105105 128440 0 2105
2107 0 444331 105098 128240 0 2106
2108 0 444267 105093 128080 0 2107
2109 0 444235 105091 128000 0 2108
2110 0 444192 105068 127920 0 2109
2111 0 444128 105034 127800 0 2110
2112 0 443913 105047 127560 0 2111
2113 0 443944 105057 127440 0 2112
2114 0 443916 104909 127280 0 2113
2115 0 443996 104812 127120 0 2114
2116 0 443914 104741 126920 0 2115
2117 0 443847 104608 126600 0 2116
2118 0 443673 104559 126360 0 2117
2119 0 443637 104534 126000 0 2118
2120 0 443556 104340 125520 0 2119
2121 0 443636 104302 125120 0 2120
2122 5 443639 104317 125000 0 2121
2123 0 443599 104142 124840 0 2122
2124 0 443432 104215 124680 0 2123
2125 0 443123 104429 124480 0 2124
2126 0 442852 104455 124280 0 2125
2127 0 442661 104540 124080 0 2126
2128 0 442514 104459 123840 0 2127
2129 0 442349 104502 123600 0 2128
2130 0 442364 104396 123480 0 2129
2131 5 442454 104263 123360 0 2130
2132 0 442441 104245 123320 0 2131
2133 0 442441 104224 123280 0 2132
2134 0 442445 104205 123240 0 2133
2135 0 442460 104189 123200 0 2134
2136 0 442501 104164 123120 0 2135
2137 0 442485 104177 122720 0 2136
2138 0 442480 104181 122640 0 2137
2139 0 442446 104155 122480 0 2138
2140 0 442379 104111 122320 0 2139
2141 0 442371 104121 122120 0 2140
2142 0 442325 104175 121960 0 2141
2143 0 442277 104206 121760 0 2142
2144 0 442125 104175 121560 0 2143
2145 0 442063 104132 121440 0 2144
2146 0 442021 104104 121360 0 2145
2147 0 441892 104001 121200 0 2146
2148 0 441828 103839 121000 0 2147
2149 0 441760 103653 120840 0 2148
2150 0 441696 103498 120680 0 2149
2151 0 441722 103250 120480 0 2150
2152 0 441610 103032 120280 0 2151
2153 0 441529 102769 120080 0 2152
2154 0 441447 102614 119920 0 2153
2155 0 441400 102518 119760 0 2154
2156 0 441333 102329 119600 0 2155
2157 0 441258 102186 119440 0 2156
2158 0 441145 101915 119240 0 2157
2159 0 440980 101671 119040 0 2158
2160 0 440705 101388 118840 0 2159
2161 0 440419 101093 118640 0 2160
2162 0 440227 100656 118440 0 2161
2163 0 440084 100335 118280 0 2162
2164 0 439963 100204 118120 0 2163
2165 0 439889 99990 117920 0 2164
2166 0 439830 99823 117720 0 2165
2167 0 439729 99613 117520 0 2166
2168 0 439697 99505 117360 0 2167
2169 0 439610 99413 117200 0 2168
2170 0 439447 99252 117000 0 2169
2171 0 439315 99153 116800 0 2170
2172 0 439090 99070 116560 0 2171
2173 0 438938 98989 116360 0 2172
2174 0 438913 98804 116160 0 2173
2175 0 438725 98731 115960 0 2174
2176 0 438633 98856 115800 0 2175
2177 0 438458 98855 115680 0 2176
2178 0 438399 98854 115640 0 2177
2179 0 438343 98931 115480 0 2178
2180 0 438223 99047 115280 0 2179
2181 0 438180 99078 115240 0 2180
2182 0 438008 99202 115080 0 2181
2183 0 437786 99341 114920 0 2182
2184 0 437416 99475 114640 0 2183
2185 0 437096 99669 114320 0 2184
2186 5 436716 99790 114080 0 2185
2187 0 436497 100136 114080 0 2186
2188 0 436490 100223 113960 0 2187
2189 0 436433 100329 113920 0 2188
2190 0 436419 100477 113800 0 2189
2191 0 436402 100556 113640 0 2190
2192 0 436371 100600 113480 0 2191
2193 0 436322 100637 113320 0 2192
2194 5 436354 100570 113160 0 2193
2195 0 436583 100919 113160 0 2194
2196 0 436505 100861 113040 0 2195
2197 0 436526 100879 112920 0 2196
2198 0 436468 100882 112760 0 2197
2199 0 436473 100855 112600 0 2198
2200 0 436372 100762 112440 0 2199
2201 0 436329 100717 112280 0 2200
2202 0 436444 100599 111960 0 2201
2203 0 436314 100508 111760 0 2202
2204 0 436207 100511 111600 0 2203
2205 0 436138 100469 111480 0 2204
2206 0 436054 100383 111280 0 2205
2207 0 435865 100194 111080 0 2206
2208 0 435797 100176 110920 0 2207
2209 0 435749 100089 110720 0 2208
2210 0 435771 100067 110560 0 2209
2211 0 435773 99839 110360 0 2210
2212 5 435754 99886 110320 0 2211
2213 0 435814 99725 110080 0 2212
2214 0 435817 99634 109920 0 2213
2215 0 435932 99419 109680 0 2214
2216 0 435974 99189 109480 0 2215
2217 0 436050 98983 109320 0 2216
2218 0 436110 98879 109160 0 2217
2219 0 436056 98733 109000 0 2218
2220 0 435932 98506 108840 0 2219
2221 0 435830 98365 108680 0 2220
2222 0 435486 98204 108480 0 2221
2223 0 435174 98183 108320 0 2222
2224 0 435014 98079 108200 0 2223
2225 0 434931 98043 108160 0 2224
2226 5 434798 98014 108080 0 2225
2227 0 434577 99008 108080 0 2226
2228 0 434365 99005 107960 0 2227
2229 0 434094 99207 107840 0 2228
2230 0 433876 99304 107720 0 2229
2231 0 433718 99349 107600 0 2230
2232 0 433574 99589 107480 0 2231
2233 0 433218 100119 107400 0 2232
2234 0 433292 99827 107160 0 2233
2235 0 433204 99908 107000 0 2234
2236 0 433130 100046 106840 0 2235
2237 0 433044 100349 106640 0 2236
2238 0 433059 100451 106440 0 2237
2239 0 433171 101296 106240 0 2238
2240 0 433283 101414 106000 0 2239
2241 0 433304 101427 105680 0 2240
2242 0 433131 101590 105520 0 2241
2243 0 433099 101727 105400 0 2242
2244 0 432952 101658 105320 0 2243
2245 0 432863 101751 105240 0 2244
2246 0 432740 101749 105120 0 2245
2247 0 432641 101731 105000 0 2246
2248 0 432510 101877 104840 0 2247
2249 0 432354 102045 104720 0 2248
2250 0 432335 102344 104600 0 2249
2251 0 432296 102525 104560 0 2250
2252 0 432230 102785 104440 0 2251
2253 0 431674 102657 104320 0 2252
2254 0 431451 102809 104240 0 2253
2255 0 431343 102804 104160 0 2254
2256 0 431171 103025 104160 0 2255
2257 0 431117 103210 104160 0 2256
2258 0 431062 103172 104080 0 2257
2259 0 430942 103104 103960 0 2258
2260 0 430774 103115 103840 0 2259
2261 0 430552 103184 103720 0 2260
2262 0 430449 103271 103680 0 2261
2263 0 430275 103420 103600 0 2262
2264 0 430103 103525 103520 0 2263
2265 0 429838 103637 103440 0 2264
2266 0 429573 103642 103320 0 2265
2267 0 429121 103782 103200 0 2266
2268 0 428958 103866 103080 0 2267
2269 0 428676 103842 102920 0 2268
2270 0 428468 103767 102800 0 2269
2271 0 428310 103623 102680 0 2270
2272 0 428064 103685 102560 0 2271
2273 0 427980 103699 102520 0 2272
2274 0 427391 103757 102520 0 2273
2275 5 426821 103566 102520 0 2274
2276 0 426714 103640 102600 0 2275
2277 0 426524 103655 102640 0 2276
2278 0 426258 103687 102680 0 2277
2279 0 426183 103719 102720 0 2278
2280 0 425973 103837 102840 0 2279
2281 0 425336 103846 102920 0 2280
2282 0 424687 104062 102960 0 2281
2283 0 424341 104252 103040 0 2282
2284 0 424219 104327 103120 0 2283
2285 5 423275 104869 103240 0 2284
2286 0 422680 105246 103240 0 2285
2287 0 422429 105732 103240 0 2286
2288 0 422368 105739 103120 0 2287
2289 0 422156 105778 103000 0 2288
2290 0 421795 105764 102840 0 2289
2291 0 421460 105763 102680 0 2290
2292 0 421186 105755 102560 0 2291
2293 0 420972 105705 102440 0 2292
2294 0 420848 105684 102320 0 2293
2295 0 420556 105705 102160 0 2294
2296 0 420335 105638 102040 0 2295
2297 0 420075 105607 101920 0 2296
2298 0 419835 105622 101840 0 2297
2299 0 418896 105958 101800 0 2298
2300 0 418733 105868 101600 0 2299
2301 0 418602 105954 101560 0 2300
2302 5 418357 106167 101400 0 2301
2303 0 417016 106527 101400 0 2302
2304 5 416190 106429 101400 0 2303
2305 0 416071 106445 101480 0 2304
2306 0 415698 106402 101600 0 2305
2307 0 415514 106417 101720 0 2306
2308 0 415398 106411 101840 0 2307
2309 0 415230 106315 101960 0 2308
2310 0 415095 106235 102080 0 2309
2311 0 415050 106224 102200 0 2310
2312 0 414934 106237 102360 0 2311
2313 0 414939 106277 102440 0 2312
2314 0 414260 106179 102440 0 2313
2315 5 413501 106190 102440 0 2314
2316 0 412326 106422 102440 0 2315
2317 0 411894 106587 102280 0 2316
2318 0 411416 106789 102160 0 2317
2319 0 411479 106753 102080 0 2318
2320 0 411032 107139 102080 0 2319
2321 0 410508 107430 102080 0 2320
2322 0 410338 107474 102120 0 2321
2323 0 410219 107455 102160 0 2322
2324 0 410118 107468 102200 0 2323
2325 0 409997 107488 102240 0 2324
2326 0 409917 107487 102280 0 2325
2327 0 409806 107514 102320 0 2326
2328 0 409725 107544 102360 0 2327
2329 0 409615 107616 102440 0 2328
2330 0 409511 107749 102520 0 2329
2331 0 409518 107799 102560 0 2330
2332 0 409191 108176 102560 0 2331
2333 0 409076 108469 102560 0 2332
2334 0 408527 108672 102560 0 2333
2335 5 408454 108819 102640 0 2334
2336 0 408795 109546 102640 0 2335
2337 0 408808 109564 102680 0 2336
2338 5 408788 109611 102720 0 2337
2339 0 408768 109909 102720 0 2338
2340 5 408693 110079 102800 0 2339
2341 0 408603 110365 102800 0 2340
2342 0 408543 110546 102800 0 2341
2343 0 408531 110724 102800 0 2342
2344 0 408565 110916 102760 0 2343
2345 0 408498 111079 102760 0 2344
2346 0 408474 111169 102720 0 2345
2347 5 408474 111203 102680 0 2346
2348 0 408359 111649 102680 0 2347
2349 0 408235 111814 102680 0 2348
2350 0 408240 111946 102680 0 2349
2351 0 408203 112153 102680 0 2350
2352 0 408183 112142 102640 0 2351
2353 0 408085 112164 102560 0 2352
2354 0 407858 112637 102560 0 2353
2355 0 407774 112847 102560 0 2354
2356 0 407783 113187 102560 0 2355
2357 0 407781 113340 102560 0 2356
2358 0 407887 113567 102640 0 2357
2359 0 407934 113680 102680 0 2358
2360 0 407965 114170 102840 0 2359
2361 0 407924 114400 102840 0 2360
2362 0 407776 114659 102840 0 2361
2363 0 407656 114835 102840 0 2362
2364 0 407607 115132 102840 0 2363
2365 0 407628 115324 102840 0 2364
2366 0 407596 115484 102840 0 2365
2367 0 407393 115633 102840 0 2366
2368 0 407229 115813 102960 0 2367
2369 0 406960 116049 103080 0 2368
2370 0 406745 116169 103160 0 2369
2371 0 406333 116363 103160 0 2370
2372 0 406332 116371 103200 0 2371
2373 0 406115 116699 103360 0 2372
2374 0 406016 116784 103400 0 2373
2375 0 405907 116875 103480 0 2374
2376 0 405819 117064 103520 0 2375
2377 0 405547 117325 103520 0 2376
2378 0 405168 117492 103520 0 2377
2379 0 404833 117734 103520 0 2378
2380 0 404632 117829 103520 0 2379
2381 0 404478 118019 103640 0 2380
2382 0 404246 118136 103800 0 2381
2383 0 404200 118301 103920 0 2382
2384 0 404163 118439 104120 0 2383
2385 0 404114 118688 104320 0 2384
2386 0 404113 118797 104400 0 2385
2387 0 404300 118928 104440 0 2386
2388 0 404359 119017 104560 0 2387
2389 0 404354 119065 104680 0 2388
2390 0 404344 119102 104800 0 2389
2391 0 404272 119190 104880 0 2390
2392 0 404277 119219 104960 0 2391
2393 0 404130 119212 105040 0 2392
2394 0 404093 119318 105160 0 2393
2395 0 404091 119322 105280 0 2394
2396 0 404085 119342 105400 0 2395
2397 0 404097 119358 105520 0 2396
2398 0 404093 119360 105640 0 2397
2399 0 404089 119366 105720 0 2398
2400 0 403957 119436 105800 0 2399
2401 0 403862 119420 105880 0 2400
2402 0 403865 119423 106000 0 2401
2403 0 403803 119379 106120 0 2402
2404 0 403712 119363 106240 0 2403
2405 0 403620 119368 106320 0 2404
2406 0 403516 119388 106360 0 2405
2407 0 403349 119148 106440 0 2406
2408 0 403065 119084 106520 0 2407
2409 0 402912 119045 106600 0 2408
2410 0 402705 118910 106680 0 2409
2411 0 402657 118876 106800 0 2410
2412 0 402529 118774 106960 0 2411
2413 0 402545 118628 107040 0 2412
2414 5 402532 118616 107080 0 2413
2415 0 402386 118641 107080 0 2414
2416 0 402124 118684 107080 0 2415
2417 0 401917 118738 107160 0 2416
2418 0 401913 118739 107200 0 2417
2419 0 401772 118763 107280 0 2418
2420 0 401662 118879 107360 0 2419
2421 0 401495 118912 107480 0 2420
2422 0 401471 118888 107600 0 2421
2423 0 400938 118872 107800 0 2422
2424 0 400953 118946 107920 0 2423
2425 0 400982 118968 108040 0 2424
2426 0 401107 119122 108200 0 2425
2427 0 401240 119338 108440 0 2426
2428 0 400980 119107 108560 0 2427
2429 0 400943 119063 108600 0 2428
2430 0 400793 119023 108600 0 2429
2431 0 400598 119096 108600 0 2430
2432 0 400536 119167 108680 0 2431
2433 0 400375 119319 108800 0 2432
2434 0 400293 119445 108960 0 2433
2435 0 400167 119570 109080 0 2434
2436 0 400067 119621 109160 0 2435
2437 0 399868 119654 109280 0 2436
2438 0 399705 119655 109320 0 2437
2439 0 399492 119658 109400 0 2438
2440 0 399299 119640 109520 0 2439
2441 0 399228 119629 109680 0 2440
2442 0 399101 119709 109840 0 2441
2443 0 399007 119740 109960 0 2442
2444 0 399047 119553 110080 0 2443
2445 0 399032 119524 110120 0 2444
2446 5 399018 119495 110160 0 2445
2447 0 399065 119403 110200 0 2446
2448 0 399028 119301 110360 0 2447
2449 0 399017 119308 110440 0 2448
2450 0 398896 119342 110560 0 2449
2451 0 398851 119404 110640 0 2450
2452 5 398621 119355 110720 0 2451
2453 0 398437 118931 110720 0 2452
2454 5 398429 118665 110720 0 2453
2455 0 398698 118375 110720 0 2454
2456 0 398806 118107 110720 0 2455
2457 0 398663 117773 110720 0 2456
2458 0 398615 117273 110840 0 2457
2459 0 398537 117050 110840 0 2458
2460 0 398528 116920 110920 0 2459
2461 0 398385 116782 111000 0 2460
2462 0 398308 116695 111120 0 2461
2463 0 398258 116705 111160 0 2462
2464 0 398246 116708 111200 0 2463
2465 0 398200 116719 111320 0 2464
2466 0 398011 116639 111440 0 2465
2467 0 397940 116566 111560 0 2466
2468 0 397806 116594 111600 0 2467
2469 0 397941 116513 111720 0 2468
2470 0 397900 116462 111880 0 2469
2471 0 397688 116269 112000 0 2470
2472 0 397595 116189 112080 0 2471
2473 0 397445 116152 112160 0 2472
2474 0 397278 115982 112240 0 2473
2475 0 397033 115508 112240 0 2474
2476 0 396964 115534 112360 0 2475
2477 0 396885 115201 112440 0 2476
2478 0 396683 114667 112440 0 2477
2479 0 396599 114819 112680 0 2478
2480 0 396467 114829 112760 0 2479
2481 0 396117 114335 112760 0 2480
2482 0 396045 113959 112760 0 2481
2483 0 395812 113684 112760 0 2482
2484 0 395371 113403 112760 0 2483
2485 0 394841 112974 112760 0 2484
2486 0 394758 112823 112680 0 2485
2487 0 394547 112690 112680 0 2486
2488 0 394366 112634 112680 0 2487
2489 0 394263 112552 112560 0 2488
2490 0 393943 112369 112560 0 2489
2491 0 393783 111979 112560 0 2490
2492 0 393779 111971 112600 0 2491
2493 0 393772 111954 112680 0 2492
2494 0 393631 111854 112800 0 2493
2495 0 393627 111736 112920 0 2494
2496 0 393562 111569 113000 0 2495
2497 5 393603 111365 113120 0 2496
2498 0 393617 111297 113160 0 2497
2499 0 393345 111678 113280 0 2498
2500 0 393212 111694 113400 0 2499
2501 0 392877 111681 113440 0 2500
2502 0 392601 111636 113440 0 2501
2503 0 392557 111650 113480 0 2502
2504 0 392210 111602 113560 0 2503
2505 0 391997 111541 113640 0 2504
2506 0 391897 111496 113680 0 2505
2507 0 391708 111387 113680 0 2506
2508 0 391472 111158 113680 0 2507
2509 5 391295 110994 113680 0 2508
2510 0 391245 111018 113760 0 2509
2511 0 391162 111051 113800 0 2510
2512 0 391084 111074 113880 0 2511
2513 0 391057 111089 113960 0 2512
2514 0 390992 111146 114040 0 2513
2515 0 390826 110990 114160 0 2514
2516 0 390794 110925 114240 0 2515
2517 0 390696 110825 114320 0 2516
2518 0 390512 110691 114440 0 2517
2519 0 390393 110637 114480 0 2518
2520 0 390326 110550 114560 0 2519
2521 0 390214 110475 114720 0 2520
2522 0 390219 110382 114760 0 2521
2523 0 390216 110301 114880 0 2522
2524 0 390199 110305 115000 0 2523
2525 0 390092 110329 115120 0 2524
2526 0 389729 110262 115200 0 2525
2527 0 389528 110266 115200 0 2526
2528 0 389331 110268 115240 0 2527
2529 0 389208 110268 115320 0 2528
2530 0 389349 109909 115360 0 2529
2531 0 389416 109505 115400 0 2530
2532 0 389368 109556 115440 0 2531
2533 0 389258 109655 115560 0 2532
2534 0 389080 109686 115720 0 2533
2535 0 388855 109725 115840 0 2534
2536 0 388642 109654 115960 0 2535
2537 0 388529 109651 116040 0 2536
2538 0 388543 109703 116120 0 2537
2539 0 388497 109742 116240 0 2538
2540 0 388421 109858 116360 0 2539
2541 0 388308 109869 116480 0 2540
2542 0 388154 109817 116600 0 2541
2543 0 388038 109755 116720 0 2542
2544 0 387864 109720 116840 0 2543
2545 0 387711 109705 116960 0 2544
2546 0 387638 109656 117120 0 2545
2547 0 387633 109651 117240 0 2546
2548 0 387624 109274 117440 0 2547
2549 0 387571 109449 117480 0 2548
2550 0 387637 109217 117520 0 2549
2551 0 387625 109229 117560 0 2550
2552 0 387635 109145 117640 0 2551
2553 0 387660 109120 117800 0 2552
2554 0 387666 109112 117880 0 2553
2555 0 387739 109107 117960 0 2554
2556 0 387802 109190 118040 0 2555
2557 0 387821 109226 118160 0 2556
2558 0 387875 109207 118240 0 2557
2559 0 387939 109164 118320 0 2558
2560 0 388006 109177 118480 0 2559
2561 0 388155 109214 118600 0 2560
2562 0 388282 109301 118720 0 2561
2563 0 388353 109378 118800 0 2562
2564 0 388481 109634 118960 0 2563
2565 5 388471 109750 119080 0 2564
2566 0 388793 109406 119080 0 2565
2567 0 388794 109308 119120 0 2566
2568 0 388811 109277 119160 0 2567
2569 0 388753 109244 119280 0 2568
2570 0 388811 109215 119360 0 2569
2571 0 388916 109219 119400 0 2570
2572 0 389053 109287 119480 0 2571
2573 0 389178 109249 119560 0 2572
2574 0 389304 109176 119600 0 2573
2575 0 389345 109234 119680 0 2574
2576 0 389253 109398 119720 0 2575
2577 0 389281 109245 119800 0 2576
2578 0 389419 109104 119880 0 2577
2579 0 389554 109183 119920 0 2578
2580 0 389549 109060 119960 0 2579
2581 0 389635 108905 120040 0 2580
2582 0 389719 109006 120120 0 2581
2583 0 389795 109141 120200 0 2582
2584 0 389957 109158 120280 0 2583
2585 0 390160 109062 120360 0 2584
2586 0 390240 109044 120400 0 2585
2587 0 390321 109015 120480 0 2586
2588 0 390420 109043 120560 0 2587
2589 0 390566 109058 120640 0 2588
2590 0 390629 109045 120680 0 2589
2591 0 390734 109040 120720 0 2590
2592 0 390832 109162 120800 0 2591
2593 0 390941 109196 120880 0 2592
2594 0 391082 109227 121000 0 2593
2595 0 391140 109235 121080 0 2594
2596 0 391213 109257 121200 0 2595
2597 0 391219 109149 121280 0 2596
2598 0 391202 109091 121360 0 2597
2599 0 391254 108978 121400 0 2598
2600 0 391358 108972 121400 0 2599
2601 0 391448 108979 121440 0 2600
2602 0 391551 108978 121520 0 2601
2603 0 391594 108894 121640 0 2602
2604 0 391652 108830 121720 0 2603
2605 0 391709 108761 121840 0 2604
2606 0 391714 108690 121960 0 2605
2607 0 391730 108543 122000 0 2606
2608 0 391740 108601 122080 0 2607
2609 0 391684 108641 122160 0 2608
2610 0 391635 108606 122240 0 2609
2611 0 391696 108550 122320 0 2610
2612 0 391709 108375 122400 0 2611
2613 6 391770 108333 122440 0 2612
2614 0 477529 249470 77400 128 346
2615 0 477450 249613 77280 207 2614
2616 0 477448 249594 77120 197 2615
2617 0 477414 249552 76920 176 2616
2618 0 477405 249753 76760 172 2617
2619 0 477386 249791 76600 172 2618
2620 0 477318 249827 76440 115 2619
2621 0 477277 249800 76280 115 2620
2622 0 477250 249789 76120 115 2621
2623 0 477209 249815 75920 143 2622
2624 0 477128 249777 75760 143 2623
2625 0 477079 249788 75520 141 2624
2626 0 477026 249848 75360 135 2625
2627 0 477048 249815 75160 122 2626
2628 0 477021 249776 75120 122 2627
2629 0 477012 249795 74960 122 2628
2630 0 476986 249799 74880 115 2629
2631 0 476924 249777 74760 115 2630
2632 0 476857 249759 74600 115 2631
2633 0 476850 249789 74480 115 2632
2634 0 476860 249742 74320 128 2633
2635 0 476907 249759 74200 128 2634
2636 0 476987 249825 74040 75 2635
2637 0 477040 249830 73720 90 2636
2638 0 476991 249836 73560 90 2637
2639 0 476913 249913 73480 96 2638
2640 0 476883 249895 73320 96 2639
2641 0 476803 249983 73160 98 2640
2642 0 476813 249968 73040 98 2641
2643 0 476760 250013 72920 101 2642
2644 0 476726 250043 72760 101 2643
2645 0 476617 250089 72680 96 2644
2646 0 476644 250110 72640 96 2645
2647 0 476647 250049 72600 96 2646
2648 0 476742 250025 72560 96 2647
2649 0 476620 250049 72520 98 2648
2650 0 476594 250078 72480 98 2649
2651 0 476517 250090 72440 98 2650
2652 0 476571 250130 72400 98 2651
2653 0 476479 250182 72360 98 2652
2654 0 476428 250209 72280 137 2653
2655 0 476423 250271 72240 137 2654
2656 0 476362 250258 72160 137 2655
2657 0 476347 250322 72120 143 2656
2658 0 476324 250332 72040 143 2657
2659 0 476271 250370 71960 143 2658
2660 0 476254 250441 71880 160 2659
2661 0 476236 250489 71840 160 2660
2662 0 476200 250551 71720 160 2661
2663 0 476206 250650 71640 178 2662
2664 0 476104 250694 71480 178 2663
2665 0 476032 250727 71320 124 2664
2666 0 476035 250747 71200 131 2665
2667 0 476033 250748 71120 131 2666
2668 0 476015 250773 71000 131 2667
2669 0 476096 250765 70920 148 2668
2670 0 476095 250764 70800 148 2669
2671 0 476061 250789 70640 148 2670
2672 0 476034 250817 70560 148 2671
2673 0 475994 250851 70440 160 2672
2674 0 475990 250883 70320 160 2673
2675 0 476019 250930 70240 160 2674
2676 0 475949 250932 70120 160 2675
2677 0 475840 250986 70040 160 2676
2678 0 475789 251097 69880 163 2677
2679 0 475683 251180 69720 150 2678
2680 0 475590 251194 69600 150 2679
2681 0 475530 251229 69440 203 2680
2682 0 475558 251191 69320 203 2681
2683 0 475455 251297 69200 189 2682
2684 0 475366 251344 69120 189 2683
2685 0 475394 251233 68960 204 2684
2686 0 475360 251366 68840 204 2685
2687 0 475295 251398 68680 229 2686
2688 0 475175 251469 68640 229 2687
2689 0 475114 251546 68560 226 2688
2690 0 475048 251579 68480 226 2689
2691 0 475019 251616 68360 203 2690
2692 0 474961 251610 68280 203 2691
2693 0 474809 251651 68200 203 2692
2694 0 474740 251700 68080 186 2693
2695 0 474659 251784 67960 176 2694
2696 0 474577 251861 67840 176 2695
2697 0 474507 251946 67720 128 2696
2698 0 474442 251968 67600 128 2697
2699 0 474368 252048 67480 157 2698
2700 0 474302 252048 67320 156 2699
2701 0 474296 252180 67120 156 2700
2702 0 474202 252241 67080 154 2701
2703 0 474080 252289 67000 154 2702
2704 0 473886 252342 66880 197 2703
2705 0 473717 252422 66760 120 2704
2706 0 473741 252418 66720 120 2705
2707 0 473635 252453 66600 134 2706
2708 0 473493 252577 66520 186 2707
2709 0 473478 252583 66440 186 2708
2710 0 473422 252671 66280 186 2709
2711 0 473369 252698 66160 148 2710
2712 0 473389 252760 66080 148 2711
2713 0 473381 252819 65960 148 2712
2714 0 473219 252767 65880 164 2713
2715 0 473175 252772 65760 164 2714
2716 0 473024 252782 65680 189 2715
2717 0 473014 252786 65600 189 2716
2718 0 473000 252871 65560 181 2717
2719 0 472703 252804 65480 207 2718
2720 0 472734 252862 65400 207 2719
2721 0 472729 252875 65280 207 2720
2722 0 472721 252979 65160 207 2721
2723 0 472712 252970 65120 207 2722
2724 0 472690 253061 65040 140 2723
2725 0 472537 253081 64960 96 2724
2726 0 472529 253106 64880 148 2725
2727 0 472521 253108 64680 148 2726
2728 0 472315 253133 64640 148 2727
2729 0 472347 253159 64560 190 2728
2730 0 472514 253216 64480 190 2729
2731 0 472458 253188 64440 190 2730
2732 0 472485 253170 64360 190 2731
2733 0 472458 253194 64320 227 2732
2734 0 472564 253336 64280 227 2733
2735 0 472630 253276 64240 227 2734
2736 0 472583 253382 64120 96 2735
2737 0 472469 253451 64040 96 2736
2738 0 472192 253596 63920 122 2737
2739 5 472167 253682 63880 122 2738
2740 0 471284 254045 63880 150 2739
2741 0 470857 254079 63800 120 2740
2742 0 470468 254208 63680 134 2741
2743 0 470274 254406 63640 137 2742
2744 0 469943 254453 63520 128 2743
2745 0 469731 254600 63480 163 2744
2746 0 469529 254727 63440 135 2745
2747 0 469422 254787 63360 135 2746
2748 0 469352 254809 63280 206 2747
2749 0 469281 254815 63200 206 2748
2750 0 469251 254893 63120 206 2749
2751 0 469123 254897 63040 175 2750
2752 0 468881 254930 62960 163 2751
2753 0 468724 254940 62880 163 2752
2754 0 468563 254993 62840 163 2753
2755 0 468394 255010 62760 163 2754
2756 0 467682 255168 62680 0 2755
2757 0 467098 255351 62560 0 2756
2758 0 466704 255537 62520 0 2757
2759 0 466695 255575 62440 0 2758
2760 0 466550 255623 62360 0 2759
2761 0 466505 255631 62320 0 2760
2762 0 466467 255615 62280 0 2761
2763 0 466321 255652 62240 0 2762
2764 0 466180 255691 62200 60 2763
2765 0 465846 255724 62160 60 2764
2766 0 465697 255669 62080 60 2765
2767 0 465349 255708 62000 40 2766
2768 5 464690 255752 61920 175 2767
2769 0 462543 255813 61920 81 2768
2770 0 460465 255370 61920 270 2769
2771 0 459891 255192 62080 270 2770
2772 0 459320 255089 62120 189 2771
2773 0 456576 253211 62120 141 2772
2774 0 456428 253107 62080 140 2773
2775 0 455970 252865 62040 102 2774
2776 0 454894 252670 62040 136 2775
2777 0 454651 252534 62120 120 2776
2778 0 454504 252280 62160 115 2777
2779 0 454411 252104 62240 150 2778
2780 0 454378 251840 62320 102 2779
2781 0 454294 251916 62400 102 2780
2782 0 454338 251993 62480 150 2781
2783 0 454196 251923 62560 102 2782
2784 0 453688 251399 62680 128 2783
2785 0 453152 251225 62720 175 2784
2786 0 453177 251317 62880 175 2785
2787 0 453084 251241 62960 202 2786
2788 0 452688 251065 63040 200 2787
2789 0 452731 250664 63200 139 2788
2790 0 452656 250781 63280 139 2789
2791 0 452629 250607 63400 134 2790
2792 0 452596 250513 63440 134 2791
2793 0 452442 250369 63520 150 2792
2794 0 452372 249920 63600 134 2793
2795 0 452417 249748 63680 154 2794
2796 0 452076 249219 63760 186 2795
2797 0 451991 248603 63800 153 2796
2798 0 451896 248625 63920 153 2797
2799 0 451551 248255 64040 163 2798
2800 0 451423 247478 64120 209 2799
2801 0 451400 247215 64200 209 2800
2802 0 451296 247110 64240 237 2801
2803 0 451196 246881 64360 136 2802
2804 0 451099 246745 64480 120 2803
2805 0 450950 246712 64600 120 2804
2806 0 450789 246673 64680 71 2805
2807 0 450574 246503 64760 45 2806
2808 0 450651 246327 64840 98 2807
2809 0 450506 246286 64960 122 2808
2810 0 450542 246128 65040 122 2809
2811 0 450338 245680 65120 150 2810
2812 0 450330 245592 65160 150 2811
2813 0 450408 245173 65240 186 2812
2814 0 450358 245073 65320 186 2813
2815 0 450387 244961 65400 214 2814
2816 0 450475 244860 65480 189 2815
2817 0 450505 244685 65600 189 2816
2818 0 450542 244576 65680 186 2817
2819 0 450559 244460 65800 186 2818
2820 0 450387 243701 65880 172 2819
2821 0 450386 243441 65960 200 2820
2822 0 450495 243434 66080 200 2821
2823 5 450630 243154 66160 176 2822
2824 0 451407 242794 66280 153 2823
2825 0 452467 241646 66280 175 2824
2826 0 452879 241357 66400 273 2825
2827 0 452990 241194 66440 228 2826
2828 0 452975 241086 66560 228 2827
2829 0 453026 241124 66600 228 2828
2830 0 452938 240834 66720 160 2829
2831 0 453119 240752 66800 150 2830
2832 0 453263 240648 66840 150 2831
2833 0 453407 240545 66880 124 2832
2834 0 453510 240431 66960 148 2833
2835 0 453578 240423 67040 148 2834
2836 0 453827 240307 67120 150 2835
2837 0 453770 240317 67200 150 2836
2838 0 454202 240133 67320 148 2837
2839 0 454480 240106 67360 148 2838
2840 0 454572 240085 67560 192 2839
2841 0 454625 240025 67640 192 2840
2842 0 454704 239992 67760 192 2841
2843 0 455015 239689 67960 163 2842
2844 0 455187 239625 68040 163 2843
2845 0 455228 239539 68120 102 2844
2846 0 455269 239507 68280 102 2845
2847 0 455344 239417 68440 107 2846
2848 0 455223 239228 68520 107 2847
2849 0 455360 239078 68600 107 2848
2850 0 455356 239080 68640 107 2849
2851 0 455356 239080 68720 128 2850
2852 0 455406 239106 68840 120 2851
2853 5 455379 239044 69000 120 2852
2854 0 455784 238904 69160 176 2853
2855 0 455648 238923 69320 176 2854
2856 0 455704 239032 69520 217 2855
2857 0 455776 239019 69640 217 2856
2858 0 455777 239019 69840 226 2857
2859 0 455899 239067 70000 226 2858
2860 0 457007 238672 70000 137 2859
2861 0 457124 238562 70080 178 2860
2862 0 457096 238575 70120 178 2861
2863 0 457311 238512 70240 166 2862
2864 0 457460 238452 70320 166 2863
2865 0 457572 238431 70440 81 2864
2866 0 457712 238392 70480 81 2865
2867 0 458022 238169 70600 160 2866
2868 0 458231 238162 70640 172 2867
2869 0 458364 238060 70680 176 2868
2870 0 458496 238052 70760 176 2869
2871 0 458732 237900 70800 143 2870
2872 0 458859 237820 70880 115 2871
2873 0 458860 237820 71000 115 2872
2874 0 458940 237795 71080 115 2873
2875 0 459448 237463 71120 137 2874
2876 0 459648 237367 71160 137 2875
2877 0 460268 236331 71160 202 2876
2878 5 460931 235627 71160 172 2877
2879 0 461515 235451 71040 209 2878
2880 0 461915 235084 71000 181 2879
2881 0 462139 234815 70920 71 2880
2882 0 462287 234543 70840 96 2881
2883 0 462859 234231 70800 148 2882
2884 0 462979 234166 70720 148 2883
2885 0 463055 234170 70640 148 2884
2886 0 463403 234091 70560 128 2885
2887 0 464380 233926 70520 194 2886
2888 0 465607 233354 70400 190 2887
2889 0 466859 232790 70400 160 2888
2890 5 467703 232638 70400 131 2889
2891 0 467848 232674 70480 108 2890
2892 5 467899 232750 70640 108 2891
2893 0 468535 232626 70800 108 2892
2894 0 468971 232430 70800 175 2893
2895 0 469159 232446 70960 156 2894
2896 0 469234 232366 71040 163 2895
2897 0 469263 232438 71120 163 2896
2898 0 469334 232366 71160 163 2897
2899 5 469355 232445 71200 163 2898
2900 0 471111 232685 71200 140 2899
2901 0 471866 232385 71200 128 2900
2902 5 474169 231933 71200 148 2901
2903 0 476381 231689 71200 134 2902
2904 0 477066 231572 70840 124 2903
2905 0 477821 231491 70760 131 2904
2906 5 478307 231435 70680 176 2905
2907 0 478339 231410 70600 176 2906
2908 0 478835 231259 70360 150 2907
2909 0 479451 231019 70120 189 2908
2910 0 480081 230963 69880 175 2909
2911 5 481074 230675 69760 115 2910
2912 0 481178 230570 69680 115 2911
2913 0 481900 230410 69520 136 2912
2914 0 482418 230427 69480 164 2913
2915 0 482340 230410 69320 164 2914
2916 0 482483 230411 69160 122 2915
2917 0 482555 230419 68920 122 2916
2918 0 482707 230523 68720 98 2917
2919 0 482947 230659 68600 136 2918
2920 0 483259 230690 68480 139 2919
2921 0 483644 230722 68280 141 2920
2922 0 483834 230586 68200 122 2921
2923 0 483809 230571 68080 122 2922
2924 0 483962 230482 67920 128 2923
2925 0 484227 230460 67800 136 2924
2926 0 484484 230549 67680 140 2925
2927 0 484613 230525 67600 140 2926
2928 0 485029 230569 67480 128 2927
2929 0 485407 230533 67400 150 2928
2930 0 485519 230582 67320 135 2929
2931 5 485622 230750 67240 135 2930
2932 0 485726 230918 67160 156 2931
2933 0 485670 231326 67120 101 2932
2934 0 485551 231398 67040 115 2933
2935 0 485468 231492 66880 75 2934
2936 0 485415 231528 66760 75 2935
2937 0 485578 231633 66560 102 2936
2938 0 485673 231521 66480 102 2937
2939 0 485794 231641 66400 102 2938
2940 0 485939 231739 66320 90 2939
2941 0 486354 231864 66240 102 2940
2942 0 486617 231904 66080 131 2941
2943 5 486850 231876 66040 128 2942
2944 0 487554 231904 66040 101 2943
2945 0 487713 231872 66080 60 2944
2946 0 488289 231816 66080 124 2945
2947 0 488474 231888 66000 98 2946
2948 0 488722 231872 65920 98 2947
2949 5 488961 232064 65840 101 2948
2950 0 489569 232104 65840 75 2949
2951 0 489850 232264 65960 71 2950
2952 0 490331 232479 66040 96 2951
2953 0 490866 232560 66080 75 2952
2954 0 491210 232688 66240 104 2953
2955 0 491498 232665 66280 102 2954
2956 0 491746 232769 66360 80 2955
2957 0 491994 232809 66440 86 2956
2958 0 492274 232928 66520 98 2957
2959 0 492363 232943 66560 96 2958
2960 0 492547 232960 66600 96 2959
2961 0 492897 232856 66640 98 2960
2962 0 493476 232608 66680 120 2961
2963 0 493571 232657 66720 120 2962
2964 0 493679 232639 66760 101 2963
2965 5 494503 232566 66800 124 2964
2966 0 494974 232590 66800 108 2965
2967 0 495167 232567 66760 115 2966
2968 0 495227 232593 66720 115 2967
2969 0 495475 232512 66680 81 2968
2970 0 495850 232224 66640 101 2969
2971 0 496043 231967 66600 107 2970
2972 0 496122 231944 66560 107 2971
2973 0 496170 231855 66480 115 2972
2974 0 496210 231849 66400 115 2973
2975 0 496288 231705 66320 115 2974
2976 0 496314 231671 66240 124 2975
2977 0 496570 231383 66120 135 2976
2978 0 496706 231286 66040 120 2977
2979 0 497066 230632 65920 122 2978
2980 0 497170 230184 65800 135 2979
2981 0 497267 230143 65720 124 2980
2982 0 497191 230215 65680 135 2981
2983 0 497234 230095 65640 124 2982
2984 0 497298 230016 65560 124 2983
2985 0 497330 229967 65480 120 2984
2986 0 497337 229896 65360 120 2985
2987 0 497537 229696 65240 136 2986
2988 0 497785 229496 65120 163 2987
2989 0 497962 229552 65080 163 2988
2990 0 498177 229416 65040 128 2989
2991 0 498362 229390 64920 141 2990
2992 0 498521 229295 64880 120 2991
2993 0 498553 229214 64840 120 2992
2994 0 498136 229207 64760 141 2993
2995 0 498346 229207 64720 120 2994
2996 0 498540 229121 64640 120 2995
2997 5 498664 229132 64600 101 2996
2998 0 498693 229071 64520 101 2997
2999 0 498665 229186 64440 101 2998
3000 0 498691 229224 64360 101 2999
3001 0 498784 228951 64320 175 3000
3002 0 498747 228897 64240 175 3001
3003 0 498723 228937 64200 175 3002
3004 0 498826 228775 64120 128 3003
3005 0 498757 228648 64080 80 3004
3006 0 498763 228600 64040 80 3005
3007 0 498721 228422 64000 80 3006
3008 0 498675 228401 63960 104 3007
3009 0 498660 228392 63920 104 3008
3010 0 498626 228304 63880 104 3009
3011 0 498606 228291 63840 104 3010
3012 0 498586 228281 63800 104 3011
3013 0 498564 228269 63760 96 3012
3014 0 498543 228261 63720 96 3013
3015 0 498526 228248 63680 96 3014
3016 0 498682 228198 63640 96 3015
3017 0 498585 228150 63600 96 3016
3018 0 498648 228137 63560 96 3017
3019 0 498657 228151 63520 86 3018
3020 0 498593 228142 63440 86 3019
3021 0 498649 228055 63360 86 3020
3022 0 498553 227983 63320 60 3021
3023 0 498593 228007 63280 60 3022
3024 0 498536 227846 63240 60 3023
3025 0 498600 227727 63200 90 3024
3026 0 498488 227783 63160 90 3025
3027 0 498496 227679 63120 90 3026
3028 0 498657 227591 63040 90 3027
3029 0 498545 227286 62960 128 3028
3030 0 498601 227375 62920 137 3029
3031 0 498553 227375 62880 137 3030
3032 0 498553 226991 62800 102 3031
3033 0 498720 226592 62720 101 3032
3034 0 498762 226288 62640 80 3033
3035 0 498585 225938 62560 80 3034
3036 0 498710 225828 62480 107 3035
3037 0 498726 225558 62400 91 3036
3038 0 498788 225235 62320 120 3037
3039 0 498740 225301 62240 120 3038
3040 0 498886 225083 62120 75 3039
3041 0 498829 224882 61960 86 3040
3042 0 498712 224689 61880 86 3041
3043 0 498723 224638 61840 81 3042
3044 0 498751 224456 61800 81 3043
3045 0 498752 224375 61760 102 3044
3046 0 498825 224044 61680 101 3045
3047 0 499060 223659 61600 91 3046
3048 0 499487 223300 61560 122 3047
3049 0 499815 223054 61480 81 3048
3050 0 499686 222988 61360 81 3049
3051 0 499935 222842 61240 32 3050
3052 0 499998 222723 61160 32 3051
3053 0 500137 222511 61080 32 3052
3054 0 500080 222427 61000 32 3053
3055 0 500030 222165 60920 137 3054
3056 5 499985 221834 60880 124 3055
3057 0 500562 221003 60880 0 3056
3058 0 500632 221126 60960 75 3057
3059 0 500606 221008 61040 75 3058
3060 0 500603 220938 61080 75 3059
3061 0 500586 220981 61200 75 3060
3062 0 500607 220976 61280 75 3061
3063 0 500781 220845 61360 75 3062
3064 0 500570 220839 61400 75 3063
3065 0 500778 220784 61440 75 3064
3066 0 500977 220562 61480 81 3065
3067 0 501021 220511 61520 81 3066
3068 0 501304 220488 61600 98 3067
3069 5 501452 219769 61640 107 3068
3070 0 501520 219791 61720 107 3069
3071 0 501716 219769 61760 160 3070
3072 0 501804 219847 61800 160 3071
3073 0 501820 219904 61840 150 3072
3074 0 501952 220074 61880 166 3073
3075 0 501980 220056 61920 120 3074
3076 0 502258 219887 61960 178 3075
3077 0 502136 219928 62000 178 3076
3078 0 502142 219931 62040 178 3077
3079 0 502151 219934 62080 178 3078
3080 0 502162 219944 62120 178 3079
3081 0 502171 219951 62160 178 3080
3082 0 502238 219900 62240 178 3081
3083 0 502299 219758 62280 178 3082
3084 0 502295 219703 62360 178 3083
3085 0 502554 219702 62400 81 3084
3086 0 502803 219845 62440 81 3085
3087 0 503005 219882 62480 101 3086
3088 0 503017 219899 62520 101 3087
3089 0 503136 219952 62560 71 3088
3090 0 503272 219986 62640 71 3089
3091 0 503376 219979 62680 86 3090
3092 0 503357 219895 62760 86 3091
3093 0 503440 219796 62800 86 3092
3094 0 503524 219740 62880 75 3093
3095 0 503544 219584 62960 75 3094
3096 0 503605 219494 63000 71 3095
3097 0 503660 219410 63040 71 3096
3098 0 503736 219297 63080 51 3097
3099 5 503814 219123 63120 51 3098
3100 0 504028 218793 63080 90 3099
3101 5 504420 218011 63040 90 3100
3102 0 504368 218266 63000 131 3101
3103 0 504316 218296 62920 131 3102
3104 0 504577 217840 62800 98 3103
3105 0 504726 217747 62760 51 3104
3106 0 504748 217731 62680 51 3105
3107 0 504816 217531 62640 51 3106
3108 0 504763 217328 62560 86 3107
3109 0 504732 217324 62520 86 3108
3110 0 504795 217234 62480 135 3109
3111 0 504898 217131 62400 128 3110
3112 0 505019 217083 62320 128 3111
3113 0 505173 216998 62280 96 3112
3114 0 505238 216941 62240 96 3113
3115 0 505644 216851 62160 80 3114
3116 0 506380 216527 62160 60 3115
3117 0 506522 216380 62120 60 3116
3118 0 506924 216236 62040 96 3117
3119 0 506906 216001 62000 96 3118
3120 0 506952 216044 61920 96 3119
3121 0 507070 215787 61880 107 3120
3122 0 507110 215632 61800 128 3121
3123 0 507064 215652 61720 107 3122
3124 0 507092 215585 61680 128 3123
3125 0 507086 215506 61640 128 3124
3126 0 507042 215475 61600 128 3125
3127 0 507075 215393 61520 128 3126
3128 0 506880 215396 61440 128 3127
3129 0 507261 214889 61360 51 3128
3130 0 507346 214785 61360 51 3129
3131 0 507376 214694 61320 75 3130
3132 0 507819 214184 61240 75 3131
3133 0 508469 213950 61160 40 3132
3134 0 508749 213800 61120 75 3133
3135 0 508832 213749 61080 75 3134
3136 0 508792 213767 61000 75 3135
3137 0 508976 213602 60920 75 3136
3138 0 509021 213489 60840 51 3137
3139 0 509372 213289 60760 40 3138
3140 0 509531 213167 60720 40 3139
3141 0 509703 212989 60640 96 3140
3142 0 509763 212994 60560 96 3141
3143 0 509775 212917 60480 60 3142
3144 0 509781 212878 60400 60 3143
3145 0 509826 212886 60320 60 3144
3146 0 509909 212927 60240 60 3145
3147 0 509952 212937 60160 60 3146
3148 0 510016 212941 60120 60 3147
3149 0 510101 212878 60080 81 3148
3150 5 510244 212869 60000 81 3149
3151 0 510408 212926 60000 80 3150
3152 0 510545 213034 60080 51 3151
3153 0 510680 212985 60120 51 3152
3154 5 510960 212895 60200 60 3153
3155 0 511104 212819 60200 51 3154
3156 0 511188 212773 60120 51 3155
3157 0 511177 212761 60080 51 3156
3158 0 511152 212714 60040 51 3157
3159 0 511053 212671 60000 51 3158
3160 0 511072 212670 59960 51 3159
3161 0 511092 212670 59880 51 3160
3162 0 511103 212662 59840 51 3161
3163 0 511138 212655 59800 51 3162
3164 0 511137 212667 59760 51 3163
3165 0 511197 212720 59720 51 3164
3166 0 511215 212664 59640 51 3165
3167 0 511339 212641 59560 51 3166
3168 0 511397 212594 59520 51 3167
3169 0 511412 212560 59480 51 3168
3170 0 511418 212592 59440 51 3169
3171 0 511443 212543 59400 51 3170
3172 0 511461 212499 59320 51 3171
3173 0 511433 212482 59280 51 3172
3174 0 511468 212449 59240 51 3173
3175 0 511497 212502 59200 0 3174
3176 0 511490 212445 59120 0 3175
3177 0 511576 212407 59040 0 3176
3178 0 511571 212381 58960 0 3177
3179 0 511628 212342 58880 0 3178
3180 0 511664 212330 58800 0 3179
3181 0 511717 212293 58760 0 3180
3182 0 511730 212280 58720 0 3181
3183 0 511778 212202 58680 0 3182
3184 0 511808 212234 58640 0 3183
3185 0 511858 212239 58560 0 3184
3186 0 511920 212257 58480 0 3185
3187 0 511972 212327 58400 0 3186
3188 0 512012 212307 58320 0 3187
3189 0 512070 212311 58240 0 3188
3190 0 512089 212380 58160 0 3189
3191 0 512129 212431 58040 0 3190
3192 0 512256 212511 57920 0 3191
3193 0 512328 212546 57800 0 3192
3194 0 512296 212619 57720 0 3193
3195 0 512309 212659 57680 0 3194
3196 0 512341 212688 57600 0 3195
3197 0 512364 212706 57480 0 3196
3198 0 512475 212753 57360 0 3197
3199 6 512521 212887 57280 0 3198
3200 0 473955 254003 63880 64 2739
3201 0 474210 254018 63840 51 3200
3202 0 474606 254041 63800 80 3201
3203 0 475529 253968 63800 107 3202
3204 0 475865 253963 63840 102 3203
3205 0 476104 253974 63880 80 3204
3206 5 476845 254154 63920 51 3205
3207 0 477193 254197 63920 51 3206
3208 0 477376 254210 63880 51 3207
3209 0 477476 254211 63840 60 3208
3210 0 477632 254209 63800 60 3209
3211 0 477993 254091 63760 75 3210
3212 0 478468 253966 63720 45 3211
3213 0 478601 253933 63680 40 3212
3214 0 478971 253872 63600 101 3213
3215 0 478998 253874 63560 101 3214
3216 0 479067 253829 63520 101 3215
3217 0 479323 253750 63440 101 3216
3218 0 479338 253751 63400 101 3217
3219 0 479390 253722 63360 75 3218
3220 0 479502 253723 63320 75 3219
3221 0 479744 253732 63240 71 3220
3222 0 480013 253555 63200 86 3221
3223 0 480154 253543 63160 120 3222
3224 0 480291 253555 63080 120 3223
3225 0 480322 253505 63040 120 3224
3226 0 480358 253527 63000 98 3225
3227 0 480483 253522 62920 98 3226
3228 0 480858 253311 62880 98 3227
3229 0 481058 253164 62840 98 3228
3230 0 481058 253185 62800 98 3229
3231 0 481202 253180 62760 86 3230
3232 0 481823 253064 62760 86 3231
3233 0 482074 253097 62680 80 3232
3234 0 482370 253136 62560 81 3233
3235 0 482673 253028 62560 91 3234
3236 0 482921 253039 62520 86 3235
3237 0 482980 253019 62440 86 3236
3238 0 483014 252952 62400 86 3237
3239 0 483239 252892 62320 108 3238
3240 0 483358 252758 62280 143 3239
3241 0 483371 252737 62240 143 3240
3242 0 483471 252689 62200 143 3241
3243 0 483455 252829 62160 143 3242
3244 0 483479 252828 62080 143 3243
3245 0 483462 252724 62040 143 3244
3246 0 483486 252747 62000 71 3245
3247 0 483418 252639 61880 71 3246
3248 0 483425 252612 61800 102 3247
3249 0 483374 252578 61720 102 3248
3250 0 483362 252567 61680 102 3249
3251 0 483359 252435 61640 90 3250
3252 0 483335 252459 61600 90 3251
3253 0 483520 252301 61520 90 3252
3254 0 483538 252249 61480 86 3253
3255 0 483629 252080 61400 86 3254
3256 0 483546 251987 61360 86 3255
3257 0 483678 251959 61320 115 3256
3258 0 483740 251977 61280 115 3257
3259 0 483806 251949 61240 115 3258
3260 0 483864 251888 61200 102 3259
3261 0 484009 251875 61160 102 3260
3262 0 483980 251896 61120 102 3261
3263 0 484134 251824 61080 81 3262
3264 0 484152 251798 61040 81 3263
3265 0 484198 251939 61000 81 3264
3266 0 484158 251957 60960 81 3265
3267 0 484317 252042 60920 104 3266
3268 0 484294 252001 60880 104 3267
3269 0 484370 252045 60840 104 3268
3270 0 484508 252167 60760 45 3269
3271 0 484810 252131 60720 40 3270
3272 0 484887 252151 60680 40 3271
3273 0 484921 251914 60640 40 3272
3274 0 484993 251876 60600 40 3273
3275 0 484973 251477 60480 40 3274
3276 0 485084 251423 60440 75 3275
3277 0 485161 251244 60400 75 3276
3278 0 485159 251175 60360 51 3277
3279 0 485235 251141 60320 51 3278
3280 0 485302 251022 60280 75 3279
3281 0 485378 250791 60200 75 3280
3282 0 485532 250644 60120 80 3281
3283 0 485540 250623 60080 101 3282
3284 0 485586 250576 60040 101 3283
3285 0 485514 250524 60000 101 3284
3286 0 485618 250499 59960 101 3285
3287 0 485591 250496 59920 101 3286
3288 0 485567 250364 59840 71 3287
3289 0 485648 250369 59760 71 3288
3290 0 485635 250341 59720 71 3289
3291 0 485591 250308 59680 71 3290
3292 0 485522 250254 59520 154 3291
3293 0 485483 250252 59480 154 3292
3294 0 485531 250228 59440 154 3293
3295 0 485511 250147 59360 122 3294
3296 0 485494 250104 59320 122 3295
3297 0 485530 250168 59240 122 3296
3298 0 485539 250152 59160 122 3297
3299 0 485586 250169 59040 176 3298
3300 0 485598 250136 58960 176 3299
3301 0 485626 250168 58800 124 3300
3302 0 485682 250172 58680 124 3301
3303 0 485594 250139 58640 124 3302
3304 0 485682 250185 58600 124 3303
3305 0 485779 250216 58520 98 3304
3306 0 485815 250212 58440 98 3305
3307 0 485828 250303 58360 71 3306
3308 0 485849 250302 58320 71 3307
3309 0 485830 250334 58280 71 3308
3310 0 485910 250315 58240 71 3309
3311 0 485877 250403 58200 71 3310
3312 0 485970 250368 58160 71 3311
3313 0 485978 250328 58080 90 3312
3314 0 485974 250452 58000 90 3313
3315 0 486003 250400 57920 90 3314
3316 0 485810 250473 57840 90 3315
3317 0 486037 250416 57800 64 3316
3318 0 486111 250424 57720 64 3317
3319 0 486079 250456 57680 64 3318
3320 0 486086 250381 57600 64 3319
3321 0 486066 250320 57520 64 3320
3322 0 485955 250356 57440 51 3321
3323 0 485804 250452 57360 51 3322
3324 0 485603 250358 57240 51 3323
3325 0 485571 250330 57160 51 3324
3326 0 485646 250285 57080 81 3325
3327 0 485631 250295 57000 81 3326
3328 0 485655 250244 56920 81 3327
3329 0 485699 250136 56840 60 3328
3330 0 485811 250147 56720 60 3329
3331 0 485814 250082 56600 45 3330
3332 0 485906 250099 56560 45 3331
3333 5 486425 249977 56520 150 3332
3334 0 486427 249852 56440 150 3333
3335 0 486470 249909 56360 150 3334
3336 0 486580 249893 56320 128 3335
3337 0 486471 249868 56240 128 3336
3338 0 486662 249928 56160 80 3337
3339 0 486830 249880 56080 80 3338
3340 0 486743 249873 56000 80 3339
3341 0 486891 249896 55880 81 3340
3342 0 487071 249813 55680 96 3341
3343 0 487178 249800 55600 134 3342
3344 0 487354 249925 55480 134 3343
3345 0 487363 249856 55440 134 3344
3346 0 487468 249977 55360 128 3345
3347 0 487743 249924 55280 122 3346
3348 0 487609 249956 55200 122 3347
3349 0 487783 250064 55080 75 3348
3350 0 487854 250087 55040 75 3349
3351 0 487980 250143 54920 75 3350
3352 0 488256 250173 54800 107 3351
3353 0 488392 250140 54720 115 3352
3354 0 488251 250212 54640 115 3353
3355 5 488431 250176 54600 115 3354
3356 0 488178 250325 54400 115 3355
3357 0 488000 250944 53680 64 3356
3358 0 487904 251072 53480 32 3357
3359 0 487936 251168 53240 104 3358
3360 0 488000 251232 53000 108 3359
3361 0 488064 251328 52760 150 3360
3362 0 488064 251488 52560 164 3361
3363 0 488160 251680 52360 196 3362
3364 0 488128 251840 52160 172 3363
3365 0 488256 252032 52040 163 3364
3366 0 488448 252224 52000 153 3365
3367 0 488576 252384 51800 140 3366
3368 0 488672 252544 51600 122 3367
3369 0 488768 252736 51400 120 3368
3370 0 488832 252928 51200 107 3369
3371 0 488544 253184 50800 64 3370
3372 0 488608 253344 50600 137 3371
3373 0 488576 253408 50320 160 3372
3374 0 488544 253568 50080 80 3373
3375 0 488384 253728 49880 128 3374
3376 5 488320 253792 49880 160 3375
3377 0 488128 253600 49800 51 3376
3378 0 487968 253440 49680 32 3377
3379 0 487744 253344 49560 40 3378
3380 0 487520 253376 49440 71 3379
3381 0 487296 253472 49360 96 3380
3382 0 487040 253472 49320 64 3381
3383 0 486784 253472 49320 51 3382
3384 0 486560 253376 49200 64 3383
3385 0 486336 253312 49040 60 3384
3386 0 486112 253312 48920 64 3385
3387 0 485888 253248 48800 40 3386
3388 0 485664 253248 48640 75 3387
3389 0 485536 253216 48560 81 3388
3390 0 485376 253189 48360 0 3389
3391 0 485155 253204 48200 0 3390
3392 0 484993 253143 48160 0 3391
3393 0 484833 253095 48120 0 3392
3394 0 484713 252917 48040 0 3393
3395 0 484555 252985 47960 0 3394
3396 0 484583 253161 47920 0 3395
3397 0 484683 253259 47880 0 3396
3398 0 484619 253311 47840 0 3397
3399 0 484647 253377 47760 0 3398
3400 0 484661 253531 47680 0 3399
3401 0 484693 253653 47600 0 3400
3402 0 484797 253557 47560 0 3401
3403 0 484975 253313 47480 0 3402
3404 0 484863 253387 47320 0 3403
3405 0 484761 253463 47160 0 3404
3406 0 484751 253521 47000 0 3405
3407 0 484717 253535 46960 0 3406
3408 0 484719 253533 46920 0 3407
3409 0 484599 253817 46840 0 3408
3410 0 484593 254393 46800 0 3409
3411 0 484577 254431 46760 0 3410
3412 0 484523 254495 46640 0 3411
3413 0 484461 254505 46480 0 3412
3414 0 484405 254503 46360 0 3413
3415 0 484273 254739 46160 0 3414
3416 0 484197 254879 46000 0 3415
3417 0 484157 255037 45880 0 3416
3418 0 484131 255129 45720 0 3417
3419 0 484027 255135 45520 0 3418
3420 0 484005 255105 45320 0 3419
3421 0 483951 255147 45120 0 3420
3422 0 483881 255249 44960 0 3421
3423 0 483835 255337 44800 0 3422
3424 0 483773 255403 44680 0 3423
3425 0 483683 255485 44480 0 3424
3426 0 483685 255521 44360 0 3425
3427 0 483731 255643 44160 0 3426
3428 0 483801 255687 44000 0 3427
3429 0 483933 255799 43800 0 3428
3430 0 483941 255867 43640 0 3429
3431 0 484017 255889 43480 0 3430
3432 0 484105 255917 43280 0 3431
3433 0 484399 255931 43120 0 3432
3434 0 484381 256009 42960 0 3433
3435 0 484341 256035 42800 0 3434
3436 0 484317 256221 42600 0 3435
3437 0 484349 256333 42400 0 3436
3438 0 484353 256417 42200 0 3437
3439 0 484315 256505 42000 0 3438
3440 0 484375 256695 41800 0 3439
3441 0 484495 256775 41600 0 3440
3442 0 484481 256739 41400 0 3441
3443 0 484433 256733 41200 0 3442
3444 0 484339 256677 41040 0 3443
3445 0 484297 256541 40880 0 3444
3446 0 484047 256321 40760 0 3445
3447 0 483915 256205 40600 0 3446
3448 0 483911 256177 40480 0 3447
3449 0 483965 256115 40320 0 3448
3450 0 484285 255999 40080 0 3449
3451 0 484493 255687 39960 0 3450
3452 0 484551 255447 39840 0 3451
3453 0 484781 255061 39840 0 3452
3454 0 484879 254889 39720 0 3453
3455 0 484867 254915 39560 0 3454
3456 0 485151 254821 39520 0 3455
3457 0 484921 254869 39480 0 3456
3458 0 484867 254853 39440 0 3457
3459 0 484779 254857 39240 0 3458
3460 0 484743 254801 39120 0 3459
3461 0 484789 254693 39080 0 3460
3462 0 484957 254453 38920 0 3461
3463 0 485213 254401 38840 0 3462
3464 0 486145 254581 38880 0 3463
3465 0 486217 254639 38760 0 3464
3466 0 486499 254769 38720 0 3465
3467 0 487037 254671 38600 0 3466
3468 0 487265 254681 38520 0 3467
3469 0 487999 254689 38560 0 3468
3470 0 488655 254645 38640 0 3469
3471 0 489203 254785 38720 0 3470
3472 0 489545 254757 38800 0 3471
3473 0 489783 254773 38920 0 3472
3474 0 490165 254819 39080 0 3473
3475 0 490403 254885 39160 0 3474
3476 0 490717 254901 39320 0 3475
3477 0 491133 254987 39520 0 3476
3478 0 492269 255327 39680 0 3477
3479 0 492725 255419 39960 0 3478
3480 0 493471 255021 40040 0 3479
3481 0 493909 255033 40200 0 3480
3482 0 494067 255203 40360 0 3481
3483 0 494201 255223 40520 0 3482
3484 0 494335 255267 40720 0 3483
3485 0 494657 255337 40880 0 3484
3486 0 494993 255335 41080 0 3485
3487 0 495125 255231 41240 0 3486
3488 0 495543 255429 41280 0 3487
3489 0 496015 255917 41360 0 3488
3490 0 496207 255919 41520 0 3489
3491 6 496317 255971 41640 0 3490
3492 0 434655 97327 108080 0 2226
3493 0 434376 96591 108080 0 3492
3494 0 434166 96499 107960 0 3493
3495 0 433900 96242 107880 0 3494
3496 0 433458 96042 107840 0 3495
3497 0 433295 95963 107800 0 3496
3498 0 433107 95857 107760 0 3497
3499 0 433032 95833 107720 0 3498
3500 0 432908 95702 107680 0 3499
3501 0 432790 95666 107640 0 3500
3502 0 432692 95590 107600 0 3501
3503 0 432524 95510 107560 0 3502
3504 0 432453 95426 107520 0 3503
3505 0 432330 95363 107480 0 3504
3506 0 432071 95713 107440 0 3505
3507 0 430816 97662 107400 0 3506
3508 0 431405 96328 107360 0 3507
3509 0 431669 95626 107320 0 3508
3510 0 431617 95170 107280 0 3509
3511 0 431526 95110 107240 0 3510
3512 0 430866 94910 107120 0 3511
3513 0 430491 94767 107080 0 3512
3514 0 430272 94764 107040 0 3513
3515 0 430030 94728 107000 0 3514
3516 0 429878 94767 106960 0 3515
3517 0 429741 94819 106920 0 3516
3518 0 429680 94851 106880 0 3517
3519 0 429669 94890 106840 0 3518
3520 0 429591 94945 106800 0 3519
3521 0 429499 95001 106760 0 3520
3522 0 429463 95034 106720 0 3521
3523 0 429415 95079 106680 0 3522
3524 0 429377 95107 106640 0 3523
3525 0 429363 95117 106600 0 3524
3526 0 429334 95155 106560 0 3525
3527 0 429268 95155 106520 0 3526
3528 0 429211 95178 106480 0 3527
3529 0 429115 95182 106440 0 3528
3530 0 429150 96205 106400 0 3529
3531 0 429048 96167 106360 0 3530
3532 0 429010 96145 106320 0 3531
3533 0 428988 96126 106280 0 3532
3534 0 428841 96084 106120 0 3533
3535 0 428601 96115 105960 0 3534
3536 0 428382 96052 105840 0 3535
3537 0 428337 96043 105800 0 3536
3538 0 427586 95970 105800 0 3537
3539 0 426951 96084 105800 0 3538
3540 0 426265 95850 105800 0 3539
3541 0 426252 95855 105760 0 3540
3542 5 426215 95873 105640 0 3541
3543 0 425968 95784 105640 0 3542
3544 0 425690 95655 105640 0 3543
3545 0 425538 95588 105680 0 3544
3546 0 425235 95454 105760 0 3545
3547 0 424906 95432 105880 0 3546
3548 0 424834 95437 106040 0 3547
3549 0 424638 95463 106200 0 3548
3550 0 424418 95483 106280 0 3549
3551 0 424251 95516 106360 0 3550
3552 0 424044 95498 106360 0 3551
3553 0 423877 95458 106400 0 3552
3554 0 423376 94303 106440 0 3553
3555 0 423312 94278 106560 0 3554
3556 0 423089 94225 106600 0 3555
3557 0 422754 94083 106680 0 3556
3558 0 422371 93814 106840 0 3557
3559 5 421953 93547 107000 0 3558
3560 0 421874 93614 107120 0 3559
3561 0 421880 93974 107440 0 3560
3562 0 422210 93621 107520 0 3561
3563 0 422460 93411 107560 0 3562
3564 0 422668 93333 107680 0 3563
3565 0 422937 93310 107840 0 3564
3566 0 423064 93101 107920 0 3565
3567 0 423496 92873 108000 0 3566
3568 0 423795 92839 108040 0 3567
3569 0 424055 92763 108040 0 3568
3570 0 424203 92673 108040 0 3569
3571 0 424618 92646 108160 0 3570
3572 0 424763 92603 108200 0 3571
3573 0 424798 92581 108240 0 3572
3574 0 425042 92363 108280 0 3573
3575 0 425120 92287 108320 0 3574
3576 0 425218 92227 108360 0 3575
3577 0 425389 92038 108360 0 3576
3578 0 425530 91835 108360 0 3577
3579 0 425549 91629 108320 0 3578
3580 0 425681 91445 108280 0 3579
3581 0 425781 91178 108200 0 3580
3582 0 425910 91041 108200 0 3581
3583 0 425967 90863 108120 0 3582
3584 0 426072 90546 108120 0 3583
3585 0 426090 90408 108080 0 3584
3586 0 426123 90290 108040 0 3585
3587 0 426440 90156 108040 0 3586
3588 0 426567 90139 108040 0 3587
3589 0 426835 90095 108120 0 3588
3590 0 427210 90060 108240 0 3589
3591 0 427971 89748 108360 0 3590
3592 0 428159 89696 108440 0 3591
3593 0 428193 89713 108480 0 3592
3594 0 428294 89765 108600 0 3593
3595 0 428759 89598 108640 0 3594
3596 0 428955 89484 108800 0 3595
3597 0 429187 89384 108960 0 3596
3598 0 429244 89415 109000 0 3597
3599 0 429175 89397 109040 0 3598
3600 0 429299 89400 109080 0 3599
3601 0 429436 89349 109160 0 3600
3602 0 429719 89206 109240 0 3601
3603 0 429873 89111 109240 0 3602
3604 0 429897 89128 109280 0 3603
3605 0 430095 88994 109360 0 3604
3606 0 430221 88933 109480 0 3605
3607 0 430511 88724 109640 0 3606
3608 0 430671 88568 109760 0 3607
3609 0 430701 88559 109880 0 3608
3610 0 430726 88613 109920 0 3609
3611 0 430711 88694 109960 0 3610
3612 0 430653 88723 110000 0 3611
3613 0 430658 88729 110120 0 3612
3614 0 430736 88624 110240 0 3613
3615 0 430743 88655 110320 0 3614
3616 0 430826 88641 110360 0 3615
3617 0 430863 88603 110480 0 3616
3618 0 430846 88573 110600 0 3617
3619 0 430952 88477 110720 0 3618
3620 0 431141 88434 110840 0 3619
3621 0 431296 88383 110960 0 3620
3622 0 431440 88419 111080 0 3621
3623 0 431601 88431 111160 0 3622
3624 0 431758 88563 111200 0 3623
3625 0 431848 88473 111280 0 3624
3626 0 431999 88339 111320 0 3625
3627 0 432000 88333 111360 0 3626
3628 0 432002 88326 111400 0 3627
3629 0 432296 88198 111440 0 3628
3630 0 432406 88090 111440 0 3629
3631 0 432532 88002 111480 0 3630
3632 0 432692 87906 111520 0 3631
3633 0 432942 87869 111560 0 3632
3634 0 433033 87852 111600 0 3633
3635 0 433277 87653 111720 0 3634
3636 0 433333 87621 111760 0 3635
3637 0 433782 87462 111880 0 3636
3638 0 434221 87226 112000 0 3637
3639 0 434484 87061 112000 0 3638
3640 0 434919 86887 112000 0 3639
3641 0 435027 86886 112000 0 3640
3642 0 435319 86733 112120 0 3641
3643 0 435443 86696 112160 0 3642
3644 0 435664 86424 112280 0 3643
3645 0 435832 86345 112400 0 3644
3646 0 436027 86334 112520 0 3645
3647 0 436457 86181 112640 0 3646
3648 0 437258 85583 112640 0 3647
3649 0 437466 85311 112560 0 3648
3650 0 437600 84956 112560 0 3649
3651 0 437776 84840 112680 0 3650
3652 0 437957 84729 112680 0 3651
3653 0 437995 84669 112720 0 3652
3654 0 437995 84731 112760 0 3653
3655 0 438153 84508 112800 0 3654
3656 0 438352 84265 112880 0 3655
3657 0 438468 84068 113000 0 3656
3658 0 438537 84146 113080 0 3657
3659 0 438571 84108 113120 0 3658
3660 0 438873 84052 113200 0 3659
3661 0 438816 84057 113240 0 3660
3662 0 438824 83964 113280 0 3661
3663 0 438857 83912 113400 0 3662
3664 0 438919 83943 113440 0 3663
3665 0 438963 83846 113480 0 3664
3666 0 438953 83935 113520 0 3665
3667 0 438828 83877 113560 0 3666
3668 0 438937 83884 113640 0 3667
3669 0 439013 83892 113720 0 3668
3670 0 439065 83800 113760 0 3669
3671 0 439104 83660 113840 0 3670
3672 0 439071 83667 113960 0 3671
3673 0 439070 83616 114000 0 3672
3674 0 439098 83603 114120 0 3673
3675 0 439151 83549 114240 0 3674
3676 0 439182 83384 114360 0 3675
3677 0 439182 83291 114480 0 3676
3678 0 439105 83047 114640 0 3677
3679 0 439118 82990 114680 0 3678
3680 0 439249 82863 114800 0 3679
3681 0 439466 82707 115000 0 3680
3682 0 439570 82679 115080 0 3681
3683 0 439545 82604 115160 0 3682
3684 0 439559 82570 115200 0 3683
3685 0 439692 82318 115280 0 3684
3686 0 439761 82277 115320 0 3685
3687 0 439553 82549 115360 0 3686
3688 6 439670 82230 115400 0 3687
3689 0 443818 103606 125000 0 2122
3690 5 444040 103236 125000 0 3689
3691 0 444270 103172 125040 0 3690
3692 0 444387 103047 125080 0 3691
3693 0 444636 102935 125080 0 3692
3694 0 444776 102663 125080 0 3693
3695 5 444890 102294 125080 0 3694
3696 0 444929 102274 125040 0 3695
3697 0 444967 102121 124960 0 3696
3698 0 444977 102056 124920 0 3697
3699 0 444945 101911 124880 0 3698
3700 0 444946 101829 124840 0 3699
3701 0 444992 101773 124800 0 3700
3702 0 445044 101709 124760 0 3701
3703 0 445055 101660 124720 0 3702
3704 0 445091 101544 124680 0 3703
3705 0 445108 101456 124640 0 3704
3706 0 445118 101379 124600 0 3705
3707 0 445117 101303 124560 0 3706
3708 0 445102 101211 124520 0 3707
3709 0 445082 101112 124480 0 3708
3710 0 445036 100989 124440 0 3709
3711 0 445004 100885 124400 0 3710
3712 0 444984 100750 124360 0 3711
3713 0 444971 100595 124320 0 3712
3714 0 444951 100496 124280 0 3713
3715 0 444963 100385 124240 0 3714
3716 0 444963 100300 124200 0 3715
3717 0 444995 100200 124160 0 3716
3718 0 445010 100116 124120 0 3717
3719 0 445047 100046 124080 0 3718
3720 0 445076 99956 124040 0 3719
3721 0 445116 99861 124000 0 3720
3722 0 445108 99786 123960 0 3721
3723 0 445141 99692 123920 0 3722
3724 0 445172 99308 123720 0 3723
3725 0 445172 98874 123560 0 3724
3726 0 445251 98464 123440 0 3725
3727 0 445316 98245 123360 0 3726
3728 0 445322 97986 123240 0 3727
3729 0 445293 97848 123200 0 3728
3730 0 445331 97719 123080 0 3729
3731 0 445392 97612 122960 0 3730
3732 0 445417 97273 122760 0 3731
3733 0 445422 97123 122640 0 3732
3734 0 445590 96984 122480 0 3733
3735 0 445693 96839 122360 0 3734
3736 0 445774 96801 122240 0 3735
3737 0 445950 96794 122120 0 3736
3738 0 446043 96730 121960 0 3737
3739 0 446128 96664 121800 0 3738
3740 0 446125 96578 121680 0 3739
3741 0 446148 96542 121640 0 3740
3742 0 446185 96492 121600 0 3741
3743 5 446306 96068 121600 0 3742
3744 0 446407 95555 121600 0 3743
3745 0 446525 95344 121480 0 3744
3746 0 446636 94791 121360 0 3745
3747 0 446604 94424 121240 0 3746
3748 0 446584 94137 121120 0 3747
3749 0 446555 93900 121000 0 3748
3750 0 446552 93693 120920 0 3749
3751 0 446569 93506 120840 0 3750
3752 0 446660 93220 120760 0 3751
3753 0 446718 92742 120640 0 3752
3754 0 446705 92413 120560 0 3753
3755 0 446704 92082 120480 0 3754
3756 0 446683 91714 120400 0 3755
3757 0 446746 91568 120400 0 3756
3758 0 446843 91517 120400 0 3757
3759 0 446827 91402 120400 0 3758
3760 5 446657 91261 120400 0 3759
3761 0 446680 91095 120400 0 3760
3762 0 446662 90946 120360 0 3761
3763 0 446629 90833 120320 0 3762
3764 0 446596 90754 120280 0 3763
3765 0 446560 90679 120240 0 3764
3766 0 446523 90600 120200 0 3765
3767 0 446515 90508 120160 0 3766
3768 0 446502 90489 120120 0 3767
3769 0 446458 90323 120040 0 3768
3770 0 446414 90226 119960 0 3769
3771 0 446362 90139 119880 0 3770
3772 0 446286 90061 119800 0 3771
3773 0 446260 90022 119760 0 3772
3774 0 446234 89983 119720 0 3773
3775 0 446172 89917 119640 0 3774
3776 0 446145 89840 119520 0 3775
3777 0 446045 89691 119440 0 3776
3778 0 445903 89556 119320 0 3777
3779 0 445825 89444 119240 0 3778
3780 0 445773 89350 119160 0 3779
3781 0 445531 89298 119040 0 3780
3782 0 445374 89240 118960 0 3781
3783 0 445228 89144 118880 0 3782
3784 0 445047 88960 118760 0 3783
3785 0 444823 88884 118680 0 3784
3786 0 444580 88768 118560 0 3785
3787 0 444390 88531 118520 0 3786
3788 0 444003 88331 118440 0 3787
3789 0 443757 87907 118320 0 3788
3790 0 443712 87805 118280 0 3789
3791 0 443543 87564 118200 0 3790
3792 0 443462 87463 118120 0 3791
3793 0 443339 87225 118000 0 3792
3794 0 443187 86983 117880 0 3793
3795 0 443087 86812 117760 0 3794
3796 0 443058 86767 117680 0 3795
3797 0 442997 86488 117560 0 3796
3798 0 442948 86307 117440 0 3797
3799 0 442881 86074 117320 0 3798
3800 0 442854 85916 117200 0 3799
3801 0 442834 85787 117120 0 3800
3802 0 442777 85678 117040 0 3801
3803 0 442684 85625 116920 0 3802
3804 0 442447 85406 116800 0 3803
3805 0 442308 85209 116680 0 3804
3806 0 442092 85068 116560 0 3805
3807 0 441706 85051 116440 0 3806
3808 0 441432 85224 116120 0 3807
3809 0 441389 85271 115960 0 3808
3810 5 441483 85265 115880 0 3809
3811 0 441031 85239 115880 0 3810
3812 0 440880 85262 115800 0 3811
3813 0 440799 85260 115760 0 3812
3814 0 440602 85371 115640 0 3813
3815 0 440274 85430 115520 0 3814
3816 0 439888 85381 115400 0 3815
3817 0 439577 85657 115360 0 3816
3818 0 439632 85362 115320 0 3817
3819 0 439152 85448 115200 0 3818
3820 0 438890 85456 115080 0 3819
3821 0 438410 85366 114880 0 3820
3822 0 438311 85474 114760 0 3821
3823 0 438096 85442 114720 0 3822
3824 0 438011 85439 114600 0 3823
3825 0 437811 85420 114480 0 3824
3826 0 437467 85392 114200 0 3825
3827 0 437304 85317 114000 0 3826
3828 0 436913 85269 113880 0 3827
3829 0 436593 85121 113560 0 3828
3830 0 436633 85132 113480 0 3829
3831 0 436593 85159 113440 0 3830
3832 0 436393 85260 113360 0 3831
3833 0 435908 85432 113360 0 3832
3834 0 435615 85547 113360 0 3833
3835 0 435564 85589 113240 0 3834
3836 0 435463 85848 113040 0 3835
3837 0 435139 85939 112880 0 3836
3838 0 434784 85888 112800 0 3837
3839 0 434610 85868 112800 0 3838
3840 0 434483 86020 112760 0 3839
3841 0 434400 85931 112720 0 3840
3842 0 434163 85990 112640 0 3841
3843 0 433814 85976 112520 0 3842
3844 0 433540 85973 112400 0 3843
3845 0 432831 86038 112320 0 3844
3846 0 431981 86127 112320 0 3845
3847 0 431592 86176 112320 0 3846
3848 0 431418 86209 112240 0 3847
3849 0 430782 86312 112120 0 3848
3850 0 430568 86294 112080 0 3849
3851 0 430389 86284 112000 0 3850
3852 0 430204 86364 111880 0 3851
3853 0 429932 86384 111800 0 3852
3854 0 429696 86403 111800 0 3853
3855 0 429198 86556 111800 0 3854
3856 0 429070 86610 111880 0 3855
3857 0 428965 86661 111920 0 3856
3858 0 428690 86728 111960 0 3857
3859 5 428214 86781 111960 0 3858
3860 0 427994 86785 112000 0 3859
3861 0 427323 86857 112000 0 3860
3862 0 426994 86919 112000 0 3861
3863 0 426666 87040 112000 0 3862
3864 0 426479 87073 112000 0 3863
3865 0 426467 87117 112160 0 3864
3866 0 426666 87041 112200 0 3865
3867 0 426926 86950 112360 0 3866
3868 0 427049 87082 112520 0 3867
3869 0 427043 87084 112680 0 3868
3870 0 427020 87101 112800 0 3869
3871 0 427022 87090 112960 0 3870
3872 0 427007 87056 113040 0 3871
3873 0 427018 86955 113200 0 3872
3874 0 427034 86796 113360 0 3873
3875 0 427058 86627 113400 0 3874
3876 0 426913 86597 113520 0 3875
3877 0 426668 86629 113720 0 3876
3878 0 426561 86704 113840 0 3877
3879 0 426429 86641 113920 0 3878
3880 0 426134 86454 114120 0 3879
3881 0 426255 86305 114200 0 3880
3882 0 426560 86017 114320 0 3881
3883 6 426563 85999 114360 0 3882
3884 0 447927 108937 133920 0 2078
3885 0 447956 108937 134040 0 3884
3886 0 447642 108826 134160 0 3885
3887 0 447507 108785 134280 0 3886
3888 0 447285 108758 134400 0 3887
3889 0 447187 108678 134520 0 3888
3890 0 447011 108655 134600 0 3889
3891 0 446838 108612 134720 0 3890
3892 0 446693 108646 134840 0 3891
3893 0 446571 108644 134920 0 3892
3894 0 446482 108620 135000 0 3893
3895 0 446287 108579 135080 0 3894
3896 0 446160 108554 135200 0 3895
3897 0 445955 108543 135320 0 3896
3898 0 445841 108572 135440 0 3897
3899 0 445740 108699 135520 0 3898
3900 0 445668 108756 135640 0 3899
3901 0 445594 108872 135760 0 3900
3902 0 445438 108970 135880 0 3901
3903 0 445282 109132 136000 0 3902
3904 0 445166 109399 136160 0 3903
3905 0 445008 109598 136320 0 3904
3906 0 444836 109591 136440 0 3905
3907 0 444717 109708 136560 0 3906
3908 0 444594 109825 136640 0 3907
3909 0 444548 109919 136760 0 3908
3910 0 444426 110038 136840 0 3909
3911 0 444277 110193 136960 0 3910
3912 0 444213 110319 137040 0 3911
3913 0 444147 110460 137160 0 3912
3914 5 443938 110691 137280 0 3913
3915 0 443732 110866 137280 0 3914
3916 0 443689 110912 137240 0 3915
3917 0 443534 111113 137200 0 3916
3918 0 443251 111252 137120 0 3917
3919 0 442967 111269 137040 0 3918
3920 0 442703 111230 136880 0 3919
3921 0 442532 111241 136840 0 3920
3922 0 442476 111388 136760 0 3921
3923 0 442390 111544 136760 0 3922
3924 0 442257 111641 136840 0 3923
3925 0 442132 111952 136840 0 3924
3926 0 441999 112082 136840 0 3925
3927 0 441993 112107 136800 0 3926
3928 0 441825 112326 136800 0 3927
3929 0 441701 112593 136800 0 3928
3930 0 441436 112735 136800 0 3929
3931 0 441382 112780 136800 0 3930
3932 0 441184 113063 136800 0 3931
3933 0 441162 113141 136800 0 3932
3934 0 441067 113244 136800 0 3933
3935 0 441042 113348 136800 0 3934
3936 0 440780 113550 136800 0 3935
3937 5 440691 113622 136880 0 3936
3938 0 440762 113910 136880 0 3937
3939 0 440847 114042 136880 0 3938
3940 0 440974 114205 136880 0 3939
3941 0 441072 114217 136920 0 3940
3942 0 441188 114358 136960 0 3941
3943 0 441281 114481 136960 0 3942
3944 0 441338 114686 136960 0 3943
3945 0 441406 114725 136920 0 3944
3946 0 441528 115009 136920 0 3945
3947 0 441638 115255 136920 0 3946
3948 0 441549 115675 136920 0 3947
3949 0 441501 115849 136920 0 3948
3950 0 441508 115982 136840 0 3949
3951 0 441467 116145 136840 0 3950
3952 0 441476 116187 136800 0 3951
3953 5 440986 117278 136800 0 3952
3954 0 440764 117566 136880 0 3953
3955 0 440791 118041 137000 0 3954
3956 0 440822 118158 137080 0 3955
3957 0 440852 118274 137160 0 3956
3958 0 440980 118365 137200 0 3957
3959 0 441224 118352 137360 0 3958
3960 0 441211 118224 137480 0 3959
3961 0 441253 118206 137520 0 3960
3962 0 441310 118157 137680 0 3961
3963 0 441310 118157 137800 0 3962
3964 0 441310 118157 137840 0 3963
3965 0 441324 118332 138080 0 3964
3966 0 441318 118346 138160 0 3965
3967 0 441396 118497 138280 0 3966
3968 0 441302 118603 138440 0 3967
3969 0 441210 118755 138560 0 3968
3970 0 441165 118984 138720 0 3969
3971 0 441247 119054 138840 0 3970
3972 0 441427 119273 139040 0 3971
3973 0 441456 119762 139160 0 3972
3974 0 441102 120196 139160 0 3973
3975 0 440769 120475 139160 0 3974
3976 5 440608 120492 139200 0 3975
3977 0 440181 120324 139200 0 3976
3978 0 440010 120222 139200 0 3977
3979 0 439871 120217 139200 0 3978
3980 0 439758 120248 139160 0 3979
3981 0 439675 120216 139080 0 3980
3982 0 439588 120126 138960 0 3981
3983 0 439420 119934 138800 0 3982
3984 0 439271 119770 138680 0 3983
3985 0 439211 119653 138520 0 3984
3986 0 439288 119655 138400 0 3985
3987 0 439351 119640 138360 0 3986
3988 0 439370 119595 138280 0 3987
3989 0 439364 119725 138240 0 3988
3990 0 439356 119525 138200 0 3989
3991 0 439100 119392 138120 0 3990
3992 0 439038 119287 138040 0 3991
3993 0 439009 119213 137800 0 3992
3994 0 439017 119161 137600 0 3993
3995 0 438908 119120 137480 0 3994
3996 0 438855 119140 137360 0 3995
3997 0 438873 119098 137320 0 3996
3998 0 438871 119095 137240 0 3997
3999 0 438844 119035 137000 0 3998
4000 0 438934 119007 136920 0 3999
4001 0 439115 118760 136840 0 4000
4002 0 439115 118759 136800 0 4001
4003 6 439121 118730 136760 0 4002
4004 0 481927 230149 69800 51 2911
4005 0 481959 230085 69840 51 4004
4006 0 482560 229984 70320 71 4005
4007 0 482784 229952 70440 98 4006
4008 0 483008 229952 70600 91 4007
4009 0 483232 229984 70720 75 4008
4010 0 483488 230048 70800 64 4009
4011 0 483744 230048 70840 64 4010
4012 0 484000 229984 70840 71 4011
4013 0 484224 229984 70960 51 4012
4014 0 484480 229952 71080 81 4013
4015 0 484736 229952 71160 75 4014
4016 0 484992 229984 71200 71 4015
4017 0 485248 229984 71200 71 4016
4018 0 485504 229984 71200 64 4017
4019 0 485760 229920 71200 64 4018
4020 0 486016 229824 71160 60 4019
4021 0 486272 229760 71160 64 4020
4022 0 486528 229696 71160 75 4021
4023 0 486784 229664 71160 51 4022
4024 0 487040 229664 71280 64 4023
4025 0 487264 229600 71400 64 4024
4026 0 487488 229536 71520 96 4025
4027 0 487744 229440 71640 101 4026
4028 0 488000 229376 71720 80 4027
4029 0 488256 229344 71800 75 4028
4030 0 488480 229248 71920 60 4029
4031 0 488736 229184 71960 51 4030
4032 0 488992 229152 72000 51 4031
4033 0 489248 229152 72000 40 4032
4034 0 489440 229088 72160 96 4033
4035 0 489696 229088 72240 96 4034
4036 0 489952 229056 72320 75 4035
4037 0 490176 229056 72440 60 4036
4038 0 490368 229024 72600 98 4037
4039 0 490560 229120 72760 81 4038
4040 0 490784 229184 72880 86 4039
4041 0 491040 229216 72960 128 4040
4042 5 491104 229216 72960 124 4041
4043 0 491264 229184 73160 98 4042
4044 0 491424 229120 73360 71 4043
4045 0 491648 229056 73520 120 4044
4046 0 491776 228928 73720 91 4045
4047 0 491936 228768 73920 139 4046
4048 0 492160 228704 74040 153 4047
4049 0 492384 228576 73960 163 4048
4050 0 492640 228512 73960 154 4049
4051 0 492864 228416 74080 150 4050
4052 0 493088 228384 74200 166 4051
4053 0 493248 228256 74400 153 4052
4054 0 493376 228224 74640 108 4053
4055 0 493504 228320 74840 156 4054
4056 0 493664 228256 75040 124 4055
4057 0 493888 228256 75240 96 4056
4058 0 494048 228224 75440 60 4057
4059 5 494176 228224 75480 45 4058
4060 0 494336 228160 75680 64 4059
4061 0 494432 228096 75920 154 4060
4062 0 494592 228000 76120 140 4061
4063 0 494784 227840 76280 81 4062
4064 0 494912 227744 76520 101 4063
4065 0 495136 227744 76640 32 4064
4066 0 495296 227744 76840 71 4065
4067 0 495392 227744 77120 71 4066
4068 0 495520 227776 77360 60 4067
4069 0 495712 227712 77560 45 4068
4070 0 495968 227648 77560 71 4069
4071 0 496224 227552 77560 60 4070
4072 0 496448 227456 77680 71 4071
4073 0 496672 227360 77760 51 4072
4074 0 496864 227200 77840 32 4073
4075 0 497024 227008 77960 60 4074
4076 0 497184 226848 78080 51 4075
4077 0 497440 226816 78120 45 4076
4078 0 497664 226720 78200 98 4077
4079 0 497888 226592 78240 86 4078
4080 0 498112 226560 78400 86 4079
4081 0 498368 226496 78480 104 4080
4082 0 498592 226432 78600 60 4081
4083 0 498816 226336 78720 71 4082
4084 0 498976 226176 78920 60 4083
4085 0 499040 226048 79160 81 4084
4086 0 499040 225952 79400 71 4085
4087 0 499072 225856 79640 64 4086
4088 0 499104 225792 79720 32 4087
4089 0 499239 225772 80040 32 4088
4090 0 499396 225590 80360 32 4089
4091 0 499896 225342 80760 0 4090
4092 0 500660 225177 80960 0 4091
4093 0 501350 224934 80880 0 4092
4094 0 501609 224579 80960 0 4093
4095 0 501840 224475 81080 0 4094
4096 0 501974 224476 81280 0 4095
4097 0 501992 224426 81480 0 4096
4098 0 502210 224444 81680 0 4097
4099 0 502710 224399 81920 0 4098
4100 0 502854 224347 82080 0 4099
4101 0 503151 224204 82240 0 4100
4102 0 503296 224000 82440 0 4101
4103 0 503391 223922 82640 0 4102
4104 0 503563 223854 82760 0 4103
4105 0 503707 223802 82960 0 4104
4106 0 504011 223678 83200 0 4105
4107 0 504195 223534 83360 0 4106
4108 0 504119 223538 83480 0 4107
4109 5 504291 223186 83640 0 4108
4110 0 505051 222958 83680 0 4109
4111 0 505327 222966 83760 0 4110
4112 0 505551 223006 83920 0 4111
4113 0 505851 222982 84000 0 4112
4114 6 506043 222898 84080 0 4113
4115 0 450455 243058 66360 136 2823
4116 0 450191 243090 66560 128 4115
4117 0 449632 242688 67280 32 4116
4118 0 449440 242496 67400 51 4117
4119 0 449184 242464 67440 91 4118
4120 0 448928 242368 67480 86 4119
4121 5 448768 242304 67480 60 4120
4122 0 448512 242272 67560 60 4121
4123 0 448256 242208 67640 40 4122
4124 0 448000 242176 67640 40 4123
4125 0 447744 242080 67640 101 4124
4126 0 447520 241952 67560 60 4125
4127 0 447264 241856 67560 60 4126
4128 0 447008 241792 67640 71 4127
4129 0 446752 241760 67680 64 4128
4130 0 446528 241760 67800 60 4129
4131 0 446304 241728 67920 64 4130
4132 0 446080 241632 68040 45 4131
4133 0 445856 241472 68080 60 4132
4134 0 445664 241280 68080 80 4133
4135 5 445632 241184 68080 91 4134
4136 0 445376 241184 68120 120 4135
4137 0 445152 241216 68240 75 4136
4138 0 444928 241280 68400 60 4137
4139 0 444704 241280 68520 90 4138
4140 0 444480 241312 68640 120 4139
4141 0 444224 241216 68640 60 4140
4142 0 443968 241120 68640 64 4141
4143 0 443712 241088 68680 64 4142
4144 0 443456 241056 68760 51 4143
4145 0 443200 240992 68800 51 4144
4146 0 442944 240960 68840 51 4145
4147 0 442688 240960 68880 51 4146
4148 0 442432 240960 68880 51 4147
4149 0 442176 240960 68880 101 4148
4150 0 441920 240992 68880 80 4149
4151 0 441664 241024 68920 60 4150
4152 0 441440 241024 69080 60 4151
4153 0 441184 241024 69160 91 4152
4154 0 440960 241056 69280 86 4153
4155 0 440736 241120 69400 81 4154
4156 0 440576 241152 69600 81 4155
4157 0 440352 241152 69760 75 4156
4158 0 440128 241152 69880 64 4157
4159 0 439872 241184 69960 75 4158
4160 0 439616 241184 69960 71 4159
4161 0 439360 241152 70040 64 4160
4162 0 439136 241120 70160 81 4161
4163 0 438880 241184 70240 104 4162
4164 0 438720 241312 70400 71 4163
4165 0 438560 241472 70600 81 4164
4166 0 438400 241568 70800 81 4165
4167 0 438240 241600 71000 115 4166
4168 0 438080 241632 71200 98 4167
4169 0 437888 241600 71360 96 4168
4170 0 437664 241600 71560 108 4169
4171 0 437504 241504 71760 90 4170
4172 0 437344 241376 71960 75 4171
4173 0 437184 241280 72160 71 4172
4174 0 437024 241248 72360 64 4173
4175 0 436864 241216 72560 64 4174
4176 0 436704 241152 72760 81 4175
4177 0 436576 240992 72920 81 4176
4178 0 436480 240800 73080 148 4177
4179 0 436320 240608 73240 124 4178
4180 0 436192 240576 73480 90 4179
4181 0 436192 240512 73760 98 4180
4182 0 436032 240416 73960 102 4181
4183 0 435872 240320 74160 86 4182
4184 0 435712 240160 74360 51 4183
4185 0 435648 240096 74600 96 4184
4186 0 435616 240064 74880 75 4185
4187 0 435616 240032 75160 115 4186
4188 0 435488 239936 75400 71 4187
4189 0 435328 239840 75600 71 4188
4190 0 435136 239808 75760 64 4189
4191 0 434912 239680 75840 139 4190
4192 0 434752 239456 75840 172 4191
4193 0 434560 239232 75840 164 4192
4194 5 434528 239200 75880 164 4193
4195 0 434432 238944 75880 91 4194
4196 0 434240 238720 75880 81 4195
4197 0 434176 238464 75960 71 4196
4198 0 434080 238272 76120 75 4197
4199 0 433984 238016 76120 75 4198
4200 0 433824 237792 76120 71 4199
4201 0 433664 237632 76240 60 4200
4202 0 433408 237600 76280 40 4201
4203 0 433248 237472 76480 60 4202
4204 0 433088 237248 76600 75 4203
4205 0 432992 237024 76720 71 4204
4206 0 432864 236768 76800 75 4205
4207 0 432736 236608 77000 90 4206
4208 0 432640 236512 77240 71 4207
4209 0 432576 236352 77440 90 4208
4210 0 432480 236128 77560 91 4209
4211 0 432384 235872 77560 86 4210
4212 0 432384 235616 77520 75 4211
4213 0 432384 235360 77520 107 4212
4214 0 432384 235104 77560 102 4213
4215 0 432320 234848 77560 91 4214
4216 0 432256 234592 77560 168 4215
4217 0 432256 234336 77480 250 4216
4218 0 432288 234080 77520 217 4217
4219 0 432384 233888 77680 178 4218
4220 0 432480 233664 77760 122 4219
4221 0 432320 233472 77920 32 4220
4222 0 432192 233312 78080 81 4221
4223 0 432000 233120 78160 45 4222
4224 6 431968 233088 78200 60 4223
4225 0 501426 219146 61440 153 3069
4226 0 501418 218914 61280 150 4225
4227 0 500928 218464 60600 71 4226
4228 0 500800 218400 60360 64 4227
4229 0 500704 218400 60120 71 4228
4230 0 500576 218304 59920 64 4229
4231 0 500448 218176 59680 40 4230
4232 0 500288 218048 59480 51 4231
4233 0 500128 217888 59280 60 4232
4234 0 500096 217728 59080 71 4233
4235 0 500064 217600 58840 81 4234
4236 0 500096 217440 58640 51 4235
4237 0 500160 217248 58480 60 4236
4238 0 500256 216992 58400 60 4237
4239 0 500320 216832 58200 45 4238
4240 0 500320 216672 57960 75 4239
4241 0 500416 216640 57720 64 4240
4242 0 500512 216608 57480 32 4241
4243 0 500576 216480 57240 60 4242
4244 0 500576 216320 57040 71 4243
4245 0 500576 216096 56920 86 4244
4246 0 500608 215840 56840 75 4245
4247 0 500672 215584 56800 75 4246
4248 0 500672 215328 56760 102 4247
4249 0 500768 215104 56640 75 4248
4250 0 500896 214912 56480 75 4249
4251 5 500992 214688 56360 51 4250
4252 0 501120 214496 56240 60 4251
4253 0 501248 214240 56200 75 4252
4254 0 501280 213984 56120 51 4253
4255 0 501248 213728 56000 75 4254
4256 0 501248 213504 55880 80 4255
4257 0 501280 213280 55720 108 4256
4258 0 501280 213184 55480 81 4257
4259 0 501248 213024 55240 122 4258
4260 0 501248 212896 55000 143 4259
4261 0 501184 212832 54760 102 4260
4262 0 501216 212800 54480 101 4261
4263 0 501184 212768 54200 128 4262
4264 0 501248 212736 53960 98 4263
4265 0 501280 212672 53720 122 4264
4266 0 501280 212416 53640 40 4265
4267 0 501280 212384 53640 32 4266
4268 0 501305 212656 53400 0 4267
4269 0 501370 212627 53200 0 4268
4270 5 501323 212552 53040 32 4269
4271 5 501843 212021 52280 0 4270
4272 0 501875 212085 52160 0 4271
4273 0 501935 212131 52040 0 4272
4274 0 501901 212201 51960 0 4273
4275 0 501920 212384 51880 51 4274
4276 0 501920 212608 51680 45 4275
4277 0 501952 212768 51480 45 4276
4278 0 502016 212960 51320 32 4277
4279 0 502048 213056 51280 45 4278
4280 0 502049 213057 51240 0 4279
4281 0 502071 213083 51240 0 4280
4282 0 502069 213097 51200 0 4281
4283 0 502142 213160 51080 0 4282
4284 0 502139 213377 51040 0 4283
4285 0 502205 213551 51000 0 4284
4286 0 502263 213607 50920 0 4285
4287 0 502295 213665 50880 0 4286
4288 0 502115 213661 50840 0 4287
4289 0 502135 213701 50800 0 4288
4290 0 502137 213781 50720 0 4289
4291 0 502137 213839 50560 0 4290
4292 0 502133 213871 50480 0 4291
4293 0 502127 213835 50440 0 4292
4294 0 502129 213867 50400 0 4293
4295 0 502131 213863 50360 0 4294
4296 0 502127 213901 50280 0 4295
4297 0 502155 213973 50240 0 4296
4298 0 502159 213997 50200 0 4297
4299 0 502237 214039 50120 0 4298
4300 0 502299 214079 50080 0 4299
4301 0 502379 214117 50040 0 4300
4302 0 502501 214111 50000 0 4301
4303 0 502571 214133 49920 0 4302
4304 0 502623 214183 49880 0 4303
4305 0 502725 214229 49840 0 4304
4306 0 502813 214267 49800 0 4305
4307 0 502901 214299 49760 0 4306
4308 0 502961 214313 49720 0 4307
4309 0 503021 214297 49680 0 4308
4310 0 503145 214261 49560 0 4309
4311 0 503229 214245 49480 0 4310
4312 0 503345 214209 49440 0 4311
4313 0 503475 214240 49280 0 4312
4314 0 503613 214343 49240 0 4313
4315 0 503681 214395 49200 0 4314
4316 0 503669 214439 49080 0 4315
4317 0 503681 214539 49040 0 4316
4318 0 503681 214571 49000 0 4317
4319 0 503665 214571 48800 0 4318
4320 0 503665 214583 48760 0 4319
4321 0 503697 214567 48720 0 4320
4322 0 503319 214606 48680 0 4321
4323 6 503709 214555 48640 0 4322
4324 0 467707 232653 70320 131 2890
4325 0 467359 232690 70160 172 4324
4326 0 467802 232563 69920 120 4325
4327 0 468131 232387 69760 120 4326
4328 0 468136 232449 69600 51 4327
4329 0 468000 232128 68840 128 4328
4330 0 468000 232064 68560 71 4329
4331 0 467840 231904 68400 80 4330
4332 0 467680 231712 68280 75 4331
4333 0 467552 231552 68120 32 4332
4334 0 467424 231424 67920 81 4333
4335 0 467392 231328 67680 64 4334
4336 0 467456 231200 67440 108 4335
4337 0 467424 231008 67280 107 4336
4338 0 467232 230784 67280 91 4337
4339 0 467072 230560 67200 86 4338
4340 0 466944 230368 67080 86 4339
4341 0 466848 230112 67080 80 4340
4342 0 466688 229920 67120 102 4341
4343 0 466592 229664 67080 80 4342
4344 5 466528 229504 67000 102 4343
4345 0 466272 229504 67000 75 4344
4346 0 466016 229472 67080 81 4345
4347 0 465760 229376 67080 81 4346
4348 0 465536 229280 67200 98 4347
4349 0 465280 229248 67200 128 4348
4350 0 465024 229216 67200 107 4349
4351 0 464768 229152 67240 102 4350
4352 0 464544 229056 67320 107 4351
4353 0 464288 229024 67360 51 4352
4354 0 464032 229024 67360 60 4353
4355 0 463776 228992 67440 40 4354
4356 5 463552 228864 67560 60 4355
4357 0 463424 228640 67440 98 4356
4358 0 463328 228416 67360 75 4357
4359 0 463136 228192 67320 51 4358
4360 0 463040 227936 67240 75 4359
4361 0 462912 227712 67240 80 4360
4362 0 462816 227456 67240 40 4361
4363 0 462816 227200 67240 120 4362
4364 0 462912 226944 67200 80 4363
4365 0 462976 226688 67200 32 4364
4366 0 463040 226432 67200 71 4365
4367 0 463136 226208 67320 64 4366
4368 0 463168 225984 67440 75 4367
4369 5 463136 225920 67480 91 4368
4370 0 463008 225696 67520 40 4369
4371 0 462848 225472 67520 60 4370
4372 0 462688 225280 67400 60 4371
4373 0 462560 225056 67240 51 4372
4374 0 462400 224832 67120 51 4373
4375 0 462336 224576 67040 40 4374
4376 0 462304 224320 66920 51 4375
4377 0 462304 224064 66840 51 4376
4378 0 462304 223840 66720 75 4377
4379 0 462272 223584 66640 107 4378
4380 0 462272 223328 66640 124 4379
4381 0 462112 223104 66640 98 4380
4382 0 462048 222848 66720 71 4381
4383 0 461920 222592 66640 75 4382
4384 0 461760 222368 66640 91 4383
4385 0 461696 222176 66840 51 4384
4386 0 461568 222016 67040 101 4385
4387 5 461472 221952 67240 90 4386
4388 0 461312 221920 67480 81 4387
4389 0 461120 221888 67680 102 4388
4390 5 461024 221824 67800 131 4389
4391 0 460800 221728 67880 143 4390
4392 0 460576 221568 68000 176 4391
4393 0 460480 221376 68160 207 4392
4394 0 460544 221184 67960 160 4393
4395 0 460512 221024 67720 135 4394
4396 5 460512 220896 67600 122 4395
4397 0 460672 220736 67480 107 4396
4398 0 460800 220512 67480 75 4397
4399 0 460768 220256 67560 75 4398
4400 0 460608 220064 67640 51 4399
4401 0 460512 219808 67680 51 4400
4402 0 460480 219552 67720 40 4401
4403 0 460640 219328 67720 40 4402
4404 0 460832 219136 67640 75 4403
4405 0 460960 218880 67640 71 4404
4406 0 461120 218656 67640 75 4405
4407 5 461248 218464 67640 60 4406
4408 0 461248 218240 67760 75 4407
4409 0 461248 218016 67920 40 4408
4410 0 461408 217824 68000 60 4409
4411 0 461632 217728 68160 75 4410
4412 0 461824 217568 68280 64 4411
4413 0 462080 217472 68280 115 4412
4414 0 462304 217344 68280 124 4413
4415 0 462496 217152 68240 71 4414
4416 0 462656 216960 68160 80 4415
4417 0 462816 216736 68160 75 4416
4418 0 462912 216480 68160 60 4417
4419 6 462944 216384 68240 51 4418
4420 0 488987 250172 54600 75 3355
4421 0 489163 250176 54560 75 4420
4422 0 489218 250122 54520 64 4421
4423 0 490307 250167 54480 64 4422
4424 0 490699 250300 54440 40 4423
4425 5 490970 250308 54400 80 4424
4426 0 491283 250316 54440 75 4425
4427 0 492195 250395 54480 90 4426
4428 0 492423 250384 54360 80 4427
4429 0 492450 250392 54280 80 4428
4430 0 492431 250332 54240 80 4429
4431 0 492475 250248 54200 40 4430
4432 5 492586 250029 54160 120 4431
4433 0 492662 249887 54120 120 4432
4434 0 492586 249936 54080 120 4433
4435 0 492675 249932 54040 120 4434
4436 0 492739 249968 54000 86 4435
4437 0 492786 249964 53960 86 4436
4438 0 492853 249939 53920 86 4437
4439 0 493083 249988 53840 90 4438
4440 0 493087 250000 53800 90 4439
4441 0 493175 250032 53720 120 4440
4442 0 493215 250033 53560 120 4441
4443 0 493314 250117 53480 120 4442
4444 0 493394 250078 53400 120 4443
4445 0 493416 250175 53360 120 4444
4446 0 493398 250208 53320 120 4445
4447 0 493499 250229 53280 120 4446
4448 0 493547 250195 53240 120 4447
4449 0 493561 250204 53200 120 4448
4450 0 493633 250247 53160 120 4449
4451 0 493642 250262 53120 120 4450
4452 0 493678 250265 53080 0 4451
4453 0 493744 250266 53040 0 4452
4454 0 493888 250405 52960 0 4453
4455 0 493937 250404 52920 0 4454
4456 0 493952 250411 52880 0 4455
4457 0 494027 250408 52840 0 4456
4458 0 494092 250473 52800 0 4457
4459 0 494227 250527 52680 0 4458
4460 0 494348 250576 52640 0 4459
4461 0 494538 250614 52600 0 4460
4462 0 494600 250660 52560 0 4461
4463 0 494569 250710 52520 0 4462
4464 0 494770 250754 52480 0 4463
4465 0 494802 250741 52440 0 4464
4466 0 494839 250780 52400 0 4465
4467 0 494866 250817 52360 0 4466
4468 0 495048 250894 52320 0 4467
4469 0 495206 250992 52280 0 4468
4470 0 495327 251098 52240 0 4469
4471 0 495346 251145 52200 0 4470
4472 0 495419 251173 52160 0 4471
4473 0 495496 251171 52120 0 4472
4474 0 495575 251191 52080 0 4473
4475 0 495610 251235 52040 0 4474
4476 0 495692 251256 52000 0 4475
4477 0 495719 251298 51960 0 4476
4478 0 495762 251296 51920 0 4477
4479 0 495822 251292 51880 0 4478
4480 0 495882 251344 51840 0 4479
4481 0 495903 251389 51800 0 4480
4482 0 495994 251414 51760 0 4481
4483 0 496059 251351 51720 0 4482
4484 0 496159 251357 51680 0 4483
4485 0 496232 251366 51640 0 4484
4486 0 496351 251452 51560 0 4485
4487 0 496384 251472 51520 0 4486
4488 0 496402 251525 51440 0 4487
4489 0 496475 251527 51360 0 4488
4490 0 496475 251526 51320 0 4489
4491 0 496492 251551 51280 0 4490
4492 0 496471 251560 51240 0 4491
4493 0 496535 251629 51200 0 4492
4494 0 496514 251657 51160 0 4493
4495 0 496659 251746 51040 0 4494
4496 0 496730 251814 51000 0 4495
4497 0 496791 251817 50960 0 4496
4498 0 496664 250805 50920 0 4497
4499 0 496787 251648 50880 0 4498
4500 0 496626 251722 50840 0 4499
4501 0 496805 251834 50800 0 4500
4502 0 496859 251949 50760 0 4501
4503 5 497591 252023 50720 0 4502
4504 0 497526 252032 50680 0 4503
4505 0 497548 252035 50640 0 4504
4506 0 497561 252039 50600 0 4505
4507 0 497665 252033 50560 0 4506
4508 0 497723 252016 50520 0 4507
4509 0 497881 252035 50440 0 4508
4510 0 497979 252042 50400 0 4509
4511 6 498061 252000 50320 0 4510
4512 0 445632 240928 68000 60 4135
4513 0 445760 240704 68000 75 4512
4514 0 445856 240512 68200 51 4513
4515 0 445952 240320 68360 75 4514
4516 0 446016 240064 68440 102 4515
4517 0 446048 239808 68480 32 4516
4518 0 446048 239584 68680 75 4517
4519 0 446048 239424 68880 64 4518
4520 0 445952 239296 69120 71 4519
4521 0 445824 239168 69320 90 4520
4522 0 445696 239040 69560 98 4521
4523 0 445568 238912 69760 81 4522
4524 0 445408 238720 69840 40 4523
4525 0 445248 238560 69680 71 4524
4526 0 445056 238368 69680 71 4525
4527 0 444832 238240 69760 64 4526
4528 0 444640 238112 69880 71 4527
4529 0 444448 237920 69960 81 4528
4530 0 444224 237792 70000 81 4529
4531 0 444000 237632 70040 60 4530
4532 0 443776 237472 70040 71 4531
4533 0 443616 237280 70080 60 4532
4534 0 443456 237056 70080 81 4533
4535 0 443296 236864 70120 71 4534
4536 0 443104 236672 70080 60 4535
4537 0 443008 236416 70000 98 4536
4538 0 442880 236160 69960 131 4537
4539 0 442816 235904 69960 96 4538
4540 0 442720 235648 70000 124 4539
4541 0 442656 235392 70040 86 4540
4542 0 442688 235136 70000 186 4541
4543 0 442528 234944 70040 175 4542
4544 0 442336 234752 70040 148 4543
4545 0 442144 234592 70160 75 4544
4546 0 441952 234432 70280 71 4545
4547 0 441728 234272 70360 107 4546
4548 0 441472 234272 70400 51 4547
4549 0 441216 234240 70480 64 4548
4550 0 440960 234208 70480 75 4549
4551 0 440704 234112 70520 71 4550
4552 0 440448 234048 70520 75 4551
4553 0 440192 234016 70520 98 4552
4554 5 440096 233984 70520 102 4553
4555 0 439904 233856 70400 81 4554
4556 0 439712 233696 70280 71 4555
4557 0 439552 233536 70160 90 4556
4558 0 439328 233408 70120 101 4557
4559 0 439104 233248 70120 90 4558
4560 0 438880 233088 70160 80 4559
4561 0 438656 232928 70160 98 4560
4562 0 438464 232704 70160 45 4561
4563 0 438304 232544 70280 71 4562
4564 0 438112 232384 70360 90 4563
4565 0 437888 232224 70360 80 4564
4566 0 437632 232128 70360 71 4565
4567 0 437376 232096 70240 115 4566
4568 0 437152 232096 70120 175 4567
4569 0 436928 231936 70040 120 4568
4570 0 436672 231936 70040 32 4569
4571 0 436416 231904 70000 64 4570
4572 0 436160 231904 70000 190 4571
4573 0 435904 231872 69920 176 4572
4574 0 435776 231712 70080 198 4573
4575 0 435520 231648 70080 204 4574
4576 0 435264 231552 70080 202 4575
4577 0 435072 231392 70040 221 4576
4578 0 434816 231296 70000 175 4577
4579 0 434560 231168 69960 91 4578
4580 0 434368 231040 69800 60 4579
4581 0 434208 231040 69600 64 4580
4582 0 434112 231008 69480 51 4581
4583 0 434064 231022 69440 51 4582
4584 6 434002 230987 69280 51 4583
4585 0 437213 99292 114080 0 2186
4586 0 437328 99127 113960 0 4585
4587 0 437370 99067 113880 0 4586
4588 0 437444 98991 113760 0 4587
4589 0 437634 98815 113600 0 4588
4590 0 437788 98646 113400 0 4589
4591 0 437918 98537 113200 0 4590
4592 0 438043 98454 113040 0 4591
4593 0 438114 98226 112840 0 4592
4594 0 438126 97926 112680 0 4593
4595 0 438157 97859 112640 0 4594
4596 0 438219 97726 112560 0 4595
4597 0 438303 97380 112400 0 4596
4598 0 438464 97056 112280 0 4597
4599 0 438628 96852 112120 0 4598
4600 0 438666 96711 112000 0 4599
4601 0 438693 96579 111880 0 4600
4602 0 438859 96404 111720 0 4601
4603 0 438881 96454 111680 0 4602
4604 0 438933 96357 111600 0 4603
4605 0 439031 96220 111520 0 4604
4606 0 439111 96075 111360 0 4605
4607 0 439213 95962 111200 0 4606
4608 0 439097 95744 111040 0 4607
4609 0 439072 95682 111000 0 4608
4610 0 439182 95565 110920 0 4609
4611 0 439220 95524 110880 0 4610
4612 5 439353 95426 110840 0 4611
4613 0 439753 95133 110720 0 4612
4614 0 439830 94890 110560 0 4613
4615 0 439849 94829 110520 0 4614
4616 0 439790 94692 110360 0 4615
4617 0 439775 94658 110320 0 4616
4618 0 439771 94560 110280 0 4617
4619 0 439758 94264 110160 0 4618
4620 0 439707 94194 110080 0 4619
4621 0 439773 93891 110000 0 4620
4622 0 440457 93852 110000 0 4621
4623 0 440757 93821 109880 0 4622
4624 0 441091 93792 109800 0 4623
4625 0 441161 93765 109760 0 4624
4626 0 441178 93745 109720 0 4625
4627 0 441198 93748 109680 0 4626
4628 0 441265 93741 109640 0 4627
4629 0 441288 93700 109600 0 4628
4630 0 441295 93681 109560 0 4629
4631 0 441340 93622 109520 0 4630
4632 0 441443 93523 109480 0 4631
4633 0 441507 93462 109440 0 4632
4634 0 441527 93404 109400 0 4633
4635 0 441654 93348 109360 0 4634
4636 0 441770 93285 109320 0 4635
4637 0 441878 93134 109280 0 4636
4638 0 442233 92736 109280 0 4637
4639 0 442206 92689 109400 0 4638
4640 0 442264 92646 109520 0 4639
4641 0 442285 92568 109560 0 4640
4642 0 442329 92499 109600 0 4641
4643 0 442317 92452 109640 0 4642
4644 0 442328 92406 109680 0 4643
4645 0 442292 92310 109720 0 4644
4646 0 442299 92270 109760 0 4645
4647 0 442270 92255 109800 0 4646
4648 0 442247 92245 109840 0 4647
4649 0 442205 92184 109880 0 4648
4650 0 442023 91901 109960 0 4649
4651 0 441991 91821 110000 0 4650
4652 6 441970 91826 110040 0 4651
4653 0 444049 110754 137360 0 3914
4654 0 444056 110769 137400 0 4653
4655 0 444035 110747 137480 0 4654
4656 0 443987 110747 137640 0 4655
4657 0 444084 110832 137760 0 4656
4658 0 444052 110976 137920 0 4657
4659 0 444051 111059 138040 0 4658
4660 0 444023 111124 138200 0 4659
4661 0 444028 111229 138360 0 4660
4662 0 444024 111236 138520 0 4661
4663 0 444129 111311 138640 0 4662
4664 0 444136 111304 138760 0 4663
4665 0 444142 111310 138880 0 4664
4666 0 444169 111337 138960 0 4665
4667 0 444169 111337 139040 0 4666
4668 0 444169 111337 139120 0 4667
4669 0 444195 111358 139240 0 4668
4670 0 444553 112362 139280 0 4669
4671 0 444554 112363 139320 0 4670
4672 0 444634 112385 139440 0 4671
4673 0 444700 112336 139640 0 4672
4674 0 444799 112224 139800 0 4673
4675 0 444833 112085 139920 0 4674
4676 0 445225 112114 140040 0 4675
4677 0 445315 112125 140320 0 4676
4678 0 445381 112183 140360 0 4677
4679 0 445537 112158 140600 0 4678
4680 0 445651 112141 140680 0 4679
4681 5 445699 112115 140760 0 4680
4682 0 445723 112102 140800 0 4681
4683 0 445945 112035 140960 0 4682
4684 0 446071 111743 141040 0 4683
4685 0 446118 111716 141080 0 4684
4686 0 446248 111664 141240 0 4685
4687 0 446576 111433 141400 0 4686
4688 0 446642 111331 141520 0 4687
4689 0 446856 111114 141680 0 4688
4690 0 446947 111002 141760 0 4689
4691 0 446992 110946 141800 0 4690
4692 0 447231 111006 141960 0 4691
4693 0 447333 111051 142080 0 4692
4694 0 447342 111059 142200 0 4693
4695 0 447332 111087 142360 0 4694
4696 0 447226 110504 142360 0 4695
4697 0 447232 110167 142360 0 4696
4698 0 447212 110072 142400 0 4697
4699 0 447209 109902 142400 0 4698
4700 0 447262 109753 142480 0 4699
4701 0 447328 109715 142600 0 4700
4702 0 447419 109679 142720 0 4701
4703 0 447571 109470 142880 0 4702
4704 0 447680 109232 143040 0 4703
4705 0 447831 108925 143200 0 4704
4706 0 447767 108823 143280 0 4705
4707 0 447736 108735 143320 0 4706
4708 0 447672 108590 143320 0 4707
4709 0 447594 108462 143320 0 4708
4710 0 447641 108192 143320 0 4709
4711 5 447722 107439 143320 0 4710
4712 0 447753 107471 143480 0 4711
4713 0 447505 107280 143680 0 4712
4714 0 447404 107043 143760 0 4713
4715 0 447477 106887 143920 0 4714
4716 0 447477 106887 143960 0 4715
4717 0 447521 106873 144000 0 4716
4718 0 447547 106878 144040 0 4717
4719 6 447573 106885 144080 0 4718
4720 0 466720 229312 67000 60 4344
4721 0 466752 229056 67000 51 4720
4722 0 466752 228800 67000 71 4721
4723 0 466688 228544 67000 51 4722
4724 0 466528 228352 66880 60 4723
4725 0 466432 228096 66760 75 4724
4726 0 466304 227936 66600 107 4725
4727 0 466144 227776 66480 91 4726
4728 0 465952 227584 66400 101 4727
4729 0 465760 227392 66320 120 4728
4730 0 465568 227200 66280 101 4729
4731 0 465472 226944 66280 81 4730
4732 0 465408 226720 66160 60 4731
4733 0 465376 226496 66000 86 4732
4734 0 465312 226304 65840 108 4733
4735 0 465376 226112 65680 81 4734
4736 0 465408 225920 65520 104 4735
4737 0 465408 225760 65320 81 4736
4738 0 465472 225696 65040 124 4737
4739 0 465536 225536 64840 134 4738
4740 0 465568 225280 64760 120 4739
4741 0 465568 225056 64640 90 4740
4742 0 465760 224864 64600 40 4741
4743 0 465920 224704 64480 75 4742
4744 0 466048 224608 64240 32 4743
4745 0 466048 224448 64040 60 4744
4746 0 466048 224192 63960 80 4745
4747 0 465952 224000 63800 86 4746
4748 0 465952 223840 63600 98 4747
4749 0 465952 223744 63360 60 4748
4750 0 465952 223616 63120 45 4749
4751 0 465824 223488 62880 90 4750
4752 0 465824 223264 62760 80 4751
4753 0 465824 223008 62760 124 4752
4754 0 465888 222816 62600 150 4753
4755 0 466016 222592 62480 90 4754
4756 0 466144 222336 62480 51 4755
4757 0 466304 222144 62440 80 4756
4758 0 466496 221952 62400 51 4757
4759 0 466752 221824 62320 75 4758
4760 0 466944 221664 62200 75 4759
4761 0 467136 221504 62080 51 4760
4762 0 467360 221376 62080 75 4761
4763 0 467584 221216 62040 75 4762
4764 0 467808 221088 62040 81 4763
4765 0 468000 220928 62000 80 4764
4766 0 468192 220736 61880 124 4765
4767 0 468384 220544 61800 128 4766
4768 0 468608 220416 61760 139 4767
4769 0 468832 220288 61680 107 4768
4770 0 468960 220064 61600 80 4769
4771 5 469056 219936 61600 90 4770
4772 0 469248 219744 61520 75 4771
4773 0 469408 219584 61400 128 4772
4774 0 469632 219456 61280 98 4773
4775 0 469888 219488 61280 128 4774
4776 0 470112 219456 61240 60 4775
4777 0 470268 219260 61040 60 4776
4778 0 470421 219031 60880 60 4777
4779 0 470732 218948 60760 60 4778
4780 0 471110 218778 60880 0 4779
4781 0 471818 218308 60920 0 4780
4782 5 472024 218191 61000 0 4781
4783 0 472327 217991 61040 0 4782
4784 0 472491 217817 61080 0 4783
4785 0 472569 217657 61040 0 4784
4786 6 472605 217597 60960 0 4785
4787 0 407759 108717 102640 0 2335
4788 0 407713 108735 102680 0 4787
4789 0 407645 108794 102720 0 4788
4790 0 407604 108788 102760 0 4789
4791 0 407546 108796 102800 0 4790
4792 0 407287 108781 102880 0 4791
4793 0 407160 108836 102920 0 4792
4794 0 407077 108869 103040 0 4793
4795 0 406900 108793 103120 0 4794
4796 0 406811 108755 103160 0 4795
4797 0 406743 108744 103280 0 4796
4798 0 406676 108837 103440 0 4797
4799 0 406528 108835 103560 0 4798
4800 0 406380 108672 103720 0 4799
4801 0 406291 108619 103840 0 4800
4802 0 406299 108669 103880 0 4801
4803 0 406311 108684 104040 0 4802
4804 0 406314 108688 104080 0 4803
4805 5 406247 108812 104240 0 4804
4806 0 405820 108807 104240 0 4805
4807 0 405497 108678 104240 0 4806
4808 0 405337 108498 104280 0 4807
4809 0 405243 108473 104320 0 4808
4810 0 405065 108401 104400 0 4809
4811 0 405022 108674 104520 0 4810
4812 0 404733 108624 104640 0 4811
4813 0 404584 108628 104760 0 4812
4814 0 404431 108632 104840 0 4813
4815 0 404289 108682 104960 0 4814
4816 0 403960 108729 105080 0 4815
4817 0 403620 108826 105160 0 4816
4818 0 403575 108804 105200 0 4817
4819 0 403508 108801 105240 0 4818
4820 0 403451 108803 105280 0 4819
4821 0 403324 108853 105320 0 4820
4822 0 403291 108970 105360 0 4821
4823 0 403258 108979 105400 0 4822
4824 0 403097 108852 105400 0 4823
4825 0 403060 108813 105480 0 4824
4826 0 403040 108829 105680 0 4825
4827 0 402915 108798 105880 0 4826
4828 0 402514 108762 105960 0 4827
4829 0 402252 108875 106240 0 4828
4830 0 402177 108907 106320 0 4829
4831 0 401867 108894 106360 0 4830
4832 0 401265 108371 106520 0 4831
4833 0 400964 108110 106600 0 4832
4834 0 400860 108032 106640 0 4833
4835 0 400546 107800 106760 0 4834
4836 0 400337 107645 106840 0 4835
4837 0 400220 107406 107160 0 4836
4838 0 400368 107382 107360 0 4837
4839 0 400294 107518 107480 0 4838
4840 0 400245 107609 107560 0 4839
4841 0 400317 107656 107640 0 4840
4842 6 400368 107645 107720 0 4841
4843 0 504320 217504 63640 51 3101
4844 0 504320 217344 63840 60 4843
4845 0 504480 217280 64080 81 4844
4846 0 504512 217184 64320 75 4845
4847 0 504448 217024 64520 75 4846
4848 0 504320 216864 64720 60 4847
4849 0 504288 216736 64960 71 4848
4850 0 504288 216576 65160 51 4849
4851 0 504288 216384 65360 81 4850
4852 0 504256 216256 65600 81 4851
4853 0 504224 216096 65840 71 4852
4854 0 504224 216000 66080 60 4853
4855 0 504320 215968 66320 107 4854
4856 0 504416 215840 66520 60 4855
4857 0 504512 215648 66720 51 4856
4858 0 504544 215392 66720 51 4857
4859 0 504544 215136 66800 60 4858
4860 0 504640 214976 67000 51 4859
4861 0 504768 214784 67160 81 4860
4862 0 504864 214560 67240 122 4861
4863 0 505056 214368 67160 98 4862
4864 0 505120 214144 67000 81 4863
4865 0 505120 213920 66880 75 4864
4866 0 505152 213664 66800 80 4865
4867 0 505152 213408 66800 75 4866
4868 0 505184 213152 66760 80 4867
4869 0 505184 212896 66840 80 4868
4870 0 505152 212640 66880 64 4869
4871 0 505056 212384 66920 80 4870
4872 0 504928 212160 67040 81 4871
4873 0 504736 211936 67080 86 4872
4874 0 504608 211744 67240 86 4873
4875 0 504448 211520 67320 80 4874
4876 0 504256 211328 67280 96 4875
4877 0 504064 211200 67160 45 4876
4878 0 503840 211040 67160 32 4877
4879 0 503712 210944 67160 96 4878
4880 0 503028 210582 67000 96 4879
4881 0 502792 210402 66840 0 4880
4882 0 502712 210366 66720 0 4881
4883 0 502716 210282 66560 0 4882
4884 0 502608 210170 66360 0 4883
4885 0 502552 210186 66160 0 4884
4886 0 502440 210254 65920 0 4885
4887 0 502300 210255 65760 0 4886
4888 0 502120 210277 65640 0 4887
4889 0 501858 210231 65520 0 4888
4890 0 501758 210153 65400 0 4889
4891 0 501640 209671 65280 0 4890
4892 0 501580 209487 65080 0 4891
4893 0 501728 209195 64920 0 4892
4894 5 501720 208939 64800 0 4893
4895 0 501820 210343 64760 0 4894
4896 0 501892 210367 64560 0 4895
4897 0 502468 210455 64480 0 4896
4898 6 502572 210523 64320 0 4897
4899 0 486455 230461 67160 156 2931
4900 0 486719 230413 67080 0 4899
4901 0 487463 230479 66960 0 4900
4902 0 487915 230746 66800 0 4901
4903 0 488631 231059 66840 0 4902
4904 0 489194 231163 66960 0 4903
4905 0 489544 231273 67040 0 4904
4906 0 490173 231264 67000 0 4905
4907 0 490875 231222 66920 0 4906
4908 0 491486 231206 67000 0 4907
4909 0 491879 230947 67120 0 4908
4910 0 492810 230561 67200 0 4909
4911 0 493015 230440 67280 0 4910
4912 0 493490 230123 67400 0 4911
4913 0 493621 230007 67480 0 4912
4914 0 493600 229823 67680 0 4913
4915 0 493813 229726 67840 0 4914
4916 0 493866 229641 68040 0 4915
4917 0 494062 229637 68240 0 4916
4918 0 494257 229632 68400 0 4917
4919 0 494667 229650 68600 0 4918
4920 0 495194 229573 68840 0 4919
4921 0 495723 229280 68960 0 4920
4922 0 496265 228922 69120 0 4921
4923 0 496317 228765 69280 0 4922
4924 5 496510 228524 69360 0 4923
4925 0 496607 228404 69400 0 4924
4926 0 497831 227434 69440 0 4925
4927 0 497999 227082 69520 0 4926
4928 0 498439 226158 69640 0 4927
4929 0 499319 225254 69680 0 4928
4930 0 499743 224450 69560 0 4929
4931 0 500115 223922 69480 0 4930
4932 0 500275 223518 69280 0 4931
4933 0 500439 223250 69080 0 4932
4934 0 500615 222862 68920 0 4933
4935 0 500919 222666 68720 0 4934
4936 0 501519 222174 68760 0 4935
4937 0 501483 221270 68840 0 4936
4938 0 501415 221018 68720 0 4937
4939 0 501435 220854 68520 0 4938
4940 0 501383 220698 68320 0 4939
4941 0 501451 220462 68120 0 4940
4942 0 501531 220418 67920 0 4941
4943 0 501315 220210 67720 0 4942
4944 0 501235 220082 67480 0 4943
4945 0 500995 219690 67240 0 4944
4946 0 500779 219526 67000 0 4945
4947 0 500627 219410 66800 0 4946
4948 6 500583 219294 66720 0 4947
4949 0 454655 238498 68960 51 2853
4950 0 454567 238418 68920 51 4949
4951 0 454240 237760 68760 64 4950
4952 0 454112 237536 68760 71 4951
4953 0 453920 237344 68800 40 4952
4954 0 453728 237152 68880 86 4953
4955 0 453504 236992 68960 60 4954
4956 0 453280 236928 69120 81 4955
4957 0 453056 236928 69280 60 4956
4958 0 452800 236928 69320 51 4957
4959 0 452608 236832 69520 32 4958
4960 0 452416 236736 69680 90 4959
4961 0 452256 236576 69880 51 4960
4962 0 452192 236416 70120 45 4961
4963 0 452032 236384 70320 60 4962
4964 0 451872 236352 70520 75 4963
4965 0 451680 236288 70680 71 4964
4966 0 451456 236224 70840 60 4965
4967 0 451200 236160 70920 71 4966
4968 0 450976 236032 70920 60 4967
4969 0 450752 235840 70920 71 4968
4970 0 450592 235680 71040 60 4969
4971 0 450432 235616 71240 60 4970
4972 0 450240 235616 71440 45 4971
4973 0 450048 235488 71600 60 4972
4974 0 449856 235392 71800 81 4973
4975 0 449632 235360 71920 96 4974
4976 0 449376 235296 72000 75 4975
4977 0 449216 235168 72200 102 4976
4978 0 449056 235008 72400 60 4977
4979 0 448960 234848 72600 71 4978
4980 0 448864 234720 72840 32 4979
4981 0 448672 234624 73000 51 4980
4982 0 448512 234560 73200 91 4981
4983 0 448416 234464 73320 60 4982
4984 0 448341 234278 73160 60 4983
4985 5 448175 234018 73120 60 4984
4986 0 448637 233351 73080 0 4985
4987 0 449025 233084 73240 0 4986
4988 0 449201 232794 73320 0 4987
4989 0 449333 232638 73480 0 4988
4990 0 449313 232118 73680 0 4989
4991 0 449213 231790 73840 0 4990
4992 0 449357 231354 73920 0 4991
4993 0 449417 230538 74000 0 4992
4994 0 449233 230274 74200 0 4993
4995 0 449033 230454 74520 0 4994
4996 0 449045 230450 74760 0 4995
4997 6 449081 230330 74840 0 4996
4998 0 402669 118525 107080 0 2414
4999 0 402606 118322 107080 0 4998
5000 0 402567 118226 107120 0 4999
5001 0 402586 118091 107160 0 5000
5002 0 402551 118041 107200 0 5001
5003 0 402548 117892 107280 0 5002
5004 0 402562 117813 107320 0 5003
5005 0 402670 117504 107400 0 5004
5006 0 402751 117351 107480 0 5005
5007 0 402856 117016 107640 0 5006
5008 0 402906 116833 107760 0 5007
5009 0 403169 116498 107880 0 5008
5010 0 403206 116295 107880 0 5009
5011 0 403316 116160 107880 0 5010
5012 0 403458 116123 107920 0 5011
5013 0 403575 116063 107960 0 5012
5014 0 403661 115862 107960 0 5013
5015 0 403753 115594 107960 0 5014
5016 0 403701 115496 107960 0 5015
5017 0 403622 115393 107960 0 5016
5018 0 403424 115272 107880 0 5017
5019 0 403314 115178 107800 0 5018
5020 0 403203 115019 107720 0 5019
5021 0 403029 114806 107680 0 5020
5022 0 402937 114572 107680 0 5021
5023 0 402853 114375 107680 0 5022
5024 0 402795 114105 107680 0 5023
5025 0 402767 113816 107680 0 5024
5026 0 402575 113684 107560 0 5025
5027 0 402454 113579 107400 0 5026
5028 0 402413 113285 107280 0 5027
5029 0 402307 112987 107280 0 5028
5030 0 402203 112759 107280 0 5029
5031 0 402030 112492 107200 0 5030
5032 0 402049 112350 107200 0 5031
5033 0 401988 112049 107200 0 5032
5034 0 401957 111851 107120 0 5033
5035 0 401792 111716 106960 0 5034
5036 0 401689 111703 106800 0 5035
5037 0 401542 111627 106640 0 5036
5038 0 401532 111622 106440 0 5037
5039 0 401588 112133 106400 0 5038
5040 0 401509 112140 106280 0 5039
5041 0 401447 112158 106120 0 5040
5042 6 401401 112196 106000 0 5041
5043 0 435871 100537 113160 0 2194
5044 0 435655 100539 113040 0 5043
5045 0 435463 100517 113000 0 5044
5046 0 435390 100519 112960 0 5045
5047 0 435330 100514 112920 0 5046
5048 0 435269 100458 112880 0 5047
5049 5 434931 100311 112880 0 5048
5050 0 434870 100320 112920 0 5049
5051 0 434765 100317 112960 0 5050
5052 0 434628 100375 113080 0 5051
5053 0 434251 100350 113080 0 5052
5054 0 433993 100353 113200 0 5053
5055 0 433666 100478 113320 0 5054
5056 0 433551 100567 113480 0 5055
5057 0 433495 100614 113520 0 5056
5058 0 433515 100691 113680 0 5057
5059 0 433458 100677 113840 0 5058
5060 0 433496 100704 113880 0 5059
5061 0 433619 101401 113960 0 5060
5062 0 433637 101616 113960 0 5061
5063 0 433630 101636 114000 0 5062
5064 0 433619 101625 114040 0 5063
5065 0 433694 101834 114160 0 5064
5066 0 433752 102031 114200 0 5065
5067 0 433760 102134 114240 0 5066
5068 0 433805 102251 114240 0 5067
5069 0 433861 102353 114240 0 5068
5070 0 433916 102467 114240 0 5069
5071 0 433978 102510 114280 0 5070
5072 0 434012 102532 114360 0 5071
5073 0 434011 102716 114440 0 5072
5074 0 434075 102869 114520 0 5073
5075 0 434097 102894 114560 0 5074
5076 0 434128 102925 114640 0 5075
5077 0 434186 103139 114760 0 5076
5078 0 434272 103242 114840 0 5077
5079 0 434347 103396 114920 0 5078
5080 0 434428 103605 115000 0 5079
5081 0 434444 103711 115000 0 5080
5082 0 434485 103696 115080 0 5081
5083 6 434560 103748 115200 0 5082
5084 0 463392 229024 67680 40 4356
5085 0 463296 229184 67880 90 5084
5086 0 463328 229280 68120 64 5085
5087 0 463328 229376 68360 32 5086
5088 0 463296 229440 68600 81 5087
5089 0 463232 229504 68840 71 5088
5090 0 463104 229600 69080 98 5089
5091 0 462976 229632 69320 96 5090
5092 0 462880 229664 69560 64 5091
5093 0 462752 229664 69800 75 5092
5094 0 462592 229696 70000 96 5093
5095 5 462432 229760 70200 104 5094
5096 0 462272 229696 70400 45 5095
5097 0 462048 229600 70520 86 5096
5098 0 461792 229504 70600 102 5097
5099 0 461664 229408 70800 60 5098
5100 0 461600 229344 71040 64 5099
5101 0 461568 229312 71320 64 5100
5102 0 461440 229248 71560 81 5101
5103 0 461248 229216 71760 120 5102
5104 0 461024 229152 71880 75 5103
5105 0 460800 229152 72000 91 5104
5106 0 460544 229120 72080 98 5105
5107 0 460320 229024 72200 60 5106
5108 0 460064 228960 72240 98 5107
5109 0 459808 228960 72320 75 5108
5110 0 459552 228960 72360 80 5109
5111 0 459296 228992 72440 96 5110
5112 0 459040 229024 72520 104 5111
5113 0 458848 229120 72680 115 5112
5114 0 458784 229120 72960 90 5113
5115 0 458688 229248 73200 101 5114
5116 0 458688 229344 73440 136 5115
5117 0 458848 229376 73640 81 5116
5118 0 459008 229344 73840 98 5117
5119 0 459264 229376 73960 128 5118
5120 0 459488 229536 73960 86 5119
5121 0 459744 229568 74000 51 5120
5122 0 460000 229568 74000 86 5121
5123 0 460256 229536 74080 139 5122
5124 6 460320 229472 74080 122 5123
5125 0 426178 95891 105520 0 3542
5126 0 426103 95927 105280 0 5125
5127 0 426028 95962 105040 0 5126
5128 0 426016 95968 105000 0 5127
5129 0 426004 95974 104960 0 5128
5130 0 426050 96142 104840 0 5129
5131 0 426096 96311 104720 0 5130
5132 5 426062 96334 104680 0 5131
5133 0 425884 96420 104560 0 5132
5134 0 425659 96357 104480 0 5133
5135 0 425547 96325 104440 0 5134
5136 0 424818 95586 104360 0 5135
5137 0 424705 95508 104320 0 5136
5138 0 424533 95455 104280 0 5137
5139 0 424343 95397 104240 0 5138
5140 0 424138 95239 104200 0 5139
5141 0 423971 95223 104160 0 5140
5142 0 423827 95219 104120 0 5141
5143 5 423686 95183 104080 0 5142
5144 0 423398 95108 104080 0 5143
5145 0 423337 95094 104160 0 5144
5146 0 423288 95080 104200 0 5145
5147 0 422955 94971 104240 0 5146
5148 0 423072 94964 104280 0 5147
5149 0 423103 94924 104320 0 5148
5150 0 423137 94904 104360 0 5149
5151 0 422985 94801 104400 0 5150
5152 0 423467 95436 104440 0 5151
5153 0 423418 95407 104480 0 5152
5154 0 423346 95374 104520 0 5153
5155 0 423203 95289 104560 0 5154
5156 0 422948 95241 104640 0 5155
5157 6 422908 95248 104720 0 5156
5158 0 440401 113394 136880 0 3937
5159 0 440311 113355 136960 0 5158
5160 0 440277 113326 137080 0 5159
5161 0 440204 113340 137160 0 5160
5162 0 440028 113271 137240 0 5161
5163 0 439955 113231 137320 0 5162
5164 0 439925 113221 137400 0 5163
5165 0 439920 113221 137480 0 5164
5166 0 439816 113211 137560 0 5165
5167 0 439661 113174 137640 0 5166
5168 0 439428 113082 137640 0 5167
5169 0 439442 113085 137720 0 5168
5170 0 439409 113085 137800 0 5169
5171 0 439297 113111 137880 0 5170
5172 0 439225 113119 137960 0 5171
5173 0 439181 113101 138040 0 5172
5174 0 439140 113103 138120 0 5173
5175 0 439065 113086 138160 0 5174
5176 0 439024 113056 138240 0 5175
5177 0 438951 113147 138320 0 5176
5178 0 438704 113146 138400 0 5177
5179 0 438660 113153 138440 0 5178
5180 0 438615 113160 138480 0 5179
5181 0 438589 113167 138600 0 5180
5182 0 438430 113169 138760 0 5181
5183 0 438403 113189 138840 0 5182
5184 0 438357 113167 138920 0 5183
5185 0 438354 113155 138960 0 5184
5186 0 438499 113340 139160 0 5185
5187 0 438457 113292 139240 0 5186
5188 0 438774 114444 139320 0 5187
5189 0 438790 114462 139440 0 5188
5190 6 438911 114466 139560 0 5189
5191 0 408474 111237 102640 0 2347
5192 0 408489 111109 102560 0 5191
5193 0 408527 111121 102440 0 5192
5194 0 408565 111118 102320 0 5193
5195 0 408622 111180 102200 0 5194
5196 0 408688 111188 102120 0 5195
5197 0 408906 111218 101960 0 5196
5198 0 409063 111317 101800 0 5197
5199 0 409192 111386 101600 0 5198
5200 0 409434 111427 101440 0 5199
5201 0 409530 111521 101320 0 5200
5202 0 409499 111507 101240 0 5201
5203 0 409663 111541 101080 0 5202
5204 0 409728 111573 100960 0 5203
5205 0 409781 111580 100880 0 5204
5206 0 409828 111520 100760 0 5205
5207 0 409973 111564 100600 0 5206
5208 0 410012 111562 100480 0 5207
5209 0 410007 111545 100280 0 5208
5210 0 409994 111519 100120 0 5209
5211 0 410083 111511 99960 0 5210
5212 0 410126 111505 99760 0 5211
5213 0 410168 111522 99720 0 5212
5214 0 410159 111533 99680 0 5213
5215 0 409840 111587 99600 0 5214
5216 0 409770 111684 99480 0 5215
5217 0 409711 111752 99440 0 5216
5218 6 409701 111794 99400 0 5217
5219 0 445223 106049 130200 0 2097
5220 0 444928 106018 130240 0 5219
5221 0 444690 105960 130320 0 5220
5222 0 444396 105895 130320 0 5221
5223 0 444322 105804 130320 0 5222
5224 0 444163 105759 130360 0 5223
5225 0 444087 105698 130440 0 5224
5226 0 443949 105600 130560 0 5225
5227 0 443880 105548 130640 0 5226
5228 0 443838 105521 130720 0 5227
5229 0 443830 105459 130800 0 5228
5230 0 443677 105292 130920 0 5229
5231 0 443661 105268 130960 0 5230
5232 0 443571 105204 131040 0 5231
5233 0 443387 105194 131160 0 5232
5234 0 443276 105185 131280 0 5233
5235 0 443226 105215 131400 0 5234
5236 0 443152 105233 131560 0 5235
5237 0 443123 105204 131640 0 5236
5238 0 443045 105096 131640 0 5237
5239 0 443033 105017 131640 0 5238
5240 0 443018 104929 131720 0 5239
5241 0 443001 104950 131800 0 5240
5242 0 442975 104954 131840 0 5241
5243 6 442944 104971 131920 0 5242
5244 0 441944 104398 123360 0 2131
5245 0 441886 104334 123320 0 5244
5246 0 441699 104285 123280 0 5245
5247 0 441590 104256 123240 0 5246
5248 0 441423 104244 123200 0 5247
5249 0 441322 104287 123160 0 5248
5250 0 441291 104311 123120 0 5249
5251 0 441250 104314 123080 0 5250
5252 0 441173 104311 123040 0 5251
5253 0 441155 104292 123000 0 5252
5254 0 441145 104292 122960 0 5253
5255 0 441113 104308 122920 0 5254
5256 0 441080 104321 122880 0 5255
5257 0 441038 104332 122840 0 5256
5258 0 441043 104337 122800 0 5257
5259 0 441073 104369 122760 0 5258
5260 0 441098 104365 122720 0 5259
5261 0 441135 104355 122680 0 5260
5262 0 441131 104378 122640 0 5261
5263 0 441129 104387 122600 0 5262
5264 0 441107 104373 122560 0 5263
5265 0 441072 104373 122520 0 5264
5266 0 441061 104337 122480 0 5265
5267 6 441127 104364 122440 0 5266
5268 0 416121 106392 101280 0 2304
5269 0 416181 106376 101120 0 5268
5270 0 416171 106302 101080 0 5269
5271 0 416026 106238 100960 0 5270
5272 0 415830 106252 100680 0 5271
5273 5 414885 106546 100680 0 5272
5274 0 414841 106532 100560 0 5273
5275 0 414812 106523 100480 0 5274
5276 0 414711 106491 100200 0 5275
5277 0 414727 106383 100080 0 5276
5278 0 414695 106336 100000 0 5277
5279 0 414476 106220 99840 0 5278
5280 0 413462 106191 99840 0 5279
5281 0 413330 106289 99760 0 5280
5282 0 413370 106290 99680 0 5281
5283 0 413401 106295 99560 0 5282
5284 0 413385 106408 99320 0 5283
5285 0 412824 106300 99320 0 5284
5286 0 412458 106094 99320 0 5285
5287 0 412406 106082 99280 0 5286
5288 0 412185 105956 99280 0 5287
5289 0 412048 105912 99280 0 5288
5290 6 412048 105908 99240 0 5289
5291 0 391254 110944 113600 0 2509
5292 0 391283 110824 113480 0 5291
5293 0 391271 110722 113400 0 5292
5294 0 391313 110681 113320 0 5293
5295 0 391303 110665 113240 0 5294
5296 0 391280 110586 113200 0 5295
5297 0 391260 110563 113120 0 5296
5298 0 391242 110511 113040 0 5297
5299 0 391257 110429 112960 0 5298
5300 0 391231 110372 112840 0 5299
5301 0 391351 110233 112720 0 5300
5302 0 391352 110154 112680 0 5301
5303 0 391351 110152 112640 0 5302
5304 0 391363 110117 112600 0 5303
5305 0 391377 110015 112520 0 5304
5306 0 391385 110033 112480 0 5305
5307 0 391392 110041 112440 0 5306
5308 0 391365 110033 112400 0 5307
5309 0 391312 109962 112360 0 5308
5310 0 391254 109833 112280 0 5309
5311 0 391067 109846 112160 0 5310
5312 6 391022 109874 112080 0 5311
5313 0 488416 254016 49800 156 3376
5314 0 488480 254176 49600 139 5313
5315 0 488544 254400 49480 124 5314
5316 0 488704 254592 49320 86 5315
5317 0 488864 254656 49120 75 5316
5318 0 489024 254784 48920 134 5317
5319 0 489056 254944 48720 86 5318
5320 0 489056 255008 48440 120 5319
5321 0 488960 255072 48200 122 5320
5322 0 488960 255168 47960 40 5321
5323 0 488992 255424 47880 60 5322
5324 0 489056 255648 47720 75 5323
5325 0 489216 255712 47520 135 5324
5326 0 489376 255776 47320 166 5325
5327 0 489536 255936 47200 115 5326
5328 0 489472 256192 47280 154 5327
5329 0 489376 256352 47480 98 5328
5330 0 489216 256512 47600 40 5329
5331 6 489024 256480 47600 32 5330
5332 0 398978 119760 110160 0 2446
5333 0 399112 120080 110160 0 5332
5334 0 398923 120226 110160 0 5333
5335 0 398849 120291 110160 0 5334
5336 0 398730 120437 110200 0 5335
5337 0 398697 120491 110240 0 5336
5338 0 398666 120568 110280 0 5337
5339 0 398678 120777 110280 0 5338
5340 0 398684 120872 110280 0 5339
5341 0 398630 120922 110320 0 5340
5342 0 398490 120992 110320 0 5341
5343 0 398448 121050 110360 0 5342
5344 0 398441 121246 110360 0 5343
5345 0 398452 121300 110320 0 5344
5346 6 398473 121331 110280 0 5345
5347 0 426284 95957 104680 0 5132
5348 0 426357 95938 104640 0 5347
5349 0 426379 95909 104600 0 5348
5350 0 426402 95860 104560 0 5349
5351 0 426417 95844 104480 0 5350
5352 0 425882 95154 104400 0 5351
5353 0 425961 95060 104360 0 5352
5354 0 425941 95025 104320 0 5353
5355 0 425828 94780 104120 0 5354
5356 0 425853 94718 104080 0 5355
5357 0 425967 94628 104040 0 5356
5358 0 426131 94481 104000 0 5357
5359 0 426118 94375 103920 0 5358
5360 0 426128 94373 103880 0 5359
5361 6 426138 94371 103840 0 5360
5362 0 446257 112483 140760 0 4681
5363 0 446290 112548 140760 0 5362
5364 0 446413 112567 140760 0 5363
5365 0 446569 112612 140760 0 5364
5366 0 446612 112704 140760 0 5365
5367 0 446640 112722 140760 0 5366
5368 0 446755 112737 140760 0 5367
5369 0 446790 112820 140800 0 5368
5370 0 446813 112895 140800 0 5369
5371 0 446823 112930 140840 0 5370
5372 0 446895 113059 140920 0 5371
5373 0 446925 113130 140960 0 5372
5374 0 446955 113261 140960 0 5373
5375 0 447028 113356 140960 0 5374
5376 6 447059 113389 141000 0 5375
5377 0 460384 220704 67800 115 4396
5378 0 460192 220544 67840 40 5377
5379 0 459936 220480 67960 60 5378
5380 0 459744 220320 68080 80 5379
5381 0 459488 220320 68120 90 5380
5382 0 459232 220288 68160 40 5381
5383 0 459040 220128 68320 32 5382
5384 0 459008 219968 68520 32 5383
5385 0 458880 219872 68720 60 5384
5386 0 458720 219840 68960 51 5385
5387 0 458592 219744 69200 51 5386
5388 0 458432 219712 69400 51 5387
5389 0 458272 219712 69560 51 5388
5390 0 458204 219699 69600 51 5389
5391 6 458150 219725 69640 51 5390
5392 0 486618 249613 56600 115 3333
5393 0 486666 249516 56640 0 5392
5394 0 486764 249416 56800 0 5393
5395 0 486808 249300 56960 0 5394
5396 0 486860 249222 57160 0 5395
5397 0 487052 249022 57360 0 5396
5398 0 487064 248886 57520 0 5397
5399 0 487106 248846 57720 0 5398
5400 0 487006 248456 57920 0 5399
5401 0 487022 248140 58120 0 5400
5402 0 487044 247888 58240 0 5401
5403 0 487040 247674 58400 0 5402
5404 0 487104 247308 58560 0 5403
5405 0 487502 246826 58640 0 5404
5406 6 487604 246706 58720 0 5405
5407 0 501536 212928 51920 32 4270
5408 0 501568 213056 51680 71 5407
5409 0 501600 213184 51440 45 5408
5410 0 501536 213344 51240 60 5409
5411 0 501549 213435 51160 0 5410
5412 0 501508 213461 51120 0 5411
5413 0 501444 213518 51120 0 5412
5414 0 501411 213552 51080 0 5413
5415 0 501370 213683 51040 0 5414
5416 0 501287 213755 51000 0 5415
5417 0 501276 213786 50960 0 5416
5418 0 501214 213860 50960 0 5417
5419 0 501282 213958 51000 0 5418
5420 6 501350 214006 51040 0 5419
5421 0 398342 118691 110760 0 2454
5422 0 398233 118733 110800 0 5421
5423 0 398158 118737 110840 0 5422
5424 0 398020 118610 110880 0 5423
5425 0 397957 118667 110920 0 5424
5426 0 397721 118590 111000 0 5425
5427 0 397538 118584 111000 0 5426
5428 0 397276 118543 111000 0 5427
5429 0 397254 118540 110960 0 5428
5430 0 397203 118490 110920 0 5429
5431 0 397182 118456 110880 0 5430
5432 0 397161 118423 110840 0 5431
5433 6 397133 118382 110800 0 5432
5434 0 440733 121455 139320 0 3976
5435 0 440741 121538 139440 0 5434
5436 0 441068 122085 139440 0 5435
5437 0 441068 122086 139400 0 5436
5438 0 441073 122092 139360 0 5437
5439 0 441098 122069 139280 0 5438
5440 0 440803 121358 139240 0 5439
5441 0 440821 121187 139120 0 5440
5442 0 440790 121108 139080 0 5441
5443 0 440773 121013 138960 0 5442
5444 0 440877 120977 138800 0 5443
5445 0 440776 120839 138600 0 5444
5446 6 440681 120781 138440 0 5445
5447 0 500619 211761 53000 0 4270
5448 0 500631 211681 53040 0 5447
5449 0 500625 211625 53080 0 5448
5450 0 500581 211537 53160 0 5449
5451 0 500527 211417 53200 0 5450
5452 0 500481 211331 53240 0 5451
5453 0 500405 211211 53280 0 5452
5454 0 500339 211179 53320 0 5453
5455 0 500251 211131 53400 0 5454
5456 0 500171 211181 53440 0 5455
5457 6 500233 211123 53480 0 5456
5458 0 499042 228794 64640 75 2997
5459 0 499234 228762 64800 51 5458
5460 0 500224 228352 64800 81 5459
5461 0 500448 228256 64720 75 5460
5462 0 500640 228096 64640 80 5461
5463 0 500832 227936 64600 75 5462
5464 0 501056 227840 64480 80 5463
5465 0 501216 227648 64360 81 5464
5466 0 501376 227456 64280 71 5465
5467 6 501472 227392 64240 71 5466
5468 0 398611 119466 110840 0 2452
5469 0 398622 119545 110960 0 5468
5470 0 398657 119562 111040 0 5469
5471 0 398743 119564 111120 0 5470
5472 0 398758 119628 111160 0 5471
5473 0 398771 119730 111200 0 5472
5474 0 398752 119841 111280 0 5473
5475 0 398644 119857 111360 0 5474
5476 6 398634 119857 111400 0 5475
5477 0 441590 85418 115800 0 3810
5478 0 441634 85506 115720 0 5477
5479 0 441701 85637 115600 0 5478
5480 0 441677 85893 115400 0 5479
5481 0 441500 86214 115360 0 5480
5482 0 441713 85985 115320 0 5481
5483 0 441664 86007 115280 0 5482
5484 0 441638 86058 115240 0 5483
5485 6 441590 86118 115200 0 5484
5486 0 480124 142564 163240 0 1484
5487 0 480025 142586 163280 0 5486
5488 0 480023 142533 163320 0 5487
5489 0 480034 142476 163360 0 5488
5490 0 479994 142508 163400 0 5489
5491 0 479979 142529 163440 0 5490
5492 0 479961 142528 163480 0 5491
5493 0 479937 142562 163520 0 5492
5494 6 479958 142475 163560 0 5493
5495 0 469382 232478 71240 163 2899
5496 5 469363 232482 71280 163 5495
5497 0 468959 232085 71480 178 5496
5498 0 468879 231877 71600 186 5497
5499 0 468959 231685 71720 160 5498
5500 0 469152 230720 72280 81 5499
5501 0 469248 230464 72320 81 5500
5502 0 469088 230304 72520 60 5501
5503 6 469056 230304 72560 51 5502
5504 0 393785 111024 113120 0 2497
5505 0 393957 110531 113120 0 5504
5506 0 393952 110393 113200 0 5505
5507 0 393999 110301 113200 0 5506
5508 0 393986 110136 113200 0 5507
5509 0 393994 110186 113160 0 5508
5510 0 393996 110186 113120 0 5509
5511 6 394016 110234 113040 0 5510
5512 0 476917 254156 63960 51 3206
5513 0 476830 254095 64000 51 5512
5514 0 476647 253905 64040 60 5513
5515 0 476608 253853 64080 60 5514
5516 0 476662 253835 64120 60 5515
5517 0 476671 253819 64200 60 5516
5518 0 476648 253804 64240 60 5517
5519 6 476635 253788 64280 60 5518
5520 0 447680 107350 143200 0 4711
5521 0 447629 106954 143000 0 5520
5522 0 447604 106705 142840 0 5521
5523 0 447550 106823 142760 0 5522
5524 0 447564 106745 142720 0 5523
5525 0 447572 106803 142680 0 5524
5526 6 447568 106781 142640 0 5525
5527 0 440986 117279 136680 0 3953
5528 0 440986 117279 136640 0 5527
5529 0 440978 117260 136520 0 5528
5530 0 440967 117268 136480 0 5529
5531 0 441027 117115 136240 0 5530
5532 0 441037 117089 136200 0 5531
5533 6 441120 117206 136160 0 5532
5534 0 491264 229312 72720 40 4042
5535 0 491456 229344 72520 75 5534
5536 5 491488 229344 72520 75 5535
5537 0 491744 229440 72480 64 5536
5538 0 492000 229472 72440 32 5537
5539 0 492256 229536 72440 60 5538
5540 6 492288 229536 72440 51 5539
5541 0 447745 234111 73240 60 4985
5542 5 447504 234210 73320 60 5541
5543 0 447384 234260 73360 0 5542
5544 0 446512 234646 73520 0 5543
5545 0 445936 234514 73760 0 5544
5546 0 445592 234510 73920 0 5545
5547 6 445116 234358 74080 0 5546
5548 0 388447 110053 119200 0 2565
5549 0 388369 110101 119320 0 5548
5550 0 388375 110369 119480 0 5549
5551 0 388170 110449 119600 0 5550
5552 0 388142 110464 119640 0 5551
5553 6 388135 110637 119680 0 5552
5554 0 428161 86844 111800 0 3859
5555 0 428056 87060 111720 0 5554
5556 0 428038 87069 111600 0 5555
5557 0 428014 87154 111440 0 5556
5558 0 427995 87168 111280 0 5557
5559 6 428038 87172 111200 0 5558
5560 0 458133 107580 143960 0 2017
5561 0 458087 107346 144000 0 5560
5562 0 457984 107197 144040 0 5561
5563 0 457972 107164 144080 0 5562
5564 0 458008 107152 144120 0 5563
5565 6 458107 107251 144240 0 5564
5566 0 497319 227930 69200 0 4924
5567 0 497303 228034 68960 0 5566
5568 0 496975 228022 68760 0 5567
5569 0 496815 227842 68520 0 5568
5570 0 496759 227926 68360 0 5569
5571 6 496727 227886 68240 0 5570
5572 0 463392 225824 67520 40 4369
5573 0 463648 225824 67440 45 5572
5574 0 463840 225792 67360 51 5573
5575 0 464018 225735 67320 51 5574
5576 0 464082 225575 67200 51 5575
5577 6 464196 225433 67160 51 5576
5578 0 434368 239296 76080 107 4194
5579 0 434112 239392 76160 80 5578
5580 0 433856 239392 76120 45 5579
5581 0 433632 239296 76000 51 5580
5582 0 433504 239264 76000 60 5581
5583 6 433322 239191 75880 60 5582
5584 0 473184 232160 71160 137 2902
5585 0 473184 232160 71200 154 5584
5586 0 473056 232064 71400 115 5585
5587 0 473056 231904 71600 98 5586
5588 0 472832 231744 71680 32 5587
5589 6 472704 231968 71560 32 5588
5590 0 439968 234048 70760 71 4554
5591 0 439872 234176 70960 60 5590
5592 0 439808 234304 71200 60 5591
5593 0 439712 234368 71440 60 5592
5594 0 439648 234368 71720 45 5593
5595 6 439616 234368 71800 45 5594
5596 0 423301 104901 103280 0 2285
5597 0 423353 104917 103320 0 5596
5598 0 423432 104930 103400 0 5597
5599 0 423494 104977 103520 0 5598
5600 6 423566 104839 103560 0 5599
5601 0 439687 95201 110840 0 4612
5602 0 439727 95196 110880 0 5601
5603 0 439856 95159 110920 0 5602
5604 0 439837 94969 110960 0 5603
5605 6 439815 94994 111000 0 5604
5606 0 495407 167629 148360 0 1114
5607 0 495444 167643 148320 0 5606
5608 0 495448 167663 148280 0 5607
5609 0 495395 167610 148240 0 5608
5610 6 495380 167499 148200 0 5609
5611 0 461504 218432 67600 60 4407
5612 0 461728 218432 67480 32 5611
5613 0 461792 218432 67440 40 5612
5614 0 461862 218445 67400 40 5613
5615 6 462018 218497 67320 40 5614
5616 0 461240 235528 71280 242 2878
5617 0 461163 235615 71440 172 5616
5618 0 461172 235570 71520 172 5617
5619 0 461244 235515 71640 172 5618
5620 6 461256 235411 71720 172 5619
5621 0 408858 109725 102960 0 2338
5622 0 408930 109753 103040 0 5621
5623 0 409029 109767 103120 0 5622
5624 6 409077 109792 103200 0 5623
5625 0 418351 106160 101280 0 2302
5626 0 418294 106142 101240 0 5625
5627 0 418194 106203 101160 0 5626
5628 6 418174 106159 101120 0 5627
5629 0 421519 93941 107000 0 3559
5630 0 421448 94006 106960 0 5629
5631 0 421412 94073 106920 0 5630
5632 6 421520 94190 106800 0 5631
5633 0 469937 124841 160800 0 1592
5634 0 469992 124840 160760 0 5633
5635 0 469948 124820 160720 0 5634
5636 6 469898 124805 160680 0 5635
5637 0 474866 133205 163400 0 1526
5638 0 474889 133331 163440 0 5637
5639 0 474937 133483 163480 0 5638
5640 6 474947 133522 163520 0 5639
5641 0 501937 211889 52280 0 4271
5642 0 501953 211861 52200 0 5641
5643 0 501993 211903 52120 0 5642
5644 6 501969 211939 52040 0 5643
5645 0 502080 214944 56760 40 4251
5646 0 502336 214880 56880 32 5645
5647 0 502592 214816 56920 32 5646
5648 6 502848 214752 56960 71 5647
5649 0 497723 251785 50840 0 4503
5650 0 497956 251648 50880 0 5649
5651 0 497966 251776 50960 0 5650
5652 6 497981 251760 51000 0 5651
5653 0 494503 232526 66840 124 2965
5654 0 494708 232504 66920 96 5653
5655 0 494348 232508 67000 124 5654
5656 6 494518 232474 67040 124 5655
5657 0 461280 221792 67160 60 4387
5658 0 461056 221600 67160 51 5657
5659 0 461184 221504 67360 40 5658
5660 6 461248 221504 67400 45 5659
5661 0 462592 229952 70240 81 5095
5662 0 462656 230208 70200 71 5661
5663 0 462688 230464 70160 32 5662
5664 6 462688 230560 70160 32 5663
5665 0 474303 231701 71440 148 2902
5666 0 474583 231325 71600 124 5665
5667 0 473760 231360 72440 64 5666
5668 6 473728 231360 72480 60 5667
5669 0 468811 231906 71280 178 5496
5670 0 468790 231750 71240 178 5669
5671 0 468759 231554 71200 81 5670
5672 6 468730 231514 71240 81 5671
5673 0 406380 108922 104360 0 4805
5674 0 406579 109038 104400 0 5673
5675 6 406877 109325 104440 0 5674
5676 0 408581 110335 102920 0 2340
5677 0 408476 110666 103040 0 5676
5678 6 408495 110753 103080 0 5677
5679 0 413717 106329 102680 0 2315
5680 0 413769 106336 102760 0 5679
5681 6 413746 106365 102800 0 5680
5682 0 414982 106683 100920 0 5273
5683 0 414869 106709 100960 0 5682
5684 6 414945 106574 101000 0 5683
5685 0 435510 100110 110320 0 2212
5686 0 435428 100186 110160 0 5685
5687 6 435437 100176 110120 0 5686
5688 0 434906 100289 112840 0 5049
5689 0 434899 100286 112800 0 5688
5690 6 434896 100322 112760 0 5689
5691 0 446644 91211 120360 0 3760
5692 0 446634 91172 120320 0 5691
5693 6 446623 91115 120280 0 5692
5694 0 472114 127372 162000 0 1561
5695 0 472142 127331 161960 0 5694
5696 6 472147 127330 161920 0 5695
5697 0 478334 138429 163320 0 1509
5698 0 478354 138401 163360 0 5697
5699 6 478343 138287 163400 0 5698
5700 0 479241 140454 162720 0 1496
5701 0 479150 140431 162680 0 5700
5702 6 479066 140160 162640 0 5701
5703 0 501320 208679 64960 0 4894
5704 0 500948 208627 65120 0 5703
5705 6 500572 208639 65280 0 5704
5706 0 500089 221731 60840 124 3056
5707 0 499985 222081 60720 137 5706
5708 6 500005 222555 60640 136 5707
5709 0 472259 218110 60920 0 4782
5710 0 472427 218315 60800 0 5709
5711 6 472423 218441 60720 0 5710
5712 0 469248 220032 61760 32 4771
5713 0 469504 220128 61760 32 5712
5714 6 469664 220000 61560 45 5713
5715 0 488882 232017 65600 143 2949
5716 0 488778 232118 65360 143 5715
5717 6 488680 232153 65120 143 5716
5718 0 446740 234394 73280 0 5542
5719 0 446720 234298 73120 0 5718
5720 6 446712 234254 73040 0 5719
5721 0 448640 242464 67640 40 4121
5722 0 448384 242464 67720 51 5721
5723 6 448288 242400 67720 40 5722
5724 0 426949 103509 102120 0 2275
5725 6 426943 103526 102080 0 5724
5726 0 444826 102481 125200 0 3695
5727 6 444814 102508 125240 0 5726
5728 0 510901 213111 60280 60 3154
5729 6 510963 213225 60360 60 5728
5730 0 510257 212784 59920 81 3150
5731 6 510243 212730 59840 81 5730
5732 0 504239 223170 83680 0 4109
5733 6 504179 223126 83720 0 5732
5734 0 494208 228000 75360 40 4059
5735 6 494112 227904 75400 32 5734
5736 0 461152 221824 68040 163 4390
5737 6 461001 221602 68760 148 5736
5738 0 491552 229184 72280 45 5536
5739 6 491616 229088 72080 32 5738
5740 0 487083 231849 66000 120 2943
5741 6 487337 231865 65960 120 5740
5742 0 464415 255882 61680 175 2768
5743 6 464407 255866 61480 175 5742
5744 6 423571 95204 104000 0 5143
5745 6 446264 96073 121440 0 3743
5746 6 444051 103212 124920 0 3690
5747 6 503893 218950 63160 71 3099
5748 6 492426 249893 54280 120 4432
5749 6 477551 231917 70800 128 2906
5750 6 471251 232534 71280 140 5496
5751 6 491019 250300 54360 64 4425
5752 6 467200 233088 71360 45 2892
```
