## Supplementary material for "Complete connectomic reconstruction of olfactory projection neurons in the fly brain": neuron skeletons: 177706.swc

```
# SWC format file
# based on specifications at http://research.mssm.edu/cnic/swc.html
# Created by pymaid (https://github.com/schlegelp/PyMaid)
# PointNo Label X Y Z Radius Parent
# Labels:
# 0 = undefined
# 1 = soma
# 5 = fork point
# 6 = end point
1 1 398971 220806 53680 1952 -1
2 0 399038 220933 54800 0 1
3 0 399890 221744 55040 0 2
4 0 401577 222857 55120 0 3
5 0 403118 223150 55960 0 4
6 0 404003 222940 57000 0 5
7 0 403997 222717 57280 0 6
8 0 404275 222696 57920 0 7
9 0 404338 222639 58240 0 8
10 0 405070 223024 59080 0 9
11 0 405803 223326 59520 0 10
12 0 406514 223580 59880 0 11
13 0 407514 223527 60480 0 12
14 0 408394 223129 60920 0 13
15 0 408960 223526 61160 0 14
16 0 409605 223866 61440 0 15
17 0 410148 224148 61680 0 16
18 0 410505 224231 61720 0 17
19 0 410696 224099 61600 0 18
20 0 411210 223983 61560 0 19
21 0 411539 223919 61520 0 20
22 0 411765 224108 61520 0 21
23 0 412377 224252 61600 0 22
24 0 412840 224038 61560 0 23
25 0 413107 224047 61520 0 24
26 0 413929 224004 61480 0 25
27 0 414319 223603 61200 0 26
28 0 414404 223169 60960 0 27
29 0 414799 223649 60720 0 28
30 0 414988 223951 60360 0 29
31 0 414947 224181 59920 0 30
32 0 414918 224207 59600 0 31
33 0 415111 224574 59360 0 32
34 0 416039 225303 59440 0 33
35 0 416438 225885 59320 0 34
36 0 416762 226653 59360 0 35
37 0 417018 227605 59200 0 36
38 0 417487 228053 59040 0 37
39 0 418074 228089 58840 0 38
40 0 418655 227841 58720 0 39
41 0 419840 227687 58760 0 40
42 0 421143 227549 58680 0 41
43 0 421811 227523 58520 0 42
44 0 422697 227433 58120 0 43
45 0 423190 227225 57920 0 44
46 0 423797 227117 57760 0 45
47 0 424272 227294 57240 0 46
48 0 424325 227358 57200 0 47
49 0 424358 227763 57160 0 48
50 0 424378 227823 57080 0 49
51 0 424410 227875 57000 0 50
52 0 425111 228105 56240 0 51
53 0 425437 228282 55920 0 52
54 0 425769 228411 55720 0 53
55 0 426735 228597 55520 102 54
56 0 427558 228648 55400 80 55
57 0 428019 228792 55360 136 56
58 0 428897 228904 55000 128 57
59 0 429533 228924 54800 120 58
60 0 430060 229091 54600 60 59
61 0 431309 229282 54480 107 60
62 0 432243 229417 54320 96 61
63 0 433106 229608 54280 86 62
64 0 436516 229993 54240 104 63
65 0 441189 229579 54240 102 64
66 0 442585 229483 54080 86 65
67 0 443097 229404 53920 75 66
68 0 443473 229375 53760 98 67
69 0 444143 229336 53640 80 68
70 0 444984 229140 53480 75 69
71 0 445303 228997 53400 0 70
72 0 445756 228862 53240 0 71
73 0 445908 228726 53080 0 72
74 0 445978 228553 52960 0 73
75 0 446039 228397 52760 0 74
76 0 446128 228037 52600 0 75
77 0 446171 227837 52440 0 76
78 0 446232 227541 52280 0 77
79 5 446849 227039 52080 81 78
80 0 447401 227031 52160 140 79
81 0 448311 227355 52400 122 80
82 0 448872 227780 52600 135 81
83 0 449371 228354 52800 153 82
84 0 449701 228747 52960 207 83
85 0 449713 228712 53000 207 84
86 0 449895 228881 53040 164 85
87 0 450150 229030 53120 98 86
88 0 450742 229476 53280 124 87
89 0 451138 229670 53520 81 88
90 0 451547 230006 53760 154 89
91 0 451899 230229 53960 181 90
92 0 452031 230486 54320 200 91
93 0 452522 230785 54520 163 92
94 0 453018 231095 54720 181 93
95 0 453439 231258 54880 221 94
96 0 453434 231419 54920 221 95
97 0 453502 231371 54960 221 96
98 0 453579 231430 55000 221 97
99 0 453650 231444 55040 166 98
100 0 453701 231491 55120 166 99
101 0 454204 231716 55320 150 100
102 0 454588 231950 55520 135 101
103 0 454988 232202 55720 137 102
104 0 455349 232384 55880 139 103
105 0 455730 232661 56080 186 104
106 0 455973 232723 56280 176 105
107 0 456165 232815 56480 137 106
108 0 456416 232871 56680 128 107
109 0 456661 232907 56880 122 108
110 0 457060 232847 57040 139 109
111 0 457218 232851 57200 102 110
112 0 457373 233001 57360 102 111
113 0 457946 232935 57560 122 112
114 0 458514 232931 57760 120 113
115 0 458824 233003 57920 128 114
116 0 459321 233043 58120 139 115
117 0 459740 233018 58320 124 116
118 0 460261 233095 58440 120 117
119 0 461403 233040 58680 136 118
120 0 462192 232922 58840 150 119
121 0 463799 232897 59120 102 120
122 0 464623 233095 59320 96 121
123 0 465236 233139 59520 64 122
124 0 465642 233260 59680 96 123
125 0 466457 233235 59880 102 124
126 0 466935 233349 60040 102 125
127 0 467148 233442 60160 80 126
128 0 467232 233448 60200 80 127
129 0 467287 233470 60240 80 128
130 0 467360 233489 60280 86 129
131 0 467540 233488 60320 64 130
132 0 467663 233473 60360 64 131
133 0 468002 233533 60560 32 132
134 0 468312 233555 60680 102 133
135 0 468332 233555 60720 102 134
136 0 468350 233520 60760 102 135
137 0 468405 233508 60800 102 136
138 0 468527 233547 60920 128 137
139 0 468693 233543 61000 122 138
140 0 468704 233576 61040 122 139
141 0 468732 233542 61080 122 140
142 0 468896 233563 61120 107 141
143 0 469075 233560 61400 128 142
144 0 469300 233609 61560 122 143
145 0 469599 233830 61760 122 144
146 0 469991 234026 62000 80 145
147 0 470536 234221 62160 108 146
148 0 471019 234361 62400 107 147
149 0 471199 234454 62680 107 148
150 0 471521 234385 62800 104 149
151 0 471740 234463 62960 128 150
152 0 471806 234448 63120 137 151
153 0 472049 234428 63280 160 152
154 0 472165 234388 63480 154 153
155 0 472461 234303 63640 120 154
156 0 472841 234371 63800 139 155
157 0 473166 234388 63960 154 156
158 0 473292 234436 64120 150 157
159 0 473417 234110 64440 120 158
160 0 473462 233968 64560 120 159
161 0 473950 233789 64760 98 160
162 0 474093 233781 64960 120 161
163 0 474278 233777 65200 96 162
164 0 474582 233755 65360 101 163
165 0 474728 233653 65600 101 164
166 0 474934 233577 65800 115 165
167 0 475226 233501 65960 98 166
168 0 475586 233496 66120 122 167
169 0 476042 233538 66360 148 168
170 0 476341 233646 66520 154 169
171 0 476674 233758 66680 163 170
172 0 477015 233821 66880 86 171
173 0 477511 233863 67040 96 172
174 0 477977 233930 67200 120 173
175 0 478242 234071 67400 124 174
176 0 478492 234027 67560 140 175
177 0 478573 234062 67800 143 176
178 0 478875 233983 68000 102 177
179 0 479187 233926 68200 120 178
180 0 479463 233878 68400 140 179
181 0 480067 233943 68680 128 180
182 0 480536 233890 68880 107 181
183 0 480809 233810 69040 120 182
184 0 480888 233746 69200 120 183
185 0 481206 233569 69360 81 184
186 0 481405 233466 69520 104 185
187 0 481626 233606 69680 124 186
188 0 482063 233743 70040 136 187
189 0 482271 233846 70240 131 188
190 0 482571 233939 70480 96 189
191 0 482913 233953 70680 101 190
192 0 483144 234011 70840 148 191
193 0 483499 234063 71040 131 192
194 0 483616 234083 71160 131 193
195 0 483823 234072 71320 124 194
196 0 484116 233921 71600 107 195
197 0 484284 233749 71960 102 196
198 0 484437 233642 72280 101 197
199 0 484631 233609 72480 108 198
200 0 484993 233457 72800 96 199
201 0 485192 233474 73240 163 200
202 0 485275 233426 73760 181 201
203 0 485282 233362 74160 107 202
204 0 485587 233269 74600 80 203
205 0 485812 233247 75040 81 204
206 0 486028 233229 75440 140 205
207 0 486304 233234 75800 137 206
208 0 486459 233166 76160 86 207
209 0 486605 233101 76480 128 208
210 0 486941 232944 76760 115 209
211 0 487068 232999 77080 115 210
212 0 487177 232931 77400 0 211
213 0 487283 232914 77640 0 212
214 0 487388 232882 77800 0 213
215 0 487560 232707 77920 0 214
216 0 487563 232624 78120 0 215
217 0 487716 232562 78200 0 216
218 0 487923 232452 78280 0 217
219 0 487960 232450 78400 0 218
220 0 487974 232399 78600 0 219
221 0 488022 232313 78800 0 220
222 0 488112 232297 79000 0 221
223 0 488040 232265 79160 0 222
224 0 488029 232311 79320 0 223
225 0 488125 232352 79760 0 224
226 0 488261 232359 80160 0 225
227 0 488350 232294 80440 0 226
228 0 488411 232297 80680 0 227
229 0 488486 232254 80880 0 228
230 0 488692 232120 81080 0 229
231 0 488755 232050 81240 0 230
232 0 488879 232022 81440 0 231
233 0 489106 231837 81760 0 232
234 0 489323 231740 82000 0 233
235 0 489613 231548 82400 0 234
236 0 489756 231331 82720 0 235
237 0 489876 231099 83200 0 236
238 0 489708 230781 83720 0 237
239 0 489748 230427 84240 0 238
240 0 489714 230101 84960 0 239
241 0 489593 229837 85440 0 240
242 0 489491 229564 85920 0 241
243 0 489344 229077 86240 0 242
244 0 489097 228755 86520 0 243
245 0 489024 228531 86760 0 244
246 0 489157 227369 87200 0 245
247 0 489334 226749 87600 0 246
248 0 490084 226182 88160 0 247
249 0 490408 225886 88480 0 248
250 0 490781 225579 88560 0 249
251 0 490568 225743 88600 0 250
252 0 490772 225429 88800 0 251
253 0 490738 225358 88920 0 252
254 0 490464 225202 89280 0 253
255 0 490170 225056 89640 0 254
256 0 489852 225039 90040 0 255
257 0 489664 225048 90360 0 256
258 0 489755 225074 90600 0 257
259 0 490257 225081 90640 0 258
260 0 490288 225036 90680 0 259
261 0 490196 225028 90840 0 260
262 0 490292 224941 91080 0 261
263 0 490310 224738 91360 0 262
264 0 490430 224519 91600 0 263
265 0 490398 224376 91880 0 264
266 0 490555 224128 92120 0 265
267 0 490808 224027 92360 0 266
268 0 491363 223636 92560 0 267
269 0 491614 222908 92720 0 268
270 0 491578 222322 92760 0 269
271 0 491442 221551 93120 0 270
272 0 491514 221334 93480 0 271
273 0 491672 221252 93800 0 272
274 0 491815 221233 94160 0 273
275 0 491864 221155 94600 0 274
276 0 491910 221031 94920 0 275
277 0 491988 220941 95200 0 276
278 0 492061 220733 95400 0 277
279 0 492208 220596 95560 0 278
280 0 492206 220330 95760 0 279
281 0 492089 220093 96120 0 280
282 0 491989 220034 96520 0 281
283 0 491782 219879 96800 0 282
284 0 491659 219664 97160 0 283
285 0 491607 219214 97520 0 284
286 0 491633 218909 97960 0 285
287 0 491775 218693 98360 0 286
288 0 492024 218698 98640 0 287
289 0 492166 218570 99000 0 288
290 0 492272 218369 99360 0 289
291 0 492237 218187 99640 0 290
292 0 492359 217892 100040 0 291
293 0 492351 217616 100360 0 292
294 0 492296 217265 100720 0 293
295 0 492279 217027 101000 0 294
296 0 492416 216660 101360 0 295
297 0 492672 216555 101600 0 296
298 0 492895 216524 101880 0 297
299 0 493031 216485 102120 0 298
300 0 493070 216346 102360 0 299
301 0 493095 215978 102680 0 300
302 0 493048 215695 102920 0 301
303 0 492966 215163 103240 0 302
304 0 492976 214993 103480 0 303
305 0 493088 214764 103800 0 304
306 0 493134 214779 103840 0 305
307 0 493311 214586 104120 0 306
308 0 493663 214401 104320 0 307
309 0 493931 214101 104600 0 308
310 0 493804 213888 104920 0 309
311 0 493590 213672 105160 0 310
312 0 493338 213503 105520 0 311
313 0 493161 213342 105840 0 312
314 0 493091 213236 106120 0 313
315 0 493103 213081 106480 0 314
316 0 493206 212755 106800 0 315
317 0 493223 212304 107080 0 316
318 0 492843 211922 107400 0 317
319 0 492778 211695 107680 0 318
320 0 493028 211643 108000 0 319
321 0 493401 211503 108440 0 320
322 0 493617 211369 108800 0 321
323 0 493746 211125 109160 0 322
324 0 493810 210934 109440 0 323
325 0 493935 210617 109720 0 324
326 0 493941 210376 110080 0 325
327 0 493861 210193 110520 0 326
328 0 493608 209863 110960 0 327
329 0 493483 209741 111240 0 328
330 0 493403 209469 111600 0 329
331 0 493406 209091 111960 0 330
332 0 493420 208608 112320 0 331
333 0 493345 208153 112480 0 332
334 0 492945 207575 112760 0 333
335 0 492601 207371 113040 0 334
336 0 492433 207226 113320 0 335
337 0 492206 206909 113640 0 336
338 0 492062 206698 113880 0 337
339 0 491783 206380 114200 0 338
340 0 491476 205956 114560 0 339
341 0 491285 205672 114880 0 340
342 0 491257 205502 115160 0 341
343 0 491242 205241 115320 0 342
344 0 491159 205070 115400 0 343
345 0 491222 204942 115480 0 344
346 0 491186 204734 115560 0 345
347 0 490869 204314 115840 0 346
348 0 490816 204055 116000 0 347
349 0 490824 204005 116160 0 348
350 0 490824 203925 116560 0 349
351 0 490800 203853 116800 0 350
352 0 490773 203775 116920 0 351
353 0 490877 203679 117360 0 352
354 0 491017 203362 117680 0 353
355 0 491229 202897 117960 0 354
356 0 491192 202830 118000 0 355
357 0 491113 202744 118080 0 356
358 0 490718 202175 118360 0 357
359 0 490273 201711 119200 0 358
360 0 490441 201173 119600 0 359
361 0 490645 200512 120120 0 360
362 0 490308 199742 121160 0 361
363 0 490403 199420 121880 0 362
364 0 490137 199135 122240 0 363
365 0 489946 198616 122400 0 364
366 0 489901 198175 122800 0 365
367 0 489752 197944 123200 0 366
368 0 489844 197267 123920 0 367
369 0 489616 196785 124520 0 368
370 0 489715 195746 125720 0 369
371 0 489743 194822 126560 0 370
372 0 489471 194357 127160 0 371
373 0 489455 194306 127200 0 372
374 0 489481 194164 127240 0 373
375 0 489479 193869 127360 0 374
376 0 489548 193678 127520 0 375
377 0 489551 193497 127680 0 376
378 0 489556 193444 127840 0 377
379 0 489518 193295 127960 0 378
380 0 489496 193208 128120 0 379
381 0 489435 193078 128280 0 380
382 0 489380 192904 128480 0 381
383 0 489365 192712 128640 0 382
384 0 489360 192559 128800 0 383
385 0 489342 192412 128920 0 384
386 0 489338 192289 129000 0 385
387 0 489331 192210 129080 0 386
388 0 489335 192061 129200 0 387
389 0 489414 191972 129280 0 388
390 0 489428 191794 129440 0 389
391 0 489426 191728 129560 0 390
392 0 489559 191697 129680 0 391
393 0 489556 191642 129800 0 392
394 0 489556 191613 129920 0 393
395 0 489559 191637 130000 0 394
396 0 489547 191597 130080 0 395
397 0 489503 191515 130160 0 396
398 0 489489 191370 130240 0 397
399 0 489501 191379 130280 0 398
400 0 489420 191074 130360 0 399
401 0 489283 190826 130480 0 400
402 0 489283 190683 130600 0 401
403 0 489279 190577 130720 0 402
404 0 489207 190367 130920 0 403
405 0 489176 190197 131080 0 404
406 0 489157 190096 131240 0 405
407 0 489174 190026 131280 0 406
408 0 489171 189916 131480 0 407
409 0 489163 189865 131640 0 408
410 0 489193 189821 131800 0 409
411 0 489255 189790 132000 0 410
412 0 489333 189810 132120 0 411
413 0 489374 189812 132280 0 412
414 0 489353 189745 132440 0 413
415 0 489221 189689 132600 0 414
416 0 489121 189529 132760 0 415
417 0 489067 189384 132960 0 416
418 0 489023 189256 133120 0 417
419 0 488954 189040 133240 0 418
420 0 488976 188756 133400 0 419
421 0 488994 188724 133520 0 420
422 0 489055 188632 133640 0 421
423 0 489116 188450 133840 0 422
424 0 489121 188346 133960 0 423
425 0 489144 188263 134120 0 424
426 0 489190 188148 134240 0 425
427 0 489199 187996 134400 0 426
428 0 489158 187823 134520 0 427
429 0 489129 187616 134680 0 428
430 0 489152 187475 134800 0 429
431 0 489144 187414 134920 0 430
432 0 489134 187226 135040 0 431
433 0 489148 187044 135200 0 432
434 0 489155 186872 135360 0 433
435 0 489143 186762 135520 0 434
436 0 489101 186685 135640 0 435
437 0 489006 186595 135800 0 436
438 0 488890 186506 135920 0 437
439 0 488837 186453 136000 0 438
440 0 488747 186367 136120 0 439
441 0 488691 186265 136200 0 440
442 0 488655 186212 136280 0 441
443 0 488649 186095 136400 0 442
444 0 488700 185908 136520 0 443
445 0 488719 185845 136600 0 444
446 0 488726 185770 136680 0 445
447 0 488748 185669 136760 0 446
448 0 488742 185537 136840 0 447
449 0 488720 185455 136960 0 448
450 0 488725 185363 137080 0 449
451 0 488718 185265 137160 0 450
452 0 488773 185078 137280 0 451
453 0 488713 184982 137360 0 452
454 0 488663 184872 137440 0 453
455 0 488665 184730 137520 0 454
456 0 488609 184645 137600 0 455
457 0 488563 184538 137680 0 456
458 0 488562 184458 137760 0 457
459 0 488552 184404 137840 0 458
460 0 488545 184317 137920 0 459
461 0 488521 184222 138000 0 460
462 0 488491 184177 138040 0 461
463 0 488521 184145 138080 0 462
464 0 488515 184094 138120 0 463
465 0 488498 184063 138160 0 464
466 0 488483 184037 138200 0 465
467 0 488474 184004 138240 0 466
468 0 488458 183972 138280 0 467
469 0 488447 183951 138320 0 468
470 0 488436 183930 138360 0 469
471 0 488422 183910 138400 0 470
472 0 488408 183878 138440 0 471
473 0 488407 183859 138480 0 472
474 0 488391 183838 138520 0 473
475 0 488379 183822 138560 0 474
476 0 488376 183805 138600 0 475
477 0 488372 183788 138640 0 476
478 0 488371 183778 138680 0 477
479 0 488364 183751 138720 0 478
480 0 488391 183778 138760 0 479
481 0 488399 183780 138800 0 480
482 0 488420 183799 138840 0 481
483 0 488431 183807 138880 0 482
484 0 488441 183811 138920 0 483
485 0 488455 183819 138960 0 484
486 0 488474 183835 139000 0 485
487 0 488490 183843 139040 0 486
488 0 488500 183851 139080 0 487
489 0 488519 183860 139120 0 488
490 0 488534 183867 139160 0 489
491 0 488554 183884 139200 0 490
492 0 488570 183898 139240 0 491
493 0 488603 183915 139280 0 492
494 0 488646 183871 139320 0 493
495 0 488691 183827 139360 0 494
496 0 488720 183811 139400 0 495
497 0 488742 183796 139440 0 496
498 0 488769 183778 139480 0 497
499 0 488784 183768 139520 0 498
500 0 488792 183753 139560 0 499
501 0 488804 183745 139600 0 500
502 0 488818 183735 139640 0 501
503 0 488828 183717 139680 0 502
504 0 488844 183690 139720 0 503
505 0 488853 183678 139760 0 504
506 0 488853 183629 139800 0 505
507 0 488847 183588 139840 0 506
508 0 488852 183539 139880 0 507
509 0 488852 183501 139920 0 508
510 0 488869 183432 139960 0 509
511 0 488891 183348 140000 0 510
512 0 488893 183284 140040 0 511
513 0 488862 183255 140080 0 512
514 0 488929 183146 140120 0 513
515 0 488943 183127 140160 0 514
516 0 488953 183044 140200 0 515
517 0 488947 182975 140240 0 516
518 0 488983 182929 140280 0 517
519 0 488980 182864 140320 0 518
520 0 488997 182812 140360 0 519
521 0 489013 182763 140400 0 520
522 0 489016 182736 140440 0 521
523 0 489018 182686 140480 0 522
524 0 489026 182639 140520 0 523
525 0 489030 182598 140560 0 524
526 0 489031 182556 140600 0 525
527 0 489028 182516 140640 0 526
528 0 489029 182476 140680 0 527
529 0 489032 182418 140720 0 528
530 0 489034 182358 140760 0 529
531 0 489035 182341 140800 0 530
532 0 489036 182304 140840 0 531
533 0 489034 182270 140880 0 532
534 0 489028 182238 140920 0 533
535 0 489022 182201 140960 0 534
536 0 489021 182170 141000 0 535
537 0 489028 182129 141040 0 536
538 0 489027 182088 141080 0 537
539 0 489027 182058 141120 0 538
540 0 489027 182035 141160 0 539
541 0 489032 182008 141200 0 540
542 0 489026 181958 141240 0 541
543 0 489025 181931 141280 0 542
544 0 489023 181894 141320 0 543
545 0 489025 181876 141360 0 544
546 0 489016 181853 141400 0 545
547 0 489012 181826 141440 0 546
548 0 489008 181807 141480 0 547
549 0 489004 181790 141520 0 548
550 0 488999 181769 141560 0 549
551 0 488994 181742 141600 0 550
552 0 488993 181718 141640 0 551
553 0 488969 181667 141680 0 552
554 0 488940 181614 141720 0 553
555 0 488916 181565 141760 0 554
556 0 488999 181512 141800 0 555
557 0 489002 181465 141840 0 556
558 0 489003 181402 141880 0 557
559 0 489006 181358 141920 0 558
560 0 489041 181306 141960 0 559
561 0 489029 181277 142000 0 560
562 0 489043 181235 142040 0 561
563 0 489072 181217 142080 0 562
564 0 489095 181192 142120 0 563
565 0 489117 181175 142160 0 564
566 0 489146 181156 142200 0 565
567 0 489172 181142 142240 0 566
568 0 489199 181119 142280 0 567
569 0 489216 181080 142320 0 568
570 0 489245 181051 142360 0 569
571 0 489258 181018 142400 0 570
572 0 489273 180989 142440 0 571
573 0 489282 180966 142480 0 572
574 0 489299 180935 142520 0 573
575 0 489318 180882 142560 0 574
576 0 489320 180846 142600 0 575
577 0 489325 180792 142640 0 576
578 0 489337 180732 142680 0 577
579 0 489355 180679 142720 0 578
580 0 489405 180626 142760 0 579
581 0 489417 180575 142800 0 580
582 0 489435 180529 142840 0 581
583 0 489463 180468 142880 0 582
584 0 489478 180432 142920 0 583
585 0 489492 180387 142960 0 584
586 0 489496 180331 143000 0 585
587 0 489540 180211 143040 0 586
588 0 489649 179982 143080 0 587
589 0 489754 179789 143120 0 588
590 0 489788 179727 143160 0 589
591 0 489800 180168 143200 0 590
592 0 489844 179567 143240 0 591
593 0 489877 179514 143280 0 592
594 0 489944 179378 143320 0 593
595 0 489944 179321 143360 0 594
596 0 490000 179218 143400 0 595
597 0 490009 179028 143440 0 596
598 0 489994 178991 143480 0 597
599 0 489988 178941 143520 0 598
600 0 489981 178901 143560 0 599
601 0 489974 178863 143600 0 600
602 0 489965 178817 143640 0 601
603 0 489964 178782 143680 0 602
604 0 489956 178749 143720 0 603
605 0 489944 178720 143760 0 604
606 0 489941 178523 143920 0 605
607 0 489923 178475 143960 0 606
608 0 489916 178427 144000 0 607
609 0 489956 178341 144040 0 608
610 0 489879 178185 144080 0 609
611 0 489831 178036 144120 0 610
612 0 489681 177932 144160 0 611
613 0 489661 177820 144200 0 612
614 0 489660 177794 144240 0 613
615 0 489670 177704 144280 0 614
616 0 489660 177555 144320 0 615
617 0 489625 177550 144360 0 616
618 0 489581 177517 144400 0 617
619 0 489578 177483 144440 0 618
620 0 489567 177454 144480 0 619
621 0 489577 177411 144520 0 620
622 0 489579 177376 144560 0 621
623 0 489571 177359 144600 0 622
624 0 489586 177319 144640 0 623
625 0 489584 177255 144680 0 624
626 0 489575 177243 144720 0 625
627 0 489556 177221 144760 0 626
628 0 489542 177136 144800 0 627
629 0 489524 176986 144840 0 628
630 0 489501 176824 144880 0 629
631 0 489484 176674 144920 0 630
632 0 489530 176485 144960 0 631
633 0 489582 176287 145000 0 632
634 0 489630 176094 145040 0 633
635 0 489607 175842 145080 0 634
636 0 489548 175741 145120 0 635
637 0 489539 175608 145160 0 636
638 0 489538 175622 145200 0 637
639 0 489528 175610 145240 0 638
640 0 489531 175577 145280 0 639
641 0 489553 175403 145320 0 640
642 0 489570 175345 145360 0 641
643 0 489608 175230 145400 0 642
644 0 489656 175155 145440 0 643
645 0 489688 175112 145480 0 644
646 0 489680 175083 145520 0 645
647 0 489710 175074 145560 0 646
648 0 489728 175071 145600 0 647
649 0 489757 175062 145640 0 648
650 0 489773 175008 145680 0 649
651 0 489759 175052 145720 0 650
652 0 489740 174973 145760 0 651
653 0 489755 174925 145800 0 652
654 0 489720 174877 145840 0 653
655 0 489705 174830 145880 0 654
656 0 489693 174775 145920 0 655
657 0 489665 174722 145960 0 656
658 0 489647 174673 146000 0 657
659 0 489636 174641 146040 0 658
660 0 489633 174543 146080 0 659
661 0 489657 174470 146120 0 660
662 0 489627 174393 146160 0 661
663 0 489603 174289 146200 0 662
664 0 489572 174185 146240 0 663
665 0 489524 174077 146280 0 664
666 0 489462 173977 146320 0 665
667 0 489400 173877 146360 0 666
668 0 489346 173786 146400 0 667
669 0 489145 173700 146440 0 668
670 0 489226 173616 146480 0 669
671 0 489326 173529 146520 0 670
672 0 489381 173428 146560 0 671
673 0 489415 173360 146600 0 672
674 0 489439 173306 146640 0 673
675 0 489530 173109 146720 0 674
676 0 489552 173025 146760 0 675
677 0 489561 172947 146800 0 676
678 0 489573 172869 146840 0 677
679 0 489616 172786 146880 0 678
680 0 489640 172770 146920 0 679
681 0 489655 172746 146960 0 680
682 0 489675 172719 147000 0 681
683 0 489685 172689 147040 0 682
684 0 489700 172664 147080 0 683
685 0 489718 172649 147120 0 684
686 0 489729 172621 147160 0 685
687 0 489728 172596 147200 0 686
688 0 489725 172582 147240 0 687
689 0 489716 172575 147280 0 688
690 0 489717 172545 147320 0 689
691 0 489710 172542 147360 0 690
692 0 489714 172530 147400 0 691
693 0 489716 172521 147440 0 692
694 0 489733 172497 147480 0 693
695 0 489749 172504 147520 0 694
696 0 489759 172489 147560 0 695
697 0 489775 172480 147600 0 696
698 0 489776 172466 147640 0 697
699 0 489791 172458 147680 0 698
700 0 489796 172449 147720 0 699
701 0 489800 172453 147760 0 700
702 0 489811 172436 147800 0 701
703 0 489815 172436 147840 0 702
704 0 489780 172378 147880 0 703
705 0 489790 172328 147920 0 704
706 0 489794 172285 147960 0 705
707 0 489776 172268 148000 0 706
708 0 489757 172239 148040 0 707
709 0 489892 172255 148080 0 708
710 0 489960 172246 148120 0 709
711 0 490086 172234 148160 0 710
712 0 490111 172207 148200 0 711
713 0 490123 172174 148240 0 712
714 0 490180 172131 148280 0 713
715 0 490181 172085 148320 0 714
716 0 490185 172000 148360 0 715
717 0 490150 171997 148400 0 716
718 0 490159 171974 148440 0 717
719 0 490108 171949 148480 0 718
720 0 490088 171863 148520 0 719
721 0 490047 171782 148560 0 720
722 0 490020 171685 148640 0 721
723 0 489996 171643 148680 0 722
724 0 489970 171582 148720 0 723
725 0 489948 171539 148760 0 724
726 0 489893 171470 148800 0 725
727 0 489892 171383 148840 0 726
728 0 489878 171303 148880 0 727
729 0 489854 171248 148920 0 728
730 0 489833 171203 148960 0 729
731 0 489811 171165 149000 0 730
732 0 489800 171105 149040 0 731
733 0 489773 171063 149080 0 732
734 0 489761 171011 149120 0 733
735 0 489737 170956 149160 0 734
736 0 489737 170884 149200 0 735
737 0 489725 170815 149240 0 736
738 0 489726 170749 149280 0 737
739 0 489732 170671 149320 0 738
740 0 489746 170573 149360 0 739
741 0 489755 170480 149400 0 740
742 0 489734 170395 149440 0 741
743 0 489710 170340 149480 0 742
744 0 489688 170290 149520 0 743
745 0 489663 170232 149560 0 744
746 0 489682 170274 149600 0 745
747 0 489698 170271 149640 0 746
748 0 489726 170273 149680 0 747
749 0 489742 170291 149720 0 748
750 0 489751 170262 149760 0 749
751 0 489771 170244 149800 0 750
752 0 489797 170263 149840 0 751
753 0 489828 170309 149880 0 752
754 0 489850 170343 149920 0 753
755 0 489898 170329 149960 0 754
756 0 489882 170354 150000 0 755
757 0 489840 170382 150080 0 756
758 0 489817 170306 150120 0 757
759 0 489901 170220 150160 0 758
760 0 489874 170198 150200 0 759
761 0 489879 170183 150240 0 760
762 0 489857 170108 150280 0 761
763 0 489827 170045 150320 0 762
764 0 489819 169958 150360 0 763
765 0 489795 169862 150400 0 764
766 0 489767 169720 150440 0 765
767 0 489744 169604 150480 0 766
768 0 489734 169486 150520 0 767
769 0 489705 169349 150560 0 768
770 0 489690 169246 150600 0 769
771 0 489661 169130 150640 0 770
772 0 489620 168980 150680 0 771
773 0 489639 168880 150720 0 772
774 0 489656 168802 150760 0 773
775 0 489615 168695 150800 0 774
776 0 489582 168586 150840 0 775
777 0 489569 168463 150880 0 776
778 0 489544 168356 150920 0 777
779 0 489548 168297 150960 0 778
780 0 489520 168252 151000 0 779
781 0 489506 168206 151040 0 780
782 0 489500 168143 151080 0 781
783 0 489490 168100 151120 0 782
784 0 489470 168048 151160 0 783
785 0 489456 168002 151200 0 784
786 0 489436 167954 151240 0 785
787 0 489433 167897 151280 0 786
788 0 489434 167899 151320 0 787
789 0 489435 167855 151360 0 788
790 0 489432 167827 151400 0 789
791 0 489438 167792 151440 0 790
792 0 489415 167723 151480 0 791
793 0 489421 167665 151520 0 792
794 0 489424 167631 151560 0 793
795 0 489429 167618 151600 0 794
796 0 489442 167505 151640 0 795
797 0 489473 167440 151680 0 796
798 0 489494 167388 151720 0 797
799 0 489477 167361 151760 0 798
800 0 489487 167349 151800 0 799
801 0 489517 167287 151840 0 800
802 0 489510 167268 151880 0 801
803 0 489515 167208 151920 0 802
804 0 489555 167157 151960 0 803
805 0 489514 167098 152000 0 804
806 0 489477 167065 152040 0 805
807 0 489473 166928 152080 0 806
808 0 489460 166499 152120 0 807
809 0 489423 166330 152160 0 808
810 0 489411 166325 152200 0 809
811 0 489406 166332 152240 0 810
812 0 489367 166201 152280 0 811
813 0 489326 166089 152320 0 812
814 0 489301 166038 152360 0 813
815 0 489266 165941 152400 0 814
816 0 489245 165873 152440 0 815
817 0 489229 165800 152480 0 816
818 0 489222 165742 152520 0 817
819 0 489243 165740 152560 0 818
820 0 489223 165730 152600 0 819
821 0 489230 165682 152640 0 820
822 0 489218 165613 152680 0 821
823 0 489206 165600 152720 0 822
824 0 489183 165567 152760 0 823
825 0 489166 165542 152800 0 824
826 0 489152 165495 152840 0 825
827 0 489130 165441 152880 0 826
828 0 489121 165411 152920 0 827
829 0 489100 165369 152960 0 828
830 0 489118 165344 153000 0 829
831 0 489091 165247 153040 0 830
832 0 489066 165169 153080 0 831
833 0 489032 165071 153120 0 832
834 0 489007 164991 153160 0 833
835 0 488970 164911 153200 0 834
836 0 488956 164866 153240 0 835
837 0 488944 164815 153280 0 836
838 0 488920 164780 153320 0 837
839 0 488898 164741 153360 0 838
840 0 488892 164694 153400 0 839
841 0 488888 164672 153440 0 840
842 0 488887 164641 153480 0 841
843 0 488884 164601 153520 0 842
844 0 488884 164564 153560 0 843
845 0 488898 164526 153600 0 844
846 0 488905 164488 153640 0 845
847 0 488913 164444 153680 0 846
848 0 488918 164416 153720 0 847
849 0 488921 164405 153760 0 848
850 0 488928 164386 153800 0 849
851 0 488933 164375 153840 0 850
852 0 488931 164342 153880 0 851
853 0 488930 164323 153920 0 852
854 0 488938 164296 153960 0 853
855 0 488920 164263 154000 0 854
856 0 488929 164249 154040 0 855
857 0 488830 164150 154080 0 856
858 0 488766 164058 154120 0 857
859 0 488775 164005 154160 0 858
860 0 488776 163928 154200 0 859
861 0 488763 163852 154240 0 860
862 0 488762 163787 154280 0 861
863 0 488768 163775 154320 0 862
864 0 488772 163768 154360 0 863
865 0 488789 163754 154400 0 864
866 0 488806 163752 154440 0 865
867 0 488784 163698 154480 0 866
868 0 488755 163664 154520 0 867
869 0 488729 163623 154560 0 868
870 0 488712 163576 154600 0 869
871 0 488675 163536 154640 0 870
872 0 488649 163482 154680 0 871
873 0 488622 163436 154720 0 872
874 0 488584 163397 154760 0 873
875 0 488555 163377 154800 0 874
876 0 488518 163333 154840 0 875
877 0 488479 163285 154880 0 876
878 0 488340 163185 154920 0 877
879 0 488361 163156 154960 0 878
880 0 488360 163136 155000 0 879
881 0 488299 163122 155040 0 880
882 0 488249 163080 155080 0 881
883 0 488185 163026 155120 0 882
884 0 488128 162992 155160 0 883
885 0 488110 162962 155200 0 884
886 0 488044 162906 155240 0 885
887 0 487990 162802 155280 0 886
888 0 487961 162777 155320 0 887
889 0 487950 162728 155360 0 888
890 0 487934 162697 155400 0 889
891 0 487881 162598 155440 0 890
892 0 487834 162500 155480 0 891
893 0 487809 162415 155520 0 892
894 0 487725 162267 155560 0 893
895 0 487640 162101 155600 0 894
896 0 487555 162046 155640 0 895
897 0 487528 161913 155680 0 896
898 0 487474 161770 155720 0 897
899 0 487415 161647 155760 0 898
900 0 487402 161634 155800 0 899
901 0 487378 161621 155840 0 900
902 0 487360 161562 155880 0 901
903 0 487367 161464 155920 0 902
904 0 487379 161539 155960 0 903
905 0 487340 161446 156000 0 904
906 0 487303 161367 156040 0 905
907 0 487261 161278 156080 0 906
908 0 487233 161203 156120 0 907
909 0 487207 161173 156160 0 908
910 0 487222 161091 156200 0 909
911 0 487203 161011 156240 0 910
912 0 487200 160946 156280 0 911
913 0 487176 160943 156320 0 912
914 0 487137 160878 156360 0 913
915 0 487115 160831 156400 0 914
916 0 487106 160826 156440 0 915
917 0 487090 160796 156480 0 916
918 0 487080 160768 156520 0 917
919 0 487061 160791 156560 0 918
920 0 487034 160790 156600 0 919
921 0 487041 160718 156640 0 920
922 0 487012 160709 156680 0 921
923 0 487026 160676 156720 0 922
924 0 487018 160657 156760 0 923
925 0 487020 160607 156800 0 924
926 0 486972 160556 156840 0 925
927 0 486964 160494 156880 0 926
928 0 486923 160494 156920 0 927
929 0 486876 160424 156960 0 928
930 0 486818 160319 157000 0 929
931 0 486808 160286 157040 0 930
932 0 486835 160248 157080 0 931
933 0 486819 160217 157120 0 932
934 0 486762 160128 157160 0 933
935 0 486782 160035 157200 0 934
936 0 486703 160020 157240 0 935
937 0 486638 159982 157280 0 936
938 0 486562 159985 157320 0 937
939 0 486501 159886 157360 0 938
940 0 486484 159846 157400 0 939
941 0 486442 159751 157440 0 940
942 0 486424 159716 157480 0 941
943 0 486358 159607 157520 0 942
944 0 486297 159566 157560 0 943
945 0 486254 159516 157600 0 944
946 0 486197 159402 157640 0 945
947 0 486151 159410 157680 0 946
948 0 486112 159359 157720 0 947
949 0 486080 159344 157760 0 948
950 0 486048 159254 157800 0 949
951 0 485996 159209 157840 0 950
952 0 485968 159188 157880 0 951
953 0 485954 159133 157920 0 952
954 0 485932 159140 157960 0 953
955 0 485940 159083 158000 0 954
956 0 485920 159043 158040 0 955
957 0 485887 159021 158080 0 956
958 0 485842 159014 158120 0 957
959 0 485854 158915 158160 0 958
960 0 485846 158875 158200 0 959
961 0 485848 158846 158240 0 960
962 0 485834 158807 158280 0 961
963 0 485784 158729 158320 0 962
964 0 485772 158728 158360 0 963
965 0 485775 158667 158400 0 964
966 0 485756 158694 158440 0 965
967 0 485750 158711 158480 0 966
968 0 485707 158671 158520 0 967
969 0 485707 158557 158560 0 968
970 0 485674 158531 158600 0 969
971 0 485636 158543 158640 0 970
972 0 485584 158517 158680 0 971
973 0 485528 158436 158720 0 972
974 0 485478 158429 158760 0 973
975 0 485464 158341 158800 0 974
976 0 485453 158345 158840 0 975
977 0 485441 158327 158880 0 976
978 0 485398 158294 158920 0 977
979 0 485403 158219 158960 0 978
980 0 485384 158161 159000 0 979
981 0 485373 158101 159040 0 980
982 0 485312 158030 159080 0 981
983 0 485296 157977 159120 0 982
984 0 485264 157931 159160 0 983
985 0 485209 157913 159200 0 984
986 0 485220 157897 159240 0 985
987 0 485184 157870 159280 0 986
988 0 485143 157808 159320 0 987
989 0 485123 157768 159360 0 988
990 0 485082 157708 159400 0 989
991 0 485047 157596 159440 0 990
992 0 484998 157552 159480 0 991
993 0 484997 157503 159520 0 992
994 0 484952 157457 159560 0 993
995 0 484884 157338 159600 0 994
996 0 484852 157252 159640 0 995
997 0 484850 157291 159680 0 996
998 0 484835 157263 159720 0 997
999 0 484689 157121 159760 0 998
1000 0 484552 157126 159800 0 999
1001 0 484493 157057 159840 0 1000
1002 0 484414 156992 159880 0 1001
1003 0 484346 156947 159920 0 1002
1004 0 484268 156919 159960 0 1003
1005 0 484218 156876 160000 0 1004
1006 0 484177 156827 160040 0 1005
1007 0 484129 156785 160080 0 1006
1008 0 484080 156750 160120 0 1007
1009 0 484030 156699 160160 0 1008
1010 0 483985 156654 160200 0 1009
1011 0 483936 156610 160240 0 1010
1012 0 483892 156593 160280 0 1011
1013 0 483859 156548 160320 0 1012
1014 0 483817 156499 160360 0 1013
1015 0 483793 156452 160400 0 1014
1016 0 483752 156415 160440 0 1015
1017 0 483724 156378 160480 0 1016
1018 0 483698 156323 160520 0 1017
1019 0 483660 156303 160560 0 1018
1020 0 483620 156254 160600 0 1019
1021 0 483598 156209 160640 0 1020
1022 0 483562 156155 160680 0 1021
1023 0 483477 156086 160720 0 1022
1024 0 483406 156060 160760 0 1023
1025 0 483387 156038 160800 0 1024
1026 0 483345 155950 160840 0 1025
1027 0 483325 155948 160880 0 1026
1028 0 483307 155926 160920 0 1027
1029 0 483279 155880 160960 0 1028
1030 0 483268 155853 161000 0 1029
1031 0 483242 155848 161040 0 1030
1032 0 483239 155794 161080 0 1031
1033 0 483177 155787 161120 0 1032
1034 0 483138 155705 161160 0 1033
1035 0 483129 155724 161200 0 1034
1036 0 483082 155682 161240 0 1035
1037 0 483025 155639 161280 0 1036
1038 0 482988 155580 161320 0 1037
1039 0 482974 155502 161360 0 1038
1040 0 482925 155549 161400 0 1039
1041 0 482884 155502 161440 0 1040
1042 0 482869 155474 161480 0 1041
1043 0 482826 155412 161520 0 1042
1044 0 482808 155324 161560 0 1043
1045 0 482777 155323 161600 0 1044
1046 0 482774 155288 161640 0 1045
1047 0 482742 155276 161680 0 1046
1048 0 482729 155266 161720 0 1047
1049 0 482701 155186 161760 0 1048
1050 0 482658 155229 161800 0 1049
1051 0 482643 155196 161840 0 1050
1052 0 482641 155170 161880 0 1051
1053 0 482622 155189 161920 0 1052
1054 0 482621 155161 161960 0 1053
1055 0 482633 155162 162000 0 1054
1056 0 482572 155103 162040 0 1055
1057 0 482515 154994 162080 0 1056
1058 0 482475 155011 162120 0 1057
1059 0 482416 154929 162160 0 1058
1060 0 482351 154861 162200 0 1059
1061 0 482298 154794 162240 0 1060
1062 0 482294 154751 162280 0 1061
1063 0 482297 154728 162320 0 1062
1064 0 482316 154724 162360 0 1063
1065 0 482327 154707 162400 0 1064
1066 0 482318 154702 162440 0 1065
1067 0 482321 154721 162480 0 1066
1068 0 482327 154690 162520 0 1067
1069 0 482280 154597 162560 0 1068
1070 0 482180 154566 162600 0 1069
1071 0 482047 154453 162640 0 1070
1072 0 481894 154413 162680 0 1071
1073 0 481795 154346 162720 0 1072
1074 0 481738 154327 162760 0 1073
1075 0 481683 154335 162800 0 1074
1076 0 481641 154273 162840 0 1075
1077 0 481582 154237 162880 0 1076
1078 0 481532 154188 162920 0 1077
1079 0 481481 154218 162960 0 1078
1080 0 481421 154139 163000 0 1079
1081 0 481374 154062 163040 0 1080
1082 0 481366 154030 163080 0 1081
1083 0 481317 153974 163120 0 1082
1084 0 481267 153929 163160 0 1083
1085 0 481224 153899 163200 0 1084
1086 0 481214 153784 163240 0 1085
1087 0 481155 153689 163280 0 1086
1088 0 481094 153711 163320 0 1087
1089 0 481079 153620 163360 0 1088
1090 0 481037 153532 163400 0 1089
1091 0 480998 153412 163440 0 1090
1092 0 480958 153407 163480 0 1091
1093 0 480933 153341 163520 0 1092
1094 0 480892 153352 163560 0 1093
1095 0 480887 153317 163600 0 1094
1096 0 480883 153295 163640 0 1095
1097 0 480861 153274 163680 0 1096
1098 0 480815 153222 163720 0 1097
1099 0 480774 153220 163760 0 1098
1100 0 480735 153193 163800 0 1099
1101 0 480696 153119 163840 0 1100
1102 0 480658 153097 163880 0 1101
1103 0 480649 153022 163920 0 1102
1104 0 480629 152962 163960 0 1103
1105 0 480594 152936 164000 0 1104
1106 0 480577 152893 164040 0 1105
1107 0 480551 152877 164080 0 1106
1108 0 480522 152848 164120 0 1107
1109 0 480499 152784 164160 0 1108
1110 0 480476 152744 164200 0 1109
1111 0 480454 152712 164240 0 1110
1112 0 480432 152728 164280 0 1111
1113 0 480419 152665 164320 0 1112
1114 0 480417 152641 164360 0 1113
1115 0 480377 152633 164400 0 1114
1116 0 480338 152564 164440 0 1115
1117 0 480322 152514 164480 0 1116
1118 0 480291 152501 164520 0 1117
1119 0 480259 152410 164560 0 1118
1120 0 480219 152434 164600 0 1119
1121 0 480132 152410 164640 0 1120
1122 0 480078 152337 164680 0 1121
1123 0 480053 152343 164720 0 1122
1124 0 479988 152282 164760 0 1123
1125 0 479937 152271 164800 0 1124
1126 0 479860 152253 164840 0 1125
1127 0 479828 152242 164880 0 1126
1128 0 479789 152125 164920 0 1127
1129 0 479745 151999 164960 0 1128
1130 0 479684 151983 165000 0 1129
1131 0 479683 151934 165040 0 1130
1132 0 479634 151921 165080 0 1131
1133 0 479532 151859 165120 0 1132
1134 0 479439 151790 165160 0 1133
1135 0 479332 151728 165200 0 1134
1136 0 479200 151677 165240 0 1135
1137 0 479134 151688 165280 0 1136
1138 0 479074 151577 165320 0 1137
1139 0 478988 151533 165360 0 1138
1140 0 478928 151429 165400 0 1139
1141 0 478852 151398 165440 0 1140
1142 0 478763 151272 165480 0 1141
1143 0 478656 151227 165520 0 1142
1144 0 478445 151166 165560 0 1143
1145 0 478355 151127 165600 0 1144
1146 0 478256 151077 165640 0 1145
1147 0 478185 151010 165680 0 1146
1148 0 478145 150917 165720 0 1147
1149 0 478088 150899 165760 0 1148
1150 0 478048 150791 165800 0 1149
1151 0 477970 150788 165840 0 1150
1152 0 477844 150723 165880 0 1151
1153 0 477738 150628 165920 0 1152
1154 0 477678 150573 165960 0 1153
1155 0 477581 150476 166000 0 1154
1156 0 477492 150438 166040 0 1155
1157 0 477451 150392 166080 0 1156
1158 0 477408 150329 166120 0 1157
1159 0 477385 150273 166160 0 1158
1160 0 477353 150179 166200 0 1159
1161 0 477278 150183 166240 0 1160
1162 0 477218 150114 166280 0 1161
1163 0 477139 150030 166320 0 1162
1164 0 477116 149926 166360 0 1163
1165 0 477065 149873 166400 0 1164
1166 0 476992 149753 166440 0 1165
1167 0 476894 149627 166480 0 1166
1168 0 476873 149583 166520 0 1167
1169 0 476822 149541 166560 0 1168
1170 0 476761 149532 166600 0 1169
1171 0 476780 149295 166640 0 1170
1172 0 476719 149288 166680 0 1171
1173 0 476419 149021 166720 0 1172
1174 0 476325 148987 166760 0 1173
1175 0 476241 148886 166800 0 1174
1176 0 476132 148767 166840 0 1175
1177 0 476081 148813 166880 0 1176
1178 0 476030 148635 166920 0 1177
1179 0 475958 148500 166960 0 1178
1180 0 475902 148505 167000 0 1179
1181 0 475836 148464 167040 0 1180
1182 0 475796 148404 167080 0 1181
1183 0 475645 148278 167120 0 1182
1184 0 475531 148108 167160 0 1183
1185 0 475406 148037 167200 0 1184
1186 0 475299 147944 167240 0 1185
1187 0 475254 147844 167280 0 1186
1188 0 475188 147757 167320 0 1187
1189 0 475164 147714 167360 0 1188
1190 0 475146 147670 167400 0 1189
1191 0 475118 147579 167440 0 1190
1192 0 475119 147569 167480 0 1191
1193 0 475104 147525 167520 0 1192
1194 0 475098 147516 167560 0 1193
1195 0 475056 147546 167600 0 1194
1196 0 475056 147526 167640 0 1195
1197 0 475025 147480 167720 0 1196
1198 0 474978 147404 167760 0 1197
1199 0 474935 147333 167800 0 1198
1200 0 474886 147253 167840 0 1199
1201 0 474848 147196 167880 0 1200
1202 0 474807 147149 167920 0 1201
1203 0 474784 147110 167960 0 1202
1204 0 474728 147085 168000 0 1203
1205 0 474657 147039 168040 0 1204
1206 0 474597 146986 168080 0 1205
1207 0 474526 146931 168120 0 1206
1208 0 474459 146872 168160 0 1207
1209 0 474334 146797 168200 0 1208
1210 0 474281 146753 168240 0 1209
1211 0 474178 146694 168280 0 1210
1212 0 473995 146535 168320 0 1211
1213 0 473922 146515 168360 0 1212
1214 0 473880 146470 168400 0 1213
1215 0 473814 146431 168440 0 1214
1216 0 473755 146399 168480 0 1215
1217 0 473670 146320 168520 0 1216
1218 0 473651 146239 168560 0 1217
1219 0 473605 146162 168600 0 1218
1220 0 473507 146140 168640 0 1219
1221 0 473447 146088 168680 0 1220
1222 0 473359 146034 168720 0 1221
1223 0 473295 145977 168760 0 1222
1224 0 473253 145950 168800 0 1223
1225 0 473220 145883 168840 0 1224
1226 0 473187 145832 168880 0 1225
1227 0 473118 145780 168920 0 1226
1228 0 473049 145721 168960 0 1227
1229 0 472994 145668 169000 0 1228
1230 0 472889 145597 169040 0 1229
1231 0 472852 145576 169080 0 1230
1232 0 472800 145537 169120 0 1231
1233 0 472746 145477 169160 0 1232
1234 0 472703 145416 169200 0 1233
1235 0 472633 145403 169240 0 1234
1236 0 472572 145384 169280 0 1235
1237 0 472507 145365 169320 0 1236
1238 0 472441 145327 169360 0 1237
1239 0 472388 145264 169400 0 1238
1240 0 472326 145227 169440 0 1239
1241 0 472241 145189 169480 0 1240
1242 0 472211 145172 169520 0 1241
1243 0 472193 145168 169560 0 1242
1244 0 472154 145157 169600 0 1243
1245 0 472102 145150 169640 0 1244
1246 0 472079 145140 169680 0 1245
1247 0 472040 145103 169720 0 1246
1248 0 471971 145070 169760 0 1247
1249 0 471923 145046 169800 0 1248
1250 0 471860 145020 169840 0 1249
1251 0 471837 144985 169880 0 1250
1252 0 471814 144969 169920 0 1251
1253 0 471796 144933 169960 0 1252
1254 0 471778 144900 170000 0 1253
1255 0 471729 144895 170040 0 1254
1256 0 471671 144903 170080 0 1255
1257 0 471624 144892 170120 0 1256
1258 0 471568 144882 170160 0 1257
1259 0 471524 144885 170200 0 1258
1260 0 471478 144880 170240 0 1259
1261 0 471389 144824 170280 0 1260
1262 0 471296 144772 170320 0 1261
1263 0 471205 144730 170360 0 1262
1264 0 471126 144694 170400 0 1263
1265 0 471012 144664 170440 0 1264
1266 0 470911 144626 170480 0 1265
1267 0 470810 144588 170520 0 1266
1268 0 470740 144557 170560 0 1267
1269 0 470657 144534 170600 0 1268
1270 0 470588 144499 170640 0 1269
1271 0 470523 144479 170680 0 1270
1272 0 470441 144441 170720 0 1271
1273 0 470345 144404 170760 0 1272
1274 0 470284 144349 170800 0 1273
1275 0 470154 144321 170840 0 1274
1276 0 470092 144322 170880 0 1275
1277 0 470026 144329 170920 0 1276
1278 0 469956 144319 170960 0 1277
1279 0 469891 144304 171000 0 1278
1280 0 469816 144305 171040 0 1279
1281 0 469604 144288 171080 0 1280
1282 0 469486 144268 171120 0 1281
1283 0 469418 144317 171160 0 1282
1284 0 469273 144282 171200 0 1283
1285 0 469181 144276 171240 0 1284
1286 0 469099 144300 171280 0 1285
1287 0 469006 144246 171320 0 1286
1288 0 468951 144199 171360 0 1287
1289 0 468922 144184 171400 0 1288
1290 0 468854 144195 171440 0 1289
1291 0 468739 143914 171480 0 1290
1292 0 468671 143901 171520 0 1291
1293 0 468603 143902 171560 0 1292
1294 0 468436 143752 171600 0 1293
1295 0 468043 143379 171640 0 1294
1296 0 467894 143278 171680 0 1295
1297 0 467757 143218 171720 0 1296
1298 0 467672 143181 171760 0 1297
1299 0 467559 143135 171800 0 1298
1300 0 467343 143021 171840 0 1299
1301 0 467267 143017 171880 0 1300
1302 0 467126 142972 171920 0 1301
1303 0 467051 142906 171960 0 1302
1304 0 466955 142940 172000 0 1303
1305 0 466923 142922 172040 0 1304
1306 0 466916 142903 172080 0 1305
1307 0 466889 142855 172120 0 1306
1308 0 466873 142864 172160 0 1307
1309 0 466687 142799 172200 0 1308
1310 0 466268 142652 172240 0 1309
1311 0 466198 142641 172280 0 1310
1312 0 466104 142600 172320 0 1311
1313 0 466026 142567 172360 0 1312
1314 0 465902 142498 172400 0 1313
1315 0 465812 142393 172440 0 1314
1316 0 465733 142269 172480 0 1315
1317 0 465608 142254 172520 0 1316
1318 0 465580 142270 172560 0 1317
1319 0 465535 142238 172600 0 1318
1320 0 465485 142263 172640 0 1319
1321 0 465468 142194 172680 0 1320
1322 0 465404 142191 172720 0 1321
1323 0 465317 142154 172760 0 1322
1324 0 465262 142131 172800 0 1323
1325 0 465166 142111 172840 0 1324
1326 0 465108 142080 172880 0 1325
1327 0 465079 142034 172920 0 1326
1328 0 465053 141992 172960 0 1327
1329 0 465015 141967 173000 0 1328
1330 0 464937 141976 173040 0 1329
1331 0 464878 141878 173080 0 1330
1332 0 464780 141816 173120 0 1331
1333 0 464693 141729 173160 0 1332
1334 0 464613 141697 173200 0 1333
1335 0 464539 141672 173240 0 1334
1336 0 464502 141635 173280 0 1335
1337 0 464352 141502 173320 0 1336
1338 0 464241 141427 173360 0 1337
1339 0 464135 141380 173400 0 1338
1340 0 464108 141350 173440 0 1339
1341 0 464052 141320 173480 0 1340
1342 0 463975 141251 173520 0 1341
1343 0 463885 141236 173560 0 1342
1344 0 463696 141151 173600 0 1343
1345 0 463616 141154 173640 0 1344
1346 0 463476 141159 173680 0 1345
1347 0 463381 141157 173720 0 1346
1348 0 463283 141162 173760 0 1347
1349 0 463098 141129 173800 0 1348
1350 0 462946 141144 173840 0 1349
1351 0 462732 141071 173880 0 1350
1352 0 462578 141035 173920 0 1351
1353 0 462443 141007 173960 0 1352
1354 0 462157 140946 174000 0 1353
1355 0 461582 140796 174040 0 1354
1356 0 461186 140633 174080 0 1355
1357 0 461048 140560 174160 0 1356
1358 0 460786 140422 174200 0 1357
1359 0 460796 140505 174240 0 1358
1360 0 460729 140540 174280 0 1359
1361 0 460697 140599 174320 0 1360
1362 0 460634 140659 174360 0 1361
1363 5 460522 140487 174400 0 1362
1364 0 460370 140386 174440 0 1363
1365 0 459991 140135 174480 0 1364
1366 0 459811 140057 174520 0 1365
1367 0 459737 140034 174560 0 1366
1368 0 459667 140006 174600 0 1367
1369 0 459601 139984 174640 0 1368
1370 0 459521 139959 174680 0 1369
1371 0 459438 139888 174720 0 1370
1372 0 459405 139889 174760 0 1371
1373 0 459330 139893 174800 0 1372
1374 0 459213 139893 174840 0 1373
1375 0 459140 139934 174880 0 1374
1376 0 459051 139838 174920 0 1375
1377 0 458941 139812 174960 0 1376
1378 0 458831 139732 175000 0 1377
1379 0 458768 139737 175040 0 1378
1380 0 458651 139644 175080 0 1379
1381 0 458577 139631 175120 0 1380
1382 0 458451 139576 175160 0 1381
1383 0 458318 139563 175200 0 1382
1384 0 458191 139516 175240 0 1383
1385 0 458074 139545 175280 0 1384
1386 0 457971 139504 175320 0 1385
1387 0 457804 139331 175360 0 1386
1388 0 457639 139424 175400 0 1387
1389 0 457475 139251 175440 0 1388
1390 0 457407 139142 175480 0 1389
1391 0 457313 139070 175520 0 1390
1392 0 457056 138855 175560 0 1391
1393 0 457008 138854 175600 0 1392
1394 0 456935 138744 175640 0 1393
1395 0 456882 138637 175680 0 1394
1396 0 456857 138640 175720 0 1395
1397 0 456809 138649 175760 0 1396
1398 0 456789 138682 175800 0 1397
1399 0 456730 138679 175840 0 1398
1400 0 456664 138676 175880 0 1399
1401 0 456612 138677 175920 0 1400
1402 0 456475 138696 175960 0 1401
1403 0 456366 138705 176000 0 1402
1404 0 456266 138711 176040 0 1403
1405 0 456114 138737 176080 0 1404
1406 0 455891 138758 176120 0 1405
1407 0 455778 138810 176160 0 1406
1408 0 455611 138802 176200 0 1407
1409 0 455480 138703 176240 0 1408
1410 0 455406 138531 176280 0 1409
1411 0 455273 138368 176320 0 1410
1412 0 455150 138312 176360 0 1411
1413 0 454918 138226 176400 0 1412
1414 0 454765 138186 176440 0 1413
1415 0 454517 138174 176480 0 1414
1416 0 454400 138110 176520 0 1415
1417 0 454265 138096 176560 0 1416
1418 0 454221 138027 176600 0 1417
1419 0 454070 137963 176640 0 1418
1420 0 453813 137951 176720 0 1419
1421 0 453779 138018 176760 0 1420
1422 0 453732 137878 176800 0 1421
1423 0 453582 137846 176840 0 1422
1424 0 453513 137855 176880 0 1423
1425 0 453422 137865 176920 0 1424
1426 0 453384 137893 176960 0 1425
1427 0 453254 137860 177000 0 1426
1428 0 453154 137847 177040 0 1427
1429 0 453058 137854 177080 0 1428
1430 0 452957 137847 177120 0 1429
1431 0 452890 137857 177160 0 1430
1432 0 452809 137875 177200 0 1431
1433 0 452744 137876 177240 0 1432
1434 0 452677 137848 177280 0 1433
1435 0 452617 137821 177320 0 1434
1436 0 452544 137796 177360 0 1435
1437 0 452471 137760 177400 0 1436
1438 0 452398 137712 177440 0 1437
1439 0 452311 137676 177480 0 1438
1440 0 452238 137634 177520 0 1439
1441 0 452164 137611 177560 0 1440
1442 0 452109 137575 177600 0 1441
1443 0 452011 137523 177640 0 1442
1444 0 451935 137478 177680 0 1443
1445 0 451861 137471 177720 0 1444
1446 0 451797 137435 177760 0 1445
1447 0 451716 137440 177800 0 1446
1448 0 451627 137416 177840 0 1447
1449 0 451554 137388 177880 0 1448
1450 0 451454 137351 177920 0 1449
1451 0 451392 137307 177960 0 1450
1452 0 451306 137272 178000 0 1451
1453 0 451244 137223 178040 0 1452
1454 0 451155 137176 178080 0 1453
1455 0 451070 137152 178120 0 1454
1456 0 451003 137102 178160 0 1455
1457 0 450887 137089 178200 0 1456
1458 0 450733 137073 178240 0 1457
1459 0 450597 137049 178280 0 1458
1460 0 450475 137017 178320 0 1459
1461 0 450299 137054 178360 0 1460
1462 0 450164 137025 178400 0 1461
1463 0 450041 136986 178440 0 1462
1464 0 449904 136994 178480 0 1463
1465 0 449826 136967 178520 0 1464
1466 0 449724 136952 178560 0 1465
1467 0 449572 137016 178600 0 1466
1468 0 449558 136964 178640 0 1467
1469 0 449485 136894 178680 0 1468
1470 0 449290 136825 178720 0 1469
1471 0 449182 136793 178760 0 1470
1472 0 449024 136732 178800 0 1471
1473 0 448863 136695 178840 0 1472
1474 0 448641 136617 178880 0 1473
1475 0 448375 136486 178920 0 1474
1476 0 448173 136383 179000 0 1475
1477 0 447973 136294 179040 0 1476
1478 0 447740 136230 179080 0 1477
1479 0 447362 136206 179120 0 1478
1480 0 447293 136244 179160 0 1479
1481 0 447167 136201 179200 0 1480
1482 0 447021 136223 179240 0 1481
1483 0 446989 136191 179280 0 1482
1484 0 447001 136094 179320 0 1483
1485 0 446996 136146 179360 0 1484
1486 0 446781 136178 179400 0 1485
1487 0 446641 136183 179440 0 1486
1488 0 446132 136443 179440 0 1487
1489 0 445912 136347 179440 0 1488
1490 0 445872 136354 179480 0 1489
1491 0 445812 136363 179520 0 1490
1492 0 445751 136334 179560 0 1491
1493 0 445671 136298 179600 0 1492
1494 0 445583 136271 179640 0 1493
1495 0 445387 136237 179680 0 1494
1496 0 445250 136198 179720 0 1495
1497 0 444988 136099 179760 0 1496
1498 0 444712 136006 179800 0 1497
1499 0 444645 136007 179840 0 1498
1500 0 444581 135985 179880 0 1499
1501 0 444498 135980 179920 0 1500
1502 0 444258 135927 179960 0 1501
1503 0 444084 135926 180000 0 1502
1504 0 444016 135918 180040 0 1503
1505 0 443883 135871 180080 0 1504
1506 0 443904 136020 180120 0 1505
1507 0 443837 136108 180160 0 1506
1508 0 443757 136053 180200 0 1507
1509 0 443687 136093 180240 0 1508
1510 0 443615 136071 180280 0 1509
1511 0 443310 136034 180320 0 1510
1512 0 442958 135925 180360 0 1511
1513 0 442775 135944 180400 0 1512
1514 0 442525 135858 180440 0 1513
1515 0 442348 135856 180480 0 1514
1516 0 442223 135845 180520 0 1515
1517 0 441784 135800 180560 0 1516
1518 0 441449 135810 180600 0 1517
1519 0 441025 135712 180640 0 1518
1520 0 440849 135758 180680 0 1519
1521 0 440671 135718 180720 0 1520
1522 0 440546 135633 180760 0 1521
1523 0 440420 135595 180800 0 1522
1524 0 440291 135549 180840 0 1523
1525 0 440165 135503 180880 0 1524
1526 0 440051 135512 180920 0 1525
1527 0 439888 135435 180960 0 1526
1528 0 439606 135364 181000 0 1527
1529 0 439536 135400 181040 0 1528
1530 0 439370 135348 181080 0 1529
1531 0 439321 135344 181120 0 1530
1532 0 439057 135405 181160 0 1531
1533 0 438722 135408 181200 0 1532
1534 0 438766 135283 181240 0 1533
1535 0 438212 135473 181280 0 1534
1536 0 437994 135527 181320 0 1535
1537 5 437097 135315 181360 0 1536
1538 5 434104 135405 181360 0 1537
1539 0 434081 135312 181320 0 1538
1540 0 434035 135248 181280 0 1539
1541 5 433817 134734 181240 0 1540
1542 0 432212 134596 181240 0 1541
1543 0 431958 134827 181280 0 1542
1544 0 431746 134839 181320 0 1543
1545 0 431707 134902 181360 0 1544
1546 0 431622 134925 181400 0 1545
1547 0 431515 134957 181440 0 1546
1548 0 431425 134971 181480 0 1547
1549 0 431290 134985 181520 0 1548
1550 0 431104 134985 181560 0 1549
1551 0 430913 134991 181600 0 1550
1552 0 430705 135017 181640 0 1551
1553 0 430554 135015 181720 0 1552
1554 0 430167 134898 181800 0 1553
1555 0 430160 134907 181760 0 1554
1556 0 430054 134872 181720 0 1555
1557 0 429396 134810 181720 0 1556
1558 0 429271 134790 181640 0 1557
1559 0 429117 134778 181600 0 1558
1560 0 429091 134730 181560 0 1559
1561 0 428909 134709 181520 0 1560
1562 0 428414 134638 181440 0 1561
1563 0 428003 134580 181360 0 1562
1564 0 427953 134576 181320 0 1563
1565 0 427975 134569 181280 0 1564
1566 0 427389 134467 181240 0 1565
1567 0 427032 134340 181160 0 1566
1568 0 426785 134303 181080 0 1567
1569 0 426370 134114 181000 0 1568
1570 0 425681 133969 180920 0 1569
1571 0 425497 134011 181000 0 1570
1572 0 424816 134125 181040 0 1571
1573 0 424575 134180 181120 0 1572
1574 0 424463 134208 181160 0 1573
1575 5 423748 134217 181160 0 1574
1576 0 423593 134180 181120 0 1575
1577 0 423421 134185 181080 0 1576
1578 0 423403 134170 181040 0 1577
1579 0 423319 134097 181000 0 1578
1580 0 423094 133979 180960 0 1579
1581 0 423018 133951 180920 0 1580
1582 0 422946 133970 180880 0 1581
1583 0 422748 133892 180840 0 1582
1584 0 422556 133811 180800 0 1583
1585 0 422400 133755 180760 0 1584
1586 0 422311 133656 180720 0 1585
1587 0 422242 133691 180680 0 1586
1588 0 422195 133563 180640 0 1587
1589 0 422119 133610 180600 0 1588
1590 0 422015 133612 180560 0 1589
1591 0 421897 133607 180520 0 1590
1592 0 421737 133592 180480 0 1591
1593 0 421661 133646 180440 0 1592
1594 0 421525 133622 180400 0 1593
1595 0 421446 133610 180360 0 1594
1596 0 421276 133610 180320 0 1595
1597 0 421333 133580 180280 0 1596
1598 0 421170 133587 180240 0 1597
1599 0 420842 133563 180200 0 1598
1600 0 420658 133550 180160 0 1599
1601 0 420557 133457 180120 0 1600
1602 0 420432 133284 180080 0 1601
1603 0 420301 133282 180040 0 1602
1604 0 420004 133232 180000 0 1603
1605 0 419596 133130 179960 0 1604
1606 0 419346 133183 179920 0 1605
1607 0 419179 133202 179880 0 1606
1608 0 418955 133237 179840 0 1607
1609 0 418759 133288 179800 0 1608
1610 0 418612 133348 179720 0 1609
1611 0 418534 133383 179680 0 1610
1612 0 418450 133438 179640 0 1611
1613 0 418315 133465 179600 0 1612
1614 0 418146 133571 179560 0 1613
1615 0 417980 133600 179520 0 1614
1616 0 417817 133651 179480 0 1615
1617 0 417625 133706 179440 0 1616
1618 0 417504 133674 179400 0 1617
1619 0 417559 133732 179360 0 1618
1620 0 417544 133708 179280 0 1619
1621 0 417453 133693 179240 0 1620
1622 0 417205 133569 179200 0 1621
1623 0 416952 133536 179160 0 1622
1624 0 416620 133670 179120 0 1623
1625 0 416613 133641 179080 0 1624
1626 0 416470 133655 179040 0 1625
1627 0 416455 133648 179000 0 1626
1628 0 415911 133552 178920 0 1627
1629 0 415606 133504 178840 0 1628
1630 0 415502 133454 178800 0 1629
1631 0 414341 133529 178560 0 1630
1632 0 413229 133627 178520 0 1631
1633 0 411998 133968 178400 0 1632
1634 0 411623 133918 178240 0 1633
1635 0 411285 133871 177920 0 1634
1636 0 410666 133965 177600 0 1635
1637 0 409658 134032 177320 0 1636
1638 0 408359 134215 176960 0 1637
1639 0 407266 134277 176640 0 1638
1640 0 405952 134677 176440 0 1639
1641 0 404502 135060 176200 0 1640
1642 0 403474 135567 176120 0 1641
1643 0 402046 135872 175920 0 1642
1644 0 400748 136146 175840 0 1643
1645 0 399120 136753 175840 0 1644
1646 0 397643 137102 175280 0 1645
1647 0 397363 137335 174880 0 1646
1648 0 396694 137300 174600 0 1647
1649 0 395309 137651 174200 0 1648
1650 0 394229 138028 173880 0 1649
1651 0 393279 138319 173680 0 1650
1652 0 392356 138715 173400 0 1651
1653 0 391490 138837 173160 0 1652
1654 0 390566 139021 173000 0 1653
1655 0 389206 139309 173040 0 1654
1656 0 387943 139597 172880 0 1655
1657 0 386634 139965 172560 0 1656
1658 0 385670 140105 172200 0 1657
1659 0 384935 140211 171880 0 1658
1660 0 383834 140606 171600 0 1659
1661 0 383051 140915 171280 0 1660
1662 0 382360 141025 171040 0 1661
1663 0 381411 141297 170880 0 1662
1664 0 380144 141855 170760 0 1663
1665 0 379255 142199 170560 0 1664
1666 0 378344 142666 170360 0 1665
1667 0 377667 142879 169920 0 1666
1668 0 377558 142944 169800 0 1667
1669 0 377285 142982 169760 0 1668
1670 0 377138 143091 169720 0 1669
1671 0 376838 143292 169680 0 1670
1672 0 376413 143416 169640 0 1671
1673 0 375781 143568 169600 0 1672
1674 0 375785 143764 169560 0 1673
1675 0 375231 144211 169360 0 1674
1676 0 374860 144644 169080 0 1675
1677 0 374653 144974 168800 0 1676
1678 0 374360 145311 168280 0 1677
1679 0 373997 145781 167880 0 1678
1680 0 373499 145859 167520 0 1679
1681 0 373284 145838 167320 0 1680
1682 0 372864 146008 167000 0 1681
1683 0 372424 146272 166840 0 1682
1684 0 372278 146367 166720 0 1683
1685 0 371365 146556 166520 0 1684
1686 0 370964 146822 166360 0 1685
1687 0 370963 146784 166320 0 1686
1688 0 371353 147362 166200 0 1687
1689 0 371251 147420 166160 0 1688
1690 0 371057 147646 166080 0 1689
1691 0 370789 147966 165960 0 1690
1692 0 370489 148297 165400 0 1691
1693 0 370024 149002 164120 0 1692
1694 0 369576 149672 163240 0 1693
1695 0 369197 149944 162960 0 1694
1696 0 368776 150109 162760 0 1695
1697 0 368617 150124 162440 0 1696
1698 5 368689 150294 162200 0 1697
1699 0 368373 150874 162160 0 1698
1700 0 368225 151303 162000 0 1699
1701 0 368003 151688 161680 0 1700
1702 0 367898 151981 161440 0 1701
1703 0 367837 152242 161400 0 1702
1704 0 367778 152503 161360 0 1703
1705 0 367642 152814 161280 0 1704
1706 0 367526 152840 161160 0 1705
1707 0 367204 153105 161000 0 1706
1708 0 366943 153385 160840 0 1707
1709 0 366818 153583 160640 0 1708
1710 0 366613 153657 160440 0 1709
1711 0 366547 153923 160080 0 1710
1712 0 366313 154171 159760 0 1711
1713 0 366070 154438 159520 0 1712
1714 0 365869 154536 159280 0 1713
1715 0 365804 154575 159240 0 1714
1716 0 365561 154684 159000 0 1715
1717 0 365307 154745 158840 0 1716
1718 0 364909 154868 158680 0 1717
1719 0 364672 154926 158400 0 1718
1720 0 364367 154997 158240 0 1719
1721 0 364230 155169 158000 0 1720
1722 0 364133 155224 157880 0 1721
1723 0 363860 155481 157520 0 1722
1724 0 363585 155497 157280 0 1723
1725 0 363204 155810 157160 0 1724
1726 0 362201 156239 157040 0 1725
1727 0 361639 156676 156880 0 1726
1728 0 361046 156984 156720 0 1727
1729 0 360865 157030 156680 0 1728
1730 0 360690 157076 156640 0 1729
1731 0 360347 157262 156480 0 1730
1732 0 360314 157271 156400 0 1731
1733 0 360266 157292 156280 0 1732
1734 0 360271 157384 156080 0 1733
1735 0 360280 157564 155920 0 1734
1736 0 360183 157651 155800 0 1735
1737 0 360022 157764 155640 0 1736
1738 0 360007 157762 155600 0 1737
1739 0 359929 157754 155440 0 1738
1740 0 359954 157774 155400 0 1739
1741 5 359905 157726 155160 0 1740
1742 0 359973 158179 155080 0 1741
1743 0 359968 158487 154920 0 1742
1744 0 359847 158489 154800 0 1743
1745 0 359879 158481 154760 0 1744
1746 0 359687 158499 154560 0 1745
1747 0 359513 158649 154400 0 1746
1748 0 359388 158867 154160 0 1747
1749 0 358987 159213 153960 0 1748
1750 5 358415 159465 153760 0 1749
1751 0 357811 159651 153840 0 1750
1752 0 357332 159972 154080 0 1751
1753 0 356796 160113 154360 0 1752
1754 0 356166 160307 154600 0 1753
1755 0 355482 160448 154760 0 1754
1756 0 355012 160563 155000 0 1755
1757 0 354532 160616 155320 0 1756
1758 0 354259 160742 155440 0 1757
1759 0 353965 160804 155600 0 1758
1760 0 353704 160905 155760 0 1759
1761 0 352957 160888 156240 0 1760
1762 0 352633 160998 156480 0 1761
1763 0 352248 161306 156760 0 1762
1764 0 351815 161526 157000 0 1763
1765 5 351637 161597 157200 0 1764
1766 0 351383 161749 157280 0 1765
1767 0 350898 162145 157440 0 1766
1768 0 350614 162271 157520 0 1767
1769 0 350357 162392 157600 0 1768
1770 0 349747 162812 157760 0 1769
1771 5 348932 163323 157840 0 1770
1772 5 348521 163646 157920 0 1771
1773 0 348494 163718 158000 0 1772
1774 0 348447 163977 158120 0 1773
1775 0 348394 164144 158200 0 1774
1776 0 348354 164586 158360 0 1775
1777 0 348297 164523 158480 0 1776
1778 0 348079 164680 158560 0 1777
1779 0 347970 164748 158600 0 1778
1780 0 347963 164846 158680 0 1779
1781 0 347902 164974 158800 0 1780
1782 0 347728 165079 159160 0 1781
1783 0 347226 165218 159520 0 1782
1784 0 346743 165270 159720 0 1783
1785 0 346578 165279 160000 0 1784
1786 0 346272 165093 160280 0 1785
1787 0 346098 165011 160480 0 1786
1788 0 345847 165027 160640 0 1787
1789 0 345463 165031 160800 0 1788
1790 0 345093 165098 160840 0 1789
1791 0 344793 165118 161000 0 1790
1792 0 344496 165100 161160 0 1791
1793 0 344175 165194 161280 0 1792
1794 0 344110 165273 161360 0 1793
1795 0 344027 165352 161440 0 1794
1796 0 343888 165345 161640 0 1795
1797 0 343727 165352 161920 0 1796
1798 0 343620 165326 162040 0 1797
1799 0 343479 165351 162160 0 1798
1800 0 343216 165287 162240 0 1799
1801 0 342746 165333 162400 0 1800
1802 0 342592 165449 162640 0 1801
1803 0 342508 165457 162720 0 1802
1804 0 342226 165504 163000 0 1803
1805 0 341782 165269 163040 0 1804
1806 0 341547 165206 163160 0 1805
1807 5 341399 165094 163360 0 1806
1808 0 341354 165418 163440 0 1807
1809 0 341455 165483 163680 0 1808
1810 0 341044 165719 163840 0 1809
1811 0 340745 165787 163880 0 1810
1812 0 340508 165986 164000 0 1811
1813 0 340296 166112 164200 0 1812
1814 0 340224 166138 164440 0 1813
1815 0 340009 166176 164680 0 1814
1816 0 339856 166149 164880 0 1815
1817 0 339989 166214 165480 0 1816
1818 0 339914 166181 165760 0 1817
1819 0 339749 166275 166000 0 1818
1820 0 339600 166342 166200 0 1819
1821 0 338864 165970 166360 0 1820
1822 0 338688 166130 166680 0 1821
1823 0 338432 166333 166880 0 1822
1824 5 338491 166359 167120 0 1823
1825 0 338403 166467 167240 0 1824
1826 0 338522 166619 167440 0 1825
1827 0 338759 166730 167520 0 1826
1828 0 338829 166752 167640 0 1827
1829 0 338714 166679 167960 0 1828
1830 0 338588 166586 168200 0 1829
1831 0 338470 166520 168320 0 1830
1832 0 338298 166506 168560 0 1831
1833 0 338214 166480 168720 0 1832
1834 0 337942 166376 168920 0 1833
1835 0 337594 166331 169200 0 1834
1836 0 337190 166120 169760 0 1835
1837 0 337119 166057 170280 0 1836
1838 0 337100 165902 170640 0 1837
1839 0 336979 165889 170960 0 1838
1840 0 336816 165762 171240 0 1839
1841 0 336783 165735 171520 0 1840
1842 0 336790 165781 171800 0 1841
1843 0 336946 165780 172040 0 1842
1844 0 337100 165780 172360 0 1843
1845 0 337283 165875 172600 0 1844
1846 0 337493 165950 172760 0 1845
1847 0 337479 165831 172960 0 1846
1848 0 337546 165856 173120 0 1847
1849 0 337645 165968 173280 0 1848
1850 0 337617 165955 173360 0 1849
1851 0 337558 165935 173520 0 1850
1852 0 337362 165631 173640 0 1851
1853 0 337337 165545 173800 0 1852
1854 0 337259 165394 174000 0 1853
1855 0 337129 165231 174200 0 1854
1856 0 337078 165215 174280 0 1855
1857 0 337194 165063 174640 0 1856
1858 0 337227 165040 174840 0 1857
1859 0 337239 165011 174920 0 1858
1860 0 337214 165015 175000 0 1859
1861 0 337260 164904 175160 0 1860
1862 0 337305 164793 175320 0 1861
1863 0 337426 164756 175480 0 1862
1864 0 337645 164630 175720 0 1863
1865 0 337646 164541 175920 0 1864
1866 0 337681 164525 176000 0 1865
1867 0 337974 164626 176200 0 1866
1868 0 338035 164678 176360 0 1867
1869 0 338019 164776 176480 0 1868
1870 0 337975 164812 176560 0 1869
1871 0 337898 164714 176720 0 1870
1872 0 337926 164736 176800 0 1871
1873 0 337981 164605 176920 0 1872
1874 0 337983 164614 176960 0 1873
1875 0 337983 164627 177040 0 1874
1876 0 337958 164675 177120 0 1875
1877 0 337931 164643 177280 0 1876
1878 0 337878 164568 177480 0 1877
1879 0 337766 164544 177680 0 1878
1880 0 337931 164852 177840 0 1879
1881 0 338051 164875 177960 0 1880
1882 0 338026 164806 178040 0 1881
1883 0 337957 164632 178200 0 1882
1884 6 337894 164585 178320 0 1883
1885 0 447024 227000 52040 104 79
1886 0 447464 226927 52000 140 1885
1887 0 447426 226865 51640 0 1886
1888 0 447308 226559 51360 0 1887
1889 0 447214 226175 51040 80 1888
1890 0 447126 225612 50880 102 1889
1891 0 446363 224714 50680 143 1890
1892 0 445746 223645 50400 108 1891
1893 0 444981 223707 50280 75 1892
1894 0 444847 223708 50240 80 1893
1895 0 443962 223344 50040 32 1894
1896 0 443058 222792 50000 80 1895
1897 0 442508 222297 50080 102 1896
1898 0 442679 221695 50200 40 1897
1899 0 442834 220839 50400 32 1898
1900 0 442647 221094 50600 32 1899
1901 0 442960 220403 50920 143 1900
1902 0 443037 219506 51040 0 1901
1903 0 443049 218464 51120 32 1902
1904 0 442995 217523 51360 204 1903
1905 5 442965 215827 51400 197 1904
1906 0 443334 215741 51200 32 1905
1907 0 443712 215231 50960 104 1906
1908 0 443787 214661 50680 0 1907
1909 5 443937 214696 50520 0 1908
1910 0 444031 214926 50480 0 1909
1911 0 444350 214960 50280 0 1910
1912 0 444140 215152 50120 75 1911
1913 0 444100 214907 50040 40 1912
1914 0 444200 214452 49920 163 1913
1915 5 444284 214173 49760 156 1914
1916 0 444438 214098 49520 131 1915
1917 0 444697 214354 49200 115 1916
1918 0 444881 214693 49080 115 1917
1919 0 445151 214751 48920 102 1918
1920 0 445326 214655 48640 115 1919
1921 0 445529 214703 48400 91 1920
1922 0 445618 214634 48240 32 1921
1923 0 445558 214313 48200 101 1922
1924 0 445632 214265 48160 101 1923
1925 5 445533 214554 48040 32 1924
1926 0 445617 215125 48000 60 1925
1927 0 445870 215424 47920 40 1926
1928 0 445962 215477 47720 40 1927
1929 0 446078 215698 47600 40 1928
1930 0 446353 215798 47440 40 1929
1931 0 447129 216098 47360 40 1930
1932 0 447635 215822 47640 104 1931
1933 0 447796 215477 47840 115 1932
1934 0 447894 214588 47920 104 1933
1935 0 447879 213613 47720 107 1934
1936 0 447648 213095 47600 90 1935
1937 0 447258 212543 47880 75 1936
1938 0 447520 212128 47440 80 1937
1939 0 447520 211904 47320 140 1938
1940 0 447552 211648 47280 160 1939
1941 0 447488 211424 47240 96 1940
1942 0 447552 211328 47480 120 1941
1943 0 447424 211168 47680 96 1942
1944 0 447328 210944 47760 86 1943
1945 0 447232 210752 47920 131 1944
1946 0 447232 210496 47920 139 1945
1947 0 447232 210240 47960 107 1946
1948 0 447296 209984 47960 80 1947
1949 0 447392 209792 47920 32 1948
1950 0 447503 209527 48040 0 1949
1951 0 447574 209323 48160 0 1950
1952 0 447539 209019 48200 0 1951
1953 0 447663 209472 48240 0 1952
1954 0 447668 209345 48280 0 1953
1955 0 447680 209280 48400 102 1954
1956 0 447680 209024 48520 108 1955
1957 0 447648 208768 48600 120 1956
1958 0 447648 208512 48680 124 1957
1959 0 447552 208288 48840 107 1958
1960 0 447424 208064 48960 80 1959
1961 0 447264 207872 49040 136 1960
1962 0 447296 207648 49160 98 1961
1963 0 447360 207392 49200 51 1962
1964 0 447360 207136 49200 51 1963
1965 0 447360 206880 49240 86 1964
1966 0 447424 206624 49280 98 1965
1967 0 447520 206368 49320 104 1966
1968 0 447520 206112 49400 120 1967
1969 0 447520 205888 49600 120 1968
1970 0 447584 205696 49760 120 1969
1971 0 447744 205504 49920 122 1970
1972 0 448000 205504 50000 107 1971
1973 0 448192 205312 50120 102 1972
1974 0 448320 205088 50200 104 1973
1975 0 448448 204896 50320 134 1974
1976 0 448320 204672 50440 102 1975
1977 0 448224 204480 50600 107 1976
1978 0 448224 204224 50680 120 1977
1979 0 448256 204000 50800 51 1978
1980 0 448288 203840 51000 81 1979
1981 0 448384 203616 51080 150 1980
1982 0 448576 203424 51120 124 1981
1983 0 448704 203200 51240 102 1982
1984 0 448768 203008 51400 120 1983
1985 0 448832 202784 51520 98 1984
1986 0 448896 202560 51640 98 1985
1987 0 448896 202336 51800 51 1986
1988 0 448864 202144 52000 101 1987
1989 0 448832 201920 52120 90 1988
1990 0 448768 201696 52280 86 1989
1991 0 448736 201504 52480 134 1990
1992 0 448736 201312 52680 51 1991
1993 0 448704 201120 52840 104 1992
1994 0 448544 200896 52920 172 1993
1995 0 448544 200640 53000 175 1994
1996 0 448544 200416 52800 136 1995
1997 0 448544 200192 52680 102 1996
1998 0 448512 200000 52520 81 1997
1999 0 448480 199808 52360 115 1998
2000 0 448448 199584 52240 136 1999
2001 0 448448 199360 52120 102 2000
2002 0 448448 199136 52000 107 2001
2003 0 448480 198912 51880 120 2002
2004 0 448480 198752 51680 75 2003
2005 0 448448 198560 51520 122 2004
2006 0 448448 198432 51280 108 2005
2007 0 448480 198240 51120 120 2006
2008 0 448320 198176 50920 45 2007
2009 0 448320 198112 50640 64 2008
2010 0 448288 197952 50400 80 2009
2011 0 448192 197728 50320 115 2010
2012 0 448096 197600 50080 156 2011
2013 0 448064 197376 49920 128 2012
2014 0 448032 197152 49760 81 2013
2015 0 448000 196960 49600 107 2014
2016 0 447936 196768 49400 137 2015
2017 0 447776 196576 49360 108 2016
2018 0 447648 196416 49160 71 2017
2019 0 447488 196288 48960 71 2018
2020 0 447360 196160 48720 81 2019
2021 0 447200 196064 48480 71 2020
2022 0 447104 196000 48360 60 2021
2023 0 447045 195930 48240 0 2022
2024 0 446878 195083 48200 0 2023
2025 0 446913 195548 48160 0 2024
2026 0 446730 195608 48080 0 2025
2027 5 446240 195456 47880 60 2026
2028 0 446368 195584 47680 107 2027
2029 0 446624 195648 47640 122 2028
2030 0 446880 195744 47640 104 2029
2031 0 447104 195616 47720 51 2030
2032 0 447264 195456 47560 32 2031
2033 5 447200 195424 47560 32 2032
2034 0 447200 195296 47320 40 2033
2035 0 447264 195232 47080 45 2034
2036 0 447072 195424 47080 32 2035
2037 0 447108 195363 47000 0 2036
2038 0 447090 195366 46960 0 2037
2039 0 447220 195702 46880 0 2038
2040 0 447403 195703 46760 0 2039
2041 5 447520 195776 46680 32 2040
2042 0 447616 195904 46480 107 2041
2043 0 447552 196064 46280 81 2042
2044 0 447520 196256 46120 75 2043
2045 0 447520 196384 45880 90 2044
2046 0 447680 196416 45680 64 2045
2047 0 447840 196384 45480 101 2046
2048 0 447872 196416 45200 86 2047
2049 0 447840 196608 45040 80 2048
2050 0 447712 196832 44920 86 2049
2051 0 447680 197056 44760 128 2050
2052 0 447840 197216 44560 131 2051
2053 5 447968 197312 44320 135 2052
2054 0 448032 197312 44120 90 2053
2055 0 448064 197312 43840 137 2054
2056 0 448128 197312 43560 107 2055
2057 5 448288 197312 43360 81 2056
2058 0 448224 197568 43240 120 2057
2059 0 448352 197728 43040 32 2058
2060 5 448384 197920 42880 71 2059
2061 0 448288 197984 43040 40 2060
2062 0 448160 198048 43280 32 2061
2063 5 448000 198208 43480 108 2062
2064 0 447936 198208 43520 124 2063
2065 0 447680 198208 43520 186 2064
2066 0 447424 198272 43560 139 2065
2067 0 447264 198304 43760 186 2066
2068 0 447232 198432 44000 219 2067
2069 0 447136 198624 44160 229 2068
2070 0 447072 198784 44360 221 2069
2071 0 446944 198912 44560 226 2070
2072 0 446720 198976 44720 107 2071
2073 0 446496 199072 44840 101 2072
2074 0 446304 199232 44920 80 2073
2075 0 446112 199424 44960 90 2074
2076 0 445920 199616 45080 148 2075
2077 0 446016 199840 45200 160 2076
2078 0 446016 200000 45400 32 2077
2079 0 445952 200160 45600 51 2078
2080 0 445824 200352 45720 71 2079
2081 5 445824 200480 45960 86 2080
2082 0 445984 200480 46160 137 2081
2083 5 446128 200384 46280 131 2082
2084 0 445161 200484 46440 0 2083
2085 0 445110 200560 46600 0 2084
2086 0 445043 200646 46760 0 2085
2087 0 444954 200452 46960 0 2086
2088 0 444882 200500 47160 0 2087
2089 0 444743 200555 47320 0 2088
2090 0 444562 200673 47480 0 2089
2091 0 444025 200810 47640 0 2090
2092 0 443441 200575 47800 0 2091
2093 0 443106 200556 47920 0 2092
2094 0 443011 200589 48120 0 2093
2095 0 443017 200521 48160 0 2094
2096 0 442865 200063 48200 0 2095
2097 0 443029 200818 48240 0 2096
2098 0 442979 200885 48280 0 2097
2099 0 442879 200821 48480 0 2098
2100 0 442944 200544 48520 40 2099
2101 0 443136 200576 48680 81 2100
2102 0 443040 200736 48880 80 2101
2103 0 442816 200896 48880 86 2102
2104 0 442656 200832 49080 137 2103
2105 0 442464 200736 49240 32 2104
2106 0 442208 200768 49280 32 2105
2107 0 441952 200768 49320 86 2106
2108 0 441696 200736 49400 98 2107
2109 0 441504 200832 49600 75 2108
2110 0 441280 200928 49720 51 2109
2111 0 441056 200992 49840 51 2110
2112 0 440832 201088 49920 75 2111
2113 0 440704 201152 50000 40 2112
2114 0 440248 201143 50160 0 2113
2115 0 439964 201138 50320 0 2114
2116 5 440064 200224 51200 71 2115
2117 5 439808 200192 51200 160 2116
2118 0 439712 200320 51400 124 2117
2119 0 439616 200512 51600 101 2118
2120 0 439488 200704 51720 60 2119
2121 0 439232 200864 51880 32 2120
2122 0 439232 200832 51880 32 2121
2123 0 439360 200992 51880 60 2122
2124 0 439168 201120 51920 96 2123
2125 0 439040 201344 52000 108 2124
2126 0 439008 201600 51960 107 2125
2127 0 439168 201824 51920 75 2126
2128 5 439200 202080 51840 60 2127
2129 5 439640 202497 51960 0 2128
2130 0 439979 202592 51840 0 2129
2131 6 440068 202432 51800 0 2130
2132 0 358521 159496 153680 0 1750
2133 0 358749 159615 153440 0 2132
2134 0 358742 159693 153240 0 2133
2135 0 358587 159935 153080 0 2134
2136 0 358480 160472 152480 0 2135
2137 0 358464 160580 152280 0 2136
2138 0 358389 160642 152000 0 2137
2139 0 358341 160739 151760 0 2138
2140 0 358253 160837 151560 0 2139
2141 0 358135 160900 151160 0 2140
2142 0 357880 161076 150760 0 2141
2143 5 357694 161628 150600 0 2142
2144 0 358002 162032 150400 0 2143
2145 0 358254 162075 150200 0 2144
2146 0 358463 161813 150000 0 2145
2147 0 358336 161152 149800 0 2146
2148 0 358185 160387 149480 0 2147
2149 0 358135 160251 149400 0 2148
2150 0 358110 160045 149240 0 2149
2151 0 358307 159651 149040 0 2150
2152 0 358349 159414 148880 0 2151
2153 0 358561 159136 148680 0 2152
2154 0 358717 158788 148440 0 2153
2155 0 358660 158397 148280 0 2154
2156 0 358680 157980 148080 0 2155
2157 0 358597 157566 147920 0 2156
2158 0 358687 157051 147720 0 2157
2159 0 358834 156658 147520 0 2158
2160 0 358819 156468 147440 0 2159
2161 0 358700 156040 147160 0 2160
2162 0 358667 155803 147000 0 2161
2163 0 358632 155648 146760 0 2162
2164 0 358533 155478 146520 0 2163
2165 0 358330 155424 146200 0 2164
2166 0 358349 155360 146120 0 2165
2167 0 358094 155083 145920 0 2166
2168 0 357835 154836 145760 0 2167
2169 0 357377 154526 145520 0 2168
2170 0 356973 154340 145320 0 2169
2171 0 356198 153966 145280 0 2170
2172 0 355567 153284 145320 0 2171
2173 0 355371 152909 145560 0 2172
2174 0 355182 152606 145720 0 2173
2175 0 355060 152505 145760 0 2174
2176 0 354686 152257 145880 0 2175
2177 0 354344 152468 146000 0 2176
2178 0 354360 151444 146040 0 2177
2179 0 354065 151005 146120 0 2178
2180 0 353827 150947 146200 0 2179
2181 5 353649 150811 146360 0 2180
2182 0 353284 149875 146320 0 2181
2183 0 353198 149532 146240 0 2182
2184 0 353115 149399 146160 0 2183
2185 0 353016 149333 146040 0 2184
2186 0 352962 149277 145840 0 2185
2187 0 352835 149017 145640 0 2186
2188 0 352662 148780 145520 0 2187
2189 0 352472 148622 145440 0 2188
2190 0 352390 148492 145400 0 2189
2191 0 352309 148269 145320 0 2190
2192 0 352084 147567 145160 0 2191
2193 0 352155 147243 145120 0 2192
2194 0 351959 146602 145040 0 2193
2195 0 351281 145684 145000 0 2194
2196 0 350917 145506 145120 0 2195
2197 5 351034 145289 145280 0 2196
2198 0 351096 144670 145240 0 2197
2199 0 351083 144407 145080 0 2198
2200 0 351144 144078 144880 0 2199
2201 0 351337 143482 144720 0 2200
2202 0 351438 143212 144600 0 2201
2203 0 351367 143033 144400 0 2202
2204 0 351339 142994 144320 0 2203
2205 0 351309 142969 144240 0 2204
2206 5 351306 142924 144160 0 2205
2207 0 351157 142379 144200 0 2206
2208 0 351081 142170 144160 0 2207
2209 5 350925 141257 144200 0 2208
2210 0 350472 140385 144280 0 2209
2211 0 349558 139809 144320 0 2210
2212 0 349486 139738 144360 0 2211
2213 0 349333 139598 144440 0 2212
2214 0 349159 139447 144560 0 2213
2215 0 349110 139304 144720 0 2214
2216 0 349043 139131 144880 0 2215
2217 0 348957 138830 145080 0 2216
2218 0 348722 138468 145240 0 2217
2219 0 348463 138252 145440 0 2218
2220 0 348351 138017 145600 0 2219
2221 0 348296 137900 145640 0 2220
2222 5 348235 137789 145680 0 2221
2223 0 348169 137773 145760 0 2222
2224 0 348052 137632 145840 0 2223
2225 0 347735 137446 146000 0 2224
2226 5 347487 137414 146080 0 2225
2227 0 346813 136271 146080 0 2226
2228 0 346608 135011 146040 0 2227
2229 0 346838 134363 145960 0 2228
2230 0 347034 133634 145880 0 2229
2231 0 347030 133076 145720 0 2230
2232 5 347064 131861 145760 0 2231
2233 5 348246 130843 145720 0 2232
2234 0 347883 129528 145760 0 2233
2235 5 347791 128442 145680 0 2234
2236 0 348072 127705 145680 0 2235
2237 0 348291 127624 145800 0 2236
2238 0 348512 127828 146000 0 2237
2239 0 348669 128000 146120 0 2238
2240 0 348612 128368 146400 0 2239
2241 0 348475 128396 146480 0 2240
2242 5 348389 128364 146560 0 2241
2243 0 348995 127708 146600 0 2242
2244 0 349191 127169 146680 0 2243
2245 0 349452 126834 146880 0 2244
2246 0 349567 126446 147080 0 2245
2247 0 349690 126349 147200 0 2246
2248 0 349678 126303 147320 0 2247
2249 5 349610 126067 147520 0 2248
2250 0 349600 126054 147600 0 2249
2251 0 349515 126086 147680 0 2250
2252 0 349540 126074 147760 0 2251
2253 0 349332 126377 148040 0 2252
2254 0 349223 126404 148160 0 2253
2255 5 349038 126359 148280 0 2254
2256 0 348675 125978 148360 0 2255
2257 0 348592 126113 148480 0 2256
2258 0 348447 126115 148560 0 2257
2259 0 348369 126011 148680 0 2258
2260 0 348336 125938 148720 0 2259
2261 0 348266 126029 148760 0 2260
2262 0 348264 126000 148840 0 2261
2263 6 348199 125940 148920 0 2262
2264 0 443615 214348 50480 0 1909
2265 0 443610 213906 50320 0 2264
2266 0 443352 214035 50120 120 2265
2267 0 443386 213576 49880 75 2266
2268 0 443356 213171 49680 40 2267
2269 0 443493 212765 49320 40 2268
2270 0 443680 212448 48840 128 2269
2271 0 443680 212288 48640 122 2270
2272 0 443680 212064 48440 104 2271
2273 0 443627 212151 48400 0 2272
2274 0 443664 212095 48280 0 2273
2275 0 443642 211998 48240 0 2274
2276 0 443534 211427 48200 0 2275
2277 0 443631 211622 48160 0 2276
2278 0 443680 211616 48120 81 2277
2279 0 443488 211520 47920 90 2278
2280 0 443584 211520 47680 160 2279
2281 0 443744 211392 47520 81 2280
2282 0 443712 211168 47320 108 2281
2283 0 443616 211040 47200 64 2282
2284 0 443686 210985 47000 0 2283
2285 0 443667 210928 46960 0 2284
2286 0 443663 211716 46880 0 2285
2287 0 443546 211335 46840 0 2286
2288 0 443428 210742 46800 0 2287
2289 0 443382 210649 46760 0 2288
2290 0 443680 210912 46720 128 2289
2291 0 443488 210720 46680 175 2290
2292 0 443296 210528 46560 186 2291
2293 0 443104 210336 46520 164 2292
2294 0 442912 210176 46480 160 2293
2295 0 442688 210208 46320 91 2294
2296 0 442432 210208 46280 80 2295
2297 0 442176 210208 46200 86 2296
2298 0 441952 210208 46080 104 2297
2299 0 441728 210144 45960 140 2298
2300 0 441568 209984 45800 60 2299
2301 0 441440 209792 45680 81 2300
2302 0 441440 209568 45560 120 2301
2303 0 441408 209344 45360 139 2302
2304 0 441248 209312 45160 164 2303
2305 0 441088 209216 44960 186 2304
2306 0 440896 209088 44760 181 2305
2307 0 440704 208992 44600 124 2306
2308 0 440576 208864 44400 140 2307
2309 0 440416 208832 44200 198 2308
2310 0 440192 208800 44080 181 2309
2311 5 440160 208768 44040 200 2310
2312 0 439968 208608 43960 150 2311
2313 5 439840 208512 43800 178 2312
2314 0 439616 208384 43640 160 2313
2315 0 439456 208224 43480 136 2314
2316 0 439296 208064 43360 178 2315
2317 0 439168 207872 43240 185 2316
2318 0 439008 207712 43120 178 2317
2319 0 438848 207552 43000 163 2318
2320 0 438688 207360 42920 181 2319
2321 0 438496 207136 42920 128 2320
2322 0 438336 206912 42920 166 2321
2323 0 438208 206720 42800 200 2322
2324 0 438112 206496 42720 217 2323
2325 0 437952 206272 42240 163 2324
2326 5 437952 206176 42080 194 2325
2327 0 437952 206016 41840 197 2326
2328 0 437888 205856 41640 91 2327
2329 5 437824 205792 41560 128 2328
2330 5 437824 205664 41360 175 2329
2331 5 437824 205568 41200 150 2330
2332 0 437792 205408 40960 164 2331
2333 0 437632 205280 40760 122 2332
2334 0 437632 205088 40560 32 2333
2335 0 437472 204928 40440 32 2334
2336 0 437280 204832 40280 40 2335
2337 0 437088 204704 40160 91 2336
2338 0 436896 204608 40000 172 2337
2339 0 436736 204448 39840 164 2338
2340 0 436576 204288 39640 128 2339
2341 0 436416 204128 39520 172 2340
2342 5 436352 204064 39440 221 2341
2343 0 436320 203808 39440 226 2342
2344 0 436384 203552 39560 166 2343
2345 0 436480 203296 39680 186 2344
2346 0 436672 203104 39760 172 2345
2347 0 436832 202944 39880 178 2346
2348 0 437056 202848 39960 172 2347
2349 0 437280 202848 40160 164 2348
2350 5 437376 202816 40200 160 2349
2351 0 437632 202784 40200 189 2350
2352 0 437856 202688 40280 228 2351
2353 5 437984 202592 40400 236 2352
2354 5 438112 202592 40440 189 2353
2355 5 438240 202528 40600 168 2354
2356 0 438464 202496 40720 153 2355
2357 5 438592 202368 40840 120 2356
2358 0 438784 202176 40880 120 2357
2359 0 438976 201984 40960 160 2358
2360 0 439168 201824 41000 186 2359
2361 0 439424 201728 41000 157 2360
2362 0 439616 201568 41040 136 2361
2363 0 439808 201408 41160 139 2362
2364 0 440000 201216 41280 143 2363
2365 0 440160 201056 41480 86 2364
2366 0 440320 200864 41560 141 2365
2367 0 440480 200672 41680 137 2366
2368 0 440608 200480 41800 128 2367
2369 0 440608 200224 41880 186 2368
2370 0 440640 199968 41960 226 2369
2371 0 440640 199712 41920 156 2370
2372 0 440640 199456 41960 107 2371
2373 5 440640 199328 41960 80 2372
2374 0 440640 199072 41960 139 2373
2375 5 440672 198880 41960 172 2374
2376 0 440928 198912 42040 168 2375
2377 0 441184 198976 42080 189 2376
2378 0 441440 199040 42160 297 2377
2379 5 441632 199136 42160 352 2378
2380 0 441568 198880 42160 280 2379
2381 0 441568 198656 42040 181 2380
2382 0 441472 198464 41880 189 2381
2383 0 441472 198208 41880 140 2382
2384 0 441440 197952 41840 71 2383
2385 0 441440 197696 41840 80 2384
2386 0 441536 197472 41760 128 2385
2387 0 441664 197312 41960 101 2386
2388 0 441760 197120 42120 104 2387
2389 0 441760 196896 42280 102 2388
2390 6 441760 196640 42360 75 2389
2391 0 445387 214549 47960 32 1925
2392 0 445374 214126 47960 168 2391
2393 0 445520 214023 47800 120 2392
2394 0 445784 213920 47560 80 2393
2395 0 446108 213479 47360 131 2394
2396 0 446290 213357 47040 51 2395
2397 0 446232 213272 46800 122 2396
2398 0 446236 213039 46560 107 2397
2399 0 446130 212709 46320 81 2398
2400 0 445666 212665 46040 194 2399
2401 0 445454 212396 45720 141 2400
2402 0 445902 212118 45560 102 2401
2403 0 446133 211687 45280 242 2402
2404 0 446085 211335 45080 270 2403
2405 0 446061 211013 44800 203 2404
2406 0 446029 210746 44600 203 2405
2407 0 446017 210600 44480 203 2406
2408 0 445661 210064 44320 243 2407
2409 0 445388 209091 44240 150 2408
2410 0 445565 208228 44320 150 2409
2411 5 445581 207528 44480 124 2410
2412 0 445600 207424 43920 98 2411
2413 5 445664 207424 43640 134 2412
2414 0 445760 207392 43400 134 2413
2415 0 445856 207296 43160 163 2414
2416 0 445920 207136 42960 160 2415
2417 0 445984 207040 42720 186 2416
2418 0 446144 206976 42480 140 2417
2419 0 446144 206784 42280 166 2418
2420 0 446144 206528 42200 160 2419
2421 0 446208 206336 42000 148 2420
2422 0 446208 206176 41800 197 2421
2423 0 446336 205984 41600 122 2422
2424 0 446400 205792 41400 122 2423
2425 0 446400 205568 41240 163 2424
2426 0 446464 205344 41080 139 2425
2427 0 446464 205120 40880 102 2426
2428 0 446464 204896 40720 128 2427
2429 0 446432 204736 40520 128 2428
2430 0 446336 204576 40280 122 2429
2431 0 446304 204416 40040 90 2430
2432 5 446304 204352 39920 86 2431
2433 0 446432 204128 39880 137 2432
2434 0 446528 203936 39720 71 2433
2435 0 446656 203808 39520 71 2434
2436 0 446784 203712 39320 71 2435
2437 0 446784 203552 39120 128 2436
2438 0 446784 203392 38920 137 2437
2439 0 446848 203200 38760 163 2438
2440 0 446752 202944 38720 175 2439
2441 0 446688 202720 38600 124 2440
2442 0 446688 202496 38480 163 2441
2443 5 446752 202336 38320 209 2442
2444 5 446784 202080 38240 209 2443
2445 0 446752 201824 38160 139 2444
2446 0 446784 201600 38040 186 2445
2447 0 446912 201440 37880 256 2446
2448 0 446912 201216 37760 197 2447
2449 0 446848 200960 37680 224 2448
2450 5 446816 200928 37680 224 2449
2451 0 446720 200704 37800 136 2450
2452 0 446720 200448 37840 75 2451
2453 0 446752 200224 38000 102 2452
2454 0 446752 199968 38040 91 2453
2455 0 446720 199712 38080 120 2454
2456 0 446720 199456 38120 115 2455
2457 0 446784 199200 38200 115 2456
2458 0 446912 198944 38200 156 2457
2459 0 447072 198720 38280 98 2458
2460 0 447040 198464 38320 163 2459
2461 0 446880 198240 38360 115 2460
2462 0 446752 198048 38520 75 2461
2463 0 446624 197792 38520 175 2462
2464 0 446528 197600 38680 168 2463
2465 0 446496 197408 38840 122 2464
2466 0 446400 197216 39000 115 2465
2467 0 446272 196992 39080 175 2466
2468 0 446304 196832 39280 131 2467
2469 0 446176 196800 39520 75 2468
2470 0 446048 196640 39720 139 2469
2471 0 445952 196512 39920 124 2470
2472 0 445824 196352 40080 98 2471
2473 0 445696 196160 40200 120 2472
2474 0 445472 196032 40280 102 2473
2475 0 445216 195936 40320 120 2474
2476 0 445056 195712 40240 115 2475
2477 0 444832 195584 40200 107 2476
2478 0 444608 195424 40280 40 2477
2479 0 444416 195232 40400 98 2478
2480 5 444320 195200 40480 120 2479
2481 0 444224 195136 40600 81 2480
2482 0 444224 195328 40800 71 2481
2483 0 444288 195520 40960 104 2482
2484 0 444352 195776 41000 101 2483
2485 6 444576 195904 41040 91 2484
2486 0 341030 164832 163400 0 1807
2487 0 340657 164604 163480 0 2486
2488 0 339906 163839 163600 0 2487
2489 0 339148 163094 163680 0 2488
2490 0 338382 162619 163880 0 2489
2491 0 337810 161927 163960 0 2490
2492 0 336976 161157 164000 0 2491
2493 0 336813 160876 163840 0 2492
2494 5 336714 160770 163560 0 2493
2495 0 336239 160291 163400 0 2494
2496 0 336020 160145 163360 0 2495
2497 0 335855 160108 163160 0 2496
2498 0 335589 159924 163040 0 2497
2499 0 335446 159520 162960 0 2498
2500 0 335475 159320 162920 0 2499
2501 0 335556 159196 162800 0 2500
2502 0 335743 159142 162640 0 2501
2503 0 335950 159196 162440 0 2502
2504 5 336040 159175 162400 0 2503
2505 0 336017 158933 162280 0 2504
2506 0 335960 158835 162000 0 2505
2507 0 335961 158818 161880 0 2506
2508 0 335927 158754 161800 0 2507
2509 0 335765 158549 161600 0 2508
2510 0 335660 158357 161360 0 2509
2511 0 335409 157941 161080 0 2510
2512 0 335131 157794 160920 0 2511
2513 0 334865 157559 160800 0 2512
2514 5 334781 157466 160760 0 2513
2515 0 334580 157161 160720 0 2514
2516 5 334516 157071 160640 0 2515
2517 0 334743 155827 160640 0 2516
2518 0 334639 155039 160680 0 2517
2519 5 334411 154055 160680 0 2518
2520 0 334568 153893 160480 0 2519
2521 5 334873 153830 160400 0 2520
2522 0 334751 153644 160360 0 2521
2523 0 334737 153567 160320 0 2522
2524 0 334670 153353 160200 0 2523
2525 0 334777 153246 160000 0 2524
2526 0 334843 153238 159840 0 2525
2527 0 334900 153316 159600 0 2526
2528 0 334734 153128 159440 0 2527
2529 0 334660 153068 159360 0 2528
2530 0 334642 153083 159160 0 2529
2531 0 334399 152916 158920 0 2530
2532 0 334411 152664 158720 0 2531
2533 0 334366 152464 158640 0 2532
2534 6 334307 152448 158560 0 2533
2535 0 359809 157262 154840 0 1741
2536 0 359460 157360 154840 0 2535
2537 5 359224 156964 154840 0 2536
2538 0 359295 157035 154800 0 2537
2539 0 359396 156980 154600 0 2538
2540 0 359407 157018 154480 0 2539
2541 0 359414 157029 154400 0 2540
2542 0 359227 156697 154320 0 2541
2543 0 359241 156650 154280 0 2542
2544 0 359268 156555 154200 0 2543
2545 0 359403 156341 153920 0 2544
2546 0 359226 156032 153760 0 2545
2547 0 358853 155848 153560 0 2546
2548 0 358767 155758 153480 0 2547
2549 0 358645 155609 153320 0 2548
2550 0 358615 155499 153200 0 2549
2551 0 358436 155283 153000 0 2550
2552 0 358350 155249 152840 0 2551
2553 0 358139 154949 152680 0 2552
2554 0 358001 154549 152640 0 2553
2555 0 358171 153955 152480 0 2554
2556 0 358376 153510 152200 0 2555
2557 0 358310 153402 152080 0 2556
2558 0 358333 153200 151960 0 2557
2559 0 358343 153180 151920 0 2558
2560 0 358336 152784 151880 0 2559
2561 0 357725 152582 151840 0 2560
2562 0 357723 152563 151800 0 2561
2563 0 357710 152439 151600 0 2562
2564 0 357730 152363 151400 0 2563
2565 0 357735 152348 151360 0 2564
2566 0 357623 152338 151080 0 2565
2567 0 357732 152414 150960 0 2566
2568 0 357630 152350 150920 0 2567
2569 5 357655 152550 150800 0 2568
2570 0 357612 152524 150720 0 2569
2571 0 357826 152592 150640 0 2570
2572 6 357901 152694 150600 0 2571
2573 0 442172 215330 51440 91 1905
2574 0 441733 214802 51480 91 2573
2575 0 441597 214058 51640 137 2574
2576 0 441324 213674 51880 32 2575
2577 0 440996 212955 52200 122 2576
2578 0 440817 212082 52320 120 2577
2579 0 440509 211411 52360 80 2578
2580 0 440086 210771 52240 91 2579
2581 0 439572 210407 52160 115 2580
2582 0 439220 210055 52200 91 2581
2583 0 439113 209451 52240 154 2582
2584 0 439104 208866 52040 75 2583
2585 5 438869 208564 51720 51 2584
2586 0 438149 208565 51680 0 2585
2587 5 437569 208236 51720 155 2586
2588 0 437523 208101 51640 163 2587
2589 5 437516 208040 51560 163 2588
2590 5 437780 207587 51560 81 2589
2591 0 438025 207342 51440 172 2590
2592 5 438124 207357 51400 150 2591
2593 0 437948 207303 51360 172 2592
2594 0 437772 207243 51320 172 2593
2595 0 437660 207136 51280 172 2594
2596 0 437721 207095 51200 172 2595
2597 0 437804 207018 51080 0 2596
2598 0 437808 206919 51000 0 2597
2599 6 437799 206911 50960 0 2598
2600 0 357087 161873 150640 0 2143
2601 0 356808 161729 150840 0 2600
2602 0 356712 161699 150920 0 2601
2603 0 356668 161682 150960 0 2602
2604 0 356560 161665 151160 0 2603
2605 0 356225 161631 151320 0 2604
2606 5 355642 161904 151440 0 2605
2607 0 355459 161988 151560 0 2606
2608 0 355376 162007 151600 0 2607
2609 0 355260 161899 151640 0 2608
2610 0 355135 161795 151680 0 2609
2611 5 354985 161565 151720 0 2610
2612 0 354208 161451 151680 0 2611
2613 0 353357 161707 151640 0 2612
2614 0 352964 161779 151600 0 2613
2615 0 352347 162049 151480 0 2614
2616 5 351196 161441 151400 0 2615
2617 0 351148 161333 151200 0 2616
2618 0 351142 161306 151120 0 2617
2619 0 351426 161670 151000 0 2618
2620 0 351486 161787 150920 0 2619
2621 0 351520 161795 150880 0 2620
2622 0 351625 161976 150720 0 2621
2623 0 351708 162193 150640 0 2622
2624 0 351792 162383 150560 0 2623
2625 6 351609 162498 150480 0 2624
2626 0 445984 195456 47920 64 2027
2627 0 445728 195424 48000 75 2626
2628 0 445472 195424 48040 75 2627
2629 0 445216 195456 48040 64 2628
2630 0 445120 195488 48040 71 2629
2631 0 444394 195615 48120 0 2630
2632 0 443680 196074 48240 0 2631
2633 5 443392 196160 48320 32 2632
2634 0 443648 196224 48400 45 2633
2635 0 443872 196128 48480 32 2634
2636 5 443584 196096 48760 128 2635
2637 5 443840 196096 48760 150 2636
2638 0 443841 196084 49000 0 2637
2639 0 443810 196077 49200 0 2638
2640 0 443813 196081 49360 0 2639
2641 0 443933 196119 49560 0 2640
2642 0 443904 196128 49600 90 2641
2643 0 444064 196192 49640 90 2642
2644 0 444160 196384 49800 45 2643
2645 0 444416 196448 49840 80 2644
2646 0 444576 196288 49720 32 2645
2647 0 444768 196192 49560 51 2646
2648 6 444896 196352 49720 32 2647
2649 0 443782 213407 49800 120 1915
2650 0 443609 213039 49880 189 2649
2651 0 443585 212832 50040 189 2650
2652 5 443600 212522 50280 80 2651
2653 0 443104 212640 50240 32 2652
2654 0 444007 211595 50480 0 2653
2655 5 443936 210672 50480 100 2654
2656 0 444000 210592 50400 80 2655
2657 5 444224 210528 50520 60 2656
2658 0 444312 209849 50560 0 2657
2659 0 444446 209326 50600 0 2658
2660 0 444544 209184 50520 40 2659
2661 0 444544 209152 50520 40 2660
2662 0 444480 208896 50600 60 2661
2663 0 444512 208640 50680 80 2662
2664 0 444576 208384 50760 40 2663
2665 0 444672 208128 50720 71 2664
2666 0 444800 207872 50760 80 2665
2667 0 444800 207648 50920 40 2666
2668 0 444832 207424 51040 71 2667
2669 0 444928 207200 51120 60 2668
2670 6 444832 206944 51080 71 2669
2671 5 350703 140686 144040 0 2209
2672 0 350580 140112 144000 0 2671
2673 5 350725 140004 143920 0 2672
2674 0 351600 139739 143720 0 2673
2675 5 352428 139384 143640 0 2674
2676 0 352527 139398 143560 0 2675
2677 0 352753 139346 143320 0 2676
2678 0 352895 139332 143160 0 2677
2679 0 353247 139462 143080 0 2678
2680 0 353332 139549 143040 0 2679
2681 0 353222 139548 142920 0 2680
2682 0 353140 139520 142800 0 2681
2683 0 353018 139618 142720 0 2682
2684 0 352928 139608 142640 0 2683
2685 0 352818 139578 142520 0 2684
2686 0 352747 139577 142440 0 2685
2687 0 352727 139583 142400 0 2686
2688 0 352701 139537 142320 0 2687
2689 0 352628 139546 142240 0 2688
2690 0 352495 139561 142160 0 2689
2691 6 352317 139562 142080 0 2690
2692 0 448544 197312 43280 96 2057
2693 0 448736 197152 43160 75 2692
2694 0 448960 196992 43080 115 2693
2695 0 449088 196768 43040 102 2694
2696 0 449152 196512 43040 128 2695
2697 0 449024 196288 43000 120 2696
2698 0 448832 196064 43000 71 2697
2699 0 448608 195904 43000 32 2698
2700 0 448448 195712 43120 60 2699
2701 0 448384 195552 43360 96 2700
2702 0 448256 195488 43600 98 2701
2703 0 448096 195520 43800 137 2702
2704 0 447840 195520 43920 137 2703
2705 0 447616 195616 44000 137 2704
2706 5 447584 195648 44000 141 2705
2707 0 447392 195840 44040 75 2706
2708 0 447200 195936 44200 60 2707
2709 0 447040 196032 44400 101 2708
2710 0 447008 196128 44640 51 2709
2711 6 447008 196160 44680 32 2710
2712 0 446112 204544 39920 75 2432
2713 0 445888 204704 39840 107 2712
2714 0 445696 204864 39720 122 2713
2715 0 445472 204896 39560 140 2714
2716 0 445280 205088 39520 148 2715
2717 0 445088 205088 39320 122 2716
2718 5 445024 205056 39240 115 2717
2719 0 444832 204992 39080 194 2718
2720 0 444736 204960 38840 210 2719
2721 0 444672 204768 38680 175 2720
2722 0 444544 204576 38560 136 2721
2723 0 444448 204320 38560 90 2722
2724 0 444256 204192 38680 104 2723
2725 0 444032 204032 38760 122 2724
2726 0 443840 203840 38800 124 2725
2727 0 443680 203680 39000 80 2726
2728 0 443680 203424 39080 51 2727
2729 0 443776 203200 39160 107 2728
2730 6 443776 203104 39160 81 2729
2731 0 436160 204064 39240 208 2342
2732 5 436000 204064 39040 75 2731
2733 0 435840 204064 38840 102 2732
2734 5 435808 204064 38600 104 2733
2735 0 435968 204064 38400 98 2734
2736 0 436064 204032 38160 64 2735
2737 0 436064 204032 37880 75 2736
2738 0 436224 204032 37680 115 2737
2739 0 436224 204096 37400 32 2738
2740 0 436256 204096 37120 32 2739
2741 5 436320 204160 36960 32 2740
2742 0 436128 204096 36800 64 2741
2743 0 435968 203936 36640 51 2742
2744 0 435808 203808 36480 32 2743
2745 0 435680 203808 36240 45 2744
2746 0 435744 203680 36000 60 2745
2747 0 435904 203520 35800 101 2746
2748 6 436096 203328 35720 51 2747
2749 5 445596 207053 44640 80 2411
2750 5 445680 206667 44680 96 2749
2751 0 445688 206166 44640 189 2750
2752 0 445693 205999 44440 134 2751
2753 0 445709 205722 44280 102 2752
2754 0 445684 205576 44240 102 2753
2755 0 445734 205384 44040 150 2754
2756 5 445796 205343 44000 150 2755
2757 0 445841 205599 43800 98 2756
2758 0 445784 205811 43560 160 2757
2759 0 445745 205879 43440 160 2758
2760 5 445680 205955 43200 176 2759
2761 0 445707 205710 43080 176 2760
2762 0 445688 205671 43000 0 2761
2763 0 445668 205632 42920 0 2762
2764 0 445664 205644 42800 0 2763
2765 6 445649 205520 42640 0 2764
2766 0 443200 212608 50600 75 2652
2767 0 443008 212736 50720 166 2766
2768 0 443040 212896 50920 134 2767
2769 0 442944 212896 51160 172 2768
2770 0 442752 213024 51320 101 2769
2771 0 442752 213088 51400 107 2770
2772 0 442458 212386 51520 0 2771
2773 0 442276 212191 51720 0 2772
2774 0 442191 212087 51880 0 2773
2775 0 442004 211699 52120 0 2774
2776 0 442016 211712 52160 81 2775
2777 0 441984 211456 52240 81 2776
2778 0 442016 211264 52400 75 2777
2779 0 441984 211008 52480 71 2778
2780 6 441920 210784 52480 45 2779
2781 0 439776 200160 51200 131 2117
2782 0 439648 199936 51040 107 2781
2783 0 439456 199776 50920 141 2782
2784 0 439360 199648 50720 60 2783
2785 5 439296 199552 50480 90 2784
2786 0 439168 199552 50320 122 2785
2787 0 439008 199584 50080 178 2786
2788 0 439040 199360 49960 134 2787
2789 0 438912 199136 49920 124 2788
2790 0 438816 198880 50000 104 2789
2791 0 438720 198656 49920 81 2790
2792 0 438720 198400 49840 102 2791
2793 0 438752 198240 49600 150 2792
2794 6 438624 198240 49360 108 2793
2795 0 433601 134710 181200 0 1541
2796 0 433477 134779 181160 0 2795
2797 0 433402 134821 181120 0 2796
2798 0 433432 134751 181080 0 2797
2799 0 433448 134835 181040 0 2798
2800 0 433482 134687 181000 0 2799
2801 0 433479 134695 180960 0 2800
2802 0 433278 134503 180920 0 2801
2803 0 433008 134447 180880 0 2802
2804 0 432966 134443 180840 0 2803
2805 0 432954 134435 180800 0 2804
2806 6 432958 134438 180760 0 2805
2807 0 437312 202752 40440 124 2350
2808 5 437280 202752 40600 108 2807
2809 0 437152 202624 40800 51 2808
2810 0 437088 202496 41040 32 2809
2811 0 436864 202400 41200 45 2810
2812 0 436608 202304 41240 98 2811
2813 0 436384 202144 41320 32 2812
2814 0 436192 201952 41320 86 2813
2815 0 436224 201696 41240 124 2814
2816 0 436384 201536 41120 153 2815
2817 0 436608 201408 41040 150 2816
2818 6 436704 201312 40920 80 2817
2819 0 441856 199264 42080 304 2379
2820 0 442048 199424 42200 240 2819
2821 0 442272 199552 42280 178 2820
2822 0 442496 199680 42320 131 2821
2823 0 442688 199872 42320 120 2822
2824 0 442880 200064 42240 115 2823
2825 0 443040 200224 42040 124 2824
2826 0 443104 200448 42200 172 2825
2827 0 442944 200608 42320 136 2826
2828 0 442880 200864 42320 51 2827
2829 6 442944 200960 42240 32 2828
2830 0 439680 208448 44000 137 2313
2831 0 439552 208416 44240 128 2830
2832 5 439488 208416 44320 164 2831
2833 0 439424 208576 44520 134 2832
2834 0 439360 208672 44760 60 2833
2835 5 439328 208736 44880 96 2834
2836 0 439264 208928 45080 32 2835
2837 0 439232 208992 45320 71 2836
2838 0 439072 209120 45520 51 2837
2839 0 438848 209280 45640 51 2838
2840 6 438688 209376 45720 60 2839
2841 0 445856 205851 44800 153 2750
2842 0 446233 205453 44960 135 2841
2843 0 446439 205192 45120 124 2842
2844 0 446336 204928 45720 122 2843
2845 0 446272 204768 45920 98 2844
2846 0 446368 204544 46040 80 2845
2847 0 446528 204352 46160 51 2846
2848 5 446592 204288 46240 60 2847
2849 0 446752 204128 46360 75 2848
2850 0 446848 204000 46560 32 2849
2851 6 446752 204032 46680 64 2850
2852 0 368502 149987 162160 0 1698
2853 0 368430 149890 162040 0 2852
2854 0 368068 149771 161880 0 2853
2855 0 368106 149778 161800 0 2854
2856 0 368064 149590 161640 0 2855
2857 0 368053 149547 161600 0 2856
2858 0 368042 149498 161520 0 2857
2859 0 367985 149528 161320 0 2858
2860 0 367820 149348 161240 0 2859
2861 6 367695 149118 161160 0 2860
2862 0 436825 135143 181080 0 1537
2863 0 436820 135088 181040 0 2862
2864 0 436735 135209 181000 0 2863
2865 0 436636 135224 180960 0 2864
2866 0 436417 135100 180920 0 2865
2867 0 436439 134966 180880 0 2866
2868 0 436399 134917 180840 0 2867
2869 0 436341 134894 180800 0 2868
2870 0 436208 134812 180760 0 2869
2871 6 436189 134766 180720 0 2870
2872 0 438080 205696 41360 200 2330
2873 0 438336 205792 41400 186 2872
2874 0 438592 205824 41400 51 2873
2875 0 438848 205824 41360 51 2874
2876 0 439104 205888 41280 91 2875
2877 0 439328 206016 41280 75 2876
2878 0 439584 206112 41200 75 2877
2879 0 439808 206208 41120 51 2878
2880 0 440064 206272 41040 32 2879
2881 6 440160 206272 41040 32 2880
2882 0 445152 205248 39080 139 2718
2883 0 445280 205472 39080 86 2882
2884 0 445280 205728 39040 102 2883
2885 0 445312 205984 39000 185 2884
2886 0 445312 206176 39200 136 2885
2887 0 445408 206432 39240 166 2886
2888 0 445408 206688 39320 115 2887
2889 0 445248 206912 39320 107 2888
2890 6 445056 207104 39360 60 2889
2891 0 444192 210496 50560 60 2657
2892 5 444160 210304 50720 71 2891
2893 0 444160 210144 50960 51 2892
2894 0 444096 210080 51200 32 2893
2895 0 443968 210208 51400 115 2894
2896 0 443872 210144 51640 91 2895
2897 5 443680 210144 51800 64 2896
2898 0 443456 210208 51960 45 2897
2899 6 443552 210400 51800 32 2898
2900 0 348044 128550 146640 0 2242
2901 0 348087 128502 146720 0 2900
2902 0 348059 128550 146840 0 2901
2903 0 348258 128555 146960 0 2902
2904 0 348549 128626 147000 0 2903
2905 0 348481 128581 147120 0 2904
2906 0 348318 128393 147240 0 2905
2907 6 348144 128248 147320 0 2906
2908 0 333606 157093 160800 0 2514
2909 0 333449 156973 160880 0 2908
2910 0 333340 157080 161120 0 2909
2911 0 333237 157173 161320 0 2910
2912 0 333109 157148 161480 0 2911
2913 0 332990 157142 161680 0 2912
2914 0 332814 157164 162040 0 2913
2915 6 332801 157294 162600 0 2914
2916 0 351001 141499 144000 0 2671
2917 0 350990 141508 143960 0 2916
2918 0 351214 141783 143920 0 2917
2919 0 351369 142038 143760 0 2918
2920 0 351351 142167 143720 0 2919
2921 0 351495 142327 143640 0 2920
2922 0 351558 142315 143560 0 2921
2923 6 351763 142450 143440 0 2922
2924 0 351012 145254 145360 0 2197
2925 5 350916 145080 145560 0 2924
2926 0 350729 145608 145600 0 2925
2927 0 350713 145587 145640 0 2926
2928 0 350595 145545 145720 0 2927
2929 0 350656 145540 145760 0 2928
2930 0 350588 145574 145800 0 2929
2931 6 350721 145826 145800 0 2930
2932 0 438528 202560 41040 71 2357
2933 0 438624 202784 41200 32 2932
2934 0 438720 202944 41400 96 2933
2935 0 438816 203104 41600 71 2934
2936 0 438976 203168 41800 101 2935
2937 0 439040 203136 42080 51 2936
2938 0 439040 203104 42360 108 2937
2939 6 438976 203072 42560 96 2938
2940 0 437888 202400 40200 186 2353
2941 0 437824 202240 40000 166 2940
2942 0 437824 202112 39760 124 2941
2943 0 437856 201952 39520 60 2942
2944 0 437920 201792 39320 104 2943
2945 0 437920 201632 39120 81 2944
2946 0 437920 201408 39240 64 2945
2947 6 437920 201344 39360 32 2946
2948 0 435616 204096 38440 131 2734
2949 0 435360 204000 38440 120 2948
2950 0 435104 203936 38440 115 2949
2951 0 434912 203744 38520 51 2950
2952 0 434752 203584 38640 101 2951
2953 0 434592 203456 38840 115 2952
2954 0 434432 203392 39040 98 2953
2955 6 434400 203360 39080 80 2954
2956 0 440288 208640 43840 192 2311
2957 0 440480 208672 43680 135 2956
2958 0 440704 208832 43680 150 2957
2959 0 440896 208992 43560 128 2958
2960 0 441088 209056 43360 90 2959
2961 0 441248 209056 43160 71 2960
2962 0 441440 208992 43000 75 2961
2963 6 441760 209172 42560 81 2962
2964 0 444384 210688 50400 71 2657
2965 5 444416 210688 50360 96 2964
2966 0 444320 210944 50440 91 2965
2967 0 444256 211168 50600 32 2966
2968 0 444128 211296 50800 64 2967
2969 0 444096 211136 51000 40 2968
2970 0 444032 210880 51000 40 2969
2971 6 444032 210848 51000 40 2970
2972 0 351347 143016 144120 0 2206
2973 0 351479 143129 143920 0 2972
2974 5 351710 143221 143760 0 2973
2975 0 351818 143284 143720 0 2974
2976 0 351875 143318 143640 0 2975
2977 0 351914 143340 143600 0 2976
2978 6 352026 143394 143520 0 2977
2979 0 433346 134866 181360 0 1538
2980 0 433440 134932 181400 0 2979
2981 0 433421 135034 181440 0 2980
2982 0 433487 134999 181480 0 2981
2983 0 433514 134982 181520 0 2982
2984 0 433552 134913 181560 0 2983
2985 6 433694 135036 181600 0 2984
2986 0 437343 135351 181400 0 1537
2987 0 437269 135390 181440 0 2986
2988 0 437167 135273 181480 0 2987
2989 0 437044 135296 181520 0 2988
2990 0 437004 135291 181560 0 2989
2991 0 436911 135319 181600 0 2990
2992 6 436828 135354 181640 0 2991
2993 0 446176 200352 46320 128 2083
2994 0 446336 200224 46520 194 2993
2995 0 446432 200032 46680 141 2994
2996 0 446272 199872 46800 75 2995
2997 0 446016 199776 46720 32 2996
2998 0 445760 199776 46720 40 2997
2999 6 445696 199712 46640 32 2998
3000 0 448192 198144 43640 166 2063
3001 0 448224 197952 43840 96 3000
3002 0 448384 197824 44040 51 3001
3003 0 448576 197728 44200 143 3002
3004 0 448832 197760 44240 51 3003
3005 0 449088 197760 44240 75 3004
3006 6 449152 197696 44160 64 3005
3007 0 448448 197920 42600 108 2060
3008 0 448512 197888 42360 128 3007
3009 5 448544 197824 42280 104 3008
3010 0 448544 197632 42080 102 3009
3011 0 448704 197440 42040 40 3010
3012 0 448896 197248 42120 90 3011
3013 6 448992 197216 42120 108 3012
3014 0 446560 201024 37680 200 2450
3015 0 446304 201120 37680 137 3014
3016 0 446048 201152 37680 96 3015
3017 0 445792 201184 37680 101 3016
3018 0 445536 201248 37640 128 3017
3019 0 445472 201440 37480 71 3018
3020 6 445504 201536 37400 40 3019
3021 5 334545 157029 160520 0 2516
3022 0 335216 157080 160480 0 3021
3023 0 335315 157219 160360 0 3022
3024 0 335271 157176 160200 0 3023
3025 0 335255 157213 160080 0 3024
3026 6 335250 157292 160000 0 3025
3027 0 350291 140024 143760 0 2673
3028 0 350322 139941 143680 0 3027
3029 0 350471 139937 143600 0 3028
3030 0 350631 139967 143520 0 3029
3031 0 350957 140043 143440 0 3030
3032 6 351116 140059 143360 0 3031
3033 0 353751 150932 146520 0 2181
3034 0 353574 150886 146760 0 3033
3035 0 353449 151065 146880 0 3034
3036 0 353137 151145 147000 0 3035
3037 0 352942 151301 147080 0 3036
3038 6 352961 151365 147120 0 3037
3039 0 447744 197408 44200 91 2053
3040 0 447520 197536 44200 178 3039
3041 0 447264 197568 44200 139 3040
3042 0 447008 197440 44200 90 3041
3043 0 446752 197344 44200 51 3042
3044 6 446528 197344 44120 90 3043
3045 0 438208 202848 40440 124 2354
3046 0 438208 203104 40520 137 3045
3047 0 438240 203264 40720 178 3046
3048 0 438304 203424 40920 98 3047
3049 0 438432 203584 41120 71 3048
3050 6 438496 203648 41200 81 3049
3051 0 436512 204128 36800 86 2741
3052 0 436768 204128 36800 86 3051
3053 5 436832 204128 36800 80 3052
3054 0 436832 204352 36920 75 3053
3055 0 436704 204576 37000 64 3054
3056 6 436544 204672 37120 32 3055
3057 0 437369 208114 51760 131 2587
3058 0 437205 208154 52000 115 3057
3059 0 437236 208447 52200 32 3058
3060 5 437217 208471 52240 51 3059
3061 0 437185 208995 52240 115 3060
3062 6 437121 209039 52200 115 3061
3063 0 334504 154010 160960 0 2519
3064 0 334477 154130 161120 0 3063
3065 0 334261 154230 161200 0 3064
3066 0 334034 154237 161320 0 3065
3067 6 334051 154242 161360 0 3066
3068 0 351183 141519 144240 0 2209
3069 0 351228 141649 144400 0 3068
3070 0 351214 141789 144560 0 3069
3071 0 351594 141800 144640 0 3070
3072 6 351668 141846 144720 0 3071
3073 0 351118 144806 145680 0 2925
3074 0 351173 144668 145760 0 3073
3075 0 351120 144669 145920 0 3074
3076 0 351174 144606 146000 0 3075
3077 6 351203 144525 146080 0 3076
3078 0 440416 199328 41800 108 2373
3079 0 440192 199360 41680 81 3078
3080 0 439936 199424 41560 96 3079
3081 0 439776 199584 41360 45 3080
3082 6 439680 199616 41240 32 3081
3083 0 446784 201984 38480 128 2444
3084 0 446784 201824 38680 90 3083
3085 0 446944 201664 38880 104 3084
3086 0 447132 201177 39280 81 3085
3087 6 447239 200812 39600 90 3086
3088 0 446784 202496 38080 32 2443
3089 0 446912 202624 37880 131 3088
3090 0 446912 202624 37600 81 3089
3091 0 447072 202752 37440 40 3090
3092 6 446944 202912 37400 40 3091
3093 0 445664 207584 43640 128 2413
3094 0 445664 207840 43680 163 3093
3095 0 445856 208032 43760 71 3094
3096 0 445920 207872 43960 32 3095
3097 6 445984 207904 44400 32 3096
3098 0 438220 207371 51360 150 2592
3099 0 438492 207379 51320 104 3098
3100 0 438584 207452 51240 104 3099
3101 0 438613 207471 51200 104 3100
3102 6 438660 207450 51120 104 3101
3103 0 349532 125667 147480 0 2249
3104 0 349535 125617 147400 0 3103
3105 0 349493 125590 147320 0 3104
3106 6 349445 125618 147200 0 3105
3107 0 348309 130311 145680 0 2233
3108 0 348322 130123 145600 0 3107
3109 0 348320 130037 145520 0 3108
3110 6 348559 130025 145480 0 3109
3111 0 347461 131085 146000 0 2232
3112 0 347494 131067 146040 0 3111
3113 0 347606 131032 146160 0 3112
3114 6 347702 131033 146240 0 3113
3115 0 335003 154444 160360 0 2521
3116 0 334913 154529 160280 0 3115
3117 0 334888 154521 160200 0 3116
3118 6 334892 154520 160160 0 3117
3119 0 334158 157078 160480 0 3021
3120 0 334055 157065 160320 0 3119
3121 0 334059 157068 160080 0 3120
3122 6 334169 157059 159960 0 3121
3123 0 352594 139184 143680 0 2675
3124 0 352775 138895 143760 0 3123
3125 0 352787 138840 143960 0 3124
3126 6 352892 138857 144040 0 3125
3127 0 339226 166503 167200 0 1824
3128 0 339600 166907 167240 0 3127
3129 0 339599 166965 167160 0 3128
3130 6 339632 166987 167120 0 3129
3131 0 350549 160883 151440 0 2616
3132 0 350436 160862 151560 0 3131
3133 0 350226 160874 151680 0 3132
3134 6 350219 160765 151880 0 3133
3135 0 348303 163173 157880 0 1772
3136 0 348159 162951 157840 0 3135
3137 0 348117 162797 157800 0 3136
3138 6 348053 162821 157720 0 3137
3139 0 358920 156948 154840 0 2537
3140 0 358479 157146 154920 0 3139
3141 0 358448 157026 155120 0 3140
3142 6 358386 156919 155160 0 3141
3143 0 439488 199712 50320 128 2785
3144 0 439744 199744 50280 60 3143
3145 0 440000 199680 50320 32 3144
3146 6 440160 199680 50320 32 3145
3147 0 439264 199296 50520 40 2785
3148 0 439136 199168 50720 51 3147
3149 0 438976 199296 50880 80 3148
3150 6 438912 199552 50840 101 3149
3151 0 440672 198624 41960 175 2375
3152 0 440544 198400 41840 137 3151
3153 0 440448 198144 41840 108 3152
3154 6 440384 197888 41840 98 3153
3155 0 438112 202368 40760 91 2355
3156 0 438112 202208 40960 51 3155
3157 0 438144 201984 41120 128 3156
3158 6 438272 201824 41280 40 3157
3159 0 439584 208736 44960 86 2835
3160 0 439840 208640 45080 51 3159
3161 0 439712 208544 45320 104 3160
3162 6 439680 208544 45320 120 3161
3163 0 439648 208352 44560 98 2832
3164 0 439904 208320 44600 86 3163
3165 0 440128 208352 44760 96 3164
3166 6 440192 208384 44800 102 3165
3167 0 445535 204659 44000 80 2756
3168 0 445210 204404 43920 32 3167
3169 0 445159 204355 43840 0 3168
3170 6 445177 204351 43800 0 3169
3171 0 349150 126578 148320 0 2255
3172 0 349228 126519 148480 0 3171
3173 6 349113 126588 148560 0 3172
3174 0 335974 159903 162400 0 2504
3175 0 335872 159951 162360 0 3174
3176 6 335888 159916 162320 0 3175
3177 0 336987 160760 163480 0 2494
3178 0 336973 160793 163360 0 3177
3179 6 336933 160855 163280 0 3178
3180 0 357519 152680 150760 0 2569
3181 0 357361 153130 150640 0 3180
3182 6 357463 153295 150600 0 3181
3183 0 354972 161643 151920 0 2611
3184 0 354899 161458 152040 0 3183
3185 6 354971 161381 152120 0 3184
3186 0 348813 163817 157800 0 1771
3187 0 348814 163923 157720 0 3186
3188 6 348803 163965 157640 0 3187
3189 0 355587 161919 151400 0 2606
3190 0 355085 161787 151240 0 3189
3191 6 355320 161742 151120 0 3190
3192 0 351990 161463 157240 0 1765
3193 0 351967 161449 157400 0 3192
3194 6 351954 161420 157440 0 3193
3195 0 423814 134204 181200 0 1575
3196 0 423779 134217 181240 0 3195
3197 6 423796 134331 181280 0 3196
3198 0 440320 200288 51200 81 2116
3199 0 440576 200416 51240 51 3198
3200 6 440800 200576 51280 45 3199
3201 0 445696 200608 45960 45 2081
3202 0 445504 200832 45960 75 3201
3203 6 445376 201056 45960 60 3202
3204 0 447552 195584 43760 128 2706
3205 0 447456 195584 43520 128 3204
3206 6 447360 195584 43280 64 3205
3207 0 448704 197984 42080 71 3009
3208 0 448800 198048 41840 51 3207
3209 6 448864 197984 41640 51 3208
3210 0 437600 205952 41640 60 2329
3211 0 437344 206016 41640 40 3210
3212 6 437152 206080 41560 71 3211
3213 0 445553 206436 43160 101 2760
3214 0 445475 206586 43000 96 3213
3215 6 445349 206722 42840 96 3214
3216 0 445400 207339 44680 124 2749
3217 0 445277 207472 44760 128 3216
3218 6 445177 207492 44840 128 3217
3219 0 444256 210304 50760 51 2892
3220 0 444512 210304 50680 32 3219
3221 6 444672 210464 50560 32 3220
3222 0 444640 210592 50280 32 2965
3223 0 444832 210752 50400 32 3222
3224 6 444704 210816 50600 32 3223
3225 0 443872 210752 50560 120 2655
3226 0 443808 210496 50680 40 3225
3227 6 443808 210464 50720 32 3226
3228 0 439100 208364 51400 0 2585
3229 0 439216 208313 51240 0 3228
3230 6 439259 208242 51040 0 3229
3231 0 347736 128593 145600 0 2235
3232 6 347746 128619 145480 0 3231
3233 0 348915 130928 145760 0 2233
3234 6 349466 130995 145800 0 3233
3235 0 348606 131000 145680 0 2233
3236 6 348717 131089 145640 0 3235
3237 0 461118 140891 174440 0 1363
3238 6 461086 141196 174600 0 3237
3239 0 439126 201983 51640 0 2128
3240 6 439154 202010 51440 0 3239
3241 0 447392 195968 46920 32 2041
3242 6 447584 196000 46920 32 3241
3243 0 444064 196096 48600 148 2637
3244 6 444288 196096 48480 86 3243
3245 0 443360 196128 48600 115 2636
3246 6 443232 196128 48520 96 3245
3247 0 443232 196384 48360 32 2633
3248 6 443424 196416 48520 32 3247
3249 0 437056 203968 36760 51 3053
3250 6 437248 203776 36720 40 3249
3251 0 437472 203072 41000 32 2808
3252 6 437664 203040 41120 32 3251
3253 0 436224 204096 38800 32 2732
3254 6 436224 204096 38680 32 3253
3255 0 437824 205984 42240 175 2326
3256 6 437462 205491 42480 98 3255
3257 0 446752 204512 46240 51 2848
3258 6 446944 204672 46400 32 3257
3259 0 445875 204587 44000 80 2756
3260 6 445869 204564 43960 80 3259
3261 0 443680 210048 52040 32 2897
3262 6 443680 209920 52080 32 3261
3263 0 438074 207208 51720 150 2590
3264 6 438056 207317 51800 150 3263
3265 0 437512 207971 51360 86 2589
3266 6 437469 207960 51280 86 3265
3267 6 347528 137697 146160 0 2226
3268 6 348126 137215 145640 0 2222
3269 6 351245 143581 143760 0 2974
3270 6 439837 202639 52120 0 2129
3271 6 447424 195296 47480 40 2033
3272 6 444128 195328 40280 81 2480
3273 6 437472 205344 41440 32 2331
3274 6 437158 208368 52480 51 3060
```
