## Supplementary material for "Complete connectomic reconstruction of olfactory projection neurons in the fly brain": neuron skeletons: 177997.swc

```
# SWC format file
# based on specifications at http://research.mssm.edu/cnic/swc.html
# Created by pymaid (https://github.com/schlegelp/PyMaid)
# PointNo Label X Y Z Radius Parent
# Labels:
# 0 = undefined
# 1 = soma
# 5 = fork point
# 6 = end point
1 1 393488 287596 85560 2195 -1
2 0 393028 287596 84120 0 1
3 0 393000 287632 83680 0 2
4 0 393152 287744 83360 0 3
5 0 393312 287240 83160 0 4
6 0 393340 286668 83160 0 5
7 0 393392 285876 83160 0 6
8 0 394004 285192 83160 0 7
9 0 394476 284364 83120 0 8
10 0 394784 283888 83040 0 9
11 0 394940 283704 82960 0 10
12 0 395172 283424 82880 0 11
13 0 395320 283244 82800 0 12
14 0 395576 283008 82760 0 13
15 0 395764 282788 82720 0 14
16 0 396104 281836 82680 0 15
17 0 396132 281228 82640 0 16
18 0 396704 280776 82640 0 17
19 0 397128 280052 82640 0 18
20 0 397180 279928 82680 0 19
21 0 397160 279580 82720 0 20
22 0 397448 279176 82680 0 21
23 0 397964 278972 82560 0 22
24 0 398296 278632 82440 0 23
25 0 398608 278236 82360 0 24
26 0 398396 278436 82280 0 25
27 0 398748 277900 82280 0 26
28 0 399152 277224 82320 0 27
29 0 399560 276468 82400 0 28
30 0 399820 276220 82560 0 29
31 0 399868 276164 82640 0 30
32 0 399952 276084 82760 0 31
33 0 400168 275948 82880 0 32
34 0 400260 275752 83080 0 33
35 0 400224 275380 83280 0 34
36 0 400084 275016 83400 0 35
37 0 400116 274580 83520 0 36
38 0 399972 274160 83640 0 37
39 0 399920 273576 83760 0 38
40 0 399896 273520 83800 0 39
41 0 399904 273256 83880 0 40
42 0 399928 272680 83920 0 41
43 0 400184 272288 84040 0 42
44 0 400440 272104 84160 0 43
45 0 400656 271832 84280 0 44
46 0 400988 271552 84400 0 45
47 0 401296 271252 84520 0 46
48 0 401656 270752 84640 0 47
49 0 401788 270320 84720 0 48
50 0 402044 269948 84760 0 49
51 0 402452 269176 84800 0 50
52 0 402568 268892 84840 0 51
53 0 402600 268796 84920 0 52
54 0 402656 268700 84960 0 53
55 0 402768 268528 85000 0 54
56 0 402916 268272 85040 0 55
57 0 402976 268164 85080 0 56
58 0 403192 267880 85040 0 57
59 0 403648 267576 85000 0 58
60 0 403852 267304 84920 0 59
61 0 403988 267132 84880 0 60
62 0 404120 266688 84840 0 61
63 0 404484 265832 84840 0 62
64 0 404828 265308 84880 0 63
65 0 405116 265160 84960 0 64
66 0 405248 265148 85080 0 65
67 0 405300 265168 85160 0 66
68 0 405492 265288 85280 0 67
69 0 405556 265332 85440 0 68
70 0 405656 265380 85560 0 69
71 0 405692 265420 85640 0 70
72 0 405780 265480 85720 0 71
73 0 405920 265532 85840 0 72
74 0 406076 265556 85960 0 73
75 0 406144 265528 86040 0 74
76 0 406376 265320 86120 0 75
77 0 406500 265176 86200 0 76
78 0 406716 265044 86320 0 77
79 0 406808 264972 86360 0 78
80 0 407008 264836 86400 0 79
81 0 407224 264752 86480 0 80
82 0 407504 264704 86560 0 81
83 0 407648 264656 86600 0 82
84 0 408080 264560 86680 0 83
85 0 408648 264472 86680 0 84
86 0 409168 264116 86760 0 85
87 0 409316 263976 86880 0 86
88 0 409360 263884 87000 0 87
89 0 409380 263796 87080 0 88
90 0 409668 263660 87160 0 89
91 0 409936 263564 87240 0 90
92 0 410140 263408 87400 0 91
93 0 410236 263304 87560 0 92
94 0 410280 263272 87680 0 93
95 0 410412 263208 87760 0 94
96 0 410520 263120 87920 0 95
97 0 410528 263084 88000 0 96
98 0 410636 262984 88120 0 97
99 0 410848 262756 88240 0 98
100 0 411056 262532 88360 0 99
101 0 411172 262232 88400 0 100
102 0 411320 261996 88480 0 101
103 0 411436 261808 88520 0 102
104 0 411956 261320 88560 0 103
105 0 412424 260776 88600 0 104
106 0 412740 260568 88640 0 105
107 0 412652 261376 88720 0 106
108 0 412668 261448 88760 0 107
109 0 413004 261484 88880 0 108
110 0 413148 261452 88960 0 109
111 0 413364 261444 89120 0 110
112 0 413596 261396 89360 0 111
113 0 413872 261364 89480 0 112
114 0 414024 261140 89600 0 113
115 0 414088 261432 89640 0 114
116 0 414480 261316 89920 0 115
117 0 414608 261272 90000 0 116
118 0 414900 261224 90200 0 117
119 0 415140 261200 90360 0 118
120 0 415256 261248 90440 0 119
121 0 415764 261468 90600 0 120
122 0 415904 261432 90720 0 121
123 0 416556 261240 90720 0 122
124 0 417052 261008 90840 0 123
125 0 417440 260816 90960 0 124
126 0 418204 260664 90960 0 125
127 0 419144 260488 90960 0 126
128 0 419880 260448 91000 0 127
129 0 420072 260284 91120 0 128
130 0 420744 259964 91360 0 129
131 0 421000 259780 91480 0 130
132 0 421404 259548 91680 0 131
133 0 421636 259508 91800 0 132
134 0 421744 259544 91840 0 133
135 0 422236 259592 91840 0 134
136 0 423176 259280 92040 0 135
137 0 423744 259080 92240 0 136
138 0 424192 258956 92360 0 137
139 0 424564 258884 92520 0 138
140 0 424716 258936 92600 0 139
141 0 424908 258980 92720 0 140
142 0 425156 259052 92840 0 141
143 0 425436 259068 92880 0 142
144 0 425840 259068 92920 0 143
145 0 426164 259012 93000 0 144
146 0 426480 259012 93080 0 145
147 0 426628 258940 93120 0 146
148 0 426812 258948 93200 0 147
149 0 427064 258996 93280 0 148
150 0 427404 259032 93360 0 149
151 0 427884 259112 93440 0 150
152 0 428192 259144 93480 0 151
153 0 428816 259360 93760 0 152
154 0 429456 259456 93920 0 153
155 0 429792 259452 94000 0 154
156 0 430180 259440 94080 0 155
157 0 430640 259556 94120 0 156
158 0 430988 259672 94240 0 157
159 0 431340 259764 94320 0 158
160 0 431724 259796 94440 0 159
161 0 431868 259764 94520 0 160
162 0 432020 259704 94600 0 161
163 0 432160 259640 94640 0 162
164 0 432572 259520 94800 0 163
165 0 432836 259472 94880 0 164
166 0 433040 259508 94880 0 165
167 0 433784 259744 94960 0 166
168 0 434832 259928 95120 0 167
169 0 435212 259980 95280 0 168
170 0 436352 259940 95440 0 169
171 0 436988 260096 95680 0 170
172 0 437584 260028 95840 0 171
173 0 438212 260040 96040 0 172
174 0 438680 260204 96160 0 173
175 0 440392 260332 96240 0 174
176 0 441492 260448 96320 0 175
177 0 441968 260336 96360 0 176
178 0 442640 260200 96400 0 177
179 0 442828 260228 96480 0 178
180 0 443068 260256 96520 0 179
181 0 443152 260280 96560 0 180
182 0 443152 260280 96600 0 181
183 0 444222 260092 96600 0 182
184 0 445420 260160 96520 0 183
185 0 445450 260116 96440 0 184
186 0 446518 259868 96400 0 185
187 0 447166 260120 96360 0 186
188 0 447978 259928 96320 0 187
189 0 448826 259744 96280 0 188
190 0 449642 259744 96240 0 189
191 0 450642 259420 96200 0 190
192 0 451490 259292 96120 0 191
193 0 452616 259028 96080 0 192
194 0 453248 258936 96040 0 193
195 0 453600 258864 96000 0 194
196 0 454024 258744 95960 0 195
197 0 454460 258612 95840 0 196
198 0 455350 258380 95640 0 197
199 0 455970 258236 95520 0 198
200 0 457002 257964 95480 0 199
201 0 457282 257932 95360 0 200
202 0 457514 257860 95320 0 201
203 0 457898 257748 95280 0 202
204 0 458554 257548 95160 0 203
205 0 458898 257428 95080 0 204
206 0 459074 257372 95000 0 205
207 0 459426 257308 94880 0 206
208 0 459722 257332 94760 0 207
209 0 460306 257068 94720 0 208
210 0 460754 256940 94640 0 209
211 0 461050 256828 94560 0 210
212 0 461386 256700 94400 0 211
213 0 462194 256444 94160 0 212
214 0 462594 256308 94040 0 213
215 0 462730 256260 93960 0 214
216 0 462970 256084 93840 0 215
217 0 463082 255956 93760 0 216
218 0 463362 255820 93640 0 217
219 0 463586 255668 93520 0 218
220 0 463802 255548 93440 0 219
221 0 464010 255412 93320 0 220
222 0 464242 255260 93200 0 221
223 0 464642 255140 93040 0 222
224 0 465010 255004 92840 0 223
225 0 465274 254916 92720 0 224
226 0 465658 254796 92480 0 225
227 0 466066 254668 92360 0 226
228 0 466674 254508 92080 0 227
229 0 466978 254332 91880 0 228
230 0 467458 254052 91760 0 229
231 0 467874 253844 91680 0 230
232 0 468122 253804 91560 0 231
233 0 468362 253756 91440 0 232
234 0 468706 253636 91320 0 233
235 0 468978 253540 91160 0 234
236 0 469114 253500 91040 0 235
237 0 469178 253596 91000 0 236
238 0 469306 253516 90960 0 237
239 0 469434 253484 90880 0 238
240 0 469506 253468 90840 0 239
241 0 469642 253436 90760 0 240
242 0 469826 253380 90720 0 241
243 0 469986 253348 90680 0 242
244 0 470178 253372 90640 0 243
245 0 471026 253460 90600 0 244
246 0 468298 253388 90560 80 245
247 0 468362 253332 90520 80 246
248 0 468538 253284 90440 91 247
249 0 468818 253172 90320 102 248
250 0 469058 253028 90200 120 249
251 0 469162 252948 90120 120 250
252 0 469474 252772 89920 108 251
253 0 469826 252676 89800 107 252
254 0 469817 252586 89720 124 253
255 0 470045 252506 89640 140 254
256 0 470445 252438 89520 154 255
257 0 470641 252386 89440 154 256
258 0 470681 252266 89320 154 257
259 0 470981 252054 89200 136 258
260 0 471149 251958 89080 137 259
261 0 471365 251810 89000 122 260
262 0 471565 251774 88880 128 261
263 0 471765 251774 88760 86 262
264 0 472029 251726 88640 86 263
265 0 472041 251774 88520 102 264
266 0 472145 251898 88480 102 265
267 0 472141 251906 88320 150 266
268 0 472205 251938 88200 150 267
269 0 472289 252046 88080 178 268
270 0 472341 252058 87960 178 269
271 0 472473 252058 87840 166 270
272 0 472525 252122 87720 166 271
273 0 472565 252138 87640 156 272
274 0 472609 252178 87560 156 273
275 0 472669 252190 87400 128 274
276 0 472785 252270 87320 128 275
277 0 472801 252334 87160 108 276
278 0 472873 252378 87040 108 277
279 0 473013 252258 86880 124 278
280 0 473193 252150 86800 90 279
281 0 473285 252110 86640 120 280
282 0 473509 252066 86560 175 281
283 0 473629 252002 86400 175 282
284 0 473733 251974 86280 96 283
285 0 473841 251978 86160 104 284
286 0 473933 252018 86000 104 285
287 0 473981 251994 85920 104 286
288 0 473999 251882 85840 124 287
289 0 474057 251798 85760 124 288
290 0 474133 251614 85640 128 289
291 0 474177 251546 85560 128 290
292 0 474265 251502 85440 128 291
293 0 474361 251446 85320 128 292
294 0 474417 251398 85200 122 293
295 0 474509 251310 85080 90 294
296 0 474565 251278 85000 90 295
297 0 474785 251154 84880 75 296
298 0 474869 251022 84760 90 297
299 0 475025 250926 84640 90 298
300 0 475169 250798 84520 122 299
301 0 475289 250742 84400 128 300
302 0 475481 250738 84280 120 301
303 0 475649 250702 84160 75 302
304 0 475825 250686 84040 75 303
305 0 476069 250658 83920 81 304
306 0 476197 250638 83840 75 305
307 0 476257 250658 83760 75 306
308 0 476333 250654 83600 98 307
309 0 476485 250646 83520 98 308
310 0 476745 250650 83360 104 309
311 0 476881 250642 83280 104 310
312 0 476945 250646 83160 154 311
313 0 477117 250614 83080 154 312
314 0 477301 250634 82960 120 313
315 0 477453 250610 82840 120 314
316 0 477537 250594 82720 120 315
317 0 477665 250614 82600 139 316
318 0 477773 250626 82480 124 317
319 0 477893 250618 82400 124 318
320 0 477997 250610 82240 120 319
321 0 478077 250610 82120 120 320
322 0 478157 250626 82000 124 321
323 0 478285 250630 81880 96 322
324 0 478345 250666 81800 96 323
325 0 478513 250706 81680 96 324
326 0 478617 250746 81600 96 325
327 0 478741 250774 81480 104 326
328 0 478837 250754 81320 102 327
329 0 479013 250754 81240 102 328
330 0 479033 250754 81120 104 329
331 0 479085 250826 81000 104 330
332 0 479201 250874 80920 143 331
333 0 479293 250942 80840 143 332
334 0 479301 250962 80760 143 333
335 0 479297 250950 80680 150 334
336 0 479373 250946 80600 150 335
337 0 479409 250962 80440 134 336
338 0 479465 251034 80320 134 337
339 0 479633 251074 80200 131 338
340 0 479617 251070 80080 131 339
341 0 479645 251094 80000 131 340
342 0 479725 251086 79920 75 341
343 0 479753 251030 79800 75 342
344 0 479889 250990 79680 101 343
345 0 479965 250906 79600 101 344
346 0 480053 250850 79480 64 345
347 0 480209 250798 79360 81 346
348 0 480385 250594 79240 101 347
349 5 480947 250008 79240 160 348
350 0 480880 249968 79400 245 349
351 0 480855 249943 79560 245 350
352 0 480836 249919 79640 192 351
353 0 480788 249947 79800 192 352
354 0 480715 249941 79960 178 353
355 0 480705 249912 80080 178 354
356 0 480637 249888 80240 202 355
357 0 480622 249849 80320 202 356
358 0 480601 249817 80440 221 357
359 0 480578 249786 80560 221 358
360 0 480547 249754 80720 186 359
361 0 480536 249737 80840 186 360
362 0 480509 249698 80960 128 361
363 0 480460 249653 81120 128 362
364 0 480387 249564 81240 122 363
365 0 480390 249526 81400 143 364
366 0 480380 249508 81560 143 365
367 0 480398 249504 81680 176 366
368 0 480325 249508 81840 140 367
369 0 480311 249479 81960 140 368
370 0 480323 249484 82080 140 369
371 0 480291 249492 82240 104 370
372 0 480312 249447 82400 104 371
373 0 480334 249426 82520 160 372
374 0 480317 249433 82680 160 373
375 0 480369 249359 82840 232 374
376 0 480351 249351 83000 209 375
377 0 480348 249272 83080 209 376
378 0 480393 249253 83200 164 377
379 0 480460 249230 83320 164 378
380 0 480508 249148 83440 137 379
381 0 480607 249104 83560 137 380
382 0 480613 249083 83640 137 381
383 0 480578 248959 83800 210 382
384 0 480567 248900 83960 210 383
385 0 480598 248829 84120 208 384
386 0 480638 248724 84280 208 385
387 0 480711 248618 84440 128 386
388 0 480844 248434 84600 163 387
389 0 480903 248346 84760 198 388
390 0 480975 248292 84920 198 389
391 0 481089 248103 85120 209 390
392 0 481159 247916 85280 219 391
393 0 481172 247843 85400 221 392
394 0 481232 247689 85560 75 393
395 0 481314 247537 85720 178 394
396 0 481320 247459 85880 178 395
397 0 481387 247313 86040 277 396
398 0 481310 247183 86200 200 397
399 0 481260 247112 86360 163 398
400 0 481178 246955 86520 198 399
401 0 481175 246903 86680 198 400
402 0 481022 246851 86840 172 401
403 0 480958 246839 86960 140 402
404 0 480893 246892 87120 86 403
405 0 480977 246710 87280 86 404
406 0 480976 246583 87400 86 405
407 0 481044 246445 87520 86 406
408 0 481090 246362 87680 203 407
409 0 481191 246268 87800 232 408
410 0 481281 246171 87920 232 409
411 0 481426 246098 88040 160 410
412 0 481549 245934 88160 134 411
413 0 481656 245799 88280 163 412
414 0 481764 245778 88360 163 413
415 0 481927 245662 88440 107 414
416 0 481986 245617 88480 107 415
417 0 482150 245629 88520 107 416
418 0 482394 245426 88560 40 417
419 0 482351 245515 88600 40 418
420 0 482366 245704 88640 40 419
421 0 482196 245493 88720 40 420
422 0 482296 245023 88840 143 421
423 0 482370 244847 88960 218 422
424 0 482448 244770 89120 218 423
425 0 482543 244690 89280 236 424
426 0 482591 244655 89400 236 425
427 0 482591 244640 89520 246 426
428 0 482587 244576 89600 246 427
429 0 482529 244523 89720 186 428
430 0 482500 244384 89800 186 429
431 0 482452 244338 89920 186 430
432 0 482302 244206 90040 189 431
433 0 481956 244119 90160 128 432
434 0 481837 243963 90280 200 433
435 0 481781 243935 90320 200 434
436 0 481501 243745 90440 197 435
437 0 481299 243704 90480 175 436
438 0 481264 243763 90560 175 437
439 0 481146 243702 90600 80 438
440 0 482578 243582 90640 0 439
441 0 482552 243511 90680 0 440
442 0 482334 243228 90800 0 441
443 0 482241 243061 90920 0 442
444 0 482209 242893 91040 0 443
445 0 482212 242722 91160 0 444
446 0 482283 242536 91280 0 445
447 0 482370 242402 91400 0 446
448 0 482549 242139 91560 0 447
449 0 482759 241905 91680 0 448
450 0 483091 241497 91840 0 449
451 0 483202 241239 91960 0 450
452 0 483339 240912 92120 0 451
453 0 483489 240672 92200 0 452
454 0 484066 239983 92360 0 453
455 0 484244 239780 92440 0 454
456 0 484322 239752 92520 0 455
457 0 484435 239625 92680 0 456
458 0 484517 239420 92840 0 457
459 0 484599 239143 93000 0 458
460 0 484604 239032 93160 0 459
461 0 484605 239036 93240 0 460
462 0 484717 238929 93400 0 461
463 0 484710 238850 93520 0 462
464 0 484756 238778 93680 0 463
465 0 484797 238726 93840 0 464
466 0 484857 238654 93960 0 465
467 0 484957 238584 94040 0 466
468 0 485399 238248 94120 0 467
469 0 485952 237602 94120 0 468
470 0 485936 237271 94240 0 469
471 0 485907 236636 94360 0 470
472 0 485849 236566 94520 0 471
473 0 485852 236469 94640 0 472
474 0 485828 236448 94720 0 473
475 0 485870 236389 94840 0 474
476 0 485928 236335 95000 0 475
477 0 485944 236325 95120 0 476
478 0 486044 236287 95240 0 477
479 0 486099 236259 95360 0 478
480 0 486304 236148 95480 0 479
481 0 486625 235923 95600 0 480
482 0 486830 235554 95600 0 481
483 0 487190 235130 95600 0 482
484 0 487225 235091 95680 0 483
485 0 487238 235029 95800 0 484
486 0 487460 234509 95880 0 485
487 0 487772 234007 95960 0 486
488 0 487832 233844 96040 0 487
489 0 487887 233649 96160 0 488
490 0 487847 233541 96280 0 489
491 0 487850 233455 96400 0 490
492 0 487854 233285 96480 0 491
493 0 487903 233204 96560 0 492
494 0 487979 233067 96640 0 493
495 0 488174 232812 96720 0 494
496 0 488305 232706 96760 0 495
497 0 488380 232573 96880 0 496
498 0 488398 232548 97000 0 497
499 0 488414 232539 97080 0 498
500 0 488461 232459 97200 0 499
501 0 488492 232394 97280 0 500
502 0 488489 232298 97400 0 501
503 0 488565 232166 97480 0 502
504 0 488773 231914 97520 0 503
505 0 488812 231773 97560 0 504
506 0 488836 231697 97680 0 505
507 0 488826 231628 97760 0 506
508 0 488825 231540 97880 0 507
509 0 488884 231485 97960 0 508
510 0 488993 231384 98080 0 509
511 0 489063 231320 98200 0 510
512 0 489149 231234 98280 0 511
513 0 489187 231135 98360 0 512
514 0 489252 231080 98440 0 513
515 0 489292 230957 98520 0 514
516 0 489345 230835 98600 0 515
517 0 489345 230656 98720 0 516
518 0 489409 230498 98800 0 517
519 0 489386 230401 98880 0 518
520 0 489437 230282 99000 0 519
521 0 489440 230194 99120 0 520
522 0 489470 230118 99240 0 521
523 0 489492 230007 99320 0 522
524 0 489512 229962 99360 0 523
525 0 489536 229927 99400 0 524
526 0 489544 229872 99440 0 525
527 0 489571 229849 99480 0 526
528 0 489567 229829 99520 0 527
529 0 489580 229747 99560 0 528
530 0 489613 229670 99600 0 529
531 0 489623 229625 99640 0 530
532 0 489628 229611 99680 0 531
533 0 489710 229520 99720 0 532
534 0 489801 229465 99760 0 533
535 0 489906 229431 99800 0 534
536 0 489994 229372 99840 0 535
537 0 490088 229320 99880 0 536
538 0 490241 229252 99960 0 537
539 0 490403 229081 100080 0 538
540 0 490593 228913 100200 0 539
541 0 490825 228710 100320 0 540
542 0 490933 228557 100440 0 541
543 0 490988 228447 100600 0 542
544 0 491062 228368 100720 0 543
545 0 491094 228308 100800 0 544
546 0 491106 228172 100920 0 545
547 0 491051 227727 101040 0 546
548 0 491046 227421 101160 0 547
549 0 491136 227311 101240 0 548
550 0 491179 227223 101320 0 549
551 0 491301 227113 101440 0 550
552 0 491572 226893 101560 0 551
553 0 491749 226707 101680 0 552
554 0 491799 226534 101800 0 553
555 0 491964 226226 101880 0 554
556 0 491997 226102 102000 0 555
557 0 491999 226014 102120 0 556
558 0 492008 225838 102280 0 557
559 0 492013 225770 102440 0 558
560 0 491999 225643 102560 0 559
561 0 491975 225595 102720 0 560
562 0 491988 225487 102880 0 561
563 0 491939 225413 102960 0 562
564 0 491905 225333 103080 0 563
565 0 491897 225169 103200 0 564
566 0 491942 225107 103320 0 565
567 0 492096 225005 103440 0 566
568 0 492219 224926 103560 0 567
569 0 492408 224820 103680 0 568
570 0 492701 224720 103800 0 569
571 0 492895 224659 103920 0 570
572 0 493026 224588 104040 0 571
573 0 493099 224528 104120 0 572
574 0 493242 224463 104240 0 573
575 0 493349 224393 104400 0 574
576 0 493487 224001 104560 0 575
577 0 493482 223957 104680 0 576
578 0 493444 223762 104840 0 577
579 0 493450 223687 105000 0 578
580 0 493449 223573 105120 0 579
581 0 493466 223519 105240 0 580
582 0 493461 223434 105360 0 581
583 0 493532 223205 105520 0 582
584 0 493580 223100 105640 0 583
585 0 493566 222898 105760 0 584
586 0 493577 222670 105880 0 585
587 0 493590 222621 106000 0 586
588 0 493575 222434 106160 0 587
589 0 493568 222393 106280 0 588
590 0 493524 222328 106440 0 589
591 0 493512 222181 106560 0 590
592 0 493490 222034 106720 0 591
593 0 493527 221922 106840 0 592
594 0 493559 221774 106960 0 593
595 0 493591 221671 107080 0 594
596 0 493643 221581 107200 0 595
597 0 493630 221485 107320 0 596
598 0 493717 221385 107400 0 597
599 0 493812 221294 107520 0 598
600 0 493934 221209 107640 0 599
601 0 494063 221119 107760 0 600
602 0 494252 220935 107880 0 601
603 0 494382 220713 108000 0 602
604 0 494557 220539 108120 0 603
605 0 494743 220324 108240 0 604
606 0 494753 220092 108360 0 605
607 0 494699 219977 108440 0 606
608 0 494591 219748 108560 0 607
609 0 494561 219646 108680 0 608
610 0 494532 219613 108800 0 609
611 0 494523 219569 108880 0 610
612 0 494497 219466 109000 0 611
613 0 494526 219380 109120 0 612
614 0 494537 219302 109200 0 613
615 0 494529 219204 109320 0 614
616 0 494629 219071 109440 0 615
617 0 494690 218925 109600 0 616
618 0 494710 218761 109720 0 617
619 0 494731 218539 109840 0 618
620 0 494698 218310 109960 0 619
621 0 494684 218182 110080 0 620
622 0 494623 218004 110160 0 621
623 0 494590 217868 110280 0 622
624 0 494504 217647 110400 0 623
625 0 494463 217512 110560 0 624
626 0 494401 217358 110680 0 625
627 0 494357 217182 110840 0 626
628 0 494335 217080 110960 0 627
629 0 494322 216902 111080 0 628
630 0 494324 216837 111200 0 629
631 0 494345 216604 111360 0 630
632 0 494448 216373 111480 0 631
633 0 494618 216271 111600 0 632
634 0 494756 216131 111720 0 633
635 0 494842 216008 111840 0 634
636 0 494900 215860 111960 0 635
637 0 494968 215688 112040 0 636
638 0 494938 215446 112160 0 637
639 0 494882 215347 112280 0 638
640 0 494776 215186 112400 0 639
641 0 494763 215114 112520 0 640
642 0 494718 215051 112640 0 641
643 0 494743 214908 112760 0 642
644 0 494776 214818 112880 0 643
645 0 494847 214771 113040 0 644
646 0 494972 214628 113160 0 645
647 0 495057 214532 113240 0 646
648 0 495130 214393 113400 0 647
649 0 495132 214270 113520 0 648
650 0 495069 213656 113640 0 649
651 0 494993 213441 113800 0 650
652 0 494994 213382 113880 0 651
653 0 494970 213301 113960 0 652
654 0 494947 213184 114080 0 653
655 0 494910 213168 114200 0 654
656 0 494954 213057 114280 0 655
657 0 495010 212843 114400 0 656
658 0 495298 212141 114480 0 657
659 0 495267 211946 114600 0 658
660 0 495097 211833 114760 0 659
661 0 494967 211793 114840 0 660
662 0 494883 211639 114960 0 661
663 0 494820 211268 115080 0 662
664 0 494829 211058 115160 0 663
665 0 494877 210857 115280 0 664
666 0 494883 210794 115320 0 665
667 0 494921 210718 115400 0 666
668 0 494944 210666 115440 0 667
669 0 495101 210525 115520 0 668
670 0 495237 210350 115600 0 669
671 0 495353 210170 115720 0 670
672 0 495418 209953 115840 0 671
673 0 495490 209752 115960 0 672
674 0 495417 209619 116120 0 673
675 0 495171 209505 116280 0 674
676 0 494831 209307 116440 0 675
677 0 494756 209240 116560 0 676
678 0 494766 209148 116680 0 677
679 0 494732 208978 116840 0 678
680 0 494755 208841 117000 0 679
681 0 494758 208701 117160 0 680
682 0 494786 208567 117280 0 681
683 0 494816 208519 117400 0 682
684 0 494818 208498 117440 0 683
685 0 494546 208427 117480 0 684
686 0 494855 208373 117520 0 685
687 0 494979 208314 117600 0 686
688 0 495197 208183 117720 0 687
689 0 495394 208135 117840 0 688
690 0 495453 208135 117920 0 689
691 0 495554 208119 118040 0 690
692 0 495573 208074 118160 0 691
693 0 495504 208036 118240 0 692
694 0 495420 207974 118360 0 693
695 0 495410 207944 118480 0 694
696 0 495341 207785 118600 0 695
697 0 495276 207661 118640 0 696
698 0 495410 207109 118640 0 697
699 0 495506 206946 118680 0 698
700 0 495557 206533 118720 0 699
701 0 495553 205990 118760 0 700
702 0 495500 205852 118840 0 701
703 0 495500 205781 118920 0 702
704 0 495523 205761 119040 0 703
705 0 495533 205730 119120 0 704
706 0 495550 205711 119200 0 705
707 0 495589 205681 119280 0 706
708 0 495638 205648 119360 0 707
709 0 495675 205623 119440 0 708
710 0 495730 205589 119520 0 709
711 0 495772 205591 119560 0 710
712 0 495829 205545 119600 0 711
713 0 495848 205450 119640 0 712
714 0 496080 205146 119680 0 713
715 0 496302 204965 119720 0 714
716 0 496336 204923 119760 0 715
717 0 496382 204718 119800 0 716
718 0 496375 204565 119920 0 717
719 0 496284 204468 119960 0 718
720 0 495941 204296 120000 0 719
721 0 495739 204199 120040 0 720
722 0 495629 204127 120160 0 721
723 0 495579 204067 120280 0 722
724 0 495573 204022 120400 0 723
725 0 495593 203985 120520 0 724
726 0 495626 203924 120640 0 725
727 0 495656 203877 120760 0 726
728 0 495659 203806 120880 0 727
729 0 495693 203778 121000 0 728
730 0 495708 203732 121080 0 729
731 0 495679 203691 121160 0 730
732 0 495629 203633 121240 0 731
733 0 495569 203535 121320 0 732
734 0 495521 203464 121400 0 733
735 0 495412 203324 121480 0 734
736 0 495314 203221 121520 0 735
737 0 495132 203024 121600 0 736
738 0 495037 202877 121720 0 737
739 0 495054 202710 121800 0 738
740 0 495150 202423 121880 0 739
741 0 495179 202307 121960 0 740
742 0 495214 202086 122080 0 741
743 0 495285 201831 122160 0 742
744 0 495260 201634 122280 0 743
745 0 495220 201511 122400 0 744
746 0 495161 201415 122480 0 745
747 0 495082 201336 122560 0 746
748 0 494978 201260 122680 0 747
749 0 494934 201206 122760 0 748
750 0 494874 201146 122840 0 749
751 0 494844 201055 122920 0 750
752 0 494859 200994 122960 0 751
753 0 494845 200854 123040 0 752
754 0 494850 200760 123160 0 753
755 0 494847 200664 123240 0 754
756 0 494834 200592 123360 0 755
757 0 494840 200538 123440 0 756
758 0 494827 200473 123520 0 757
759 0 494821 200400 123640 0 758
760 0 494825 200300 123760 0 759
761 0 494840 200251 123880 0 760
762 0 494818 200179 123960 0 761
763 0 494769 200066 124080 0 762
764 0 494740 200036 124120 0 763
765 0 494761 199948 124240 0 764
766 0 494765 199905 124320 0 765
767 0 494835 199832 124480 0 766
768 0 494870 199778 124600 0 767
769 0 494875 199768 124680 0 768
770 0 494866 199743 124760 0 769
771 0 494891 199695 124840 0 770
772 0 494886 199644 124920 0 771
773 0 494869 199539 125040 0 772
774 0 494852 199453 125200 0 773
775 0 494790 199335 125320 0 774
776 0 494778 199166 125440 0 775
777 0 494745 199070 125520 0 776
778 0 494622 198881 125640 0 777
779 0 494543 198669 125760 0 778
780 0 494524 198573 125880 0 779
781 0 494470 198440 126000 0 780
782 0 494453 198226 126120 0 781
783 0 494452 198089 126240 0 782
784 0 494500 197984 126360 0 783
785 0 494450 197904 126480 0 784
786 0 494472 197791 126600 0 785
787 0 494508 197637 126760 0 786
788 0 494538 197539 126880 0 787
789 0 494606 197391 127000 0 788
790 0 494629 197292 127080 0 789
791 0 494579 197011 127240 0 790
792 0 494535 196735 127440 0 791
793 0 494500 196553 127600 0 792
794 0 494504 196406 127760 0 793
795 0 494576 196295 127920 0 794
796 0 494617 196277 128040 0 795
797 0 494646 196208 128200 0 796
798 0 494641 196122 128320 0 797
799 0 494622 196023 128440 0 798
800 0 494559 195905 128600 0 799
801 0 494451 195690 128720 0 800
802 0 494432 195362 128800 0 801
803 0 494432 195273 128920 0 802
804 0 494484 195024 129000 0 803
805 0 494534 194881 129080 0 804
806 0 494544 194788 129120 0 805
807 0 494554 194695 129200 0 806
808 0 494570 194577 129400 0 807
809 0 494558 194544 129520 0 808
810 0 494500 194445 129720 0 809
811 0 494517 194402 129880 0 810
812 0 494581 194285 130040 0 811
813 0 494590 194173 130200 0 812
814 0 494606 193938 130400 0 813
815 0 494596 193825 130480 0 814
816 0 494599 193670 130560 0 815
817 0 494660 193444 130640 0 816
818 0 494697 193215 130760 0 817
819 0 494582 192924 130840 0 818
820 0 494526 192910 130960 0 819
821 0 494488 192848 131080 0 820
822 0 494425 192814 131200 0 821
823 0 494441 192801 131320 0 822
824 0 494416 192708 131440 0 823
825 0 494394 192693 131520 0 824
826 0 494392 192672 131640 0 825
827 0 494425 192628 131760 0 826
828 0 494553 192468 131920 0 827
829 0 494667 192333 132080 0 828
830 0 494804 192096 132240 0 829
831 0 494816 191970 132320 0 830
832 0 494883 191647 132480 0 831
833 0 494888 191388 132640 0 832
834 0 494852 191074 132800 0 833
835 0 494812 190767 132960 0 834
836 0 494773 190596 133080 0 835
837 0 494781 190262 133280 0 836
838 0 494788 190116 133440 0 837
839 0 494798 190009 133560 0 838
840 0 494817 189897 133720 0 839
841 0 494850 189822 133840 0 840
842 0 494913 189731 133960 0 841
843 0 494901 189681 134080 0 842
844 0 494872 189548 134240 0 843
845 0 494803 189279 134360 0 844
846 0 494564 188930 134440 0 845
847 0 494407 188675 134560 0 846
848 0 494315 188501 134680 0 847
849 0 494121 188213 134840 0 848
850 0 494127 188050 134960 0 849
851 0 494218 187758 135120 0 850
852 0 494262 187566 135280 0 851
853 0 494313 187369 135440 0 852
854 0 494312 187192 135600 0 853
855 0 494274 187005 135720 0 854
856 0 494136 186761 135880 0 855
857 0 494025 186463 136040 0 856
858 0 494005 186287 136160 0 857
859 0 494004 186159 136280 0 858
860 0 494072 185930 136480 0 859
861 0 494126 185757 136680 0 860
862 0 494148 185610 136880 0 861
863 0 494122 185539 137040 0 862
864 0 494149 185408 137240 0 863
865 0 494133 185240 137400 0 864
866 0 494107 185114 137520 0 865
867 0 494096 184931 137680 0 866
868 0 494099 184727 137840 0 867
869 0 494076 184607 137920 0 868
870 0 494060 184495 138000 0 869
871 0 493974 184480 138040 0 870
872 0 493957 184396 138080 0 871
873 0 493948 184328 138120 0 872
874 0 493920 184290 138160 0 873
875 0 493913 184223 138200 0 874
876 0 493900 184165 138240 0 875
877 0 493882 184105 138280 0 876
878 0 493864 184062 138320 0 877
879 0 493855 184008 138360 0 878
880 0 493839 183957 138400 0 879
881 0 493829 183906 138440 0 880
882 0 493822 183850 138480 0 881
883 0 493806 183807 138520 0 882
884 0 493818 183762 138560 0 883
885 0 493795 183813 138600 0 884
886 0 493816 183749 138640 0 885
887 0 493824 183750 138680 0 886
888 0 493823 183748 138720 0 887
889 0 493779 183684 138760 0 888
890 0 493792 183721 138800 0 889
891 0 493805 183665 138840 0 890
892 0 493788 183682 138880 0 891
893 0 493780 183691 138920 0 892
894 0 493775 183699 138960 0 893
895 0 493785 183733 139000 0 894
896 0 493813 183604 139040 0 895
897 0 493804 183406 139080 0 896
898 0 493867 183164 139120 0 897
899 0 493921 183075 139160 0 898
900 5 493924 183095 139200 0 899
901 0 493938 183124 139240 0 900
902 0 494034 183206 139280 0 901
903 0 494054 183189 139320 0 902
904 0 494091 183186 139360 0 903
905 0 494114 183168 139400 0 904
906 0 494140 183167 139440 0 905
907 0 494171 183155 139480 0 906
908 0 494201 183145 139520 0 907
909 0 494228 183134 139560 0 908
910 0 494234 183088 139600 0 909
911 0 494246 183060 139640 0 910
912 0 494252 183016 139680 0 911
913 0 494260 182967 139720 0 912
914 0 494264 182917 139760 0 913
915 0 494264 182858 139800 0 914
916 0 494266 182821 139840 0 915
917 0 494270 182732 139880 0 916
918 0 494271 182657 139920 0 917
919 0 494271 182592 139960 0 918
920 0 494270 182500 140000 0 919
921 0 494251 182436 140040 0 920
922 0 494251 182359 140080 0 921
923 0 494164 182343 140120 0 922
924 0 494209 182322 140160 0 923
925 0 494241 182242 140200 0 924
926 0 494232 182204 140240 0 925
927 0 494257 182147 140280 0 926
928 0 494270 182116 140320 0 927
929 0 494279 182068 140360 0 928
930 0 494283 182018 140400 0 929
931 0 494283 181979 140440 0 930
932 0 494288 181946 140480 0 931
933 0 494297 181903 140520 0 932
934 0 494308 181870 140560 0 933
935 0 494313 181836 140600 0 934
936 0 494315 181797 140640 0 935
937 0 494321 181769 140680 0 936
938 0 494329 181715 140720 0 937
939 0 494334 181660 140760 0 938
940 0 494336 181626 140800 0 939
941 0 494340 181584 140840 0 940
942 0 494342 181542 140880 0 941
943 0 494341 181503 140920 0 942
944 0 494335 181449 140960 0 943
945 0 494338 181411 141000 0 944
946 0 494330 181340 141040 0 945
947 0 494324 181272 141080 0 946
948 0 494315 181205 141120 0 947
949 0 494306 181158 141160 0 948
950 0 494299 181095 141200 0 949
951 0 494284 181024 141240 0 950
952 0 494275 180960 141280 0 951
953 0 494265 180897 141320 0 952
954 0 494256 180841 141360 0 953
955 0 494243 180787 141400 0 954
956 0 494242 180710 141440 0 955
957 0 494232 180653 141480 0 956
958 0 494222 180594 141520 0 957
959 0 494211 180540 141560 0 958
960 0 494200 180474 141600 0 959
961 0 494191 180411 141640 0 960
962 0 494184 180353 141680 0 961
963 0 494176 180313 141720 0 962
964 0 494191 180284 141760 0 963
965 0 494201 180243 141800 0 964
966 0 494205 180193 141840 0 965
967 0 494221 180148 141880 0 966
968 0 494233 180121 141920 0 967
969 0 494268 180091 141960 0 968
970 0 494268 180061 142000 0 969
971 0 494280 180032 142040 0 970
972 0 494297 180004 142080 0 971
973 0 494318 179974 142120 0 972
974 0 494317 179947 142160 0 973
975 0 494328 179914 142200 0 974
976 0 494329 179874 142240 0 975
977 0 494331 179845 142280 0 976
978 0 494337 179810 142320 0 977
979 0 494356 179775 142360 0 978
980 0 494359 179739 142400 0 979
981 0 494360 179706 142440 0 980
982 0 494358 179678 142480 0 981
983 0 494362 179651 142520 0 982
984 0 494360 179620 142560 0 983
985 0 494355 179612 142600 0 984
986 0 494355 179584 142640 0 985
987 0 494357 179555 142680 0 986
988 0 494360 179535 142720 0 987
989 0 494362 179514 142760 0 988
990 0 494357 179495 142800 0 989
991 0 494356 179483 142840 0 990
992 0 494358 179458 142880 0 991
993 0 494341 179446 142920 0 992
994 0 494344 179434 142960 0 993
995 0 494334 179416 143000 0 994
996 0 494334 179383 143040 0 995
997 0 494326 179340 143080 0 996
998 0 494310 179318 143120 0 997
999 0 494301 179256 143160 0 998
1000 0 494311 180678 143200 0 999
1001 0 494292 179163 143240 0 1000
1002 0 494293 179123 143280 0 1001
1003 0 494280 179070 143320 0 1002
1004 0 494272 179019 143360 0 1003
1005 0 494260 178973 143400 0 1004
1006 0 494265 178901 143440 0 1005
1007 0 494263 178854 143480 0 1006
1008 0 494267 178786 143520 0 1007
1009 0 494270 178724 143560 0 1008
1010 0 494279 178692 143600 0 1009
1011 0 494289 178678 143640 0 1010
1012 0 494294 178657 143680 0 1011
1013 0 494302 178642 143720 0 1012
1014 0 494308 178600 143760 0 1013
1015 0 494368 178489 143920 0 1014
1016 0 494359 178449 143960 0 1015
1017 0 494365 178417 144000 0 1016
1018 0 494379 178387 144040 0 1017
1019 0 494386 178361 144080 0 1018
1020 0 494390 178342 144120 0 1019
1021 0 494408 178321 144160 0 1020
1022 0 494418 178297 144200 0 1021
1023 0 494428 178294 144240 0 1022
1024 0 494433 178283 144280 0 1023
1025 0 494437 178266 144320 0 1024
1026 0 494446 178261 144360 0 1025
1027 0 494452 178252 144400 0 1026
1028 0 494455 178242 144440 0 1027
1029 0 494461 178139 144480 0 1028
1030 0 494488 178064 144520 0 1029
1031 0 494503 178007 144560 0 1030
1032 0 494548 177950 144600 0 1031
1033 0 494596 177849 144640 0 1032
1034 0 494589 177690 144680 0 1033
1035 0 494589 177645 144720 0 1034
1036 0 494592 177603 144760 0 1035
1037 0 494558 177435 144800 0 1036
1038 0 494560 177434 144840 0 1037
1039 0 494562 177426 144880 0 1038
1040 0 494563 177451 144920 0 1039
1041 0 494542 177423 144960 0 1040
1042 0 494545 177400 145000 0 1041
1043 0 494535 177329 145040 0 1042
1044 0 494506 177175 145080 0 1043
1045 0 494506 177070 145120 0 1044
1046 0 494494 176966 145160 0 1045
1047 0 494489 176955 145200 0 1046
1048 0 494487 176936 145240 0 1047
1049 0 494487 176922 145280 0 1048
1050 0 494490 176924 145320 0 1049
1051 0 494493 176907 145360 0 1050
1052 0 494498 176898 145400 0 1051
1053 0 494495 176884 145440 0 1052
1054 0 494503 176892 145480 0 1053
1055 0 494504 176870 145520 0 1054
1056 0 494514 176870 145560 0 1055
1057 0 494515 176888 145600 0 1056
1058 0 494521 176880 145640 0 1057
1059 0 494531 176869 145680 0 1058
1060 0 494519 176943 145720 0 1059
1061 0 494486 176919 145760 0 1060
1062 0 494473 176911 145800 0 1061
1063 0 494452 176847 145840 0 1062
1064 0 494438 176810 145880 0 1063
1065 0 494433 176775 145920 0 1064
1066 0 494422 176728 145960 0 1065
1067 0 494408 176698 146000 0 1066
1068 0 494396 176691 146040 0 1067
1069 0 494393 176655 146080 0 1068
1070 0 494390 176637 146120 0 1069
1071 0 494367 176628 146160 0 1070
1072 0 494330 176586 146200 0 1071
1073 0 494265 176519 146240 0 1072
1074 0 494202 176420 146280 0 1073
1075 0 494161 176357 146320 0 1074
1076 0 494109 176283 146360 0 1075
1077 0 494065 176216 146400 0 1076
1078 0 493953 176146 146440 0 1077
1079 0 494005 176080 146480 0 1078
1080 0 494031 176024 146520 0 1079
1081 0 494064 175935 146560 0 1080
1082 0 494080 175870 146600 0 1081
1083 0 494107 175831 146640 0 1082
1084 0 494103 175728 146680 0 1083
1085 0 494146 175724 146720 0 1084
1086 0 494171 175663 146760 0 1085
1087 0 494193 175604 146800 0 1086
1088 0 494209 175562 146840 0 1087
1089 0 494232 175505 146880 0 1088
1090 0 494247 175454 146920 0 1089
1091 0 494261 175421 146960 0 1090
1092 0 494282 175355 147000 0 1091
1093 0 494297 175312 147040 0 1092
1094 0 494311 175266 147080 0 1093
1095 0 494330 175219 147120 0 1094
1096 0 494342 175173 147160 0 1095
1097 0 494357 175103 147200 0 1096
1098 0 494384 175028 147240 0 1097
1099 0 494386 175004 147280 0 1098
1100 0 494398 174966 147320 0 1099
1101 0 494409 174927 147360 0 1100
1102 0 494428 174888 147400 0 1101
1103 0 494441 174853 147440 0 1102
1104 0 494448 174852 147480 0 1103
1105 0 494464 174865 147520 0 1104
1106 0 494472 174850 147560 0 1105
1107 0 494491 174864 147600 0 1106
1108 0 494499 174869 147640 0 1107
1109 0 494512 174868 147680 0 1108
1110 0 494528 174874 147720 0 1109
1111 0 494538 174901 147760 0 1110
1112 0 494554 174900 147800 0 1111
1113 0 494569 174916 147840 0 1112
1114 0 494587 174931 147880 0 1113
1115 0 494607 174941 147920 0 1114
1116 0 494623 174936 147960 0 1115
1117 0 494638 174945 148000 0 1116
1118 0 494660 174949 148040 0 1117
1119 0 494672 174959 148080 0 1118
1120 0 494684 174953 148120 0 1119
1121 0 494652 174914 148160 0 1120
1122 0 494608 174884 148200 0 1121
1123 0 494557 174838 148240 0 1122
1124 0 494595 174821 148280 0 1123
1125 0 494598 174820 148320 0 1124
1126 0 494614 174857 148360 0 1125
1127 0 494640 174858 148400 0 1126
1128 0 494630 174842 148440 0 1127
1129 0 494626 174833 148480 0 1128
1130 0 494617 174817 148520 0 1129
1131 0 494570 174696 148560 0 1130
1132 0 494528 174632 148640 0 1131
1133 0 494509 174578 148680 0 1132
1134 0 494484 174502 148720 0 1133
1135 0 494454 174374 148760 0 1134
1136 0 494396 174270 148800 0 1135
1137 0 494371 174225 148840 0 1136
1138 0 494331 174172 148880 0 1137
1139 0 494264 174050 148920 0 1138
1140 0 494246 174017 148960 0 1139
1141 0 494248 173951 149000 0 1140
1142 0 494239 173872 149040 0 1141
1143 0 494215 173805 149080 0 1142
1144 0 494220 173796 149120 0 1143
1145 0 494211 173825 149160 0 1144
1146 0 494213 173748 149200 0 1145
1147 0 494216 173711 149240 0 1146
1148 0 494215 173687 149280 0 1147
1149 0 494186 173672 149320 0 1148
1150 0 494187 173631 149360 0 1149
1151 0 494189 173641 149400 0 1150
1152 0 494175 173583 149440 0 1151
1153 0 494149 173581 149480 0 1152
1154 0 494153 173590 149520 0 1153
1155 0 494131 173574 149560 0 1154
1156 0 494154 173642 149600 0 1155
1157 0 494174 173681 149640 0 1156
1158 0 494187 173743 149680 0 1157
1159 0 494206 173801 149720 0 1158
1160 0 494203 173819 149760 0 1159
1161 0 494221 173848 149800 0 1160
1162 0 494237 173912 149840 0 1161
1163 0 494250 173956 149880 0 1162
1164 0 494261 173993 149920 0 1163
1165 0 494271 174003 149960 0 1164
1166 0 494266 174021 150000 0 1165
1167 0 494260 174061 150040 0 1166
1168 0 494295 174171 150080 0 1167
1169 0 494315 174067 150120 0 1168
1170 0 494331 174040 150160 0 1169
1171 0 494340 174002 150200 0 1170
1172 0 494347 173976 150240 0 1171
1173 0 494367 173941 150280 0 1172
1174 0 494390 173864 150320 0 1173
1175 0 494407 173786 150360 0 1174
1176 0 494425 173697 150400 0 1175
1177 0 494434 173579 150440 0 1176
1178 0 494445 173436 150480 0 1177
1179 0 494454 173325 150520 0 1178
1180 0 494454 173200 150560 0 1179
1181 0 494456 173109 150600 0 1180
1182 0 494463 173031 150640 0 1181
1183 0 494476 172929 150680 0 1182
1184 0 494479 172822 150720 0 1183
1185 0 494480 172756 150760 0 1184
1186 0 494478 172678 150800 0 1185
1187 0 494474 172594 150840 0 1186
1188 0 494496 172532 150880 0 1187
1189 0 494523 172472 150920 0 1188
1190 0 494528 172369 150960 0 1189
1191 0 494526 172293 151000 0 1190
1192 0 494519 172226 151040 0 1191
1193 0 494509 172125 151080 0 1192
1194 0 494503 172033 151120 0 1193
1195 0 494501 171968 151160 0 1194
1196 0 494494 171891 151200 0 1195
1197 0 494490 171816 151240 0 1196
1198 0 494484 171745 151280 0 1197
1199 0 494462 171649 151320 0 1198
1200 0 494436 171543 151360 0 1199
1201 0 494410 171457 151400 0 1200
1202 0 494390 171372 151440 0 1201
1203 0 494386 171261 151480 0 1202
1204 0 494383 171156 151520 0 1203
1205 0 494387 171114 151560 0 1204
1206 0 494397 171066 151600 0 1205
1207 0 494407 171035 151640 0 1206
1208 0 494420 170991 151680 0 1207
1209 0 494426 170945 151720 0 1208
1210 0 494421 170887 151760 0 1209
1211 0 494413 170832 151800 0 1210
1212 0 494410 170757 151840 0 1211
1213 0 494367 170698 151880 0 1212
1214 0 494331 170663 151920 0 1213
1215 0 494302 170625 151960 0 1214
1216 0 494273 170596 152000 0 1215
1217 0 494256 170553 152040 0 1216
1218 0 494242 170522 152080 0 1217
1219 0 494228 170485 152120 0 1218
1220 0 494242 170424 152160 0 1219
1221 0 494204 170079 152200 0 1220
1222 0 494201 169947 152240 0 1221
1223 0 494133 169701 152280 0 1222
1224 0 494140 169632 152320 0 1223
1225 0 494151 169583 152360 0 1224
1226 0 494146 169536 152400 0 1225
1227 0 494141 169495 152440 0 1226
1228 0 494130 169445 152480 0 1227
1229 0 494127 169387 152520 0 1228
1230 0 494131 169315 152560 0 1229
1231 0 494130 169251 152600 0 1230
1232 0 494115 169195 152640 0 1231
1233 0 494113 169133 152680 0 1232
1234 0 494093 169068 152720 0 1233
1235 0 494076 169056 152760 0 1234
1236 0 494070 169042 152800 0 1235
1237 0 494057 169027 152840 0 1236
1238 0 494047 168968 152880 0 1237
1239 0 494049 168924 152920 0 1238
1240 0 494042 168876 152960 0 1239
1241 0 494024 168820 153000 0 1240
1242 0 493900 168581 153040 0 1241
1243 0 493768 168371 153080 0 1242
1244 0 493761 168358 153120 0 1243
1245 0 493755 168376 153160 0 1244
1246 0 493742 168345 153200 0 1245
1247 0 493750 168298 153240 0 1246
1248 0 493760 168270 153280 0 1247
1249 0 493771 168255 153320 0 1248
1250 0 493779 168222 153360 0 1249
1251 0 493792 168204 153400 0 1250
1252 0 493804 168192 153440 0 1251
1253 0 493811 168181 153480 0 1252
1254 0 493808 168169 153520 0 1253
1255 0 493796 168158 153560 0 1254
1256 0 493790 168154 153600 0 1255
1257 0 493776 168087 153640 0 1256
1258 0 493775 168067 153680 0 1257
1259 0 493771 168029 153720 0 1258
1260 0 493762 167981 153760 0 1259
1261 0 493766 167959 153800 0 1260
1262 0 493764 167920 153840 0 1261
1263 0 493759 167874 153880 0 1262
1264 0 493764 167819 153920 0 1263
1265 0 493744 167763 153960 0 1264
1266 0 493751 167712 154000 0 1265
1267 0 493744 167655 154040 0 1266
1268 0 493728 167573 154080 0 1267
1269 0 493704 167477 154120 0 1268
1270 0 493686 167394 154160 0 1269
1271 0 493668 167309 154200 0 1270
1272 0 493662 167214 154240 0 1271
1273 0 493660 167138 154280 0 1272
1274 0 493666 167061 154320 0 1273
1275 0 493656 166999 154360 0 1274
1276 0 493651 166935 154400 0 1275
1277 0 493652 166856 154440 0 1276
1278 0 493649 166786 154480 0 1277
1279 0 493644 166744 154520 0 1278
1280 0 493642 166694 154560 0 1279
1281 0 493636 166647 154600 0 1280
1282 0 493631 166600 154640 0 1281
1283 0 493624 166554 154680 0 1282
1284 0 493609 166493 154720 0 1283
1285 0 493603 166443 154760 0 1284
1286 0 493601 166409 154800 0 1285
1287 0 493586 166349 154840 0 1286
1288 0 493588 166306 154880 0 1287
1289 0 493583 166265 154920 0 1288
1290 0 493574 166219 154960 0 1289
1291 0 493571 166188 155000 0 1290
1292 0 493557 166149 155040 0 1291
1293 0 493553 166114 155080 0 1292
1294 0 493540 166077 155120 0 1293
1295 0 493532 166048 155160 0 1294
1296 0 493523 166020 155200 0 1295
1297 0 493507 165988 155240 0 1296
1298 0 493496 165951 155280 0 1297
1299 0 493485 165919 155320 0 1298
1300 0 493474 165886 155360 0 1299
1301 0 493462 165856 155400 0 1300
1302 0 493455 165834 155440 0 1301
1303 0 493444 165790 155480 0 1302
1304 0 493430 165769 155520 0 1303
1305 0 493421 165733 155560 0 1304
1306 0 493421 165703 155600 0 1305
1307 0 493415 165648 155640 0 1306
1308 0 493416 165596 155680 0 1307
1309 0 493414 165559 155720 0 1308
1310 0 493432 165520 155760 0 1309
1311 0 493426 165470 155800 0 1310
1312 0 493421 165414 155840 0 1311
1313 0 493380 165251 155880 0 1312
1314 0 493299 164981 155920 0 1313
1315 0 493263 164847 155960 0 1314
1316 0 493296 164845 156000 0 1315
1317 0 493272 164769 156040 0 1316
1318 0 493238 164680 156080 0 1317
1319 0 493218 164568 156120 0 1318
1320 0 493210 164489 156160 0 1319
1321 0 493206 164424 156200 0 1320
1322 0 493190 164356 156240 0 1321
1323 0 493207 164301 156280 0 1322
1324 0 493212 164249 156320 0 1323
1325 0 493215 164212 156360 0 1324
1326 0 493226 164165 156400 0 1325
1327 0 493237 164116 156440 0 1326
1328 0 493232 164071 156480 0 1327
1329 0 493251 164018 156520 0 1328
1330 0 493232 164019 156560 0 1329
1331 0 493223 164003 156600 0 1330
1332 0 493210 163995 156640 0 1331
1333 0 493207 163980 156680 0 1332
1334 0 493206 163966 156720 0 1333
1335 0 493201 163933 156760 0 1334
1336 0 493177 163862 156800 0 1335
1337 0 493144 163807 156840 0 1336
1338 0 493130 163750 156880 0 1337
1339 0 493096 163706 156920 0 1338
1340 0 493074 163655 156960 0 1339
1341 0 493065 163597 157000 0 1340
1342 0 493057 163540 157040 0 1341
1343 0 493044 163492 157080 0 1342
1344 0 493035 163450 157120 0 1343
1345 0 493029 163339 157160 0 1344
1346 0 493020 163233 157200 0 1345
1347 0 493006 163117 157240 0 1346
1348 0 493022 163019 157280 0 1347
1349 0 493021 162927 157320 0 1348
1350 0 493038 162835 157360 0 1349
1351 0 493030 162682 157400 0 1350
1352 0 493010 162532 157440 0 1351
1353 0 493001 162392 157480 0 1352
1354 0 493010 162321 157520 0 1353
1355 0 493023 162231 157560 0 1354
1356 0 493029 162163 157600 0 1355
1357 0 492961 162048 157640 0 1356
1358 0 492884 161958 157680 0 1357
1359 0 492793 161876 157720 0 1358
1360 0 492709 161790 157760 0 1359
1361 0 492614 161719 157800 0 1360
1362 0 492528 161652 157840 0 1361
1363 0 492441 161562 157880 0 1362
1364 0 492352 161446 157920 0 1363
1365 0 492272 161375 157960 0 1364
1366 0 492186 161283 158000 0 1365
1367 0 492161 161194 158040 0 1366
1368 0 492141 161124 158080 0 1367
1369 0 492101 161057 158120 0 1368
1370 0 492111 160955 158160 0 1369
1371 0 492123 160792 158200 0 1370
1372 0 492128 160606 158240 0 1371
1373 0 492138 160477 158280 0 1372
1374 0 492155 160346 158320 0 1373
1375 0 492165 160219 158360 0 1374
1376 0 492148 160083 158400 0 1375
1377 0 492122 159970 158440 0 1376
1378 0 492102 159842 158480 0 1377
1379 0 492031 159662 158520 0 1378
1380 0 491964 159468 158560 0 1379
1381 0 491934 159404 158600 0 1380
1382 0 491895 159346 158640 0 1381
1383 0 491867 159312 158680 0 1382
1384 0 491852 159267 158720 0 1383
1385 0 491838 159234 158760 0 1384
1386 0 491860 159190 158800 0 1385
1387 0 491873 159153 158840 0 1386
1388 0 491888 159116 158880 0 1387
1389 0 491894 159086 158920 0 1388
1390 0 491899 159041 158960 0 1389
1391 0 491894 159006 159000 0 1390
1392 0 491918 158932 159040 0 1391
1393 0 491928 158842 159080 0 1392
1394 0 491920 158774 159120 0 1393
1395 0 491916 158703 159160 0 1394
1396 0 491923 158610 159200 0 1395
1397 0 491941 158515 159240 0 1396
1398 0 491964 158412 159280 0 1397
1399 0 491976 158309 159320 0 1398
1400 0 491988 158191 159360 0 1399
1401 0 492002 158050 159400 0 1400
1402 0 492007 157999 159440 0 1401
1403 0 491984 157952 159480 0 1402
1404 0 491971 157909 159520 0 1403
1405 0 491961 157846 159560 0 1404
1406 0 491953 157775 159600 0 1405
1407 0 491944 157710 159640 0 1406
1408 0 491928 157678 159680 0 1407
1409 0 491906 157644 159720 0 1408
1410 0 491891 157601 159760 0 1409
1411 0 491880 157581 159800 0 1410
1412 0 491866 157549 159840 0 1411
1413 0 491857 157523 159880 0 1412
1414 0 491817 157461 159920 0 1413
1415 0 491771 157458 159960 0 1414
1416 0 491738 157381 160000 0 1415
1417 0 491713 157313 160040 0 1416
1418 0 491688 157266 160080 0 1417
1419 0 491623 157217 160120 0 1418
1420 0 491568 157171 160160 0 1419
1421 0 491515 157129 160200 0 1420
1422 0 491446 157049 160240 0 1421
1423 0 491378 156974 160280 0 1422
1424 0 491324 156879 160320 0 1423
1425 0 491266 156792 160360 0 1424
1426 0 491211 156697 160400 0 1425
1427 0 491136 156542 160440 0 1426
1428 0 491062 156373 160480 0 1427
1429 0 491002 156128 160520 0 1428
1430 0 490954 155939 160560 0 1429
1431 0 490880 155741 160600 0 1430
1432 0 490811 155570 160640 0 1431
1433 0 490746 155406 160680 0 1432
1434 0 490663 155232 160720 0 1433
1435 0 490591 155062 160760 0 1434
1436 0 490543 154858 160800 0 1435
1437 0 490497 154654 160840 0 1436
1438 0 490466 154423 160880 0 1437
1439 0 490422 154252 160920 0 1438
1440 0 490384 154052 160960 0 1439
1441 0 490347 153860 161000 0 1440
1442 0 490331 153795 161040 0 1441
1443 0 490312 153711 161080 0 1442
1444 0 490311 153630 161120 0 1443
1445 0 490230 153596 161160 0 1444
1446 0 490151 153551 161200 0 1445
1447 0 490067 153504 161240 0 1446
1448 0 489971 153442 161280 0 1447
1449 0 489879 153360 161320 0 1448
1450 0 489785 153301 161360 0 1449
1451 0 489693 153250 161400 0 1450
1452 0 489622 153196 161440 0 1451
1453 0 489547 153122 161480 0 1452
1454 0 489454 153020 161520 0 1453
1455 0 489377 152874 161560 0 1454
1456 0 489300 152718 161600 0 1455
1457 0 489281 152587 161640 0 1456
1458 0 489246 152522 161680 0 1457
1459 0 489232 152415 161720 0 1458
1460 0 489199 152289 161760 0 1459
1461 0 489169 152184 161800 0 1460
1462 0 489148 152039 161840 0 1461
1463 0 489101 152000 161880 0 1462
1464 0 489079 151908 161920 0 1463
1465 0 489042 151825 161960 0 1464
1466 0 488970 151732 162000 0 1465
1467 0 488887 151661 162040 0 1466
1468 0 488798 151598 162080 0 1467
1469 0 488690 151536 162120 0 1468
1470 0 488584 151478 162160 0 1469
1471 0 488480 151426 162200 0 1470
1472 0 488451 151351 162240 0 1471
1473 0 488426 151284 162280 0 1472
1474 0 488351 151253 162320 0 1473
1475 0 488269 151252 162360 0 1474
1476 0 488218 151185 162400 0 1475
1477 0 488053 151005 162440 0 1476
1478 0 487888 150823 162480 0 1477
1479 0 487705 150658 162520 0 1478
1480 0 487591 150364 162560 0 1479
1481 0 487405 149961 162600 0 1480
1482 0 487280 149860 162640 0 1481
1483 0 487178 149742 162680 0 1482
1484 0 487069 149695 162720 0 1483
1485 0 486962 149636 162760 0 1484
1486 0 486870 149559 162800 0 1485
1487 0 486768 149471 162840 0 1486
1488 0 486684 149350 162880 0 1487
1489 0 486604 149230 162920 0 1488
1490 0 486510 149099 162960 0 1489
1491 0 486366 148828 163000 0 1490
1492 0 486212 148539 163040 0 1491
1493 0 486130 148450 163080 0 1492
1494 0 486076 148356 163120 0 1493
1495 0 485996 148255 163160 0 1494
1496 0 485797 148138 163200 0 1495
1497 0 485603 148025 163240 0 1496
1498 0 485450 147901 163280 0 1497
1499 0 485353 147748 163320 0 1498
1500 0 485246 147603 163360 0 1499
1501 0 485143 147434 163400 0 1500
1502 0 485037 147271 163440 0 1501
1503 0 484932 147089 163480 0 1502
1504 0 484830 146991 163520 0 1503
1505 0 484724 146869 163560 0 1504
1506 0 484620 146758 163600 0 1505
1507 0 484570 146694 163640 0 1506
1508 0 484487 146648 163680 0 1507
1509 0 484421 146559 163720 0 1508
1510 0 484343 146459 163760 0 1509
1511 0 484271 146369 163800 0 1510
1512 0 484183 146276 163840 0 1511
1513 0 484091 146179 163880 0 1512
1514 0 484011 146053 163920 0 1513
1515 0 483921 145981 163960 0 1514
1516 0 483849 145852 164000 0 1515
1517 0 483239 145205 164040 0 1516
1518 0 483107 145020 164080 0 1517
1519 0 482918 144891 164120 0 1518
1520 0 482762 144773 164160 0 1519
1521 0 482156 144342 164200 0 1520
1522 0 482075 144286 164240 0 1521
1523 0 482014 144282 164280 0 1522
1524 0 481956 144319 164320 0 1523
1525 0 481848 144152 164360 0 1524
1526 0 481816 144132 164400 0 1525
1527 0 481790 144133 164440 0 1526
1528 0 481774 144077 164480 0 1527
1529 0 481742 144021 164520 0 1528
1530 0 481636 143921 164560 0 1529
1531 0 481539 143801 164600 0 1530
1532 0 481356 143503 164640 0 1531
1533 5 480461 142469 164680 0 1532
1534 0 479047 141551 164680 0 1533
1535 0 478968 141434 164640 0 1534
1536 0 478606 141127 164600 0 1535
1537 0 478527 141104 164560 0 1536
1538 0 478380 140889 164520 0 1537
1539 0 478205 140697 164480 0 1538
1540 0 478126 140606 164440 0 1539
1541 5 478045 140526 164400 0 1540
1542 0 477480 139710 164400 0 1541
1543 0 477614 139830 164360 0 1542
1544 0 477587 139765 164320 0 1543
1545 0 477520 139706 164280 0 1544
1546 0 477512 139669 164240 0 1545
1547 0 477498 139620 164200 0 1546
1548 0 477431 139606 164160 0 1547
1549 0 477385 139551 164120 0 1548
1550 0 477321 139541 164080 0 1549
1551 0 477250 139519 164040 0 1550
1552 0 477152 139443 164000 0 1551
1553 0 477054 139346 163960 0 1552
1554 0 476922 139210 163920 0 1553
1555 0 476829 139072 163880 0 1554
1556 0 476727 138879 163840 0 1555
1557 0 476640 138689 163800 0 1556
1558 0 476595 138651 163760 0 1557
1559 0 476542 138625 163720 0 1558
1560 0 476497 138541 163680 0 1559
1561 0 475702 137743 163680 0 1560
1562 5 475172 135881 163680 0 1561
1563 0 474398 135145 163680 0 1562
1564 5 472840 131773 163680 0 1563
1565 0 472244 130892 163680 0 1564
1566 0 472126 130557 163640 0 1565
1567 0 472021 130430 163600 0 1566
1568 0 471919 130239 163560 0 1567
1569 0 471868 130111 163520 0 1568
1570 0 471841 129995 163480 0 1569
1571 0 471787 129943 163440 0 1570
1572 0 471759 129880 163400 0 1571
1573 0 471704 129830 163360 0 1572
1574 0 471672 129746 163320 0 1573
1575 0 471612 129627 163280 0 1574
1576 0 471564 129520 163240 0 1575
1577 0 471488 129438 163200 0 1576
1578 0 471434 129359 163160 0 1577
1579 0 471343 129283 163120 0 1578
1580 0 471256 129057 163080 0 1579
1581 0 471156 128875 163040 0 1580
1582 0 471116 128719 163000 0 1581
1583 0 471064 128592 162960 0 1582
1584 0 470899 128402 162920 0 1583
1585 0 470712 128239 162880 0 1584
1586 0 470527 128066 162840 0 1585
1587 0 470538 127974 162800 0 1586
1588 0 470457 127847 162760 0 1587
1589 0 470394 127742 162720 0 1588
1590 0 470339 127631 162680 0 1589
1591 0 470194 127524 162640 0 1590
1592 0 470061 127430 162600 0 1591
1593 0 469920 127343 162560 0 1592
1594 0 469795 127223 162520 0 1593
1595 5 469683 127120 162480 0 1594
1596 0 469546 127012 162440 0 1595
1597 0 469415 126908 162400 0 1596
1598 0 469368 126873 162360 0 1597
1599 0 469257 126759 162320 0 1598
1600 0 469168 126669 162280 0 1599
1601 0 469060 126551 162240 0 1600
1602 0 468381 126162 162200 0 1601
1603 0 468235 125971 162160 0 1602
1604 0 468155 125864 162120 0 1603
1605 0 468060 125763 162080 0 1604
1606 0 468063 125569 162040 0 1605
1607 0 468034 125456 162000 0 1606
1608 0 467878 125286 161960 0 1607
1609 0 467725 125118 161920 0 1608
1610 0 467560 124955 161880 0 1609
1611 0 467393 124808 161840 0 1610
1612 0 467229 124653 161800 0 1611
1613 0 467068 124487 161760 0 1612
1614 0 467098 124443 161720 0 1613
1615 0 467121 124429 161680 0 1614
1616 0 467157 124396 161640 0 1615
1617 0 467181 124375 161600 0 1616
1618 0 467166 124298 161560 0 1617
1619 0 467153 124207 161520 0 1618
1620 0 467132 124125 161480 0 1619
1621 0 467107 124058 161440 0 1620
1622 0 467085 124007 161400 0 1621
1623 0 467045 123798 161360 0 1622
1624 0 467013 123597 161320 0 1623
1625 0 466972 123390 161280 0 1624
1626 0 466899 123310 161240 0 1625
1627 0 466812 123251 161200 0 1626
1628 0 466722 123184 161160 0 1627
1629 0 466692 123168 161120 0 1628
1630 0 466658 123153 161080 0 1629
1631 0 466622 123115 161040 0 1630
1632 0 466621 123093 161000 0 1631
1633 0 466619 123084 160960 0 1632
1634 0 466606 123085 160920 0 1633
1635 0 466610 123058 160880 0 1634
1636 0 466592 123045 160840 0 1635
1637 0 466576 123025 160800 0 1636
1638 0 466577 122995 160760 0 1637
1639 0 466574 122967 160720 0 1638
1640 0 466571 122973 160680 0 1639
1641 0 466560 122985 160640 0 1640
1642 0 466554 122987 160600 0 1641
1643 0 466555 122987 160560 0 1642
1644 0 466535 122975 160520 0 1643
1645 0 466513 122969 160480 0 1644
1646 0 466493 122950 160440 0 1645
1647 0 466496 122943 160400 0 1646
1648 0 466479 122943 160360 0 1647
1649 0 466444 122935 160320 0 1648
1650 0 466418 122924 160280 0 1649
1651 0 466400 122919 160240 0 1650
1652 0 466388 122883 160200 0 1651
1653 0 466386 122862 160160 0 1652
1654 0 466373 122830 160120 0 1653
1655 0 466364 122785 160080 0 1654
1656 0 466341 122768 160040 0 1655
1657 0 466325 122739 160000 0 1656
1658 0 466323 122699 159960 0 1657
1659 0 466308 122660 159920 0 1658
1660 0 466302 122636 159880 0 1659
1661 0 466298 122623 159840 0 1660
1662 0 466270 122627 159800 0 1661
1663 0 466248 122622 159760 0 1662
1664 0 466230 122607 159720 0 1663
1665 0 466198 122607 159680 0 1664
1666 0 466166 122602 159640 0 1665
1667 0 466094 122569 159600 0 1666
1668 0 466030 122530 159560 0 1667
1669 0 465934 122462 159520 0 1668
1670 0 465883 122397 159480 0 1669
1671 0 465846 122354 159440 0 1670
1672 0 465819 122320 159400 0 1671
1673 0 465774 122272 159360 0 1672
1674 0 465746 122237 159320 0 1673
1675 0 465713 122209 159280 0 1674
1676 0 465642 122186 159240 0 1675
1677 0 465574 122169 159200 0 1676
1678 0 465503 122144 159160 0 1677
1679 0 465433 122114 159120 0 1678
1680 0 465376 122083 159080 0 1679
1681 0 465335 122047 159040 0 1680
1682 0 465291 122009 159000 0 1681
1683 0 465255 121988 158960 0 1682
1684 0 465200 121958 158920 0 1683
1685 0 465148 121923 158880 0 1684
1686 0 465025 121895 158840 0 1685
1687 0 464898 121842 158800 0 1686
1688 0 464760 121792 158760 0 1687
1689 0 464640 121757 158720 0 1688
1690 0 464516 121719 158680 0 1689
1691 0 464390 121670 158640 0 1690
1692 0 464356 121653 158600 0 1691
1693 0 464331 121634 158560 0 1692
1694 0 464300 121609 158520 0 1693
1695 0 464264 121593 158480 0 1694
1696 0 464227 121549 158440 0 1695
1697 0 464206 121526 158400 0 1696
1698 0 464182 121483 158360 0 1697
1699 0 464159 121460 158320 0 1698
1700 0 464131 121427 158280 0 1699
1701 0 464098 121399 158240 0 1700
1702 0 464061 121345 158200 0 1701
1703 0 464020 121279 158160 0 1702
1704 0 463976 121243 158120 0 1703
1705 0 463945 121172 158080 0 1704
1706 0 463905 121123 158040 0 1705
1707 0 463863 121100 158000 0 1706
1708 0 463827 121072 157960 0 1707
1709 0 463787 121058 157920 0 1708
1710 0 463744 121048 157880 0 1709
1711 0 463699 121015 157840 0 1710
1712 0 463683 120977 157800 0 1711
1713 0 463654 120965 157760 0 1712
1714 0 463640 120941 157720 0 1713
1715 0 463623 120921 157680 0 1714
1716 0 463609 120898 157640 0 1715
1717 0 463576 120860 157600 0 1716
1718 0 463549 120821 157560 0 1717
1719 0 463534 120777 157520 0 1718
1720 0 463504 120737 157480 0 1719
1721 0 463478 120697 157440 0 1720
1722 0 463452 120657 157400 0 1721
1723 0 463447 120683 157360 0 1722
1724 0 463445 120714 157320 0 1723
1725 0 463426 120684 157280 0 1724
1726 0 463393 120666 157240 0 1725
1727 0 463353 120649 157200 0 1726
1728 0 463346 120652 157160 0 1727
1729 0 463333 120640 157120 0 1728
1730 0 463313 120646 157080 0 1729
1731 0 463296 120650 157040 0 1730
1732 0 463284 120642 157000 0 1731
1733 0 463286 120630 156960 0 1732
1734 0 463282 120626 156920 0 1733
1735 0 463271 120624 156880 0 1734
1736 0 463267 120619 156840 0 1735
1737 0 463234 120601 156800 0 1736
1738 0 463193 120558 156760 0 1737
1739 0 463161 120532 156720 0 1738
1740 0 463120 120485 156680 0 1739
1741 0 463078 120450 156640 0 1740
1742 0 463040 120428 156600 0 1741
1743 0 462994 120410 156560 0 1742
1744 0 462966 120411 156520 0 1743
1745 0 462928 120403 156480 0 1744
1746 0 462896 120413 156440 0 1745
1747 0 462864 120421 156400 0 1746
1748 0 462837 120425 156360 0 1747
1749 0 462808 120449 156320 0 1748
1750 0 462788 120460 156280 0 1749
1751 0 462772 120476 156240 0 1750
1752 0 462766 120492 156200 0 1751
1753 0 462765 120496 156160 0 1752
1754 0 462755 120525 156120 0 1753
1755 0 462746 120540 156080 0 1754
1756 0 462738 120561 156040 0 1755
1757 0 462708 120601 156000 0 1756
1758 0 462682 120619 155960 0 1757
1759 0 462644 120641 155920 0 1758
1760 0 462605 120667 155880 0 1759
1761 0 462546 120653 155840 0 1760
1762 0 462502 120652 155800 0 1761
1763 0 462449 120644 155760 0 1762
1764 0 462391 120627 155720 0 1763
1765 0 462337 120614 155680 0 1764
1766 0 462300 120636 155640 0 1765
1767 0 462262 120658 155600 0 1766
1768 0 462212 120671 155560 0 1767
1769 0 462180 120688 155520 0 1768
1770 0 462140 120710 155480 0 1769
1771 0 462104 120715 155440 0 1770
1772 0 462047 120724 155400 0 1771
1773 0 461996 120727 155360 0 1772
1774 0 461943 120732 155320 0 1773
1775 0 461884 120734 155280 0 1774
1776 0 461841 120742 155240 0 1775
1777 0 461794 120744 155200 0 1776
1778 0 461752 120753 155160 0 1777
1779 0 461702 120761 155120 0 1778
1780 0 461649 120770 155080 0 1779
1781 0 461625 120776 155040 0 1780
1782 0 461577 120781 155000 0 1781
1783 0 461553 120786 154960 0 1782
1784 0 461515 120790 154920 0 1783
1785 0 461477 120800 154880 0 1784
1786 0 461452 120789 154840 0 1785
1787 0 461421 120794 154800 0 1786
1788 0 461393 120795 154760 0 1787
1789 0 461357 120789 154720 0 1788
1790 0 461340 120786 154680 0 1789
1791 0 461311 120787 154640 0 1790
1792 0 461278 120779 154600 0 1791
1793 0 461257 120771 154560 0 1792
1794 0 461227 120760 154520 0 1793
1795 0 461203 120756 154480 0 1794
1796 0 461171 120737 154440 0 1795
1797 0 461151 120731 154400 0 1796
1798 0 461115 120736 154360 0 1797
1799 0 461080 120729 154320 0 1798
1800 0 461048 120725 154280 0 1799
1801 0 461018 120718 154240 0 1800
1802 0 460985 120717 154200 0 1801
1803 0 460947 120711 154160 0 1802
1804 0 460917 120714 154120 0 1803
1805 0 460893 120713 154080 0 1804
1806 0 460861 120715 154040 0 1805
1807 0 460832 120711 154000 0 1806
1808 0 460805 120706 153960 0 1807
1809 0 460772 120704 153920 0 1808
1810 0 460751 120690 153880 0 1809
1811 0 460722 120680 153840 0 1810
1812 0 460710 120670 153800 0 1811
1813 0 460702 120657 153760 0 1812
1814 0 460671 120643 153720 0 1813
1815 0 460644 120622 153680 0 1814
1816 0 460609 120596 153640 0 1815
1817 0 460584 120582 153600 0 1816
1818 0 460553 120579 153560 0 1817
1819 0 460538 120549 153520 0 1818
1820 0 460522 120532 153480 0 1819
1821 0 460501 120510 153440 0 1820
1822 0 460479 120485 153400 0 1821
1823 0 460460 120443 153360 0 1822
1824 0 460443 120442 153320 0 1823
1825 0 460401 120434 153280 0 1824
1826 0 460362 120434 153240 0 1825
1827 0 460316 120427 153200 0 1826
1828 0 460274 120432 153160 0 1827
1829 0 460234 120429 153120 0 1828
1830 0 460204 120438 153080 0 1829
1831 0 460180 120435 153040 0 1830
1832 0 460149 120429 153000 0 1831
1833 0 460131 120433 152960 0 1832
1834 0 460105 120436 152920 0 1833
1835 0 460088 120443 152880 0 1834
1836 0 460062 120437 152840 0 1835
1837 0 460031 120445 152800 0 1836
1838 0 460000 120444 152760 0 1837
1839 0 459968 120443 152720 0 1838
1840 0 459939 120448 152680 0 1839
1841 0 459902 120438 152640 0 1840
1842 0 459868 120437 152600 0 1841
1843 0 459826 120412 152560 0 1842
1844 0 459790 120376 152520 0 1843
1845 0 459743 120354 152480 0 1844
1846 0 459708 120328 152440 0 1845
1847 0 459675 120292 152400 0 1846
1848 0 459645 120292 152360 0 1847
1849 0 459599 120274 152320 0 1848
1850 0 459567 120273 152280 0 1849
1851 0 459526 120256 152240 0 1850
1852 0 459487 120247 152200 0 1851
1853 0 459447 120230 152160 0 1852
1854 0 459412 120225 152120 0 1853
1855 0 459374 120221 152080 0 1854
1856 0 459344 120219 152040 0 1855
1857 0 459292 120220 152000 0 1856
1858 0 459249 120219 151960 0 1857
1859 0 459207 120232 151920 0 1858
1860 0 459168 120232 151880 0 1859
1861 0 459164 120220 151840 0 1860
1862 0 459164 120208 151800 0 1861
1863 0 459158 120195 151760 0 1862
1864 0 459150 120178 151720 0 1863
1865 0 459147 120166 151680 0 1864
1866 0 459126 120157 151640 0 1865
1867 0 459108 120146 151600 0 1866
1868 0 459088 120132 151560 0 1867
1869 0 459063 120134 151520 0 1868
1870 0 459035 120145 151480 0 1869
1871 0 459012 120163 151440 0 1870
1872 0 458978 120175 151400 0 1871
1873 0 458949 120194 151360 0 1872
1874 0 458893 120178 151320 0 1873
1875 0 458833 120192 151280 0 1874
1876 0 458765 120170 151240 0 1875
1877 0 458698 120172 151200 0 1876
1878 0 458636 120179 151160 0 1877
1879 0 458612 120190 151120 0 1878
1880 0 458591 120216 151080 0 1879
1881 0 458562 120225 151040 0 1880
1882 0 458529 120247 151000 0 1881
1883 0 458480 120254 150960 0 1882
1884 0 458471 120278 150920 0 1883
1885 0 458433 120283 150880 0 1884
1886 0 458408 120315 150840 0 1885
1887 0 458377 120328 150800 0 1886
1888 0 458344 120350 150760 0 1887
1889 0 458280 120377 150720 0 1888
1890 0 458262 120535 150680 0 1889
1891 0 458253 120673 150640 0 1890
1892 0 458234 120798 150600 0 1891
1893 0 458210 120937 150560 0 1892
1894 0 458188 121082 150520 0 1893
1895 0 458195 121242 150480 0 1894
1896 0 458182 121348 150440 0 1895
1897 0 458167 121452 150400 0 1896
1898 0 458135 121529 150360 0 1897
1899 0 458094 121603 150320 0 1898
1900 0 458065 121670 150280 0 1899
1901 0 457996 121685 150240 0 1900
1902 0 457934 121699 150200 0 1901
1903 0 457859 121697 150160 0 1902
1904 0 457773 121677 150120 0 1903
1905 0 457677 121609 150080 0 1904
1906 0 457679 121578 150000 0 1905
1907 0 457638 121506 149960 0 1906
1908 0 457595 121400 149920 0 1907
1909 0 457544 121269 149880 0 1908
1910 0 457476 121130 149840 0 1909
1911 0 457412 120970 149800 0 1910
1912 0 457302 120825 149760 0 1911
1913 0 457197 120681 149720 0 1912
1914 0 457076 120529 149680 0 1913
1915 0 456975 120379 149640 0 1914
1916 0 456882 120253 149600 0 1915
1917 0 456782 120134 149560 0 1916
1918 0 456764 120124 149520 0 1917
1919 0 456755 120125 149480 0 1918
1920 0 456730 120136 149440 0 1919
1921 0 456718 120137 149400 0 1920
1922 0 456711 120135 149360 0 1921
1923 0 456671 120109 149320 0 1922
1924 0 456623 120092 149280 0 1923
1925 0 456580 120068 149240 0 1924
1926 0 456539 120056 149200 0 1925
1927 0 456494 120039 149160 0 1926
1928 0 456474 120042 149120 0 1927
1929 0 456456 120039 149080 0 1928
1930 0 456433 120036 149040 0 1929
1931 0 456419 120037 149000 0 1930
1932 0 456403 120041 148960 0 1931
1933 0 456373 120020 148920 0 1932
1934 0 456340 120003 148880 0 1933
1935 0 456314 119995 148840 0 1934
1936 0 456282 119985 148800 0 1935
1937 0 456262 119990 148760 0 1936
1938 0 456271 120000 148720 0 1937
1939 0 456288 120020 148680 0 1938
1940 0 456295 120030 148640 0 1939
1941 0 456300 120053 148560 0 1940
1942 0 456303 120054 148520 0 1941
1943 0 456281 120057 148480 0 1942
1944 0 456271 120067 148440 0 1943
1945 0 456250 120063 148400 0 1944
1946 0 456224 120043 148360 0 1945
1947 0 456209 120051 148320 0 1946
1948 0 456200 120034 148280 0 1947
1949 0 456178 120049 148240 0 1948
1950 0 456165 120048 148200 0 1949
1951 0 456162 120048 148160 0 1950
1952 0 456119 120039 148120 0 1951
1953 0 456085 120034 148080 0 1952
1954 0 456042 120010 148040 0 1953
1955 0 456002 119976 148000 0 1954
1956 0 455959 119926 147960 0 1955
1957 0 455914 119885 147920 0 1956
1958 0 455874 119848 147880 0 1957
1959 0 455799 119796 147840 0 1958
1960 0 455731 119748 147800 0 1959
1961 0 455668 119697 147760 0 1960
1962 0 455595 119646 147720 0 1961
1963 0 455530 119596 147680 0 1962
1964 0 455462 119550 147640 0 1963
1965 0 455408 119515 147600 0 1964
1966 0 455359 119492 147560 0 1965
1967 0 455298 119455 147520 0 1966
1968 0 455240 119425 147480 0 1967
1969 0 455189 119388 147440 0 1968
1970 0 455119 119371 147400 0 1969
1971 0 455036 119352 147360 0 1970
1972 0 454963 119334 147320 0 1971
1973 0 454896 119339 147280 0 1972
1974 0 454829 119347 147240 0 1973
1975 0 454759 119379 147200 0 1974
1976 0 454725 119431 147160 0 1975
1977 0 454678 119407 147120 0 1976
1978 0 454648 119393 147080 0 1977
1979 0 454605 119382 147040 0 1978
1980 0 454559 119367 147000 0 1979
1981 0 454519 119359 146960 0 1980
1982 0 454478 119385 146920 0 1981
1983 0 454442 119403 146880 0 1982
1984 0 454411 119443 146840 0 1983
1985 0 454376 119471 146800 0 1984
1986 0 454333 119496 146760 0 1985
1987 0 454278 119505 146720 0 1986
1988 0 454223 119490 146680 0 1987
1989 0 454135 119519 146640 0 1988
1990 0 454075 119513 146600 0 1989
1991 0 454024 119500 146560 0 1990
1992 0 453964 119477 146520 0 1991
1993 0 453946 119453 146480 0 1992
1994 0 453920 119443 146440 0 1993
1995 0 453911 119447 146400 0 1994
1996 0 453890 119444 146360 0 1995
1997 0 453866 119431 146320 0 1996
1998 0 453846 119427 146280 0 1997
1999 0 453782 119399 146240 0 1998
2000 0 453728 119423 146160 0 1999
2001 0 453667 119516 146120 0 2000
2002 0 453582 119504 146080 0 2001
2003 0 453540 119492 146040 0 2002
2004 0 453510 119458 146000 0 2003
2005 0 453479 119436 145960 0 2004
2006 0 453453 119401 145920 0 2005
2007 0 453427 119374 145880 0 2006
2008 0 453408 119387 145840 0 2007
2009 0 453396 119440 145800 0 2008
2010 0 453390 119393 145760 0 2009
2011 0 453382 119330 145720 0 2010
2012 0 453370 119303 145680 0 2011
2013 0 453379 119296 145640 0 2012
2014 0 453384 119262 145600 0 2013
2015 0 453394 119248 145560 0 2014
2016 0 453400 119237 145520 0 2015
2017 0 453407 119223 145480 0 2016
2018 0 453376 119201 145440 0 2017
2019 0 453359 119201 145400 0 2018
2020 0 453334 119182 145360 0 2019
2021 0 453308 119175 145320 0 2020
2022 0 453281 119144 145280 0 2021
2023 0 453265 119142 145240 0 2022
2024 0 453242 119128 145200 0 2023
2025 0 453218 119123 145160 0 2024
2026 0 453130 119100 145120 0 2025
2027 0 453045 119066 145080 0 2026
2028 0 452957 119029 145040 0 2027
2029 0 452859 118981 145000 0 2028
2030 0 452793 118938 144960 0 2029
2031 0 452707 118910 144920 0 2030
2032 0 452662 118875 144880 0 2031
2033 0 452614 118834 144840 0 2032
2034 0 452582 118805 144800 0 2033
2035 0 452538 118768 144760 0 2034
2036 0 452493 118763 144720 0 2035
2037 0 452450 118734 144680 0 2036
2038 0 452413 118717 144640 0 2037
2039 0 452381 118712 144600 0 2038
2040 0 452351 118705 144560 0 2039
2041 0 452314 118700 144520 0 2040
2042 0 452286 118696 144480 0 2041
2043 0 452247 118692 144440 0 2042
2044 0 452222 118684 144400 0 2043
2045 0 452188 118692 144360 0 2044
2046 0 452155 118699 144320 0 2045
2047 0 452127 118700 144280 0 2046
2048 0 452089 118711 144240 0 2047
2049 0 452032 118724 144200 0 2048
2050 0 451977 118731 144160 0 2049
2051 0 451923 118737 144120 0 2050
2052 0 451866 118760 144080 0 2051
2053 0 451811 118775 144040 0 2052
2054 0 451764 118791 144000 0 2053
2055 0 451710 118806 143960 0 2054
2056 0 451667 118826 143920 0 2055
2057 0 451566 118902 143760 0 2056
2058 0 451502 118919 143720 0 2057
2059 0 451457 118946 143680 0 2058
2060 0 451402 118963 143640 0 2059
2061 0 451354 118993 143600 0 2060
2062 0 451301 119017 143560 0 2061
2063 0 451253 119033 143520 0 2062
2064 0 451208 119065 143480 0 2063
2065 0 451179 119092 143440 0 2064
2066 0 451124 119083 143400 0 2065
2067 0 451093 119074 143360 0 2066
2068 0 451042 119048 143320 0 2067
2069 0 450999 119026 143280 0 2068
2070 0 450956 119007 143240 0 2069
2071 0 450905 118953 143160 0 2070
2072 0 450864 118957 143160 0 2071
2073 0 450816 118943 143120 0 2072
2074 0 450782 118929 143080 0 2073
2075 0 450769 118905 143040 0 2074
2076 0 450745 118892 143000 0 2075
2077 0 450720 118888 142960 0 2076
2078 0 450714 118885 142920 0 2077
2079 0 450712 118881 142880 0 2078
2080 0 450691 118884 142840 0 2079
2081 0 450714 118900 142800 0 2080
2082 0 450681 118883 142760 0 2081
2083 0 450703 118900 142720 0 2082
2084 0 450687 118899 142680 0 2083
2085 0 450665 118886 142640 0 2084
2086 0 450657 118893 142600 0 2085
2087 0 450645 118887 142560 0 2086
2088 0 450630 118883 142520 0 2087
2089 0 450611 118876 142480 0 2088
2090 0 450612 118890 142440 0 2089
2091 0 450594 118886 142400 0 2090
2092 0 450590 118876 142360 0 2091
2093 0 450577 118888 142320 0 2092
2094 0 450570 118895 142280 0 2093
2095 0 450556 118894 142240 0 2094
2096 0 450525 118888 142200 0 2095
2097 0 450511 118887 142160 0 2096
2098 0 450489 118887 142120 0 2097
2099 0 450463 118892 142080 0 2098
2100 0 450443 118897 142040 0 2099
2101 0 450424 118899 142000 0 2100
2102 0 450405 118888 141960 0 2101
2103 0 450383 118882 141920 0 2102
2104 0 450361 118886 141880 0 2103
2105 0 450338 118887 141840 0 2104
2106 0 450333 118891 141800 0 2105
2107 0 450336 118889 141760 0 2106
2108 0 450341 118890 141720 0 2107
2109 0 450348 118888 141680 0 2108
2110 0 450358 118882 141640 0 2109
2111 0 450363 118885 141600 0 2110
2112 0 450374 118891 141560 0 2111
2113 0 450375 118883 141520 0 2112
2114 0 450382 118883 141480 0 2113
2115 0 450386 118883 141440 0 2114
2116 0 450394 118874 141400 0 2115
2117 0 450387 118864 141360 0 2116
2118 0 450400 118862 141320 0 2117
2119 0 450424 118854 141280 0 2118
2120 0 450418 118858 141240 0 2119
2121 0 450412 118865 141200 0 2120
2122 0 450420 118873 141160 0 2121
2123 0 450412 118872 141120 0 2122
2124 0 450415 118873 141080 0 2123
2125 0 450419 118872 141040 0 2124
2126 0 450410 118856 141000 0 2125
2127 0 450405 118869 140960 0 2126
2128 0 450404 118860 140920 0 2127
2129 0 450400 118867 140880 0 2128
2130 0 450401 118852 140840 0 2129
2131 0 450399 118831 140800 0 2130
2132 0 450398 118807 140760 0 2131
2133 0 450394 118786 140720 0 2132
2134 0 450393 118774 140680 0 2133
2135 0 450399 118713 140640 0 2134
2136 0 450410 118613 140600 0 2135
2137 0 450288 118063 140560 0 2136
2138 0 450310 118479 140520 0 2137
2139 0 450325 118588 140480 0 2138
2140 0 450303 118606 140440 0 2139
2141 0 450312 118654 140400 0 2140
2142 0 450289 118678 140360 0 2141
2143 0 450277 118673 140320 0 2142
2144 0 450263 118666 140280 0 2143
2145 0 450256 118665 140240 0 2144
2146 0 450242 118666 140200 0 2145
2147 0 450255 118649 140160 0 2146
2148 0 450229 118647 140120 0 2147
2149 0 450245 118643 140080 0 2148
2150 0 450210 118672 140040 0 2149
2151 0 450199 118685 140000 0 2150
2152 0 450179 118695 139960 0 2151
2153 0 450165 118697 139920 0 2152
2154 0 450147 118701 139880 0 2153
2155 0 450135 118717 139840 0 2154
2156 0 450123 118723 139800 0 2155
2157 0 450112 118737 139760 0 2156
2158 0 450093 118751 139720 0 2157
2159 0 450079 118756 139680 0 2158
2160 0 450067 118781 139640 0 2159
2161 0 450051 118765 139600 0 2160
2162 0 450000 118774 139560 0 2161
2163 0 449953 118778 139520 0 2162
2164 0 449907 118783 139480 0 2163
2165 0 449862 118784 139440 0 2164
2166 0 449821 118789 139400 0 2165
2167 0 449780 118787 139360 0 2166
2168 0 449737 118803 139320 0 2167
2169 0 449700 118750 139280 0 2168
2170 0 449379 117953 139240 0 2169
2171 0 449336 117876 139200 0 2170
2172 0 449318 117871 139160 0 2171
2173 0 449298 117866 139120 0 2172
2174 0 449278 117866 139080 0 2173
2175 0 449261 117859 139040 0 2174
2176 0 449240 117849 139000 0 2175
2177 0 449221 117838 138960 0 2176
2178 0 449186 117821 138920 0 2177
2179 0 449154 117808 138880 0 2178
2180 0 449120 117793 138840 0 2179
2181 0 449084 117780 138800 0 2180
2182 0 449040 117748 138760 0 2181
2183 0 449015 117742 138720 0 2182
2184 0 448979 117736 138680 0 2183
2185 0 448960 117749 138640 0 2184
2186 0 448910 117716 138600 0 2185
2187 0 448880 117709 138560 0 2186
2188 0 448847 117696 138520 0 2187
2189 0 448819 117697 138480 0 2188
2190 0 448798 117698 138440 0 2189
2191 0 448753 117682 138400 0 2190
2192 0 448732 117682 138360 0 2191
2193 0 448702 117674 138320 0 2192
2194 0 448668 117654 138280 0 2193
2195 0 448641 117672 138240 0 2194
2196 0 448613 117655 138200 0 2195
2197 0 448588 117633 138160 0 2196
2198 0 448562 117627 138120 0 2197
2199 0 448534 117616 138080 0 2198
2200 0 448503 117608 138040 0 2199
2201 0 448490 117618 138000 0 2200
2202 0 448500 117541 137880 0 2201
2203 0 448507 117551 137760 0 2202
2204 0 448512 117558 137680 0 2203
2205 0 448463 117569 137640 0 2204
2206 0 448470 117595 137480 0 2205
2207 0 448477 117630 137360 0 2206
2208 0 448479 117641 137320 0 2207
2209 0 448493 117625 137240 0 2208
2210 0 448527 117586 137040 0 2209
2211 0 448659 117465 136960 0 2210
2212 0 448965 117335 136800 0 2211
2213 0 449036 117498 136680 0 2212
2214 0 449003 117461 136640 0 2213
2215 0 449002 117460 136600 0 2214
2216 0 448999 117457 136520 0 2215
2217 0 448998 117456 136480 0 2216
2218 0 448715 117502 136360 0 2217
2219 0 448705 117523 136240 0 2218
2220 0 448565 117385 136080 0 2219
2221 0 448534 117467 135960 0 2220
2222 0 448539 117363 135840 0 2221
2223 0 448466 117377 135800 0 2222
2224 0 448452 117376 135680 0 2223
2225 0 448450 117293 135520 0 2224
2226 0 448277 117263 135360 0 2225
2227 0 448272 117253 135240 0 2226
2228 0 448265 117239 135200 0 2227
2229 0 448274 117251 135160 0 2228
2230 0 448380 117302 135080 0 2229
2231 0 448429 117450 135000 0 2230
2232 0 448486 117540 134920 0 2231
2233 0 448377 117378 134880 0 2232
2234 0 448353 117360 134640 0 2233
2235 0 448394 117432 134560 0 2234
2236 0 448415 117468 134520 0 2235
2237 0 448474 117474 134400 0 2236
2238 0 448475 117514 134320 0 2237
2239 0 448657 117608 134200 0 2238
2240 0 448474 117614 134080 0 2239
2241 0 448494 117638 134040 0 2240
2242 0 448534 117685 133960 0 2241
2243 0 448447 117806 133880 0 2242
2244 0 448406 117705 133720 0 2243
2245 0 448454 117742 133640 0 2244
2246 0 448503 117778 133560 0 2245
2247 0 448522 117920 133360 0 2246
2248 0 448524 118217 133200 0 2247
2249 0 448591 118316 133160 0 2248
2250 0 448598 118330 133120 0 2249
2251 0 448604 118345 133080 0 2250
2252 0 448606 118346 132960 0 2251
2253 0 448608 118346 132880 0 2252
2254 0 448344 118474 132800 0 2253
2255 0 448316 118534 132760 0 2254
2256 0 448289 118594 132720 0 2255
2257 0 448229 118699 132640 0 2256
2258 0 448042 118802 132600 0 2257
2259 0 448049 118711 132520 0 2258
2260 0 447927 118754 132440 0 2259
2261 0 447866 118775 132400 0 2260
2262 0 447744 118818 132320 0 2261
2263 0 447674 118795 132240 0 2262
2264 0 447646 118865 132080 0 2263
2265 0 447381 118648 132000 0 2264
2266 0 447368 118704 131960 0 2265
2267 0 447355 118761 131920 0 2266
2268 0 447300 118701 131840 0 2267
2269 0 447325 118742 131760 0 2268
2270 0 447338 118762 131720 0 2269
2271 0 447145 118730 131600 0 2270
2272 0 447134 118762 131520 0 2271
2273 0 447133 118766 131480 0 2272
2274 0 447132 118769 131440 0 2273
2275 0 446921 118785 131320 0 2274
2276 0 446864 118762 131200 0 2275
2277 0 446877 118873 131080 0 2276
2278 0 446875 118920 130960 0 2277
2279 0 446848 118866 130800 0 2278
2280 0 446855 118873 130680 0 2279
2281 0 446865 118882 130520 0 2280
2282 0 446790 118882 130320 0 2281
2283 0 446795 118885 130080 0 2282
2284 0 446764 118867 129920 0 2283
2285 0 446536 118936 129760 0 2284
2286 0 446536 118793 129560 0 2285
2287 0 446602 118840 129360 0 2286
2288 0 446783 118807 129160 0 2287
2289 0 446809 118821 128960 0 2288
2290 0 446807 118826 128800 0 2289
2291 0 446873 118762 128600 0 2290
2292 0 446873 118762 128600 0 2291
2293 0 446927 118873 128440 0 2292
2294 0 446929 118873 128320 0 2293
2295 0 447071 118876 128200 0 2294
2296 0 447023 118967 128040 0 2295
2297 0 446949 118957 127920 0 2296
2298 0 446739 118868 127760 0 2297
2299 0 446794 118872 127600 0 2298
2300 0 446708 118954 127480 0 2299
2301 0 446645 118919 127360 0 2300
2302 0 446537 118872 127240 0 2301
2303 0 446559 119009 127120 0 2302
2304 5 446577 119062 127080 0 2303
2305 0 446568 118940 126960 0 2304
2306 0 446528 118672 126880 0 2305
2307 0 446535 118687 126760 0 2306
2308 0 446590 118765 126640 0 2307
2309 0 446672 118856 126480 0 2308
2310 0 446696 118713 126360 0 2309
2311 0 446787 118709 126280 0 2310
2312 0 446799 118721 126200 0 2311
2313 0 446834 118778 126040 0 2312
2314 0 446856 118794 125960 0 2313
2315 0 447027 118681 125880 0 2314
2316 0 446862 118777 125800 0 2315
2317 0 446865 118776 125720 0 2316
2318 0 446867 118775 125680 0 2317
2319 0 447048 118778 125560 0 2318
2320 0 447046 118777 125200 0 2319
2321 0 447312 118669 125120 0 2320
2322 0 447311 118656 124960 0 2321
2323 0 447234 118714 124840 0 2322
2324 0 447233 118719 124720 0 2323
2325 0 447234 118713 124600 0 2324
2326 0 447231 118716 124520 0 2325
2327 0 447231 118708 124440 0 2326
2328 0 447232 118711 124320 0 2327
2329 0 447232 118711 124320 0 2328
2330 0 447232 118713 124200 0 2329
2331 0 447289 118602 124120 0 2330
2332 0 447318 118546 124080 0 2331
2333 0 447305 118313 123920 0 2332
2334 0 447292 118179 123760 0 2333
2335 0 447289 118145 123720 0 2334
2336 0 447518 118054 123560 0 2335
2337 0 447576 118017 123440 0 2336
2338 0 447752 118022 123280 0 2337
2339 0 447928 117856 123120 0 2338
2340 0 447930 117854 122920 0 2339
2341 0 448355 117844 122760 0 2340
2342 0 448031 117784 122720 0 2341
2343 0 448085 117798 122640 0 2342
2344 0 448175 117829 122560 0 2343
2345 0 448353 117703 122440 0 2344
2346 0 448403 117802 122320 0 2345
2347 0 448461 117713 122160 0 2346
2348 0 448457 117701 121920 0 2347
2349 0 448550 117718 121800 0 2348
2350 0 448575 117645 121720 0 2349
2351 0 448585 117614 121640 0 2350
2352 0 448765 117597 121560 0 2351
2353 0 448849 117603 121480 0 2352
2354 0 448781 117564 121280 0 2353
2355 0 448760 117559 121160 0 2354
2356 0 448746 117666 121080 0 2355
2357 0 448776 117605 121000 0 2356
2358 0 448848 117276 120920 0 2357
2359 0 448896 117297 120840 0 2358
2360 0 448913 117173 120760 0 2359
2361 0 448970 117033 120640 0 2360
2362 0 449000 116972 120600 0 2361
2363 0 449023 116950 120520 0 2362
2364 0 449039 116931 120480 0 2363
2365 0 449072 116893 120400 0 2364
2366 0 449087 116794 120280 0 2365
2367 0 449252 116851 120160 0 2366
2368 0 449287 116762 120040 0 2367
2369 0 449298 116658 119960 0 2368
2370 0 449350 116700 119880 0 2369
2371 0 449386 116718 119760 0 2370
2372 0 449320 116542 119600 0 2371
2373 0 449304 116645 119480 0 2372
2374 0 449318 116645 119280 0 2373
2375 0 449223 116541 119160 0 2374
2376 0 449272 116612 119120 0 2375
2377 0 449264 116572 119080 0 2376
2378 0 449193 116516 118880 0 2377
2379 0 449279 116519 118760 0 2378
2380 0 449191 116461 118640 0 2379
2381 0 448888 116267 118480 0 2380
2382 0 448900 116252 118440 0 2381
2383 0 448911 116237 118400 0 2382
2384 0 448904 116244 118280 0 2383
2385 0 448968 116357 118200 0 2384
2386 0 448745 116238 118080 0 2385
2387 0 448675 116185 118000 0 2386
2388 0 448640 116158 117960 0 2387
2389 0 448629 116168 117920 0 2388
2390 0 448608 116189 117840 0 2389
2391 0 448455 116037 117720 0 2390
2392 5 448362 116048 117680 0 2391
2393 0 448175 116069 117600 0 2392
2394 0 448324 116151 117480 0 2393
2395 0 448232 116074 117400 0 2394
2396 0 448272 116182 117280 0 2395
2397 0 448098 116236 117120 0 2396
2398 0 447960 116367 117000 0 2397
2399 0 448032 116382 116920 0 2398
2400 0 447920 116414 116880 0 2399
2401 0 447902 116646 116720 0 2400
2402 0 447848 116789 116560 0 2401
2403 0 447856 116884 116520 0 2402
2404 0 447671 116837 116360 0 2403
2405 0 447575 116941 116240 0 2404
2406 0 447567 116982 116120 0 2405
2407 0 447287 117548 116000 0 2406
2408 0 447143 117878 115960 0 2407
2409 0 447162 117956 115840 0 2408
2410 0 447308 117808 115720 0 2409
2411 0 447195 117875 115560 0 2410
2412 0 447236 118035 115480 0 2411
2413 0 447256 118115 115440 0 2412
2414 0 447527 118174 115360 0 2413
2415 0 447662 118203 115320 0 2414
2416 0 447352 118146 115200 0 2415
2417 0 447300 118286 115120 0 2416
2418 0 447247 118426 115040 0 2417
2419 0 447361 118248 114960 0 2418
2420 0 447135 118300 114880 0 2419
2421 0 447249 118354 114800 0 2420
2422 0 447441 118391 114760 0 2421
2423 0 447214 118634 114640 0 2422
2424 0 447280 118756 114560 0 2423
2425 0 447314 118806 114480 0 2424
2426 0 447255 119044 114400 0 2425
2427 0 447111 119038 114360 0 2426
2428 0 447118 119196 114240 0 2427
2429 0 447127 119164 114200 0 2428
2430 0 447258 119309 114120 0 2429
2431 0 447163 119333 114040 0 2430
2432 0 447306 119320 113920 0 2431
2433 0 447328 119324 113840 0 2432
2434 0 447432 119253 113760 0 2433
2435 0 447474 119373 113680 0 2434
2436 0 447556 119331 113600 0 2435
2437 0 447605 119239 113520 0 2436
2438 0 447733 119303 113440 0 2437
2439 0 447881 119150 113320 0 2438
2440 0 448048 119192 113240 0 2439
2441 0 448037 119195 113160 0 2440
2442 0 448020 119120 113120 0 2441
2443 0 448137 119021 112960 0 2442
2444 0 448105 119109 112880 0 2443
2445 0 448109 119023 112760 0 2444
2446 0 448095 118982 112640 0 2445
2447 0 448169 119076 112560 0 2446
2448 0 448304 119246 112400 0 2447
2449 0 448313 119238 112320 0 2448
2450 0 448320 119232 112200 0 2449
2451 0 448374 119275 112080 0 2450
2452 0 448375 119272 112000 0 2451
2453 0 448359 119370 111880 0 2452
2454 0 448451 119372 111760 0 2453
2455 0 448716 119430 111600 0 2454
2456 0 448411 119447 111560 0 2455
2457 0 448444 119403 111520 0 2456
2458 0 448378 119452 111440 0 2457
2459 0 448353 119551 111280 0 2458
2460 0 448467 119505 111240 0 2459
2461 0 448434 119413 111160 0 2460
2462 0 448419 119375 111120 0 2461
2463 0 448375 119261 111000 0 2462
2464 0 448345 119271 110920 0 2463
2465 0 448380 119274 110760 0 2464
2466 0 448410 119464 110520 0 2465
2467 0 448410 119468 110440 0 2466
2468 0 448390 119508 110400 0 2467
2469 0 448526 119564 110280 0 2468
2470 0 448556 119590 110240 0 2469
2471 0 448586 119616 110200 0 2470
2472 0 448678 119700 110080 0 2471
2473 0 448718 119704 110000 0 2472
2474 0 448822 119720 109920 0 2473
2475 0 449042 119808 109840 0 2474
2476 0 449106 119916 109760 0 2475
2477 0 449188 119902 109720 0 2476
2478 0 449231 119902 109640 0 2477
2479 0 449296 119902 109520 0 2478
2480 0 449368 119906 109360 0 2479
2481 0 449544 120066 109160 0 2480
2482 0 449612 120214 109040 0 2481
2483 0 449688 120178 109000 0 2482
2484 0 449688 120230 108920 0 2483
2485 0 449860 120202 108840 0 2484
2486 0 450064 120234 108680 0 2485
2487 0 450152 120210 108560 0 2486
2488 0 450072 120034 108320 0 2487
2489 0 449924 119870 108080 0 2488
2490 0 449888 119770 108000 0 2489
2491 0 449830 119864 107880 0 2490
2492 0 449802 119924 107680 0 2491
2493 0 449742 119936 107600 0 2492
2494 0 449722 120032 107480 0 2493
2495 0 449722 120032 107440 0 2494
2496 0 449846 119932 107400 0 2495
2497 0 449850 119860 107320 0 2496
2498 0 449842 119896 107160 0 2497
2499 0 449846 119892 107000 0 2498
2500 0 449952 119983 106880 0 2499
2501 0 450022 120044 106800 0 2500
2502 0 450134 120184 106720 0 2501
2503 0 450386 120240 106600 0 2502
2504 0 450486 120292 106560 0 2503
2505 0 450502 120460 106440 0 2504
2506 0 450554 120516 106320 0 2505
2507 0 450582 120540 106240 0 2506
2508 0 450598 120580 106120 0 2507
2509 0 450610 120632 106000 0 2508
2510 0 450690 120652 105920 0 2509
2511 0 450746 120724 105840 0 2510
2512 0 450965 120872 105800 0 2511
2513 0 450978 120876 105760 0 2512
2514 0 451058 120904 105680 0 2513
2515 0 451053 120931 105600 0 2514
2516 0 451050 120944 105560 0 2515
2517 0 451134 120940 105440 0 2516
2518 0 451170 120980 105400 0 2517
2519 0 451262 121068 105200 0 2518
2520 0 451270 121024 105080 0 2519
2521 0 451638 121132 104880 0 2520
2522 0 451762 121192 104720 0 2521
2523 0 451950 121304 104600 0 2522
2524 0 452098 121464 104360 0 2523
2525 0 452058 121484 104200 0 2524
2526 0 452146 121384 104040 0 2525
2527 0 452230 121248 103960 0 2526
2528 5 452318 121280 103880 0 2527
2529 0 452266 121424 103680 0 2528
2530 0 452410 121535 103440 0 2529
2531 0 452458 121572 103360 0 2530
2532 0 452458 121572 103320 0 2531
2533 0 452458 121572 103240 0 2532
2534 0 452462 121540 103120 0 2533
2535 0 452462 121540 103040 0 2534
2536 0 452494 121572 102960 0 2535
2537 0 452558 121576 102840 0 2536
2538 0 452602 121576 102720 0 2537
2539 0 452594 121656 102520 0 2538
2540 0 452562 121680 102360 0 2539
2541 0 452642 121644 102240 0 2540
2542 0 452710 121560 102120 0 2541
2543 0 452786 121528 102000 0 2542
2544 0 452910 121460 101880 0 2543
2545 0 453090 121428 101800 0 2544
2546 0 453114 121344 101680 0 2545
2547 0 453178 121228 101560 0 2546
2548 0 453286 121264 101440 0 2547
2549 0 453530 121248 101200 0 2548
2550 0 453726 121216 101000 0 2549
2551 0 453906 121452 100760 0 2550
2552 0 454046 121576 100640 0 2551
2553 0 454046 121636 100440 0 2552
2554 0 454374 121836 100240 0 2553
2555 0 454448 121982 100080 0 2554
2556 0 454664 122154 99960 0 2555
2557 0 454744 122278 99800 0 2556
2558 0 454740 122410 99640 0 2557
2559 0 454808 122446 99440 0 2558
2560 0 454968 122454 99400 0 2559
2561 0 455074 122572 99280 0 2560
2562 0 455146 122624 99200 0 2561
2563 0 455158 122680 99040 0 2562
2564 0 455438 122804 98720 0 2563
2565 0 455494 122888 98600 0 2564
2566 0 455542 123036 98440 0 2565
2567 0 455692 123330 98240 0 2566
2568 0 455860 123482 98160 0 2567
2569 0 456022 123668 97960 0 2568
2570 0 456114 123676 97760 0 2569
2571 0 456222 123856 97640 0 2570
2572 0 456434 124024 97520 0 2571
2573 0 456694 124276 97480 0 2572
2574 0 456782 124324 97400 0 2573
2575 0 456940 124454 97360 0 2574
2576 0 457098 124584 97320 0 2575
2577 0 457102 124572 97280 0 2576
2578 0 457094 124516 97240 0 2577
2579 0 457122 124500 97200 0 2578
2580 0 457238 124540 97120 0 2579
2581 0 457238 124516 97040 0 2580
2582 0 457386 124820 96880 0 2581
2583 0 457670 125052 96720 0 2582
2584 0 457790 125104 96640 0 2583
2585 0 457794 125128 96440 0 2584
2586 0 458290 125224 96240 0 2585
2587 0 458310 125000 96080 0 2586
2588 0 458406 125028 95920 0 2587
2589 0 458440 125070 95880 0 2588
2590 0 458474 125112 95840 0 2589
2591 0 458494 125144 95760 0 2590
2592 0 459000 125394 95480 0 2591
2593 0 459224 125390 95200 0 2592
2594 0 459344 125490 95160 0 2593
2595 0 459392 125514 95120 0 2594
2596 0 459656 125718 95040 0 2595
2597 5 459720 125761 95000 0 2596
2598 0 459848 125846 94920 0 2597
2599 0 460612 126122 94680 0 2598
2600 0 460664 126102 94640 0 2599
2601 0 460972 126230 94520 0 2600
2602 0 461348 126418 94280 0 2601
2603 0 461660 126602 94160 0 2602
2604 0 461936 126610 94000 0 2603
2605 0 462356 126442 93680 0 2604
2606 5 462709 126422 93480 0 2605
2607 0 462780 126418 93440 0 2606
2608 0 462944 126314 93000 0 2607
2609 0 463340 126434 92800 0 2608
2610 0 463584 126502 92680 0 2609
2611 0 463822 126580 92480 0 2610
2612 0 464022 126504 92280 0 2611
2613 0 464238 126520 92160 0 2612
2614 0 464378 126616 91960 0 2613
2615 0 464670 126708 91840 0 2614
2616 0 464982 126656 91680 0 2615
2617 0 465138 126556 91520 0 2616
2618 0 465218 126544 91320 0 2617
2619 0 465162 126708 91080 0 2618
2620 0 465434 126628 90800 0 2619
2621 0 465876 126606 90480 0 2620
2622 0 466184 126582 90240 0 2621
2623 5 466596 126438 89960 0 2622
2624 0 466688 126634 89840 0 2623
2625 0 466820 126782 89680 0 2624
2626 0 467236 126894 89480 0 2625
2627 0 467304 127062 89280 0 2626
2628 0 467456 127146 89200 0 2627
2629 0 467692 127238 89080 0 2628
2630 0 467984 127302 89040 0 2629
2631 0 468152 127430 88960 0 2630
2632 0 468516 127938 88960 0 2631
2633 0 468783 127899 88840 0 2632
2634 0 468872 127886 88800 0 2633
2635 0 469108 128010 88760 0 2634
2636 0 469364 128198 88680 0 2635
2637 0 469332 128154 88520 0 2636
2638 0 469328 127998 88440 0 2637
2639 0 469336 127954 88360 0 2638
2640 0 469532 127818 88200 0 2639
2641 5 469628 127766 88080 0 2640
2642 0 469688 127778 88000 0 2641
2643 0 469652 127470 87920 0 2642
2644 0 470008 127678 87840 0 2643
2645 0 470364 127886 87760 0 2644
2646 0 470536 128082 87720 0 2645
2647 0 470984 128314 87640 0 2646
2648 0 471084 128468 87560 0 2647
2649 0 471120 128492 87480 0 2648
2650 0 471276 128536 87400 0 2649
2651 0 471364 128512 87320 0 2650
2652 0 471440 128320 87000 0 2651
2653 0 471427 128253 86920 0 2652
2654 5 471420 128220 86880 0 2653
2655 5 471462 128156 86840 0 2654
2656 0 471504 128092 86800 0 2655
2657 0 471452 128056 86760 122 2656
2658 5 471448 128000 86720 122 2657
2659 0 471792 127424 86720 86 2658
2660 0 471976 127368 86600 71 2659
2661 0 472044 127268 86520 71 2660
2662 0 472076 127136 86360 124 2661
2663 0 472068 126984 86280 124 2662
2664 0 472068 126924 86160 51 2663
2665 0 472312 126724 85960 104 2664
2666 0 472388 126544 85680 128 2665
2667 0 472371 126525 85560 160 2666
2668 0 472360 126512 85480 160 2667
2669 0 472400 126436 85160 134 2668
2670 0 472420 126312 85000 86 2669
2671 0 472344 126176 84800 137 2670
2672 0 472568 126144 84680 137 2671
2673 0 472568 126144 84560 96 2672
2674 0 472604 126228 84360 96 2673
2675 0 472636 126092 84200 178 2674
2676 0 472624 126052 84120 178 2675
2677 0 472664 126004 83960 178 2676
2678 0 472635 125943 83800 120 2677
2679 0 472620 125912 83720 120 2678
2680 0 472528 125916 83520 80 2679
2681 0 472500 125920 83400 60 2680
2682 0 472452 125984 83200 115 2681
2683 0 472480 126020 83160 115 2682
2684 0 472480 126092 83000 143 2683
2685 0 472568 126060 82760 202 2684
2686 0 472572 126068 82720 202 2685
2687 0 472648 126156 82560 176 2686
2688 0 472700 126224 82360 176 2687
2689 0 472868 126188 82280 183 2688
2690 0 473000 126212 82120 122 2689
2691 0 473160 126260 82040 122 2690
2692 0 473340 126232 81800 154 2691
2693 0 473420 126294 81680 71 2692
2694 0 473488 126266 81360 148 2693
2695 0 473516 126410 81200 108 2694
2696 0 473496 126562 80880 101 2695
2697 0 473572 126666 80680 166 2696
2698 0 473652 126662 80560 131 2697
2699 0 473680 126678 80400 131 2698
2700 0 473776 126658 80280 136 2699
2701 0 473784 126662 80160 136 2700
2702 0 473868 126642 79880 81 2701
2703 0 474016 126578 79680 194 2702
2704 0 474080 126570 79600 178 2703
2705 0 474248 126620 79560 178 2704
2706 0 474352 126704 79440 164 2705
2707 0 474354 126704 79360 164 2706
2708 0 474356 126704 79280 164 2707
2709 0 474468 126676 79200 164 2708
2710 0 474564 126504 78960 166 2709
2711 0 474564 126504 78920 166 2710
2712 0 474620 126512 78880 166 2711
2713 0 474660 126512 78800 202 2712
2714 0 474680 126512 78760 202 2713
2715 0 474680 126512 78720 202 2714
2716 0 474764 126552 78600 178 2715
2717 0 474760 126560 78560 178 2716
2718 0 474824 126544 78440 178 2717
2719 5 475032 126484 78360 178 2718
2720 0 475168 127264 78360 51 2719
2721 0 475008 127424 78160 75 2720
2722 0 474944 127584 77920 150 2721
2723 0 475040 127744 77680 137 2722
2724 0 475072 127744 77400 86 2723
2725 0 475094 127798 77320 68 2724
2726 0 475115 127851 77240 50 2725
2727 0 475136 127904 77160 32 2726
2728 0 475200 128032 76920 51 2727
2729 0 475264 128128 76680 137 2728
2730 0 475275 128144 76640 133 2729
2731 0 475328 128224 76440 115 2730
2732 0 475328 128256 76160 176 2731
2733 0 475392 128416 75960 98 2732
2734 0 475424 128640 75760 101 2733
2735 0 475520 128864 75600 81 2734
2736 0 475616 129024 75360 51 2735
2737 0 475776 129184 75160 45 2736
2738 0 475904 129344 74960 51 2737
2739 5 475936 129376 74920 32 2738
2740 0 476096 129472 74720 81 2739
2741 0 476256 129536 74520 81 2740
2742 0 476416 129536 74320 122 2741
2743 0 476544 129632 74120 128 2742
2744 0 476544 129760 73960 66 2743
2745 0 476544 129792 73920 51 2744
2746 0 476576 130048 73800 134 2745
2747 5 476768 130240 73680 175 2746
2748 0 476640 130400 73480 134 2747
2749 0 476736 130464 73240 86 2748
2750 0 476608 130464 73000 81 2749
2751 0 476512 130464 72720 102 2750
2752 0 476432 130517 72520 50 2751
2753 0 476416 130528 72480 40 2752
2754 0 476314 130656 72320 139 2753
2755 0 476288 130688 72280 164 2754
2756 5 476288 130784 72240 172 2755
2757 0 476064 130912 72280 107 2756
2758 0 475872 131040 72160 124 2757
2759 0 475712 131040 71960 107 2758
2760 0 475584 130944 71760 120 2759
2761 5 475552 130976 71600 128 2760
2762 0 475296 130976 71600 80 2761
2763 0 475104 131136 71520 75 2762
2764 0 474848 131136 71520 32 2763
2765 0 474624 131104 71640 51 2764
2766 0 474368 131040 71680 45 2765
2767 0 474144 130976 71800 64 2766
2768 0 473888 130944 71920 60 2767
2769 0 473696 130912 72080 96 2768
2770 0 473472 131040 72120 64 2769
2771 0 473248 131200 72120 32 2770
2772 0 473056 131392 72120 75 2771
2773 0 472864 131584 72120 91 2772
2774 0 472640 131744 72120 86 2773
2775 0 472448 131904 72080 51 2774
2776 0 472256 132096 72080 71 2775
2777 0 472000 132224 72080 80 2776
2778 0 471808 132416 72040 75 2777
2779 0 471616 132576 71880 107 2778
2780 0 471456 132608 71680 124 2779
2781 0 471232 132672 71560 98 2780
2782 0 471040 132736 71400 75 2781
2783 0 470784 132768 71320 90 2782
2784 0 470592 132800 71160 96 2783
2785 0 470069 132804 70600 153 2784
2786 0 469472 132800 70040 64 2785
2787 0 469280 132864 69840 122 2786
2788 0 469088 132928 69680 150 2787
2789 0 468896 133056 69520 202 2788
2790 0 468640 133120 69520 266 2789
2791 0 468384 133088 69400 240 2790
2792 0 468256 132896 69200 207 2791
2793 0 468275 132781 69080 181 2792
2794 0 468288 132704 69000 164 2793
2795 0 468288 132627 68920 170 2794
2796 0 468288 132512 68800 181 2795
2797 0 468160 132416 68600 192 2796
2798 0 468000 132256 68400 200 2797
2799 0 467840 132160 68200 181 2798
2800 0 467648 132128 68000 128 2799
2801 0 467390 132077 67560 192 2800
2802 0 467250 132049 67320 228 2801
2803 0 466913 131518 67200 0 2802
2804 0 466806 131028 67000 0 2803
2805 0 466671 130739 66840 0 2804
2806 0 466435 130186 66760 0 2805
2807 0 466417 130128 66600 0 2806
2808 6 466304 130220 66520 0 2807
2809 0 480964 250018 79200 160 349
2810 0 481049 250037 79040 160 2809
2811 0 481075 250094 78920 51 2810
2812 0 481106 250135 78760 86 2811
2813 0 481145 250202 78600 164 2812
2814 0 481164 250253 78400 164 2813
2815 0 481123 250294 78360 108 2814
2816 0 481135 250290 78280 108 2815
2817 0 481040 250391 78200 108 2816
2818 0 481032 250434 78120 160 2817
2819 0 481235 250367 78040 108 2818
2820 0 481278 250383 77960 108 2819
2821 0 481306 250384 77800 168 2820
2822 0 481320 250423 77720 168 2821
2823 0 481368 250439 77600 168 2822
2824 0 481414 250424 77480 163 2823
2825 0 481538 250447 77320 160 2824
2826 0 481581 250456 77200 160 2825
2827 0 481623 250477 77080 181 2826
2828 0 481663 250472 76960 181 2827
2829 0 481710 250433 76800 168 2828
2830 0 481735 250452 76680 168 2829
2831 0 481748 250443 76520 168 2830
2832 0 481746 250429 76400 189 2831
2833 0 481739 250393 76240 189 2832
2834 0 481810 250372 76040 190 2833
2835 0 481860 250340 75880 124 2834
2836 0 481849 250272 75680 163 2835
2837 0 481822 250283 75600 163 2836
2838 0 481830 250226 75480 163 2837
2839 0 481853 250136 75320 202 2838
2840 0 481863 250057 75160 204 2839
2841 0 481880 249965 75000 181 2840
2842 0 481963 249948 74840 229 2841
2843 0 482015 249918 74600 229 2842
2844 0 482136 249844 74360 237 2843
2845 0 482320 249783 74160 270 2844
2846 0 482480 249746 73960 204 2845
2847 0 482579 249720 73760 204 2846
2848 0 482793 249687 73520 291 2847
2849 0 483038 249507 73320 263 2848
2850 0 483220 249379 73120 275 2849
2851 0 483320 249289 73040 275 2850
2852 5 483402 249241 73000 218 2851
2853 0 483143 249510 72880 275 2852
2854 0 483081 249586 72760 32 2853
2855 0 483156 249538 72600 98 2854
2856 0 483139 249536 72440 98 2855
2857 0 483118 249671 72280 120 2856
2858 0 483081 249770 72160 64 2857
2859 0 482956 249884 72000 107 2858
2860 0 482711 250082 71840 101 2859
2861 0 482677 250136 71720 101 2860
2862 0 482652 250178 71640 120 2861
2863 0 482613 250222 71480 120 2862
2864 0 482579 250280 71400 164 2863
2865 0 482546 250342 71280 164 2864
2866 0 482489 250439 71120 115 2865
2867 0 482503 250473 70960 160 2866
2868 0 482480 250486 70880 160 2867
2869 0 482398 250535 70720 160 2868
2870 0 482355 250554 70600 160 2869
2871 0 482353 250545 70520 160 2870
2872 0 482324 250553 70400 194 2871
2873 0 482268 250569 70240 194 2872
2874 0 482253 250591 70120 194 2873
2875 0 482204 250610 70000 194 2874
2876 0 482175 250613 69840 208 2875
2877 0 482108 250671 69680 198 2876
2878 0 482099 250683 69560 198 2877
2879 0 482057 250686 69440 178 2878
2880 0 481992 250735 69320 178 2879
2881 0 481962 250738 69200 168 2880
2882 0 481871 250773 69040 168 2881
2883 0 481780 250782 68920 183 2882
2884 0 481750 250826 68800 183 2883
2885 0 481702 250874 68680 178 2884
2886 0 481613 250918 68520 122 2885
2887 0 481464 250996 68360 122 2886
2888 0 481425 251024 68240 124 2887
2889 0 481386 251065 68080 124 2888
2890 0 481300 251135 67960 120 2889
2891 0 481314 251176 67840 200 2890
2892 0 481352 251202 67680 200 2891
2893 0 481436 251257 67560 200 2892
2894 0 481559 251290 67400 198 2893
2895 0 481597 251292 67360 198 2894
2896 0 481622 251294 67280 175 2895
2897 0 481590 251308 67160 175 2896
2898 0 481472 251402 67000 139 2897
2899 0 481397 251490 66880 139 2898
2900 0 481259 251630 66760 140 2899
2901 0 481323 251766 66640 156 2900
2902 0 481308 251959 66520 156 2901
2903 0 481328 252064 66360 204 2902
2904 0 481351 252102 66280 186 2903
2905 0 481442 252230 66160 186 2904
2906 0 481525 252384 66000 224 2905
2907 0 481631 252504 65840 136 2906
2908 0 481781 252653 65680 189 2907
2909 0 481851 252835 65520 200 2908
2910 0 481916 252952 65400 200 2909
2911 0 482021 253190 65280 230 2910
2912 0 482149 253646 65120 189 2911
2913 0 482212 253822 65080 204 2912
2914 0 482232 253891 64960 230 2913
2915 5 482315 254005 64800 230 2914
2916 0 481966 254550 64600 160 2915
2917 0 481897 254885 64520 189 2916
2918 0 481944 255027 64360 154 2917
2919 0 481916 255143 64240 154 2918
2920 0 481742 255306 64160 124 2919
2921 0 481479 255619 64040 160 2920
2922 0 481124 255924 63920 166 2921
2923 0 480736 256334 63800 120 2922
2924 0 480194 256878 63680 120 2923
2925 0 479945 257189 63600 128 2924
2926 0 479716 257601 63440 166 2925
2927 0 479582 258108 63360 139 2926
2928 0 479254 258795 63320 172 2927
2929 0 478745 259460 63280 124 2928
2930 0 478238 260102 63320 175 2929
2931 0 477983 260584 63320 175 2930
2932 0 477597 260877 63320 104 2931
2933 0 476554 261233 63200 136 2932
2934 0 475724 261547 63120 137 2933
2935 0 475483 261644 63040 107 2934
2936 0 475322 261698 62960 150 2935
2937 0 475102 261775 62880 120 2936
2938 0 474768 261763 62760 120 2937
2939 0 474469 261740 62680 120 2938
2940 0 474450 261871 62520 120 2939
2941 0 474168 261840 62440 0 2940
2942 0 473913 261832 62360 0 2941
2943 0 473420 261808 62280 0 2942
2944 0 472672 261705 62280 0 2943
2945 0 472002 261457 62280 0 2944
2946 0 471194 261222 62280 40 2945
2947 0 470334 261189 62240 153 2946
2948 0 469211 261308 62080 172 2947
2949 0 468757 261372 62000 136 2948
2950 0 467960 261505 61880 136 2949
2951 0 467646 261652 61760 71 2950
2952 0 467242 261810 61680 107 2951
2953 5 467180 261835 61640 107 2952
2954 0 467117 261860 61600 51 2953
2955 0 466938 261915 61480 51 2954
2956 0 466830 261971 61360 51 2955
2957 0 466687 262035 61280 32 2956
2958 0 466599 262064 61160 32 2957
2959 0 466411 262178 61080 32 2958
2960 0 466393 262205 61040 32 2959
2961 0 466348 262365 61000 32 2960
2962 0 466232 262419 60960 81 2961
2963 0 466203 262403 60920 81 2962
2964 0 466124 262436 60840 81 2963
2965 0 466080 262727 60720 81 2964
2966 0 466130 263202 60680 0 2965
2967 0 465965 262532 60600 81 2966
2968 0 465907 262260 60520 81 2967
2969 0 465892 262163 60480 81 2968
2970 0 465827 262088 60440 75 2969
2971 0 465699 261952 60360 40 2970
2972 0 465639 261854 60320 40 2971
2973 0 465631 261808 60280 40 2972
2974 0 465565 261670 60200 71 2973
2975 0 465532 261550 60120 51 2974
2976 0 465296 261379 60000 81 2975
2977 0 465209 261339 59920 81 2976
2978 0 465188 261248 59800 124 2977
2979 0 465168 261143 59720 124 2978
2980 0 465074 261066 59640 128 2979
2981 0 465014 260965 59560 128 2980
2982 0 464944 260917 59480 128 2981
2983 0 464886 260815 59360 140 2982
2984 0 464814 260689 59280 136 2983
2985 0 464709 260573 59200 136 2984
2986 0 464631 260382 59160 136 2985
2987 0 464498 260110 59120 166 2986
2988 0 464161 259577 59080 166 2987
2989 0 463814 259187 59040 178 2988
2990 0 463200 258668 59080 160 2989
2991 0 462767 258200 59120 128 2990
2992 0 462288 257598 59040 148 2991
2993 0 461890 257173 58960 135 2992
2994 5 461245 256616 58920 164 2993
2995 0 460533 255966 58880 156 2994
2996 0 459889 255266 58840 175 2995
2997 0 459272 254219 58800 160 2996
2998 0 459084 253864 58720 115 2997
2999 0 458912 253699 58640 150 2998
3000 0 458557 253341 58560 108 2999
3001 0 458398 253104 58480 98 3000
3002 0 458240 252833 58400 150 3001
3003 0 458268 252762 58280 172 3002
3004 0 458163 252667 58200 178 3003
3005 0 458098 252573 58120 178 3004
3006 0 457997 252416 58040 160 3005
3007 0 457712 251935 57960 150 3006
3008 0 457660 251621 57920 172 3007
3009 0 457237 250924 57880 108 3008
3010 0 456765 250397 57840 86 3009
3011 0 456453 250060 57840 124 3010
3012 0 456077 249614 57720 140 3011
3013 0 456000 249497 57640 124 3012
3014 0 455949 249461 57600 124 3013
3015 0 455938 249463 57560 124 3014
3016 0 455905 249401 57480 139 3015
3017 0 455795 249371 57320 86 3016
3018 0 455747 249273 57200 86 3017
3019 0 455764 249204 57080 131 3018
3020 0 455721 249153 57000 131 3019
3021 0 455722 249175 56920 131 3020
3022 0 455721 249204 56840 131 3021
3023 0 455724 249198 56760 134 3022
3024 0 455681 249190 56680 134 3023
3025 0 455644 249092 56600 134 3024
3026 0 455540 249010 56520 101 3025
3027 0 455355 248878 56400 102 3026
3028 0 455393 248865 56320 102 3027
3029 0 455194 248866 56240 166 3028
3030 0 455013 248793 56160 166 3029
3031 0 454849 248794 56040 102 3030
3032 0 454678 248677 56000 60 3031
3033 0 454543 248562 55920 71 3032
3034 0 454115 248055 55920 128 3033
3035 0 453989 247866 55840 120 3034
3036 0 453860 247745 55760 120 3035
3037 0 453767 247663 55680 135 3036
3038 0 453643 247509 55600 128 3037
3039 0 453587 247433 55520 124 3038
3040 0 453527 247364 55480 124 3039
3041 0 453448 247265 55400 124 3040
3042 0 453369 247194 55320 101 3041
3043 0 453316 247166 55240 101 3042
3044 0 453280 247135 55200 101 3043
3045 0 453243 247046 55120 175 3044
3046 0 453137 246944 55040 175 3045
3047 0 453021 246833 54920 202 3046
3048 0 452803 246700 54840 107 3047
3049 0 452716 246539 54800 120 3048
3050 0 452365 246041 54800 124 3049
3051 0 452263 245688 54800 91 3050
3052 5 452014 245356 54800 124 3051
3053 0 451878 244718 54800 120 3052
3054 0 451813 244506 54840 120 3053
3055 0 451664 244003 54880 107 3054
3056 0 451077 242880 54920 115 3055
3057 0 450597 242438 54960 122 3056
3058 0 450080 242185 55040 124 3057
3059 0 449720 241982 55000 140 3058
3060 0 449684 241879 54920 140 3059
3061 0 449635 241783 54840 128 3060
3062 0 449604 241633 54760 128 3061
3063 0 449436 241146 54760 186 3062
3064 0 449296 241064 54720 200 3063
3065 0 449224 241072 54640 200 3064
3066 0 449227 241096 54560 200 3065
3067 0 449030 241057 54480 183 3066
3068 0 448966 241039 54440 183 3067
3069 0 448726 240946 54360 128 3068
3070 0 448664 240877 54280 128 3069
3071 0 448532 240770 54200 75 3070
3072 0 448449 240645 54120 75 3071
3073 0 448266 240287 54040 115 3072
3074 0 448239 240229 54000 115 3073
3075 0 448211 240054 53920 32 3074
3076 0 448024 239900 53960 32 3075
3077 0 448021 239831 53880 32 3076
3078 0 447908 239762 53760 128 3077
3079 0 447723 239669 53680 45 3078
3080 0 447078 239557 53640 102 3079
3081 0 446752 239307 53520 115 3080
3082 0 446552 239240 53400 98 3081
3083 0 446473 239119 53320 98 3082
3084 0 446432 239085 53280 98 3083
3085 0 446385 238979 53240 150 3084
3086 0 446319 238955 53200 150 3085
3087 0 446268 238845 53080 163 3086
3088 0 446292 238787 53040 163 3087
3089 0 446178 238666 52960 91 3088
3090 0 446080 238673 52920 91 3089
3091 0 445986 238622 52840 172 3090
3092 0 445816 238587 52800 172 3091
3093 0 445659 238412 52680 128 3092
3094 0 445630 238311 52600 140 3093
3095 0 445540 238042 52520 120 3094
3096 0 445289 237689 52440 190 3095
3097 0 445259 237471 52360 190 3096
3098 0 444948 237098 52320 122 3097
3099 0 444537 236876 52280 148 3098
3100 0 444340 236773 52240 150 3099
3101 0 444222 236658 52200 96 3100
3102 0 444186 236616 52160 96 3101
3103 0 444023 236392 52120 101 3102
3104 0 443970 235898 52080 32 3103
3105 0 443939 235709 52040 124 3104
3106 0 443844 235509 52000 122 3105
3107 0 443638 234999 51920 122 3106
3108 0 443585 234900 51880 122 3107
3109 0 443559 234850 51840 122 3108
3110 0 443557 234676 51800 0 3109
3111 0 443516 234686 51680 0 3110
3112 0 443511 234655 51600 0 3111
3113 0 443523 234605 51520 0 3112
3114 0 443538 234558 51480 0 3113
3115 0 443448 234407 51400 0 3114
3116 0 443467 234385 51360 0 3115
3117 0 443479 234359 51320 0 3116
3118 0 443459 234164 51240 0 3117
3119 0 443360 234031 51160 0 3118
3120 0 443366 233882 51080 0 3119
3121 0 443116 233593 51000 0 3120
3122 0 443019 233516 50960 0 3121
3123 0 442813 233455 50880 0 3122
3124 0 442201 233305 50840 0 3123
3125 0 441917 233124 50800 0 3124
3126 0 441644 232869 50760 0 3125
3127 0 441337 232782 50720 0 3126
3128 0 441423 232743 50680 0 3127
3129 0 441116 232583 50640 0 3128
3130 0 440887 232545 50600 134 3129
3131 0 440761 232434 50560 134 3130
3132 0 440662 232271 50480 134 3131
3133 5 440639 232236 50440 134 3132
3134 0 440583 231628 50440 104 3133
3135 0 440521 231535 50520 104 3134
3136 0 440297 231339 50640 64 3135
3137 0 440019 231159 50640 60 3136
3138 0 439792 230852 50600 51 3137
3139 0 439388 230335 50560 71 3138
3140 0 439088 230030 50520 80 3139
3141 0 439044 229818 50480 80 3140
3142 0 438800 229609 50360 80 3141
3143 0 438654 229537 50320 80 3142
3144 0 438514 229647 50240 86 3143
3145 0 437811 229859 50120 80 3144
3146 0 437610 229880 50080 80 3145
3147 0 437190 229669 50000 80 3146
3148 0 436688 229140 50000 120 3147
3149 0 436492 228923 49960 80 3148
3150 0 436655 228597 49880 32 3149
3151 0 436706 228158 49880 40 3150
3152 0 436928 227950 49800 150 3151
3153 0 436971 227917 49760 150 3152
3154 0 436847 227792 49680 102 3153
3155 0 436128 227547 49680 80 3154
3156 0 435974 227467 49600 107 3155
3157 0 435646 227269 49520 102 3156
3158 0 435405 227117 49440 128 3157
3159 0 434926 226899 49440 107 3158
3160 0 434314 226677 49400 104 3159
3161 0 433595 226512 49360 131 3160
3162 0 433338 226477 49280 102 3161
3163 0 433023 226412 49320 104 3162
3164 0 432846 226400 49400 71 3163
3165 0 432710 226426 49440 71 3164
3166 0 432632 226437 49520 71 3165
3167 0 432411 226384 49640 81 3166
3168 0 432345 226328 49720 122 3167
3169 0 432324 226274 49800 122 3168
3170 0 432220 226157 49880 91 3169
3171 0 431972 226175 50000 86 3170
3172 0 431872 226159 50040 86 3171
3173 0 431770 225925 50120 80 3172
3174 0 431828 225443 50240 80 3173
3175 0 431675 225065 50320 80 3174
3176 0 431408 224708 50440 0 3175
3177 0 431326 224733 50480 0 3176
3178 0 431263 224701 50560 0 3177
3179 5 431104 224713 50640 0 3178
3180 0 431301 224559 50720 0 3179
3181 0 431744 224443 50880 51 3180
3182 0 431939 224258 51000 51 3181
3183 5 431966 224105 51080 51 3182
3184 0 431980 224029 51120 51 3183
3185 0 432204 223851 51160 80 3184
3186 0 432442 223648 51200 75 3185
3187 0 432998 223312 51280 96 3186
3188 0 433466 223004 51280 102 3187
3189 0 433780 222807 51320 91 3188
3190 0 433891 222713 51360 91 3189
3191 0 434081 222583 51440 124 3190
3192 0 434268 222458 51520 81 3191
3193 0 434440 222378 51600 107 3192
3194 0 434558 222294 51640 107 3193
3195 0 434859 222123 51680 75 3194
3196 0 435094 221809 51720 120 3195
3197 0 435440 221495 51760 108 3196
3198 0 435836 221186 51720 80 3197
3199 0 436049 220938 51640 80 3198
3200 0 436203 220827 51560 102 3199
3201 0 436321 220766 51480 102 3200
3202 0 436480 220695 51360 81 3201
3203 0 436577 220645 51240 91 3202
3204 0 436788 220582 51120 91 3203
3205 0 436965 220529 51040 91 3204
3206 0 437134 220468 50960 51 3205
3207 0 437182 220405 50880 51 3206
3208 0 436904 220384 50840 64 3207
3209 0 437071 220352 50800 51 3208
3210 0 437163 220283 50760 51 3209
3211 0 437229 220122 50680 51 3210
3212 0 437327 220056 50600 51 3211
3213 0 437453 219935 50520 51 3212
3214 0 437554 219853 50440 80 3213
3215 0 437680 219711 50400 80 3214
3216 0 437625 219772 50360 80 3215
3217 0 437622 219851 50320 80 3216
3218 0 437517 219932 50280 80 3217
3219 0 437622 219911 50240 80 3218
3220 0 437662 219898 50200 80 3219
3221 0 437540 220078 50160 80 3220
3222 0 437461 220075 50120 80 3221
3223 0 437469 220109 50080 80 3222
3224 0 437540 220080 50040 80 3223
3225 0 437686 219972 50000 80 3224
3226 0 437744 219888 49960 80 3225
3227 0 437836 219888 49920 80 3226
3228 0 437870 219872 49880 80 3227
3229 0 437878 219864 49840 80 3228
3230 0 437955 219874 49800 80 3229
3231 0 438000 219790 49760 80 3230
3232 0 438008 219729 49720 86 3231
3233 0 438092 219571 49680 86 3232
3234 0 438097 219500 49640 120 3233
3235 0 438129 219402 49600 120 3234
3236 0 438176 219394 49560 120 3235
3237 0 438195 219336 49480 51 3236
3238 0 438229 219254 49440 51 3237
3239 0 438248 219141 49400 51 3238
3240 0 438279 219091 49320 51 3239
3241 0 438314 219017 49240 51 3240
3242 0 438377 218927 49160 60 3241
3243 0 438382 218850 49080 60 3242
3244 0 438411 218777 49000 60 3243
3245 0 438382 218674 48920 81 3244
3246 0 438361 218536 48840 98 3245
3247 0 438308 218315 48720 98 3246
3248 0 438250 218069 48640 102 3247
3249 0 438169 217911 48600 102 3248
3250 0 438013 217676 48520 101 3249
3251 0 437915 217539 48480 86 3250
3252 0 437818 217402 48400 120 3251
3253 0 437667 217169 48320 75 3252
3254 0 437501 216721 48280 60 3253
3255 0 437347 216120 48240 124 3254
3256 0 437279 215005 48200 139 3255
3257 0 437265 214765 48160 124 3256
3258 0 437325 214706 48120 124 3257
3259 0 437251 214483 48080 86 3258
3260 0 437133 214365 48040 80 3259
3261 0 437077 214302 48000 80 3260
3262 0 436945 214260 47960 80 3261
3263 0 436931 214190 47920 148 3262
3264 0 436844 214121 47880 148 3263
3265 0 436774 214027 47840 148 3264
3266 0 436879 213874 47800 104 3265
3267 0 436948 213901 47760 104 3266
3268 0 436942 213877 47720 104 3267
3269 0 436882 213682 47680 91 3268
3270 0 436841 213612 47640 91 3269
3271 0 436837 213571 47600 75 3270
3272 0 436854 213511 47560 75 3271
3273 0 436875 213431 47520 75 3272
3274 0 436882 213323 47480 60 3273
3275 0 436865 213107 47440 60 3274
3276 0 436841 213024 47400 108 3275
3277 0 436809 212923 47320 108 3276
3278 0 436785 212839 47280 107 3277
3279 0 436747 212752 47240 107 3278
3280 0 436747 212693 47160 107 3279
3281 0 436733 212623 47080 107 3280
3282 0 436719 212585 47000 107 3281
3283 0 436747 212554 46960 107 3282
3284 0 436576 213811 46880 0 3283
3285 0 436576 213839 46840 0 3284
3286 0 436722 212474 46800 107 3285
3287 0 436737 212453 46760 107 3286
3288 0 436775 212406 46680 107 3287
3289 0 436801 212363 46600 0 3288
3290 0 436771 212329 46480 0 3289
3291 0 436771 212230 46400 0 3290
3292 0 436574 212312 46280 80 3291
3293 0 436338 212423 46160 80 3292
3294 0 436244 212453 46040 80 3293
3295 0 436154 212462 45920 80 3294
3296 0 436235 212252 45800 80 3295
3297 0 436276 212223 45760 80 3296
3298 0 436349 212129 45680 86 3297
3299 0 436506 211968 45600 86 3298
3300 0 436664 211816 45520 80 3299
3301 0 436822 211701 45440 80 3300
3302 0 436955 211489 45360 131 3301
3303 0 436925 211340 45280 104 3302
3304 0 436925 211325 45200 104 3303
3305 0 436882 211277 45080 104 3304
3306 0 436873 211155 45000 137 3305
3307 0 436897 211049 44880 137 3306
3308 0 436900 210892 44760 98 3307
3309 0 436885 210758 44640 108 3308
3310 0 436888 210604 44560 107 3309
3311 0 436915 210458 44440 107 3310
3312 0 436952 210282 44360 131 3311
3313 0 437012 210198 44280 136 3312
3314 0 437052 210116 44200 136 3313
3315 5 437052 210040 44080 160 3314
3316 0 436731 209994 43960 86 3315
3317 0 436667 209958 43840 86 3316
3318 0 436612 209900 43720 64 3317
3319 0 436543 209816 43600 64 3318
3320 0 436467 209788 43480 71 3319
3321 5 436385 209743 43360 71 3320
3322 0 436439 209749 43280 60 3321
3323 0 436455 209759 43200 60 3322
3324 0 436411 209775 43120 60 3323
3325 0 436427 209789 43040 60 3324
3326 0 436445 209813 42960 60 3325
3327 0 436435 209831 42880 60 3326
3328 0 436459 209841 42760 60 3327
3329 0 436461 209841 42680 71 3328
3330 0 436461 209841 42560 71 3329
3331 0 436465 209875 42440 64 3330
3332 0 436519 209845 42360 64 3331
3333 0 436551 209847 42240 64 3332
3334 0 436581 209831 42160 64 3333
3335 0 436615 209817 42040 64 3334
3336 0 436627 209779 41960 64 3335
3337 0 436623 209785 41840 122 3336
3338 0 436627 209795 41760 122 3337
3339 5 436615 209801 41720 122 3338
3340 0 436673 209827 41600 122 3339
3341 0 436811 209851 41480 122 3340
3342 0 436875 209857 41400 122 3341
3343 0 436935 209823 41320 122 3342
3344 0 436999 209767 41200 122 3343
3345 0 437063 209661 41080 0 3344
3346 0 437059 209627 40960 0 3345
3347 0 437063 209587 40880 0 3346
3348 0 437071 209557 40840 0 3347
3349 0 437119 209449 40760 0 3348
3350 0 437087 209505 40720 0 3349
3351 0 437103 209467 40640 0 3350
3352 0 437131 209419 40560 0 3351
3353 0 437229 209361 40440 0 3352
3354 0 437211 209429 40400 0 3353
3355 0 437249 209347 40360 0 3354
3356 0 437275 209333 40320 0 3355
3357 0 437379 209255 40240 0 3356
3358 0 437417 209213 40160 0 3357
3359 0 437475 209197 40040 0 3358
3360 0 437483 209081 40000 0 3359
3361 0 437485 209097 39960 0 3360
3362 0 437523 209067 39880 0 3361
3363 0 437563 208987 39800 0 3362
3364 0 437593 208917 39720 0 3363
3365 0 437693 208835 39680 0 3364
3366 0 437843 208681 39600 0 3365
3367 0 437893 208615 39520 0 3366
3368 0 437979 208425 39400 0 3367
3369 0 437991 208323 39280 0 3368
3370 0 437999 208241 39160 0 3369
3371 0 438007 208215 39080 0 3370
3372 0 438019 208173 39000 0 3371
3373 0 438071 208163 38920 0 3372
3374 0 438083 208159 38800 0 3373
3375 0 438121 208149 38680 0 3374
3376 0 438151 208055 38600 0 3375
3377 0 438171 208081 38520 0 3376
3378 0 438195 208073 38440 0 3377
3379 0 438199 208049 38360 0 3378
3380 0 438227 208015 38280 0 3379
3381 0 438247 207987 38200 0 3380
3382 0 438253 207975 38120 0 3381
3383 0 438281 207949 38000 0 3382
3384 0 438313 207909 37920 0 3383
3385 0 438363 207855 37840 0 3384
3386 0 438351 207833 37760 0 3385
3387 0 438351 207799 37680 0 3386
3388 0 438371 207789 37600 0 3387
3389 0 438349 207785 37520 0 3388
3390 0 438365 207783 37480 0 3389
3391 0 438385 207803 37440 0 3390
3392 0 438477 207845 37400 0 3391
3393 0 438591 207903 37360 0 3392
3394 0 438683 207959 37320 0 3393
3395 0 438781 208015 37280 0 3394
3396 0 438891 208089 37240 40 3395
3397 0 439049 208181 37200 40 3396
3398 0 439233 208331 37160 40 3397
3399 0 439347 208405 37120 40 3398
3400 0 439459 208465 37080 45 3399
3401 0 439503 208509 37040 45 3400
3402 0 439557 208575 37000 45 3401
3403 0 439795 208857 36960 45 3402
3404 0 439639 208761 36920 45 3403
3405 0 439639 208761 36880 45 3404
3406 0 439465 208797 36800 45 3405
3407 0 439411 208685 36760 40 3406
3408 0 439277 208631 36720 40 3407
3409 0 439173 208593 36680 51 3408
3410 0 439023 208519 36640 40 3409
3411 0 438879 208465 36600 40 3410
3412 0 438743 208381 36560 40 3411
3413 0 438587 208321 36520 40 3412
3414 0 438461 208231 36480 81 3413
3415 0 438369 208197 36440 81 3414
3416 0 438273 208163 36400 81 3415
3417 0 438299 208207 36280 135 3416
3418 0 438351 208231 36200 135 3417
3419 0 438355 208253 36120 135 3418
3420 0 438359 208247 36000 131 3419
3421 0 438353 208297 35880 131 3420
3422 0 438301 208289 35720 128 3421
3423 0 438301 208289 35680 128 3422
3424 0 438279 208111 35640 128 3423
3425 0 438285 208227 35600 128 3424
3426 0 438289 208267 35560 128 3425
3427 0 438297 208273 35440 135 3426
3428 0 438303 208281 35320 135 3427
3429 0 438305 208281 35200 60 3428
3430 0 438303 208337 35120 60 3429
3431 0 438305 208329 35040 60 3430
3432 5 438313 208329 35000 45 3431
3433 0 438329 208329 34960 45 3432
3434 0 438329 208329 34920 45 3433
3435 0 438342 208349 34880 45 3434
3436 0 438355 208369 34840 45 3435
3437 0 438367 208425 34680 45 3436
3438 0 438391 208443 34560 45 3437
3439 0 438483 208509 34400 45 3438
3440 0 438521 208509 34320 45 3439
3441 0 438551 208498 34280 45 3440
3442 0 438551 208546 34200 0 3441
3443 0 438563 208598 34120 0 3442
3444 0 438585 208658 34040 0 3443
3445 0 438613 208716 33960 0 3444
3446 0 438629 208798 33920 0 3445
3447 0 438633 208856 33840 0 3446
3448 0 438578 208960 33760 0 3447
3449 0 438558 209004 33680 0 3448
3450 0 438542 209204 33600 0 3449
3451 0 438538 209350 33520 0 3450
3452 0 438658 209586 33480 0 3451
3453 0 438624 209856 33440 0 3452
3454 0 438586 209992 33360 0 3453
3455 0 438562 210118 33320 0 3454
3456 0 438550 210178 33240 0 3455
3457 0 438526 210292 33160 0 3456
3458 0 438508 210364 33120 0 3457
3459 0 438476 210432 33040 0 3458
3460 0 438382 210564 32960 0 3459
3461 0 438410 210612 32920 0 3460
3462 0 438420 210646 32840 0 3461
3463 0 438390 210678 32800 0 3462
3464 0 438368 210698 32760 0 3463
3465 0 438348 210708 32720 0 3464
3466 0 438338 210738 32680 0 3465
3467 0 438288 210784 32640 0 3466
3468 0 438214 210802 32560 0 3467
3469 0 438206 210824 32520 0 3468
3470 0 438176 210838 32480 0 3469
3471 0 438156 210844 32440 0 3470
3472 0 438106 210854 32400 0 3471
3473 0 438050 210854 32360 0 3472
3474 0 438026 210842 32320 0 3473
3475 0 437992 210844 32280 0 3474
3476 0 437944 210840 32240 0 3475
3477 0 437900 210832 32200 0 3476
3478 5 437842 210832 32160 0 3477
3479 0 437696 210780 32120 0 3478
3480 0 437594 210804 32080 0 3479
3481 0 437520 210782 32040 0 3480
3482 0 437460 210770 32000 0 3481
3483 0 437332 210734 31960 0 3482
3484 0 437208 210700 31920 0 3483
3485 0 437078 210648 31880 0 3484
3486 0 436960 210602 31840 0 3485
3487 0 436820 210560 31800 0 3486
3488 0 436684 210538 31760 0 3487
3489 0 436544 210464 31720 0 3488
3490 0 436386 210446 31680 0 3489
3491 0 436272 210442 31640 0 3490
3492 0 436110 210378 31600 0 3491
3493 0 435972 210346 31560 0 3492
3494 0 435872 210344 31520 0 3493
3495 0 435788 210304 31480 0 3494
3496 0 435706 210286 31440 0 3495
3497 0 435472 210412 31400 0 3496
3498 0 435272 210508 31360 0 3497
3499 0 435278 210384 31320 0 3498
3500 0 435272 210396 31280 0 3499
3501 0 435148 210392 31240 0 3500
3502 0 435058 210410 31200 0 3501
3503 0 435006 210404 31160 0 3502
3504 0 434984 210398 31120 0 3503
3505 0 434914 210378 31080 0 3504
3506 0 434862 210356 31040 0 3505
3507 6 435096 210424 31000 0 3506
3508 0 483634 249103 72880 221 2852
3509 0 483828 248957 72720 270 3508
3510 0 484078 248881 72680 317 3509
3511 0 484334 248761 72600 312 3510
3512 0 485030 248492 72280 288 3511
3513 0 486596 248157 72280 270 3512
3514 0 487783 248048 72280 303 3513
3515 0 488924 247591 72280 260 3514
3516 0 489838 247295 72160 237 3515
3517 0 490279 247279 72000 198 3516
3518 0 490747 247344 71800 181 3517
3519 0 491125 247339 71680 178 3518
3520 0 491340 247357 71480 181 3519
3521 0 492125 246599 71280 0 3520
3522 0 492143 246585 71120 329 3521
3523 0 492175 246529 71000 329 3522
3524 0 492107 246529 70840 329 3523
3525 0 492173 246376 70680 329 3524
3526 0 492154 246324 70520 178 3525
3527 0 492174 246212 70360 178 3526
3528 0 492178 246136 70240 168 3527
3529 0 492897 245796 70160 185 3528
3530 0 492968 245733 70000 202 3529
3531 0 493050 245670 69840 202 3530
3532 0 493101 245603 69680 259 3531
3533 0 493130 245530 69520 259 3532
3534 0 493181 245503 69400 322 3533
3535 0 493308 245377 69240 298 3534
3536 0 494258 244884 69160 268 3535
3537 0 494332 244712 69000 268 3536
3538 0 494360 244703 68840 300 3537
3539 0 494588 244296 68680 277 3538
3540 0 494849 243710 68480 189 3539
3541 0 494865 243501 68320 189 3540
3542 0 495018 243300 68200 349 3541
3543 0 495447 242856 68120 329 3542
3544 0 495738 242515 68000 352 3543
3545 0 495974 242204 67880 259 3544
3546 0 496668 241360 67760 186 3545
3547 0 497042 241098 67640 150 3546
3548 0 497364 240816 67560 156 3547
3549 0 498203 239962 67440 134 3548
3550 0 498380 239279 67280 175 3549
3551 5 498579 238328 67280 202 3550
3552 0 498941 237111 67360 186 3551
3553 5 498927 236775 67480 183 3552
3554 0 498748 236139 67480 221 3553
3555 0 498708 235953 67560 224 3554
3556 0 498460 235211 67720 160 3555
3557 0 498246 234838 67800 163 3556
3558 0 497990 234323 67960 212 3557
3559 0 497892 234200 68000 212 3558
3560 0 497694 233882 68080 202 3559
3561 0 497078 233185 68120 160 3560
3562 0 496767 232888 68160 101 3561
3563 5 495786 232369 68120 156 3562
3564 0 494610 231993 68080 183 3563
3565 0 494498 231962 68000 168 3564
3566 0 494072 231891 67840 150 3565
3567 0 493334 231957 67760 164 3566
3568 0 492903 231541 67640 186 3567
3569 0 492661 231476 67520 122 3568
3570 0 492375 231458 67440 172 3569
3571 0 491860 231423 67360 172 3570
3572 0 491665 231407 67320 150 3571
3573 0 491296 231309 67240 181 3572
3574 0 490590 231088 67200 137 3573
3575 5 489930 231026 67200 150 3574
3576 0 489859 230965 67040 150 3575
3577 0 489686 230946 66880 166 3576
3578 0 489491 230885 66760 71 3577
3579 0 488969 230823 66760 96 3578
3580 0 488731 230788 66680 166 3579
3581 0 488454 230905 66560 154 3580
3582 0 487890 230926 66520 163 3581
3583 0 487373 230881 66440 136 3582
3584 0 487122 230822 66320 128 3583
3585 0 486488 230784 66200 160 3584
3586 0 485769 230539 66120 186 3585
3587 5 485758 230519 66080 186 3586
3588 0 485372 230385 66080 186 3587
3589 0 485263 230257 66200 219 3588
3590 0 485097 230267 66360 192 3589
3591 0 484347 230268 66480 148 3590
3592 0 484051 230285 66600 137 3591
3593 0 483581 230288 66520 154 3592
3594 0 483429 230312 66360 154 3593
3595 0 483363 230323 66240 178 3594
3596 0 483368 230309 66080 178 3595
3597 0 483267 230305 65960 178 3596
3598 0 483167 230265 65840 178 3597
3599 0 482033 230261 65760 175 3598
3600 5 481613 230152 65680 166 3599
3601 0 480484 230176 65800 124 3600
3602 0 480369 230148 65960 124 3601
3603 0 480384 230117 66080 124 3602
3604 0 479814 230123 66160 128 3603
3605 5 478817 230303 66280 150 3604
3606 0 478440 230423 66160 163 3605
3607 0 478172 230366 66040 148 3606
3608 0 477617 230187 65960 148 3607
3609 0 476994 230028 66120 122 3608
3610 0 476836 230093 66320 120 3609
3611 0 476694 230172 66400 107 3610
3612 0 476578 230263 66600 128 3611
3613 0 476211 230369 66760 128 3612
3614 0 476075 230383 66920 108 3613
3615 0 475722 230371 67040 128 3614
3616 0 475271 230459 67200 140 3615
3617 0 474563 230592 67280 137 3616
3618 0 474090 230625 67240 143 3617
3619 0 473201 230671 67320 128 3618
3620 0 473078 230676 67440 128 3619
3621 0 472572 230722 67480 120 3620
3622 0 471829 230716 67600 128 3621
3623 0 471465 230751 67680 128 3622
3624 0 471048 230871 67800 150 3623
3625 0 470614 231099 67920 156 3624
3626 0 470491 231213 68040 163 3625
3627 0 470219 231302 68160 176 3626
3628 0 470067 231315 68240 181 3627
3629 0 469904 231413 68360 150 3628
3630 0 469760 231483 68480 141 3629
3631 0 469592 231565 68600 141 3630
3632 0 469462 231595 68720 131 3631
3633 0 469363 231634 68840 131 3632
3634 0 469251 231699 69000 139 3633
3635 5 469107 231753 69080 181 3634
3636 0 469061 231766 69120 181 3635
3637 0 468474 232239 69160 107 3636
3638 0 468201 232458 69160 98 3637
3639 0 467541 232886 69160 137 3638
3640 0 466838 233141 69160 150 3639
3641 0 466069 233319 69080 108 3640
3642 0 465415 233556 69000 107 3641
3643 0 465210 233575 68880 104 3642
3644 0 464692 233751 68800 96 3643
3645 0 464471 233799 68680 120 3644
3646 0 464323 233833 68640 120 3645
3647 0 464215 233874 68600 101 3646
3648 0 463662 233966 68520 75 3647
3649 0 463471 234000 68480 102 3648
3650 0 463178 234154 68480 86 3649
3651 0 463008 234209 68400 102 3650
3652 0 462848 234250 68280 102 3651
3653 0 462612 234340 68200 98 3652
3654 0 462339 234426 68080 96 3653
3655 0 462070 234494 68000 108 3654
3656 0 461812 234557 67920 71 3655
3657 0 461431 234656 67840 120 3656
3658 0 461255 234697 67760 81 3657
3659 0 460846 234900 67680 108 3658
3660 0 460606 234992 67600 128 3659
3661 0 460445 235038 67520 128 3660
3662 0 459947 235124 67440 75 3661
3663 0 459662 235146 67360 131 3662
3664 0 459544 235184 67280 104 3663
3665 0 459414 235182 67200 104 3664
3666 0 459158 235232 67080 40 3665
3667 0 458875 235462 66960 51 3666
3668 0 458686 235621 66880 71 3667
3669 0 458393 235866 66840 80 3668
3670 0 457869 236171 66760 107 3669
3671 5 457698 236475 66720 160 3670
3672 0 457526 236779 66680 80 3671
3673 0 457149 237309 66680 101 3672
3674 0 456784 237626 66640 98 3673
3675 0 456436 237813 66600 120 3674
3676 0 456247 237912 66680 120 3675
3677 0 456229 237957 66840 81 3676
3678 0 456071 238199 66960 128 3677
3679 0 455711 238411 67160 160 3678
3680 0 455252 238612 67160 120 3679
3681 0 454904 238830 67320 154 3680
3682 0 454547 239072 67360 75 3681
3683 0 454379 239162 67400 75 3682
3684 0 453893 239364 67520 124 3683
3685 0 453211 239684 67640 143 3684
3686 0 452681 239934 67640 150 3685
3687 0 452426 240038 67720 120 3686
3688 0 452025 240284 67840 122 3687
3689 0 451687 240556 67800 128 3688
3690 0 451648 240950 67800 134 3689
3691 0 451695 241208 67920 136 3690
3692 0 451795 241399 68040 150 3691
3693 0 451975 241542 68160 91 3692
3694 0 452008 241621 68240 135 3693
3695 0 452073 241785 68360 140 3694
3696 0 452063 242194 68360 178 3695
3697 0 452040 242221 68440 178 3696
3698 0 451894 242510 68320 153 3697
3699 0 451716 242753 68200 136 3698
3700 0 451515 243008 68040 136 3699
3701 0 451480 243120 68000 107 3700
3702 0 451309 243344 67880 80 3701
3703 0 451307 243585 67760 140 3702
3704 0 451420 243997 67600 91 3703
3705 0 451587 244450 67480 124 3704
3706 0 451419 244885 67480 140 3705
3707 0 451228 245135 67440 120 3706
3708 0 450980 245343 67360 139 3707
3709 0 450840 245458 67280 40 3708
3710 0 450492 245746 67200 80 3709
3711 0 449999 246259 67200 90 3710
3712 0 449769 246605 67200 81 3711
3713 0 449403 247158 67200 128 3712
3714 0 448970 247438 67240 98 3713
3715 0 448544 247454 67440 124 3714
3716 0 448023 247388 67520 96 3715
3717 0 447571 247461 67600 86 3716
3718 0 447237 247551 67680 98 3717
3719 0 446682 247860 67760 128 3718
3720 0 446413 247989 67720 102 3719
3721 0 445892 248066 67720 134 3720
3722 0 445224 247980 67880 160 3721
3723 0 445116 247902 67920 124 3722
3724 0 444727 247824 68040 134 3723
3725 0 444558 247761 68120 108 3724
3726 0 444407 247688 68200 124 3725
3727 0 444260 247630 68280 124 3726
3728 0 444092 247580 68360 98 3727
3729 0 443991 247585 68480 120 3728
3730 0 443887 247541 68560 120 3729
3731 0 443587 247497 68680 107 3730
3732 0 443431 247458 68760 124 3731
3733 0 443183 247400 68880 137 3732
3734 0 442900 247330 69000 134 3733
3735 0 442819 247287 69080 131 3734
3736 0 442728 247266 69200 131 3735
3737 0 442583 247179 69280 140 3736
3738 0 442473 247156 69400 143 3737
3739 0 442399 247090 69520 143 3738
3740 0 442329 247057 69680 115 3739
3741 0 442295 247029 69800 115 3740
3742 0 442186 246987 69920 137 3741
3743 0 442174 246965 70040 137 3742
3744 0 442161 246962 70120 90 3743
3745 0 442074 246942 70240 90 3744
3746 0 441976 246894 70360 148 3745
3747 0 441898 246888 70480 148 3746
3748 0 441774 246881 70600 134 3747
3749 0 441711 246856 70680 134 3748
3750 0 441519 246846 70800 122 3749
3751 0 441467 246824 70840 122 3750
3752 0 441354 246804 70960 128 3751
3753 0 441261 246772 71080 148 3752
3754 0 441180 246771 71200 148 3753
3755 0 441062 246754 71280 160 3754
3756 0 440992 246729 71400 160 3755
3757 0 440968 246709 71480 154 3756
3758 0 440934 246655 71600 154 3757
3759 0 440924 246612 71720 122 3758
3760 0 440915 246553 71840 122 3759
3761 0 440869 246468 72000 101 3760
3762 0 440864 246381 72120 101 3761
3763 0 440870 246338 72240 81 3762
3764 0 440854 246294 72360 81 3763
3765 0 440848 246201 72480 120 3764
3766 0 440827 246156 72600 120 3765
3767 0 440803 246097 72720 128 3766
3768 0 440722 246068 72840 128 3767
3769 0 440594 246038 72960 141 3768
3770 0 440409 246019 73080 141 3769
3771 0 440175 246084 73200 150 3770
3772 0 439919 246089 73320 150 3771
3773 0 439383 246160 73440 134 3772
3774 0 439234 246166 73520 124 3773
3775 0 439032 246186 73640 128 3774
3776 0 438898 246184 73760 128 3775
3777 0 438790 246195 73840 108 3776
3778 0 438725 246210 73920 108 3777
3779 0 438653 246197 74000 134 3778
3780 0 438496 246193 74120 40 3779
3781 0 438414 246230 74200 40 3780
3782 0 438259 246179 74320 128 3781
3783 0 438149 246235 74440 128 3782
3784 0 438097 246215 74520 150 3783
3785 0 438034 246230 74640 150 3784
3786 0 437983 246253 74760 124 3785
3787 0 437858 246276 74880 124 3786
3788 0 437799 246248 75000 122 3787
3789 0 437701 246281 75120 122 3788
3790 0 437559 246253 75240 128 3789
3791 0 437586 246291 75360 128 3790
3792 0 437442 246309 75480 102 3791
3793 0 437313 246337 75600 102 3792
3794 0 437216 246334 75720 102 3793
3795 0 437162 246358 75840 98 3794
3796 0 437023 246385 75960 98 3795
3797 0 436892 246442 76080 107 3796
3798 0 436817 246462 76160 115 3797
3799 0 436721 246507 76280 115 3798
3800 0 435768 246863 76360 163 3799
3801 5 435353 247063 76520 202 3800
3802 0 434624 247238 76480 96 3801
3803 0 434568 247242 76400 51 3802
3804 0 434015 247176 76320 81 3803
3805 0 433668 247166 76240 71 3804
3806 0 433518 247126 76200 96 3805
3807 0 433323 247132 76120 96 3806
3808 0 433145 247153 76000 96 3807
3809 0 432964 247174 75920 71 3808
3810 0 432747 247162 75800 81 3809
3811 0 432504 247160 75680 98 3810
3812 0 432288 247169 75560 102 3811
3813 0 432013 247180 75440 75 3812
3814 0 431900 247158 75360 75 3813
3815 0 431700 247119 75280 81 3814
3816 0 431552 247081 75160 81 3815
3817 0 431522 247065 75080 81 3816
3818 0 431403 247045 75000 64 3817
3819 0 431383 247011 74960 64 3818
3820 0 431279 247011 74840 64 3819
3821 0 431183 247047 74760 60 3820
3822 0 430935 247023 74640 86 3821
3823 0 430767 246991 74560 124 3822
3824 0 430483 246963 74440 96 3823
3825 5 429671 246891 74440 122 3824
3826 0 429571 246887 74320 148 3825
3827 0 429379 246939 74240 101 3826
3828 0 429115 247079 74120 86 3827
3829 0 428899 247175 74080 90 3828
3830 0 428739 247275 73960 86 3829
3831 0 428591 247267 73840 90 3830
3832 0 428419 247427 73640 128 3831
3833 0 428355 247483 73600 128 3832
3834 0 428315 247547 73520 128 3833
3835 0 428251 247619 73440 98 3834
3836 0 428007 247747 73360 122 3835
3837 0 427871 247863 73280 148 3836
3838 0 427739 247947 73200 148 3837
3839 0 427639 248011 73160 168 3838
3840 0 427491 248111 72960 168 3839
3841 0 427287 248219 72840 136 3840
3842 0 427151 248299 72680 150 3841
3843 0 426859 248423 72560 128 3842
3844 0 426663 248439 72440 102 3843
3845 0 426191 248379 72320 98 3844
3846 0 425791 248391 72200 91 3845
3847 0 425295 248483 72000 91 3846
3848 0 425167 248511 71960 91 3847
3849 0 424911 248579 71840 124 3848
3850 0 424571 248659 71640 122 3849
3851 0 424351 248639 71440 98 3850
3852 0 424107 248663 71280 108 3851
3853 0 423959 248659 71040 96 3852
3854 0 423707 248675 70840 96 3853
3855 0 423663 248671 70680 101 3854
3856 0 423487 248691 70600 101 3855
3857 0 423283 248679 70360 131 3856
3858 0 423163 248695 70160 104 3857
3859 0 423075 248755 70040 104 3858
3860 0 423003 248791 69880 91 3859
3861 0 422867 248859 69720 91 3860
3862 0 422828 248876 69680 131 3861
3863 0 422751 248911 69600 131 3862
3864 0 422599 249007 69400 140 3863
3865 5 422459 249063 69240 134 3864
3866 0 422399 249099 69080 107 3865
3867 0 422231 249179 68880 107 3866
3868 0 422155 249251 68760 90 3867
3869 0 422075 249343 68680 107 3868
3870 0 422031 249399 68600 107 3869
3871 0 421911 249443 68440 96 3870
3872 0 421799 249539 68280 96 3871
3873 0 421751 249575 68200 107 3872
3874 0 421719 249611 68160 107 3873
3875 0 421591 249755 68000 107 3874
3876 0 421515 249835 67920 107 3875
3877 0 421283 249995 67800 124 3876
3878 0 421223 250039 67720 137 3877
3879 0 421195 250055 67680 137 3878
3880 0 421207 250151 67560 137 3879
3881 0 421319 250303 67440 102 3880
3882 0 421303 250335 67400 102 3881
3883 0 421267 250531 67320 90 3882
3884 0 421207 250615 67240 90 3883
3885 0 420955 250771 67120 91 3884
3886 0 420831 250843 67040 91 3885
3887 0 420631 251083 66960 80 3886
3888 0 420455 251315 66880 102 3887
3889 0 420391 251411 66800 153 3888
3890 0 420283 251471 66720 136 3889
3891 0 420203 251543 66640 136 3890
3892 0 420199 251543 66600 136 3891
3893 0 420167 251631 66520 124 3892
3894 0 420135 251663 66440 124 3893
3895 0 420107 251863 66200 148 3894
3896 0 420091 251963 66000 128 3895
3897 0 420083 252059 65880 128 3896
3898 0 420131 251935 65760 96 3897
3899 0 420079 251955 65640 96 3898
3900 0 420035 251999 65520 115 3899
3901 0 420019 252007 65400 115 3900
3902 0 420023 252067 65080 120 3901
3903 0 420063 252107 64920 122 3902
3904 0 420071 252095 64760 98 3903
3905 0 420095 252139 64640 98 3904
3906 0 420191 252147 64520 98 3905
3907 0 420355 252147 64440 102 3906
3908 0 420531 252107 64360 107 3907
3909 0 420683 252083 64240 128 3908
3910 0 420887 252083 64120 122 3909
3911 0 421059 252119 64040 122 3910
3912 0 421359 252223 64000 80 3911
3913 0 421891 252311 64000 51 3912
3914 5 422131 252431 63880 60 3913
3915 0 423047 252379 63880 86 3914
3916 0 423339 252311 63960 75 3915
3917 0 423771 252239 64000 124 3916
3918 0 424555 252043 64040 104 3917
3919 0 425175 251803 64040 32 3918
3920 0 425607 251651 64080 71 3919
3921 0 426055 251379 64040 120 3920
3922 0 426083 251231 63960 120 3921
3923 0 426075 251079 63840 108 3922
3924 0 426075 251079 63720 81 3923
3925 0 426159 251083 63600 81 3924
3926 0 426307 251091 63520 101 3925
3927 5 426455 251091 63480 80 3926
3928 0 426791 250987 63440 96 3927
3929 0 426983 250891 63320 96 3928
3930 0 427151 250871 63200 91 3929
3931 0 427215 250791 63120 91 3930
3932 0 427403 250739 63040 160 3931
3933 5 427435 250699 62920 160 3932
3934 0 427631 250219 62920 160 3933
3935 0 427835 249951 62760 102 3934
3936 0 427855 249729 62640 102 3935
3937 0 427867 249865 62480 102 3936
3938 0 427991 249809 62200 90 3937
3939 0 428203 249861 62120 104 3938
3940 0 428347 249857 62000 104 3939
3941 0 428607 249829 61920 75 3940
3942 0 428891 249809 61840 80 3941
3943 0 429075 249753 61760 90 3942
3944 0 429207 249717 61640 98 3943
3945 0 429435 249689 61560 75 3944
3946 0 429587 249641 61520 75 3945
3947 0 429835 249493 61480 60 3946
3948 0 430063 249345 61440 51 3947
3949 0 430187 249217 61360 64 3948
3950 0 430227 249205 61240 64 3949
3951 0 430303 249029 61120 64 3950
3952 0 430383 248833 61040 64 3951
3953 6 430595 248641 61000 0 3952
3954 0 498607 239974 67120 32 3551
3955 0 498783 240126 66880 32 3954
3956 0 498857 240369 66600 0 3955
3957 0 499047 240497 66400 0 3956
3958 0 499189 240437 66200 0 3957
3959 0 499357 240371 66000 0 3958
3960 5 499363 240417 65920 0 3959
3961 0 499349 240203 65760 0 3960
3962 0 499371 240163 65600 0 3961
3963 0 499457 240121 65440 0 3962
3964 0 499569 240005 65280 0 3963
3965 0 499539 239971 65160 0 3964
3966 0 499563 239907 65000 0 3965
3967 0 499599 239831 64840 0 3966
3968 0 499531 239875 64720 0 3967
3969 0 499523 239715 64480 0 3968
3970 0 499567 239683 64280 0 3969
3971 0 499479 239603 64120 0 3970
3972 0 499303 239627 63920 0 3971
3973 0 499075 239635 63720 0 3972
3974 0 498811 239783 63480 0 3973
3975 0 498819 239823 63280 0 3974
3976 0 498755 239819 63080 0 3975
3977 0 498723 239835 62880 0 3976
3978 0 498783 239879 62600 0 3977
3979 0 498699 239779 62440 0 3978
3980 5 498663 239523 62240 0 3979
3981 0 498335 239679 62120 0 3980
3982 0 497943 239663 62000 0 3981
3983 0 497611 239831 61840 0 3982
3984 0 497463 239931 61640 0 3983
3985 0 496939 240275 61440 0 3984
3986 0 496839 240319 61240 0 3985
3987 0 496467 240539 61040 0 3986
3988 0 496135 240619 60920 0 3987
3989 5 495211 240727 60800 0 3988
3990 0 495095 240795 60520 0 3989
3991 0 494939 240639 60320 0 3990
3992 0 494675 240591 60120 0 3991
3993 0 494211 240567 59880 0 3992
3994 0 493827 240491 59680 0 3993
3995 0 493591 240479 59480 0 3994
3996 0 493367 240459 59160 0 3995
3997 0 492863 240167 58760 0 3996
3998 0 492759 240043 58280 0 3997
3999 0 492799 240079 58080 0 3998
4000 0 492623 240111 57800 0 3999
4001 0 492475 240251 57440 0 4000
4002 0 492235 240135 56960 0 4001
4003 0 492127 240087 56760 0 4002
4004 0 492151 240039 56360 0 4003
4005 0 492099 239935 56160 0 4004
4006 0 492135 239887 55960 0 4005
4007 0 492039 239711 55720 0 4006
4008 0 491971 239607 55520 0 4007
4009 0 491843 239511 55320 0 4008
4010 0 491723 239475 55120 0 4009
4011 0 491627 239327 55000 0 4010
4012 0 491503 239191 54800 0 4011
4013 0 491371 239107 54600 0 4012
4014 0 491359 239075 54400 0 4013
4015 0 491303 238999 54200 0 4014
4016 0 491043 238867 54080 0 4015
4017 0 490947 238763 53880 0 4016
4018 0 490887 238747 53680 0 4017
4019 0 490711 238675 53520 0 4018
4020 0 490735 238663 53480 0 4019
4021 0 490399 238727 53440 0 4020
4022 0 490619 238587 53400 0 4021
4023 0 490507 238587 53240 0 4022
4024 0 490307 238623 53040 0 4023
4025 0 490271 238443 52960 0 4024
4026 0 490235 238467 52880 0 4025
4027 0 490167 238467 52680 0 4026
4028 0 489895 238555 52480 0 4027
4029 0 489923 238499 52240 0 4028
4030 0 489831 238571 52040 0 4029
4031 0 489735 238647 51920 0 4030
4032 0 489735 238635 51640 0 4031
4033 0 489755 238771 51400 0 4032
4034 0 489623 238803 51160 0 4033
4035 0 489475 238939 50960 0 4034
4036 0 489415 239275 50920 0 4035
4037 0 489467 239023 50880 0 4036
4038 0 489239 239047 50840 0 4037
4039 0 489203 238919 50760 0 4038
4040 0 489195 238787 50640 0 4039
4041 0 489139 238659 50400 0 4040
4042 0 489115 238823 50120 0 4041
4043 0 488915 239115 50000 0 4042
4044 0 489059 239035 49800 0 4043
4045 0 489079 238919 49400 0 4044
4046 0 489283 238847 49040 0 4045
4047 0 489091 238783 48840 0 4046
4048 0 489139 238711 48680 0 4047
4049 0 488983 238739 48480 0 4048
4050 0 488943 238735 48280 0 4049
4051 0 488799 238515 48040 0 4050
4052 0 488499 238187 47880 0 4051
4053 0 488667 238391 47720 0 4052
4054 0 488731 238455 47560 0 4053
4055 0 488879 237975 47320 0 4054
4056 0 488655 237987 47160 0 4055
4057 0 488531 237943 46960 0 4056
4058 0 488471 237939 46920 0 4057
4059 0 488379 238787 46880 0 4058
4060 0 488359 238747 46800 0 4059
4061 0 488315 238883 46680 0 4060
4062 0 488195 238791 46520 0 4061
4063 0 488035 238499 46320 0 4062
4064 0 487859 238407 46120 0 4063
4065 0 487647 238299 45880 0 4064
4066 0 487427 238163 45720 0 4065
4067 0 487319 238111 45560 0 4066
4068 0 487323 237787 45280 0 4067
4069 0 487107 237551 45040 0 4068
4070 0 487135 237367 44840 0 4069
4071 0 487171 237183 44680 0 4070
4072 0 487103 237119 44480 0 4071
4073 0 486999 236975 44280 0 4072
4074 0 486896 236972 44040 0 4073
4075 0 486808 236830 43880 0 4074
4076 0 486744 236734 43760 0 4075
4077 0 486684 236672 43560 0 4076
4078 0 486630 236614 43320 0 4077
4079 0 486638 236440 43160 0 4078
4080 0 486586 236232 42920 0 4079
4081 0 486552 236142 42720 0 4080
4082 0 486570 236050 42480 0 4081
4083 0 486620 235970 42160 0 4082
4084 0 486690 235870 41920 0 4083
4085 0 486918 235872 41720 0 4084
4086 0 486840 235824 41520 0 4085
4087 0 486968 235796 41320 0 4086
4088 0 487036 235646 41120 0 4087
4089 0 487086 235560 40920 0 4088
4090 0 487098 235484 40720 0 4089
4091 0 487004 235326 40520 0 4090
4092 5 486760 235202 40440 0 4091
4093 0 486880 235176 40120 0 4092
4094 0 486894 235138 39960 0 4093
4095 0 486926 235064 39920 0 4094
4096 0 486906 235014 39880 0 4095
4097 0 486930 234898 39760 0 4096
4098 0 486934 234654 39600 0 4097
4099 0 486958 234402 39440 0 4098
4100 0 487030 234318 39240 0 4099
4101 0 487082 234194 39080 0 4100
4102 0 487070 233942 38880 0 4101
4103 0 487082 233734 38720 0 4102
4104 0 487014 233510 38640 0 4103
4105 0 487106 232906 38480 0 4104
4106 0 487226 232638 38320 0 4105
4107 0 487374 232498 38120 0 4106
4108 0 487498 232298 38000 0 4107
4109 0 487634 232238 37840 0 4108
4110 0 487650 232046 37640 0 4109
4111 0 487758 231882 37520 0 4110
4112 0 487866 231658 37360 0 4111
4113 0 488254 231618 37200 0 4112
4114 5 488458 231598 37120 0 4113
4115 0 488510 231778 37040 0 4114
4116 0 488582 231938 36880 0 4115
4117 0 488374 231918 36680 0 4116
4118 0 488194 231834 36600 0 4117
4119 0 487918 231774 36360 0 4118
4120 0 487902 231770 36160 0 4119
4121 0 488046 231842 35960 0 4120
4122 0 488122 231834 35760 0 4121
4123 0 488142 231798 35600 0 4122
4124 0 488154 231806 35440 0 4123
4125 0 488154 231758 35360 0 4124
4126 0 488146 231761 35320 0 4125
4127 0 488138 231729 35160 0 4126
4128 0 488190 231647 35040 0 4127
4129 0 488192 231607 34840 0 4128
4130 0 488338 231499 34760 0 4129
4131 0 488442 231455 34560 0 4130
4132 0 488458 231369 34400 0 4131
4133 0 488460 231399 34200 0 4132
4134 0 488452 231277 34080 0 4133
4135 0 488428 231133 33880 0 4134
4136 0 488326 231109 33720 0 4135
4137 0 488262 231061 33560 0 4136
4138 0 488182 231059 33360 0 4137
4139 0 488094 231009 33240 0 4138
4140 0 488052 230797 33120 0 4139
4141 0 488148 230705 32960 0 4140
4142 0 488218 230611 32840 0 4141
4143 0 488254 230515 32720 0 4142
4144 0 488254 230429 32520 0 4143
4145 0 488180 230337 32360 0 4144
4146 0 488134 230159 32200 0 4145
4147 0 488078 230039 32000 0 4146
4148 0 488108 229965 31840 0 4147
4149 0 488114 229855 31680 0 4148
4150 0 487983 230100 31640 0 4149
4151 0 488041 229834 31600 0 4150
4152 0 488011 229751 31560 0 4151
4153 0 487992 229758 31520 0 4152
4154 0 487985 229770 31480 0 4153
4155 0 487965 229779 31400 0 4154
4156 0 487958 229779 31360 0 4155
4157 0 488021 229793 31320 0 4156
4158 0 487938 229834 31280 0 4157
4159 0 487934 229839 31240 0 4158
4160 0 487957 229820 31200 0 4159
4161 0 487984 229820 31160 0 4160
4162 0 487984 229820 31120 0 4161
4163 0 488016 229811 30960 0 4162
4164 0 488026 229774 30840 0 4163
4165 0 488046 229820 30800 0 4164
4166 0 488005 229891 30760 0 4165
4167 0 488005 229884 30720 0 4166
4168 0 487998 229884 30680 0 4167
4169 0 487973 229758 30560 0 4168
4170 0 487964 229758 30520 0 4169
4171 0 487964 229758 30480 0 4170
4172 0 487964 229758 30440 0 4171
4173 0 487950 229763 30400 0 4172
4174 0 487950 229754 30360 0 4173
4175 0 487943 229754 30320 0 4174
4176 0 487918 229721 30280 0 4175
4177 0 487902 229708 30240 0 4176
4178 0 487902 229708 30200 0 4177
4179 0 487876 229666 30160 0 4178
4180 0 487851 229625 30120 0 4179
4181 5 487851 229625 29840 0 4180
4182 0 487851 229625 29760 0 4181
4183 0 487837 229558 29360 0 4182
4184 0 487789 229423 29320 0 4183
4185 0 487738 229395 29280 0 4184
4186 0 487603 229425 29200 0 4185
4187 0 487484 229526 29160 0 4186
4188 0 487454 229462 29120 0 4187
4189 0 487385 229414 29080 0 4188
4190 0 487307 229379 29040 0 4189
4191 0 487274 229379 29000 0 4190
4192 0 487222 229342 28960 0 4191
4193 0 487084 229349 28840 0 4192
4194 0 487058 229372 28800 0 4193
4195 0 487031 229372 28760 0 4194
4196 0 486973 229397 28720 0 4195
4197 0 486941 229400 28680 0 4196
4198 0 486911 229411 28640 0 4197
4199 0 486799 229365 28360 0 4198
4200 0 486738 229351 28240 0 4199
4201 0 486683 229324 28200 0 4200
4202 0 486623 229299 28160 0 4201
4203 0 486586 229299 28120 0 4202
4204 0 486547 229324 28040 0 4203
4205 0 486412 229345 27840 0 4204
4206 0 486345 229338 27760 0 4205
4207 0 486240 229408 27720 51 4206
4208 0 486080 229376 27520 51 4207
4209 0 485888 229376 27320 60 4208
4210 0 485664 229376 27160 51 4209
4211 0 485472 229312 27000 80 4210
4212 0 485248 229312 26880 60 4211
4213 0 485056 229344 26720 40 4212
4214 0 484986 229291 26680 0 4213
4215 0 484940 229316 26640 0 4214
4216 0 484910 229378 26600 0 4215
4217 0 484844 229392 26560 0 4216
4218 0 484768 229473 26520 0 4217
4219 0 484692 229553 26480 0 4218
4220 0 484620 229530 26440 0 4219
4221 0 484567 229560 26400 0 4220
4222 0 484548 229546 26360 0 4221
4223 0 484484 229553 26320 0 4222
4224 0 484359 229582 26280 0 4223
4225 0 484229 229582 26240 0 4224
4226 0 483867 229384 26200 0 4225
4227 0 483545 229444 26000 0 4226
4228 0 483365 229564 25880 0 4227
4229 0 482715 229602 25840 0 4228
4230 0 482215 229688 25720 0 4229
4231 0 481613 229744 25600 0 4230
4232 0 480957 229884 25440 0 4231
4233 0 479949 230076 25400 0 4232
4234 5 479041 230634 25440 0 4233
4235 0 478507 230608 25320 0 4234
4236 0 478419 230608 25280 0 4235
4237 0 478325 230606 25240 0 4236
4238 0 478109 230630 25120 0 4237
4239 0 477881 230644 25040 0 4238
4240 0 477537 230596 25120 0 4239
4241 0 477011 230840 25160 0 4240
4242 0 476747 230964 25040 0 4241
4243 0 476573 231090 25000 0 4242
4244 0 476471 231126 24960 0 4243
4245 0 476345 231194 24920 0 4244
4246 6 476381 231304 24880 0 4245
4247 0 430801 224635 50640 0 3179
4248 0 430379 224566 50720 0 4247
4249 0 429752 224379 50760 0 4248
4250 0 429179 224188 50800 0 4249
4251 0 429061 223863 50720 0 4250
4252 0 429005 223681 50600 0 4251
4253 0 428896 223531 50560 0 4252
4254 0 428814 223181 50440 0 4253
4255 0 428850 223028 50400 0 4254
4256 0 428728 223143 50360 0 4255
4257 0 428597 223158 50320 0 4256
4258 0 428448 223123 50280 0 4257
4259 0 428355 223006 50240 0 4258
4260 0 428113 223219 50160 0 4259
4261 0 427983 222770 50120 0 4260
4262 0 427820 222356 50120 0 4261
4263 0 427770 222178 50160 0 4262
4264 0 427859 221657 50200 0 4263
4265 0 427726 221083 50240 0 4264
4266 0 427442 220655 50200 101 4265
4267 0 427196 220727 50160 101 4266
4268 0 427030 220527 50120 101 4267
4269 0 426902 220275 50080 101 4268
4270 0 426881 220218 50000 101 4269
4271 0 426925 220146 49920 101 4270
4272 0 426934 220023 49880 128 4271
4273 0 426939 219580 49840 60 4272
4274 0 427031 219299 49800 60 4273
4275 0 427087 219190 49760 60 4274
4276 0 427134 219029 49680 75 4275
4277 0 427129 218761 49600 60 4276
4278 0 427093 218559 49520 81 4277
4279 0 427046 218409 49440 91 4278
4280 0 426988 218352 49360 91 4279
4281 0 426883 218277 49320 64 4280
4282 0 426816 218107 49280 64 4281
4283 0 426748 217994 49240 91 4282
4284 0 426643 217994 49200 91 4283
4285 0 426606 217953 49160 91 4284
4286 0 426604 217916 49080 131 4285
4287 0 426628 217861 49040 131 4286
4288 0 426501 217728 48960 131 4287
4289 0 426444 217706 48880 101 4288
4290 5 426437 217638 48760 101 4289
4291 0 426441 217582 48720 101 4290
4292 0 426481 217506 48680 75 4291
4293 0 426481 217510 48600 75 4292
4294 0 426487 217469 48520 64 4293
4295 0 426489 217444 48440 64 4294
4296 0 426498 217341 48360 64 4295
4297 0 426517 217274 48240 64 4296
4298 0 426335 216601 48200 0 4297
4299 0 426406 216839 48160 64 4298
4300 0 426408 216936 48120 64 4299
4301 0 426391 216996 48080 64 4300
4302 0 426286 217011 48000 64 4301
4303 0 426185 216916 47920 0 4302
4304 0 426153 216837 47880 0 4303
4305 0 426127 216811 47800 0 4304
4306 0 426253 216809 47720 0 4305
4307 0 426316 216893 47640 0 4306
4308 0 426483 216831 47560 0 4307
4309 0 426515 216799 47480 0 4308
4310 0 426558 216676 47400 0 4309
4311 0 426577 216657 47320 0 4310
4312 0 426571 216672 47240 0 4311
4313 0 426500 216674 47120 0 4312
4314 0 426427 216706 47040 0 4313
4315 0 426418 216741 46960 0 4314
4316 0 426393 216758 46880 0 4315
4317 0 426448 216496 46800 0 4316
4318 0 426457 216498 46760 0 4317
4319 0 426457 216498 46640 0 4318
4320 0 426425 216475 46560 0 4319
4321 0 426200 216565 46440 0 4320
4322 0 426166 216578 46360 0 4321
4323 0 425988 216689 46320 0 4322
4324 0 425880 216728 46280 0 4323
4325 0 425673 216867 46240 0 4324
4326 0 425574 216921 46200 0 4325
4327 0 425473 217015 46160 0 4326
4328 0 425180 217148 46080 0 4327
4329 0 424959 217313 46000 0 4328
4330 0 424777 217401 45920 0 4329
4331 0 424744 217356 45880 0 4330
4332 0 424732 217360 45800 0 4331
4333 5 424742 217272 45720 0 4332
4334 0 424755 217221 45680 0 4333
4335 0 424877 217047 45600 0 4334
4336 0 425077 216902 45520 0 4335
4337 0 425201 216799 45440 0 4336
4338 0 425135 216807 45360 0 4337
4339 0 425079 216807 45280 0 4338
4340 0 424971 216825 45200 0 4339
4341 0 424847 216822 45120 0 4340
4342 0 424784 216830 45000 0 4341
4343 0 424625 216843 44920 0 4342
4344 0 424573 216822 44840 0 4343
4345 0 424446 216791 44760 0 4344
4346 0 424319 216780 44680 0 4345
4347 0 424193 216804 44560 0 4346
4348 0 424040 216828 44480 0 4347
4349 0 423894 216817 44400 0 4348
4350 0 423810 216780 44320 0 4349
4351 0 423749 216748 44240 0 4350
4352 0 423522 216643 44120 0 4351
4353 0 423240 216532 44040 0 4352
4354 0 423134 216485 43960 0 4353
4355 0 423008 216405 43880 0 4354
4356 0 422939 216321 43800 0 4355
4357 0 422868 216218 43720 0 4356
4358 0 422833 216099 43600 0 4357
4359 0 422820 216036 43520 0 4358
4360 0 422765 215952 43400 0 4359
4361 0 422723 215862 43280 0 4360
4362 0 422694 215656 43200 0 4361
4363 0 422622 215540 43120 0 4362
4364 0 422578 215403 43040 0 4363
4365 0 422593 215323 42960 0 4364
4366 0 422588 215292 42880 0 4365
4367 5 422570 215270 42840 0 4366
4368 0 422551 215247 42800 0 4367
4369 0 422438 215162 42720 0 4368
4370 0 422343 215057 42600 0 4369
4371 0 422256 214941 42480 0 4370
4372 0 422184 214870 42400 0 4371
4373 0 422161 214840 42280 0 4372
4374 0 422102 214851 42160 0 4373
4375 0 422087 214827 42040 0 4374
4376 0 422052 214883 41920 0 4375
4377 0 422015 214888 41880 0 4376
4378 0 421949 214901 41760 0 4377
4379 0 421915 214896 41640 0 4378
4380 0 421817 214901 41520 0 4379
4381 0 421688 214877 41400 0 4380
4382 0 421617 214864 41280 0 4381
4383 0 421575 214877 41160 0 4382
4384 0 421482 214909 41040 0 4383
4385 0 421464 214965 40920 0 4384
4386 0 421525 214967 40840 0 4385
4387 5 421569 214896 40720 0 4386
4388 0 421551 214925 40680 0 4387
4389 0 421493 214891 40600 0 4388
4390 0 421482 214877 40520 0 4389
4391 0 421437 214891 40440 0 4390
4392 0 421437 214891 40360 0 4391
4393 0 421353 214875 40240 0 4392
4394 0 421327 214883 40120 0 4393
4395 0 421250 214899 40000 0 4394
4396 0 421232 214933 39920 0 4395
4397 0 421213 214957 39800 0 4396
4398 0 421158 214972 39680 0 4397
4399 0 421121 215044 39560 0 4398
4400 0 421068 215094 39440 0 4399
4401 0 421039 215112 39320 0 4400
4402 0 420970 215223 39200 0 4401
4403 0 420949 215244 39080 0 4402
4404 0 420936 215263 38960 0 4403
4405 0 420865 215281 38840 0 4404
4406 0 420823 215305 38720 0 4405
4407 0 420777 215346 38600 0 4406
4408 0 420719 215383 38480 0 4407
4409 0 420690 215473 38360 0 4408
4410 0 420672 215524 38240 0 4409
4411 0 420666 215541 38200 0 4410
4412 0 420513 215686 38040 0 4411
4413 0 420495 215759 37960 0 4412
4414 0 420486 215795 37920 0 4413
4415 0 420479 215815 37880 0 4414
4416 0 420447 215845 37840 0 4415
4417 0 420449 215858 37800 0 4416
4418 0 420441 215881 37720 0 4417
4419 0 420430 215899 37640 0 4418
4420 0 420455 215890 37520 0 4419
4421 0 420453 215961 37440 0 4420
4422 0 420667 216039 37400 0 4421
4423 0 420910 216121 37360 0 4422
4424 0 421158 216198 37320 0 4423
4425 0 421376 216246 37280 0 4424
4426 0 421559 216321 37240 0 4425
4427 0 421809 216412 37200 0 4426
4428 0 422093 216485 37160 0 4427
4429 0 422291 216558 37120 0 4428
4430 0 422401 216636 37080 0 4429
4431 0 422468 216696 37040 0 4430
4432 0 422436 216799 37000 0 4431
4433 0 422533 216868 36920 0 4432
4434 0 422500 216914 36880 0 4433
4435 0 422222 216888 36800 0 4434
4436 0 422074 216894 36760 0 4435
4437 0 421951 216877 36720 0 4436
4438 0 421779 216847 36680 0 4437
4439 0 421460 216780 36600 0 4438
4440 0 421104 216666 36520 0 4439
4441 0 420863 216608 36440 0 4440
4442 0 420890 216637 36400 0 4441
4443 0 420924 216665 36320 0 4442
4444 0 421006 216753 36200 0 4443
4445 0 421023 216818 36120 0 4444
4446 0 421037 216855 36040 0 4445
4447 0 421039 216911 35960 0 4446
4448 0 421051 216962 35880 0 4447
4449 0 421068 216974 35800 0 4448
4450 0 421066 216923 35720 0 4449
4451 0 421042 216955 35640 0 4450
4452 0 421044 217004 35560 0 4451
4453 0 421044 217030 35480 0 4452
4454 0 421020 217019 35400 0 4453
4455 0 420943 216969 35360 0 4454
4456 0 421053 217037 35280 0 4455
4457 0 421121 217114 35200 0 4456
4458 0 421147 217181 35120 0 4457
4459 0 421169 217207 35040 0 4458
4460 0 421219 217252 34960 0 4459
4461 0 421371 217340 34880 0 4460
4462 0 421654 217465 34840 0 4461
4463 0 421718 217584 34760 0 4462
4464 0 421783 217603 34680 0 4463
4465 0 421832 217595 34560 0 4464
4466 0 421927 217621 34480 0 4465
4467 0 422040 217629 34400 0 4466
4468 0 422055 217597 34320 0 4467
4469 0 422119 217664 34240 0 4468
4470 0 422167 217726 34200 0 4469
4471 0 422402 217705 34160 0 4470
4472 0 422475 217700 34120 0 4471
4473 0 422561 217668 34040 0 4472
4474 0 422623 217631 33960 0 4473
4475 0 422725 217556 33880 0 4474
4476 0 422843 217562 33800 0 4475
4477 0 422876 217513 33720 0 4476
4478 0 422951 217379 33640 0 4477
4479 0 423071 217478 33600 0 4478
4480 0 423240 217537 33520 0 4479
4481 0 423464 217640 33440 0 4480
4482 0 423548 217610 33360 0 4481
4483 0 423642 217623 33320 0 4482
4484 0 423735 217573 33280 0 4483
4485 0 423882 217593 33240 0 4484
4486 0 423931 217606 33200 0 4485
4487 0 424041 217612 33120 0 4486
4488 0 424158 217595 33080 0 4487
4489 0 424405 217632 33040 0 4488
4490 0 424718 217451 33000 0 4489
4491 0 425082 217530 33000 0 4490
4492 0 425121 217530 32920 0 4491
4493 0 425125 217539 32840 0 4492
4494 0 425243 217588 32760 0 4493
4495 0 425299 217567 32720 0 4494
4496 0 425498 217666 32680 0 4495
4497 0 425536 217687 32640 0 4496
4498 0 425621 217715 32600 0 4497
4499 0 425821 217741 32520 0 4498
4500 0 426013 217808 32480 0 4499
4501 0 425926 217791 32440 0 4500
4502 0 426161 217815 32400 0 4501
4503 0 426189 217819 32360 0 4502
4504 0 426293 217864 32320 0 4503
4505 0 426413 217938 32280 0 4504
4506 0 426495 217976 32240 0 4505
4507 0 426575 217987 32200 0 4506
4508 0 426657 218022 32160 0 4507
4509 0 426810 218069 32120 0 4508
4510 5 427099 218056 32120 0 4509
4511 0 427237 217999 32120 0 4510
4512 0 427252 217994 32160 0 4511
4513 0 427286 217953 32200 0 4512
4514 0 427291 217964 32240 0 4513
4515 0 427297 217977 32280 0 4514
4516 0 427321 217997 32320 0 4515
4517 0 427359 218001 32360 0 4516
4518 0 427422 218007 32400 0 4517
4519 0 427392 218042 32440 0 4518
4520 0 427466 218072 32480 0 4519
4521 0 427504 218074 32520 0 4520
4522 0 427522 218070 32560 0 4521
4523 6 427577 218109 32600 0 4522
4524 0 482967 253903 64800 172 2915
4525 0 483318 253905 64720 124 4524
4526 0 483837 253980 64560 124 4525
4527 0 484320 254146 64560 102 4526
4528 0 484785 254228 64520 108 4527
4529 0 485787 254116 64280 75 4528
4530 0 485972 254079 64160 108 4529
4531 0 486013 254067 64040 108 4530
4532 0 486067 254009 63960 115 4531
4533 0 486102 253996 63840 115 4532
4534 0 486406 253860 63800 64 4533
4535 0 486803 253697 63720 115 4534
4536 0 487233 253428 63640 153 4535
4537 0 487266 253439 63560 153 4536
4538 0 487564 253212 63480 128 4537
4539 0 487808 253030 63360 122 4538
4540 0 487909 253007 63240 86 4539
4541 0 488032 252952 63120 122 4540
4542 0 488116 252814 63080 122 4541
4543 0 488156 252642 62920 140 4542
4544 5 488188 252578 62680 143 4543
4545 0 488132 252530 62480 143 4544
4546 0 487972 252394 62320 148 4545
4547 0 487924 252210 62120 178 4546
4548 0 487892 252086 61960 156 4547
4549 0 487852 251866 61760 178 4548
4550 0 487840 251580 61640 181 4549
4551 0 487828 251464 61400 86 4550
4552 0 487712 251260 61200 86 4551
4553 0 487660 251120 61040 122 4552
4554 0 487664 251216 60800 163 4553
4555 0 487576 251436 60640 163 4554
4556 0 487408 250796 60440 80 4555
4557 0 487224 250470 60240 80 4556
4558 0 487124 250234 60120 75 4557
4559 0 486796 250074 59760 104 4558
4560 0 486636 250026 59440 135 4559
4561 0 486524 250046 59160 120 4560
4562 0 486532 250042 58960 196 4561
4563 0 486412 250074 58760 196 4562
4564 0 486352 250170 58560 168 4563
4565 0 486324 250266 58360 168 4564
4566 0 486388 250306 58200 128 4565
4567 0 486528 250422 58000 131 4566
4568 0 486628 250522 57840 128 4567
4569 0 486864 250538 57640 120 4568
4570 0 487176 250502 57480 122 4569
4571 0 487408 250362 57320 148 4570
4572 0 487588 250342 57160 60 4571
4573 0 487588 250342 56960 90 4572
4574 0 487632 250422 56720 90 4573
4575 0 487672 250466 56600 108 4574
4576 0 487672 250526 56440 128 4575
4577 0 487772 250642 56280 128 4576
4578 0 487760 250714 56080 160 4577
4579 0 487832 250742 55960 163 4578
4580 0 487900 250762 55800 163 4579
4581 0 487976 250822 55640 148 4580
4582 0 488044 250822 55480 137 4581
4583 0 488140 250878 55320 137 4582
4584 0 488168 250958 55120 153 4583
4585 0 488204 251046 54960 198 4584
4586 0 488208 251078 54800 198 4585
4587 0 488196 251162 54640 164 4586
4588 0 488344 251298 54480 156 4587
4589 0 488444 251450 54360 148 4588
4590 0 488532 251538 54240 148 4589
4591 0 488580 251550 54120 91 4590
4592 0 488652 251638 54000 150 4591
4593 0 488728 251730 53880 150 4592
4594 0 488772 251830 53760 81 4593
4595 0 488776 251950 53640 81 4594
4596 0 488796 252046 53480 40 4595
4597 0 488680 252130 53360 40 4596
4598 0 488728 252218 53200 91 4597
4599 0 488832 252382 52960 71 4598
4600 0 488884 252458 52800 122 4599
4601 0 488972 252510 52600 128 4600
4602 0 489052 252574 52440 115 4601
4603 0 489088 252626 52280 115 4602
4604 0 489136 252698 52160 75 4603
4605 0 489156 252758 52040 75 4604
4606 0 489172 252874 51880 98 4605
4607 0 489216 253034 51760 124 4606
4608 0 489232 253166 51640 124 4607
4609 0 489328 253310 51440 166 4608
4610 0 489220 253650 51200 163 4609
4611 0 489200 253802 51080 120 4610
4612 0 488912 253250 50920 153 4611
4613 0 489028 253902 50880 32 4612
4614 0 488860 254026 50800 32 4613
4615 0 488816 254346 50560 80 4614
4616 5 488820 254422 50320 101 4615
4617 0 488832 254490 50200 101 4616
4618 0 489012 254566 50080 128 4617
4619 0 489152 254606 49960 98 4618
4620 0 489016 254782 49920 98 4619
4621 0 489076 254842 49880 98 4620
4622 0 489280 255030 49760 140 4621
4623 0 489552 255174 49600 163 4622
4624 0 489936 255270 49400 120 4623
4625 0 490108 255274 49240 90 4624
4626 0 490496 255386 49160 101 4625
4627 0 490696 255448 49000 86 4626
4628 0 490892 255528 48840 102 4627
4629 0 491160 255552 48680 124 4628
4630 0 491308 255564 48480 139 4629
4631 0 491580 255616 48360 156 4630
4632 0 491844 255584 48320 124 4631
4633 0 492396 255564 48320 102 4632
4634 0 492536 255556 48200 102 4633
4635 0 492464 255220 48080 108 4634
4636 0 492464 255136 48000 108 4635
4637 0 492748 255412 47840 108 4636
4638 5 492708 255512 47760 80 4637
4639 0 492456 255892 47760 96 4638
4640 0 491688 256428 47720 0 4639
4641 0 492476 256244 47680 98 4640
4642 0 492852 256304 47440 104 4641
4643 0 492936 256292 47280 104 4642
4644 0 492908 256580 46920 90 4643
4645 0 492868 257422 46880 75 4644
4646 0 492772 256888 46840 90 4645
4647 0 492752 257426 46800 122 4646
4648 0 492700 257562 46760 122 4647
4649 0 492512 257790 46520 101 4648
4650 0 492364 256818 46480 0 4649
4651 0 492352 257746 46440 101 4650
4652 0 492296 257918 46400 101 4651
4653 0 492224 258118 46280 75 4652
4654 0 492176 258346 46160 102 4653
4655 0 492148 258558 46080 102 4654
4656 0 492164 258862 45960 148 4655
4657 0 492192 259110 45880 120 4656
4658 0 492456 259582 45880 136 4657
4659 0 492560 259930 45640 90 4658
4660 0 492444 260046 45240 148 4659
4661 0 492316 260218 45120 139 4660
4662 0 492196 260406 45080 150 4661
4663 0 492084 261214 45080 120 4662
4664 0 491968 261530 44960 75 4663
4665 0 491848 261750 44800 71 4664
4666 0 491796 262026 44560 160 4665
4667 0 491948 262074 44360 160 4666
4668 0 492108 262206 44160 124 4667
4669 0 492140 262298 44040 108 4668
4670 0 492256 262418 43960 136 4669
4671 0 492332 262534 43840 136 4670
4672 0 492368 262770 43800 124 4671
4673 0 492344 263062 43760 164 4672
4674 0 492276 263238 43720 143 4673
4675 0 492244 263342 43640 143 4674
4676 0 492204 263462 43520 101 4675
4677 0 492084 263598 43440 128 4676
4678 0 491744 263990 43440 98 4677
4679 0 491748 264494 43440 98 4678
4680 0 491768 264786 43320 81 4679
4681 0 491704 265022 43040 108 4680
4682 0 491676 265334 42880 81 4681
4683 0 491528 265666 42520 104 4682
4684 0 491432 265890 42320 75 4683
4685 0 491552 266098 42240 75 4684
4686 0 491668 266246 42080 102 4685
4687 0 491856 266378 41880 98 4686
4688 0 492268 266694 41840 86 4687
4689 5 492720 267074 41720 139 4688
4690 0 493084 267214 41600 120 4689
4691 0 493244 267238 41480 51 4690
4692 0 493440 267370 41280 45 4691
4693 0 493432 267450 41080 45 4692
4694 0 493540 267614 40880 32 4693
4695 0 493816 267962 40800 101 4694
4696 0 494016 268318 40680 96 4695
4697 0 494168 268366 40520 81 4696
4698 0 494396 268510 40400 81 4697
4699 0 494580 268594 40240 81 4698
4700 0 494644 268690 40080 0 4699
4701 0 494624 268824 39880 0 4700
4702 0 494608 268940 39600 0 4701
4703 0 494720 269116 39320 0 4702
4704 0 494624 269220 39080 0 4703
4705 0 494548 269252 38920 0 4704
4706 0 494456 269264 38640 0 4705
4707 0 494440 269192 38520 0 4706
4708 0 494276 268996 38400 0 4707
4709 0 494244 268948 38320 0 4708
4710 0 494240 268882 38280 0 4709
4711 0 494268 268878 38240 0 4710
4712 0 494172 268846 38160 0 4711
4713 0 493988 268678 38000 0 4712
4714 0 493856 268450 37760 0 4713
4715 0 493636 268150 37560 0 4714
4716 0 493492 267910 37200 80 4715
4717 0 493484 267794 37080 80 4716
4718 0 493492 267718 37000 80 4717
4719 0 493416 267636 36880 80 4718
4720 0 492864 267576 36560 60 4719
4721 0 492544 267496 36440 75 4720
4722 0 492172 267056 36240 120 4721
4723 0 491952 266248 36240 139 4722
4724 0 491972 266044 36160 136 4723
4725 0 491908 265844 36000 128 4724
4726 0 491840 265612 35840 81 4725
4727 0 491688 265412 35680 128 4726
4728 0 491608 265204 35480 107 4727
4729 0 491672 265100 35360 107 4728
4730 0 491776 265016 35240 107 4729
4731 0 491920 264868 35200 107 4730
4732 0 492016 264626 35040 0 4731
4733 0 492080 264582 34880 0 4732
4734 0 492196 264422 34520 0 4733
4735 0 492140 264414 34280 0 4734
4736 0 492100 264478 34120 0 4735
4737 0 492304 264454 33920 0 4736
4738 0 492368 264478 33680 0 4737
4739 0 492484 264650 33440 0 4738
4740 5 492762 264667 33200 0 4739
4741 0 492808 264670 33160 0 4740
4742 5 493552 264338 33040 0 4741
4743 0 492540 264778 33000 0 4742
4744 0 492204 264830 32720 0 4743
4745 0 491968 264878 32520 0 4744
4746 0 491648 265034 32160 0 4745
4747 0 491424 265110 31960 0 4746
4748 0 491128 265142 31760 0 4747
4749 0 490900 265122 31560 0 4748
4750 0 490736 265222 31360 0 4749
4751 0 490608 265342 31160 0 4750
4752 0 490668 265404 31120 0 4751
4753 0 490596 265776 30920 0 4752
4754 5 490084 266260 30760 0 4753
4755 0 489556 266340 30640 0 4754
4756 0 489180 266396 30560 0 4755
4757 0 488924 266344 30400 0 4756
4758 0 488708 266336 30200 0 4757
4759 0 488400 266268 29760 0 4758
4760 0 488172 266196 29400 0 4759
4761 0 487880 266092 29160 0 4760
4762 0 487508 266144 28960 0 4761
4763 0 487236 266208 28760 0 4762
4764 0 486600 266164 28720 0 4763
4765 5 485416 265924 28680 0 4764
4766 0 485064 265884 28560 0 4765
4767 0 484816 265864 28360 0 4766
4768 0 484496 265592 28080 0 4767
4769 0 484444 265376 27800 0 4768
4770 0 484300 265264 27640 0 4769
4771 0 484140 265312 27600 0 4770
4772 0 484072 265272 27560 0 4771
4773 0 483884 265244 27480 0 4772
4774 0 483572 265272 27320 0 4773
4775 0 483264 265472 27160 0 4774
4776 0 482724 265576 26920 0 4775
4777 0 482424 265740 26760 0 4776
4778 6 482336 265896 26560 0 4777
4779 0 499342 236575 67480 120 3553
4780 0 499721 236365 67520 124 4779
4781 5 499791 236325 67560 124 4780
4782 0 499932 236245 67640 137 4781
4783 0 500070 236258 67760 90 4782
4784 0 500266 236268 67880 71 4783
4785 0 500305 236251 67960 71 4784
4786 0 500492 236169 68080 107 4785
4787 0 500569 236102 68200 107 4786
4788 0 500652 236050 68280 75 4787
4789 0 500957 236150 68280 75 4788
4790 0 501030 236146 68360 75 4789
4791 0 501142 236152 68520 81 4790
4792 0 501219 236173 68560 81 4791
4793 0 501362 236202 68640 101 4792
4794 0 501520 236208 68720 101 4793
4795 0 501600 236243 68840 104 4794
4796 5 501578 236267 68880 104 4795
4797 0 501588 236269 68920 104 4796
4798 0 501617 236297 69080 81 4797
4799 0 501626 236302 69120 81 4798
4800 0 501657 236298 69200 81 4799
4801 0 501672 236305 69320 96 4800
4802 0 501680 236318 69400 96 4801
4803 0 501684 236317 69480 96 4802
4804 0 501688 236324 69560 96 4803
4805 0 501703 236316 69640 96 4804
4806 0 501753 236342 69760 96 4805
4807 0 501769 236348 69840 90 4806
4808 0 501816 236356 69960 90 4807
4809 0 501846 236366 70040 90 4808
4810 0 501878 236382 70120 104 4809
4811 0 501900 236426 70200 104 4810
4812 0 501954 236448 70280 104 4811
4813 0 501971 236460 70320 104 4812
4814 0 502000 236472 70360 71 4813
4815 0 502134 236550 70400 71 4814
4816 0 502162 236580 70440 71 4815
4817 0 502210 236626 70480 81 4816
4818 0 502295 236714 70560 81 4817
4819 0 502375 236774 70680 91 4818
4820 0 502403 236815 70800 91 4819
4821 0 502444 236829 70880 91 4820
4822 0 502423 236851 70960 91 4821
4823 0 502475 236833 71080 160 4822
4824 0 502468 236837 71160 160 4823
4825 0 502510 236822 71240 160 4824
4826 0 502478 236734 71360 135 4825
4827 0 502407 236638 71440 135 4826
4828 0 502383 236610 71480 135 4827
4829 0 502384 236600 71520 135 4828
4830 0 502368 236580 71560 81 4829
4831 0 502362 236554 71600 81 4830
4832 0 502360 236550 71640 81 4831
4833 0 502355 236541 71680 81 4832
4834 0 502386 236524 71720 81 4833
4835 0 502372 236504 71760 81 4834
4836 0 502330 236431 71800 75 4835
4837 0 502340 236428 71840 75 4836
4838 0 502336 236386 71880 75 4837
4839 0 502344 236372 71920 75 4838
4840 0 502318 236356 71960 75 4839
4841 0 502302 236352 72000 75 4840
4842 0 502280 236307 72040 75 4841
4843 0 502264 236261 72080 75 4842
4844 0 502232 236236 72120 75 4843
4845 0 502209 236198 72200 75 4844
4846 0 502192 236178 72240 81 4845
4847 0 502187 236165 72280 81 4846
4848 0 502199 236150 72320 81 4847
4849 0 502201 236112 72360 81 4848
4850 0 502173 236089 72400 81 4849
4851 0 502153 236055 72440 81 4850
4852 0 502121 236026 72520 104 4851
4853 0 502094 235999 72600 104 4852
4854 0 502051 235882 72640 104 4853
4855 0 502024 235848 72680 101 4854
4856 0 501985 235805 72760 101 4855
4857 0 501975 235668 72840 75 4856
4858 0 501926 235508 72920 75 4857
4859 0 501914 235346 73000 98 4858
4860 0 501906 235292 73040 98 4859
4861 0 501836 235131 73120 96 4860
4862 0 501693 234784 73200 80 4861
4863 0 501533 234454 73280 107 4862
4864 0 501503 234391 73320 107 4863
4865 0 501484 234322 73400 107 4864
4866 0 501487 234273 73440 98 4865
4867 0 501462 234221 73480 98 4866
4868 0 501428 234144 73520 98 4867
4869 0 501401 234085 73560 98 4868
4870 0 501367 234018 73600 86 4869
4871 0 501216 233621 73600 120 4870
4872 0 500998 233215 73600 80 4871
4873 0 500774 232869 73520 98 4872
4874 0 500478 232513 73480 98 4873
4875 0 500280 232268 73560 86 4874
4876 0 500196 232000 73680 80 4875
4877 0 500141 231784 73760 102 4876
4878 0 500133 231688 73840 102 4877
4879 0 500147 231597 73920 60 4878
4880 0 500196 231547 73960 60 4879
4881 0 500197 231371 73960 60 4880
4882 0 500195 231267 74000 90 4881
4883 0 500171 231211 74040 90 4882
4884 0 500396 230907 74040 45 4883
4885 0 500469 230531 74120 98 4884
4886 0 500476 230374 74200 98 4885
4887 0 500540 230073 74280 75 4886
4888 0 500482 230016 74360 75 4887
4889 0 500452 229917 74440 91 4888
4890 0 500450 229803 74520 91 4889
4891 0 500437 229661 74600 104 4890
4892 0 500449 229561 74680 104 4891
4893 0 500418 229472 74760 120 4892
4894 0 500416 229429 74800 120 4893
4895 0 500398 229341 74880 120 4894
4896 0 500355 229290 74960 104 4895
4897 0 500329 229218 75040 104 4896
4898 0 500283 229116 75120 104 4897
4899 0 500270 229048 75200 104 4898
4900 0 500238 229031 75280 104 4899
4901 0 500215 228992 75360 115 4900
4902 0 500205 228930 75480 115 4901
4903 0 500156 228897 75560 115 4902
4904 0 500143 228878 75640 108 4903
4905 0 500087 228852 75720 108 4904
4906 0 500053 228803 75800 108 4905
4907 0 499962 228785 75880 98 4906
4908 0 499839 228748 75960 98 4907
4909 0 499734 228678 76040 102 4908
4910 0 499513 228316 76080 101 4909
4911 0 499288 227940 76080 86 4910
4912 0 499062 227559 76000 98 4911
4913 0 498900 227410 75960 91 4912
4914 0 498790 227137 75880 91 4913
4915 0 498675 227031 75800 96 4914
4916 0 498616 226658 75760 90 4915
4917 0 498609 226291 75720 81 4916
4918 5 498885 225881 75640 81 4917
4919 0 499168 226048 76480 40 4918
4920 0 499232 226016 76760 96 4919
4921 0 499264 226016 77040 71 4920
4922 0 499328 226048 77280 75 4921
4923 0 499328 225952 77560 75 4922
4924 0 499360 225792 77800 81 4923
4925 0 499360 225664 78040 96 4924
4926 0 499424 225632 78280 60 4925
4927 0 499360 225600 78520 75 4926
4928 0 499296 225536 78760 96 4927
4929 0 499168 225536 79000 81 4928
4930 0 499040 225536 79240 81 4929
4931 0 498880 225504 79480 98 4930
4932 0 498752 225504 79720 64 4931
4933 0 498592 225504 79920 75 4932
4934 0 498400 225344 80080 90 4933
4935 0 498208 225216 80280 91 4934
4936 0 498112 225088 80480 71 4935
4937 0 498080 225024 80720 96 4936
4938 0 498016 224928 80960 71 4937
4939 0 497920 224800 81160 90 4938
4940 0 497952 224640 81360 60 4939
4941 5 497952 224608 81360 71 4940
4942 0 498016 224416 81520 51 4941
4943 0 498144 224224 81680 40 4942
4944 0 498240 223968 81720 80 4943
4945 0 498368 223712 81760 75 4944
4946 0 498400 223456 81840 91 4945
4947 0 498496 223232 81960 75 4946
4948 0 498432 222731 82080 0 4947
4949 0 498564 222225 82160 0 4948
4950 0 498690 221777 82040 0 4949
4951 5 498682 221487 81920 0 4950
4952 0 498048 220909 81960 0 4951
4953 0 497756 220701 81880 0 4952
4954 0 497580 220359 81680 0 4953
4955 0 497048 219619 81680 0 4954
4956 5 497106 218727 81840 0 4955
4957 0 496820 218417 81920 0 4956
4958 0 496082 218163 81840 0 4957
4959 0 495516 217999 81760 0 4958
4960 0 495288 217901 81640 0 4959
4961 0 495158 217815 81480 0 4960
4962 0 495042 217769 81280 0 4961
4963 0 495024 217765 81040 0 4962
4964 0 495012 217705 80840 0 4963
4965 0 494950 217689 80640 0 4964
4966 0 494914 217517 80480 0 4965
4967 0 494926 217443 80280 0 4966
4968 5 494898 217417 80240 0 4967
4969 0 494750 217421 80040 0 4968
4970 0 494616 217419 79920 0 4969
4971 0 494260 217889 79880 0 4970
4972 0 494468 217471 79840 0 4971
4973 0 494084 217249 79720 0 4972
4974 0 494036 217151 79560 0 4973
4975 5 493810 217061 79440 0 4974
4976 0 493750 217027 79400 0 4975
4977 0 492846 216745 79320 0 4976
4978 0 492746 216671 79160 0 4977
4979 0 492762 216639 78920 0 4978
4980 0 492706 216679 78760 0 4979
4981 0 492668 216703 78560 0 4980
4982 0 492582 216711 78400 0 4981
4983 0 492532 216775 78320 0 4982
4984 0 492350 216759 78280 0 4983
4985 5 491996 216535 78240 0 4984
4986 0 491936 216635 78280 0 4985
4987 0 491782 216517 78360 0 4986
4988 0 491550 216301 78280 0 4987
4989 0 491550 216175 78240 0 4988
4990 0 491394 216241 78200 0 4989
4991 0 491324 216233 78160 0 4990
4992 0 491204 216175 78040 0 4991
4993 0 491038 216077 77920 0 4992
4994 0 490910 216031 77760 0 4993
4995 5 490860 215985 77640 0 4994
4996 0 490902 215693 77560 0 4995
4997 0 490978 215567 77400 0 4996
4998 0 491058 215411 77240 0 4997
4999 6 491064 215365 77200 0 4998
5000 0 496028 231447 68040 40 3563
5001 0 495676 231143 67880 71 5000
5002 0 495520 230272 67480 150 5001
5003 0 495648 230048 67400 136 5002
5004 0 495744 229792 67280 150 5003
5005 0 495872 229568 67240 186 5004
5006 0 495904 229344 67120 175 5005
5007 0 495840 229088 67080 172 5006
5008 0 495712 228832 67000 156 5007
5009 0 495584 228608 66920 156 5008
5010 0 495424 228416 66880 166 5009
5011 0 495264 228256 66720 178 5010
5012 0 495136 228032 66560 136 5011
5013 0 495072 227808 66440 136 5012
5014 0 494912 227584 66360 156 5013
5015 0 494688 227424 66240 163 5014
5016 0 494592 227200 66160 156 5015
5017 0 494528 226944 66080 134 5016
5018 5 494368 226720 66000 153 5017
5019 0 494336 226464 65920 148 5018
5020 0 494464 226240 65880 163 5019
5021 0 494624 226016 65760 153 5020
5022 0 494720 225792 65640 163 5021
5023 0 494816 225568 65560 178 5022
5024 0 494912 225312 65520 186 5023
5025 0 495008 225056 65440 200 5024
5026 0 495040 224800 65440 181 5025
5027 0 495040 224544 65400 135 5026
5028 0 495168 224352 65280 192 5027
5029 0 495296 224128 65240 160 5028
5030 0 495296 223872 65200 150 5029
5031 0 495296 223616 65200 172 5030
5032 0 495392 223392 65080 136 5031
5033 0 495456 223136 64960 75 5032
5034 0 495552 222880 64920 96 5033
5035 0 495680 222688 64760 80 5034
5036 0 495808 222496 64600 96 5035
5037 0 495904 222304 64440 134 5036
5038 0 496064 222112 64280 139 5037
5039 0 496160 221920 64120 160 5038
5040 0 496224 221664 64080 139 5039
5041 0 496416 221440 64080 120 5040
5042 0 496448 221184 64040 120 5041
5043 0 496320 220992 63880 139 5042
5044 0 496192 220800 63720 136 5043
5045 0 496032 220608 63560 136 5044
5046 0 496032 220384 63400 163 5045
5047 0 496000 220128 63280 124 5046
5048 0 495904 219936 63080 140 5047
5049 0 496032 219712 62960 175 5048
5050 0 496064 219488 62840 178 5049
5051 0 496128 219232 62800 160 5050
5052 0 496128 218976 62800 80 5051
5053 0 496128 218752 62680 131 5052
5054 0 496096 218496 62600 136 5053
5055 0 496064 218240 62560 128 5054
5056 0 496128 217984 62560 148 5055
5057 0 496032 217728 62560 153 5056
5058 0 496000 217472 62560 163 5057
5059 0 495904 217216 62560 124 5058
5060 0 495872 216960 62480 134 5059
5061 0 495840 216736 62360 189 5060
5062 0 495776 216512 62240 178 5061
5063 0 495744 216320 62080 124 5062
5064 5 495648 216224 62000 150 5063
5065 0 495392 216160 61960 136 5064
5066 0 495232 216000 61760 122 5065
5067 0 495104 215840 61560 108 5066
5068 0 494944 215680 61360 120 5067
5069 0 494784 215584 61160 108 5068
5070 0 494656 215424 60960 124 5069
5071 0 494624 215264 60720 134 5070
5072 0 494496 215168 60520 150 5071
5073 0 494368 215072 60280 164 5072
5074 0 494176 214944 60080 107 5073
5075 0 494016 214816 59920 124 5074
5076 0 493824 214720 59760 140 5075
5077 0 493696 214592 59560 128 5076
5078 0 493568 214496 59360 150 5077
5079 0 493408 214432 59160 120 5078
5080 0 493280 214336 58960 120 5079
5081 0 493120 214272 58720 192 5080
5082 5 493120 214272 58680 194 5081
5083 0 493152 214368 58400 148 5082
5084 0 493312 214432 58200 40 5083
5085 0 493312 214496 57920 122 5084
5086 0 493216 214624 57680 168 5085
5087 0 493152 214656 57440 172 5086
5088 0 493184 214656 57160 115 5087
5089 0 493248 214720 56920 134 5088
5090 0 493216 214752 56640 102 5089
5091 0 493216 214784 56360 60 5090
5092 0 493184 214944 56120 128 5091
5093 0 493184 215072 55880 160 5092
5094 0 493184 215136 55600 128 5093
5095 0 493216 215232 55360 141 5094
5096 0 493120 215328 55120 124 5095
5097 0 493056 215360 54840 131 5096
5098 0 493024 215360 54560 115 5097
5099 0 493088 215360 54280 115 5098
5100 0 493088 215360 54000 137 5099
5101 0 492992 215328 53760 131 5100
5102 0 492896 215360 53520 64 5101
5103 0 492864 215296 53280 108 5102
5104 0 492864 215360 53040 96 5103
5105 0 492944 215478 52840 0 5104
5106 0 492964 215410 52600 0 5105
5107 0 493052 215474 52240 0 5106
5108 0 492952 215482 52000 0 5107
5109 0 492892 215558 51760 0 5108
5110 5 492892 215558 51600 0 5109
5111 0 492924 215658 51520 0 5110
5112 0 493032 215694 51360 0 5111
5113 0 493024 215730 51120 0 5112
5114 0 493112 215782 50880 0 5113
5115 0 492848 215770 50720 0 5114
5116 0 492768 216078 50200 0 5115
5117 0 492632 216210 49960 0 5116
5118 0 492772 216270 49800 0 5117
5119 0 492988 216514 49480 0 5118
5120 0 493308 216578 49200 0 5119
5121 0 493436 216530 49000 0 5120
5122 5 493352 216430 48720 0 5121
5123 0 492920 216534 48520 0 5122
5124 0 492720 216546 48240 0 5123
5125 0 492456 216326 48000 0 5124
5126 0 492296 216262 47840 0 5125
5127 0 492476 216386 47640 0 5126
5128 0 492500 216442 47360 0 5127
5129 0 492532 216962 47280 0 5128
5130 0 492680 217508 47240 0 5129
5131 0 492668 217524 47080 0 5130
5132 0 492684 217928 46920 0 5131
5133 0 492680 218208 46880 0 5132
5134 0 492672 218404 46800 0 5133
5135 0 492852 218920 46720 0 5134
5136 0 492900 219160 46600 0 5135
5137 0 492900 219320 46440 0 5136
5138 0 492800 219376 46040 0 5137
5139 0 492816 219444 45840 0 5138
5140 0 492940 219812 45600 0 5139
5141 0 493396 220260 45400 0 5140
5142 0 493648 220588 45200 0 5141
5143 0 493916 220940 44720 0 5142
5144 0 493896 221180 44520 0 5143
5145 0 493668 221420 44160 0 5144
5146 5 493466 221517 43800 0 5145
5147 0 493192 221460 43760 0 5146
5148 0 493028 221496 43680 0 5147
5149 0 492988 221526 43640 0 5148
5150 0 492668 221286 43440 0 5149
5151 0 492520 221314 43240 0 5150
5152 0 492276 221238 42840 0 5151
5153 0 491824 221010 42640 0 5152
5154 0 491712 221010 42440 0 5153
5155 0 491472 221038 42320 0 5154
5156 0 491384 221042 42200 0 5155
5157 0 491220 221070 42000 0 5156
5158 0 491072 221134 41920 0 5157
5159 0 491028 221166 41680 0 5158
5160 0 490804 221358 41560 0 5159
5161 0 490480 221642 41400 0 5160
5162 0 489944 221586 41320 0 5161
5163 0 489752 221506 41160 0 5162
5164 0 489372 221514 40960 0 5163
5165 0 489212 221558 40760 0 5164
5166 0 488864 221334 40600 0 5165
5167 0 488588 220938 40400 0 5166
5168 0 488488 220686 40240 0 5167
5169 0 488424 220510 40040 0 5168
5170 0 488272 220522 39800 0 5169
5171 0 488196 220490 39600 0 5170
5172 0 488172 220414 39320 0 5171
5173 0 488032 220310 39080 0 5172
5174 0 487920 220186 38840 0 5173
5175 0 487936 220150 38640 0 5174
5176 0 487808 220130 38440 0 5175
5177 0 487620 220126 38000 0 5176
5178 0 487480 220014 37800 0 5177
5179 0 487300 219962 37640 0 5178
5180 0 487120 219930 37400 0 5179
5181 0 487360 220198 37200 0 5180
5182 0 487604 220510 37000 0 5181
5183 0 487404 220462 36720 0 5182
5184 0 487092 220278 36480 0 5183
5185 5 486800 220126 36360 0 5184
5186 0 487004 220186 36320 0 5185
5187 0 487120 220162 36160 0 5186
5188 0 487272 220338 35960 0 5187
5189 0 487272 220506 35760 0 5188
5190 0 487280 220710 35520 0 5189
5191 0 487236 220771 35360 0 5190
5192 0 487198 220805 35120 0 5191
5193 0 487164 220909 35040 0 5192
5194 0 487310 220967 34840 0 5193
5195 0 487310 221081 34600 0 5194
5196 0 487466 221273 34400 0 5195
5197 0 487490 221593 34200 0 5196
5198 0 487702 221861 33960 0 5197
5199 0 487668 222067 33760 0 5198
5200 0 487702 222161 33560 0 5199
5201 0 487694 222275 33320 0 5200
5202 0 487706 222359 33080 0 5201
5203 0 487728 222369 32840 0 5202
5204 0 487798 222405 32600 0 5203
5205 0 487766 222483 32320 0 5204
5206 0 487894 222471 32080 0 5205
5207 0 487966 222403 31880 0 5206
5208 0 487996 222393 31680 0 5207
5209 0 488184 222223 31560 0 5208
5210 0 488266 222189 31520 0 5209
5211 5 488440 222106 31400 0 5210
5212 6 488070 222261 31360 0 5211
5213 0 467128 125766 89960 0 2623
5214 0 467298 125632 89840 0 5213
5215 0 467290 125552 89760 0 5214
5216 0 467306 125508 89640 0 5215
5217 0 467522 125360 89480 0 5216
5218 0 467618 125296 89360 0 5217
5219 0 467674 125216 89160 0 5218
5220 0 467846 125132 89040 0 5219
5221 0 468014 125092 88920 0 5220
5222 0 468114 125064 88760 0 5221
5223 0 468218 125028 88600 0 5222
5224 0 468562 125060 88600 0 5223
5225 0 468886 125484 88560 0 5224
5226 0 468566 124872 88520 0 5225
5227 0 468630 124748 88520 0 5226
5228 0 468682 124512 88400 0 5227
5229 0 468784 124346 88280 0 5228
5230 0 468796 124278 88160 0 5229
5231 0 468832 124102 88080 0 5230
5232 0 468908 123966 87960 0 5231
5233 0 468848 123726 87920 0 5232
5234 0 468752 123562 87880 0 5233
5235 0 468864 123554 87800 0 5234
5236 0 468944 123410 87640 0 5235
5237 0 469012 123222 87520 0 5236
5238 0 469112 123042 87400 0 5237
5239 5 469232 122898 87320 0 5238
5240 0 469292 122826 87280 0 5239
5241 0 469332 122690 87240 0 5240
5242 0 469016 122086 87240 0 5241
5243 0 469276 122046 87000 0 5242
5244 0 469268 122026 86920 0 5243
5245 0 469240 121822 86800 0 5244
5246 0 469215 121777 86760 0 5245
5247 0 469140 121642 86640 0 5246
5248 0 469112 121506 86560 0 5247
5249 0 469084 121402 86520 0 5248
5250 0 469020 121202 86480 0 5249
5251 0 469032 121186 86440 0 5250
5252 0 468988 121034 86320 0 5251
5253 0 468912 120766 86240 0 5252
5254 0 468912 120602 86200 0 5253
5255 0 468884 120250 86000 0 5254
5256 0 468864 119982 85680 0 5255
5257 5 468964 119870 85600 0 5256
5258 0 468944 119839 85560 0 5257
5259 0 468904 119778 85480 0 5258
5260 0 468776 119546 85360 0 5259
5261 0 468816 119542 85200 0 5260
5262 0 468754 119424 85080 0 5261
5263 0 468712 119346 85000 0 5262
5264 0 468548 119166 84880 0 5263
5265 0 468534 119172 84800 0 5264
5266 0 468512 119182 84680 0 5265
5267 0 468476 119190 84640 0 5266
5268 0 468372 119178 84560 0 5267
5269 0 468320 119172 84520 0 5268
5270 0 468164 119212 84320 0 5269
5271 0 468000 119124 84200 0 5270
5272 0 467784 119128 84120 0 5271
5273 0 467524 119224 84080 0 5272
5274 0 467108 119332 84120 0 5273
5275 0 466584 119444 84040 0 5274
5276 0 466164 119360 84000 0 5275
5277 5 465872 119264 83960 0 5276
5278 0 466100 119400 83680 0 5277
5279 0 466128 119600 83600 0 5278
5280 0 466108 119642 83520 0 5279
5281 0 466116 119650 83480 0 5280
5282 0 466116 119686 83400 0 5281
5283 0 466096 119706 83320 0 5282
5284 0 466000 119738 83240 0 5283
5285 0 465932 119742 83200 0 5284
5286 0 465860 119738 83160 0 5285
5287 0 465744 119742 83080 0 5286
5288 0 465668 119750 83000 0 5287
5289 0 465484 119754 82920 0 5288
5290 0 465452 119766 82880 0 5289
5291 0 465444 119790 82760 0 5290
5292 0 465444 119818 82680 0 5291
5293 0 465428 119854 82600 0 5292
5294 0 465416 119858 82560 0 5293
5295 0 465384 119850 82520 0 5294
5296 0 465324 119814 82400 0 5295
5297 0 465292 119826 82280 0 5296
5298 0 465048 119870 82120 0 5297
5299 0 464900 119838 82080 0 5298
5300 0 464832 119852 82040 0 5299
5301 0 464832 119832 81960 0 5300
5302 0 464772 119796 81920 0 5301
5303 0 464628 119700 81840 0 5302
5304 0 464564 119652 81760 0 5303
5305 0 464604 119636 81680 0 5304
5306 0 464460 119628 81520 0 5305
5307 0 464360 119624 81400 0 5306
5308 0 464272 119608 81280 0 5307
5309 0 464232 119616 81200 0 5308
5310 0 464224 119632 81080 0 5309
5311 0 464252 119712 81000 0 5310
5312 0 464184 119740 80840 0 5311
5313 0 464180 119752 80760 0 5312
5314 0 464100 119792 80720 0 5313
5315 0 464044 119824 80640 0 5314
5316 0 464020 119844 80520 0 5315
5317 0 463904 119892 80400 0 5316
5318 0 463828 119948 80320 0 5317
5319 0 463752 119948 80200 0 5318
5320 0 463644 120000 80080 0 5319
5321 0 463508 120044 80000 0 5320
5322 0 463272 120016 79880 0 5321
5323 0 463172 120032 79800 0 5322
5324 0 463136 120052 79760 0 5323
5325 0 463020 120020 79600 0 5324
5326 0 462796 119968 79480 0 5325
5327 0 462668 119960 79280 0 5326
5328 0 462532 119916 79160 0 5327
5329 0 462448 119920 78960 0 5328
5330 0 462348 119900 78840 0 5329
5331 0 462188 119824 78680 0 5330
5332 0 461972 119764 78560 0 5331
5333 0 461728 119604 78480 0 5332
5334 0 461416 119560 78360 0 5333
5335 5 461392 119548 78320 0 5334
5336 0 461248 119474 78080 0 5335
5337 0 460872 119546 77960 0 5336
5338 0 460732 119514 77920 0 5337
5339 0 460510 119544 77800 0 5338
5340 0 460436 119554 77760 0 5339
5341 5 460512 119638 77680 0 5340
5342 0 459868 120014 77680 0 5341
5343 0 459644 120138 77600 0 5342
5344 0 459540 120234 77520 0 5343
5345 0 459388 120386 77440 0 5344
5346 0 459320 120622 77400 0 5345
5347 0 459192 120702 77360 0 5346
5348 0 458920 120706 77360 0 5347
5349 0 458748 120818 77280 0 5348
5350 0 458612 120994 77200 0 5349
5351 0 458540 121238 77160 0 5350
5352 0 458432 121438 77120 0 5351
5353 0 458296 121718 77080 0 5352
5354 0 458064 121998 77000 0 5353
5355 0 457940 122210 76960 0 5354
5356 0 457760 122454 76920 0 5355
5357 0 457580 122766 76880 0 5356
5358 0 457388 123110 76760 0 5357
5359 0 457292 123434 76720 0 5358
5360 0 457088 123582 76680 0 5359
5361 0 456800 123802 76600 0 5360
5362 0 456736 123990 76440 0 5361
5363 0 456616 124006 76280 0 5362
5364 0 456576 124038 76240 0 5363
5365 0 456572 124039 76200 0 5364
5366 0 456556 124042 76040 0 5365
5367 0 456556 124050 76000 0 5366
5368 0 456552 124042 75960 0 5367
5369 0 456613 124023 75880 0 5368
5370 0 456644 124014 75840 0 5369
5371 0 456640 124002 75800 0 5370
5372 0 456640 124002 75760 0 5371
5373 0 456796 124178 75600 0 5372
5374 0 456844 124062 75560 0 5373
5375 0 456827 124048 75520 0 5374
5376 6 456760 123994 75360 0 5375
5377 0 480132 229775 65680 32 3600
5378 0 479988 229623 65640 32 5377
5379 0 479804 229391 65560 64 5378
5380 0 479168 228768 65240 98 5379
5381 0 479008 228576 65160 128 5380
5382 0 478848 228384 65080 115 5381
5383 0 478720 228160 65040 120 5382
5384 0 478560 227968 64960 124 5383
5385 0 478400 227776 64800 98 5384
5386 0 478240 227584 64720 107 5385
5387 0 478080 227392 64600 120 5386
5388 0 477920 227200 64520 60 5387
5389 0 477952 226976 64400 122 5388
5390 0 477824 226752 64280 80 5389
5391 0 477664 226528 64200 107 5390
5392 0 477504 226336 64080 86 5391
5393 0 477344 226112 64040 102 5392
5394 0 477152 225952 64000 101 5393
5395 0 476992 225760 63960 102 5394
5396 0 476800 225568 64000 122 5395
5397 0 476576 225440 64040 90 5396
5398 0 476320 225312 64080 115 5397
5399 0 476096 225152 64040 120 5398
5400 0 475904 224992 64000 91 5399
5401 0 475712 224800 63960 102 5400
5402 0 475584 224576 63920 86 5401
5403 0 475456 224320 63880 137 5402
5404 0 475264 224096 63880 124 5403
5405 0 475040 223904 63880 91 5404
5406 0 474816 223744 63840 80 5405
5407 0 474560 223680 63840 91 5406
5408 0 474304 223584 63800 64 5407
5409 0 474080 223552 63680 102 5408
5410 0 473824 223456 63600 137 5409
5411 5 473792 223424 63600 139 5410
5412 0 473696 223168 63600 102 5411
5413 0 473600 222944 63520 107 5412
5414 0 473440 222752 63440 104 5413
5415 0 473312 222528 63360 91 5414
5416 0 473184 222304 63280 101 5415
5417 0 473120 222048 63240 102 5416
5418 0 473056 221792 63160 107 5417
5419 0 473024 221536 63160 120 5418
5420 0 472960 221280 63160 102 5419
5421 0 472832 221056 63080 107 5420
5422 0 472640 220832 63080 90 5421
5423 0 472448 220640 63080 90 5422
5424 0 472224 220448 63080 71 5423
5425 0 472032 220256 63080 80 5424
5426 0 471872 220064 63120 90 5425
5427 0 471712 219872 63240 90 5426
5428 0 471520 219712 63400 64 5427
5429 0 471264 219616 63400 81 5428
5430 0 471072 219456 63360 120 5429
5431 0 470944 219264 63240 51 5430
5432 0 470944 219008 63240 75 5431
5433 0 470816 218752 63240 80 5432
5434 0 470656 218528 63200 80 5433
5435 0 470464 218368 63120 40 5434
5436 0 470336 218208 62920 75 5435
5437 0 470272 218048 62680 51 5436
5438 0 470208 217856 62520 80 5437
5439 0 470176 217824 62520 75 5438
5440 0 469676 217338 62680 0 5439
5441 0 469532 217170 62800 0 5440
5442 0 469480 216918 62960 0 5441
5443 0 469300 216310 63040 0 5442
5444 0 469148 216198 63240 0 5443
5445 0 468988 216178 63440 0 5444
5446 0 468904 216222 63680 0 5445
5447 0 468788 216094 63800 0 5446
5448 0 468600 215778 63920 0 5447
5449 0 468040 215750 64120 0 5448
5450 0 467728 215734 64280 0 5449
5451 0 466228 215618 64360 0 5450
5452 0 465856 215398 64560 0 5451
5453 0 465632 215190 64760 0 5452
5454 0 465560 215014 64960 0 5453
5455 0 465324 215058 65120 0 5454
5456 0 465036 214994 65280 0 5455
5457 0 463652 215338 65320 0 5456
5458 0 463280 215466 65400 0 5457
5459 0 462860 215506 65600 0 5458
5460 0 462204 215582 65720 0 5459
5461 0 461476 215642 65880 0 5460
5462 0 460552 215746 66000 0 5461
5463 5 459485 216069 66080 0 5462
5464 0 459148 216334 65880 0 5463
5465 0 459080 216386 65640 0 5464
5466 0 459004 216554 65480 0 5465
5467 0 459012 216598 65320 0 5466
5468 0 458984 216700 65240 0 5467
5469 0 458940 216772 65160 0 5468
5470 0 458920 216773 65080 0 5469
5471 0 458858 216855 64880 0 5470
5472 0 458730 217267 64640 0 5471
5473 0 458810 217427 64520 0 5472
5474 0 458708 217657 64360 0 5473
5475 0 458658 217699 64200 0 5474
5476 0 458562 217775 64000 0 5475
5477 0 458360 217841 63840 0 5476
5478 0 458186 217809 63680 0 5477
5479 0 458148 218017 63440 0 5478
5480 0 458032 218161 63280 0 5479
5481 0 457942 218335 63120 0 5480
5482 0 457870 218583 63040 0 5481
5483 5 457662 218979 62880 0 5482
5484 0 457566 219127 62680 0 5483
5485 0 457380 219369 62560 0 5484
5486 0 457092 219695 62400 0 5485
5487 0 456736 219885 62200 0 5486
5488 0 456580 219901 62000 0 5487
5489 0 456420 219817 61800 0 5488
5490 0 456282 219695 61600 0 5489
5491 0 456102 219573 61360 0 5490
5492 0 455956 219479 61160 0 5491
5493 0 455876 219127 61040 0 5492
5494 0 455878 218987 60920 0 5493
5495 0 455836 219367 60760 0 5494
5496 0 455744 219575 60600 0 5495
5497 5 455452 219539 60480 0 5496
5498 0 454992 219463 60360 0 5497
5499 0 454360 219305 60480 0 5498
5500 0 453600 219421 60400 0 5499
5501 0 453152 219463 60240 0 5500
5502 0 452730 219649 60120 0 5501
5503 0 452516 219621 60080 0 5502
5504 0 451904 219629 60000 0 5503
5505 0 451260 219667 59920 0 5504
5506 0 450268 219661 59840 0 5505
5507 0 449620 219679 59760 0 5506
5508 0 448876 219781 59640 0 5507
5509 0 447958 219861 59720 0 5508
5510 0 446992 219929 59600 0 5509
5511 0 446652 220013 59440 0 5510
5512 0 445928 220257 59280 0 5511
5513 0 445546 220275 59120 0 5512
5514 0 444870 220193 59040 0 5513
5515 5 444548 220185 59000 0 5514
5516 0 444182 220317 58960 0 5515
5517 0 443654 220447 58800 0 5516
5518 0 443072 220679 58720 0 5517
5519 0 442642 221127 58600 0 5518
5520 0 442316 221331 58520 0 5519
5521 0 441922 221499 58320 0 5520
5522 0 441964 221605 58120 0 5521
5523 0 441606 221831 57320 0 5522
5524 6 441602 221885 57240 0 5523
5525 0 451309 245677 55000 86 3052
5526 0 450592 246144 55120 91 5525
5527 0 450336 246240 55160 91 5526
5528 0 450112 246400 55200 91 5527
5529 0 449856 246464 55200 51 5528
5530 0 449632 246592 55240 75 5529
5531 0 449408 246752 55200 81 5530
5532 0 449216 246912 55160 80 5531
5533 0 448992 247008 55240 86 5532
5534 0 448768 247168 55360 81 5533
5535 0 448608 247232 55560 71 5534
5536 0 448448 247360 55760 91 5535
5537 0 448224 247456 55880 81 5536
5538 0 448032 247552 56040 115 5537
5539 0 447808 247584 56160 81 5538
5540 0 447584 247616 56320 75 5539
5541 0 447360 247584 56440 124 5540
5542 0 447104 247648 56480 139 5541
5543 0 446880 247776 56480 160 5542
5544 0 446688 248000 56480 102 5543
5545 0 446560 248224 56440 81 5544
5546 0 446368 248416 56360 86 5545
5547 0 446144 248576 56360 86 5546
5548 0 445920 248672 56480 96 5547
5549 0 445696 248768 56560 60 5548
5550 0 445472 248864 56680 71 5549
5551 0 445312 249024 56800 90 5550
5552 0 445152 249248 56880 81 5551
5553 0 444960 249440 56880 81 5552
5554 0 444704 249504 56800 96 5553
5555 0 444448 249568 56760 81 5554
5556 0 444192 249632 56680 91 5555
5557 0 443968 249760 56560 75 5556
5558 0 443712 249888 56520 107 5557
5559 0 443456 250016 56520 81 5558
5560 0 443200 250080 56440 75 5559
5561 0 442944 250176 56360 90 5560
5562 0 442688 250272 56320 90 5561
5563 0 442432 250304 56320 96 5562
5564 0 442176 250368 56240 115 5563
5565 0 441952 250496 56240 107 5564
5566 0 441728 250656 56280 120 5565
5567 0 441504 250816 56280 139 5566
5568 0 441312 251008 56280 176 5567
5569 0 441088 251104 56160 96 5568
5570 0 440928 251232 56000 98 5569
5571 0 440704 251360 55920 96 5570
5572 0 440512 251424 55760 32 5571
5573 0 440256 251456 55800 60 5572
5574 0 440032 251616 55800 71 5573
5575 0 439808 251744 55800 71 5574
5576 0 439616 251936 55800 91 5575
5577 0 439360 252032 55800 75 5576
5578 0 439136 252160 55840 71 5577
5579 0 438912 252288 55800 64 5578
5580 0 438688 252416 55680 75 5579
5581 0 438432 252544 55640 71 5580
5582 0 438176 252640 55640 40 5581
5583 0 437920 252704 55600 45 5582
5584 0 437664 252800 55640 60 5583
5585 0 437408 252864 55680 81 5584
5586 0 437152 252928 55720 80 5585
5587 0 436928 253056 55760 75 5586
5588 0 436704 253184 55760 71 5587
5589 0 436512 253344 55720 64 5588
5590 0 436288 253472 55680 60 5589
5591 0 436064 253600 55640 60 5590
5592 0 435808 253664 55640 75 5591
5593 0 435552 253760 55600 60 5592
5594 0 435328 253760 55480 102 5593
5595 0 435072 253760 55480 80 5594
5596 0 434816 253824 55400 81 5595
5597 0 434592 253920 55280 102 5596
5598 0 434336 253984 55280 96 5597
5599 0 434080 254048 55200 80 5598
5600 0 433856 254080 55040 75 5599
5601 0 433632 254048 54920 96 5600
5602 0 433408 254080 54800 64 5601
5603 0 433216 254144 54640 96 5602
5604 0 433024 254112 54440 91 5603
5605 0 432800 254176 54320 71 5604
5606 0 432576 254240 54160 60 5605
5607 0 432352 254336 54000 101 5606
5608 0 432192 254432 53800 98 5607
5609 0 432000 254560 53680 136 5608
5610 0 431214 254808 53600 0 5609
5611 0 430562 254774 53440 0 5610
5612 5 430081 254711 53400 0 5611
5613 0 430021 254757 53200 0 5612
5614 0 429945 254792 53040 0 5613
5615 0 429880 254830 52800 0 5614
5616 0 429703 254847 52600 0 5615
5617 0 429594 254964 52400 0 5616
5618 0 429292 255135 52160 0 5617
5619 0 429194 255326 51920 0 5618
5620 0 429063 255465 51720 0 5619
5621 0 428753 255851 51480 0 5620
5622 0 428593 255926 51200 0 5621
5623 0 428373 256150 50960 0 5622
5624 0 428002 256131 50840 0 5623
5625 0 427695 255892 50600 0 5624
5626 0 427587 255727 50360 0 5625
5627 0 427410 255387 50080 0 5626
5628 0 427218 255056 49960 0 5627
5629 0 426777 255335 49840 0 5628
5630 0 426415 255127 49600 0 5629
5631 0 425751 254916 49520 0 5630
5632 0 424787 254882 49400 0 5631
5633 0 423627 254810 49320 0 5632
5634 0 422059 253758 49280 0 5633
5635 0 421291 253510 49160 0 5634
5636 0 420647 252426 49120 0 5635
5637 0 421019 252158 48840 0 5636
5638 0 421135 251926 48560 0 5637
5639 0 421279 251610 48360 0 5638
5640 0 421471 251018 48200 0 5639
5641 0 421431 250534 48040 0 5640
5642 0 421563 250066 47880 0 5641
5643 0 421711 249890 47560 0 5642
5644 0 422147 249426 47400 0 5643
5645 0 422123 249270 47200 0 5644
5646 0 422115 248990 47040 0 5645
5647 0 422051 248946 46800 0 5646
5648 0 422207 248490 46600 0 5647
5649 0 422187 248130 46720 0 5648
5650 5 422302 247391 46880 0 5649
5651 0 422491 246458 46720 0 5650
5652 5 422821 246268 46440 0 5651
5653 0 423303 245884 46480 0 5652
5654 0 423547 245792 46600 0 5653
5655 0 423731 245576 46760 0 5654
5656 0 424067 245068 46960 0 5655
5657 0 424287 244956 47120 0 5656
5658 0 424455 244820 47280 0 5657
5659 0 424567 244820 47560 0 5658
5660 5 424287 244940 47640 0 5659
5661 0 424327 244524 47680 0 5660
5662 0 424415 244352 47720 0 5661
5663 0 424463 244084 47760 0 5662
5664 0 424267 244392 47800 0 5663
5665 6 424203 244348 47880 0 5664
5666 0 469150 231697 69280 181 3635
5667 0 469152 231732 69400 181 5666
5668 0 469165 231805 69560 153 5667
5669 0 469259 231857 69720 164 5668
5670 0 469346 231853 69840 96 5669
5671 0 469405 231922 70000 134 5670
5672 0 469405 231968 70120 134 5671
5673 0 469466 231934 70280 122 5672
5674 0 469412 231952 70360 122 5673
5675 0 469444 231959 70440 122 5674
5676 0 469437 231919 70520 64 5675
5677 0 469450 231941 70640 64 5676
5678 0 469466 231952 70720 64 5677
5679 5 469421 231935 70760 64 5678
5680 0 469412 231977 70840 75 5679
5681 0 469430 231983 70920 75 5680
5682 0 469443 232001 71000 75 5681
5683 0 469441 232037 71080 64 5682
5684 0 469416 232039 71160 64 5683
5685 0 469404 232046 71240 64 5684
5686 0 469395 232036 71280 64 5685
5687 0 469381 232024 71360 71 5686
5688 0 469336 232000 71480 71 5687
5689 0 469297 231993 71600 60 5688
5690 0 469271 231964 71680 60 5689
5691 0 469220 231950 71760 60 5690
5692 0 469179 231881 71880 81 5691
5693 0 469192 231837 71960 81 5692
5694 0 469195 231801 72040 81 5693
5695 0 469079 231839 72120 71 5694
5696 0 469049 231825 72160 71 5695
5697 0 469013 231827 72200 71 5696
5698 0 468930 231809 72280 64 5697
5699 0 468848 231794 72400 64 5698
5700 0 468792 231780 72480 75 5699
5701 0 468747 231752 72520 75 5700
5702 0 468704 231733 72560 75 5701
5703 0 468644 231702 72600 75 5702
5704 0 468605 231690 72640 75 5703
5705 0 468587 231673 72680 81 5704
5706 0 468571 231652 72720 81 5705
5707 0 468577 231617 72760 81 5706
5708 5 468522 231652 72880 81 5707
5709 0 468598 231531 72880 60 5708
5710 0 468616 231452 72920 60 5709
5711 0 468640 231376 72960 60 5710
5712 0 468676 231328 73040 60 5711
5713 0 468698 231312 73080 60 5712
5714 0 468700 231326 73120 60 5713
5715 0 468732 231313 73160 60 5714
5716 0 468769 231306 73200 60 5715
5717 0 468801 231276 73240 60 5716
5718 0 468833 231245 73280 45 5717
5719 0 468864 231198 73320 45 5718
5720 0 468949 231158 73360 45 5719
5721 0 468967 231151 73400 45 5720
5722 0 469001 231152 73440 64 5721
5723 0 469094 231133 73520 64 5722
5724 0 469173 231129 73600 64 5723
5725 0 469231 231103 73680 64 5724
5726 0 469281 231096 73760 64 5725
5727 0 469373 231062 73880 71 5726
5728 0 469412 231038 73960 71 5727
5729 0 469415 231028 74000 71 5728
5730 0 469473 230973 74080 75 5729
5731 0 469587 230890 74160 75 5730
5732 0 469773 230789 74240 64 5731
5733 0 469770 230769 74280 64 5732
5734 0 469801 230749 74360 81 5733
5735 0 469810 230739 74440 81 5734
5736 0 469843 230716 74480 81 5735
5737 0 469903 230699 74600 60 5736
5738 0 469999 230716 74720 60 5737
5739 0 470064 230725 74800 71 5738
5740 0 470112 230721 74880 71 5739
5741 0 470150 230739 74960 71 5740
5742 0 470169 230749 75040 81 5741
5743 0 470195 230752 75120 81 5742
5744 0 470221 230792 75200 81 5743
5745 0 470296 230753 75280 60 5744
5746 0 470440 230751 75400 60 5745
5747 0 470527 230780 75480 75 5746
5748 0 470578 230777 75520 75 5747
5749 0 470590 230752 75560 75 5748
5750 0 470647 230718 75640 81 5749
5751 0 470713 230688 75720 81 5750
5752 0 470842 230574 75800 81 5751
5753 0 470861 230483 75880 64 5752
5754 0 470836 230490 75960 64 5753
5755 0 470761 230483 76000 64 5754
5756 0 470675 230483 76040 64 5755
5757 0 470656 230506 76080 64 5756
5758 0 470672 230510 76120 64 5757
5759 0 470682 230522 76160 64 5758
5760 0 470685 230541 76200 64 5759
5761 0 470687 230556 76240 64 5760
5762 0 470689 230574 76280 64 5761
5763 0 470719 230578 76320 64 5762
5764 0 470724 230583 76360 64 5763
5765 0 470724 230591 76400 98 5764
5766 0 470755 230602 76480 98 5765
5767 5 470791 230626 76560 98 5766
5768 0 470671 230726 76600 98 5767
5769 0 470532 230769 76640 98 5768
5770 0 470388 230773 76640 98 5769
5771 0 470221 230821 76640 98 5770
5772 0 470122 230844 76680 98 5771
5773 0 470024 230875 76720 0 5772
5774 0 469913 230905 76760 0 5773
5775 0 469872 230917 76800 0 5774
5776 0 469811 230926 76840 0 5775
5777 0 469748 230949 76880 0 5776
5778 0 469662 230968 76880 0 5777
5779 0 469585 231004 76920 0 5778
5780 0 469509 231013 76920 0 5779
5781 0 469460 231037 76960 0 5780
5782 0 469338 231121 76960 0 5781
5783 0 469303 231127 77000 0 5782
5784 0 469300 231137 77040 0 5783
5785 0 469147 231176 77080 0 5784
5786 0 468967 231201 77080 0 5785
5787 0 468826 231218 77120 0 5786
5788 0 468734 231268 77160 0 5787
5789 0 468626 231292 77160 0 5788
5790 0 468358 231304 77200 0 5789
5791 0 468285 231300 77200 0 5790
5792 6 468189 231334 77240 0 5791
5793 0 494176 226880 65840 98 5018
5794 0 494016 226912 65640 45 5793
5795 0 493792 226912 65520 71 5794
5796 0 493536 226976 65400 64 5795
5797 0 493280 226976 65280 81 5796
5798 0 493024 227008 65280 64 5797
5799 0 492864 227008 65280 64 5798
5800 0 492294 226953 65120 0 5799
5801 0 491958 226953 64960 0 5800
5802 0 491270 226955 64840 0 5801
5803 0 491084 226941 64720 0 5802
5804 5 491014 226993 64640 0 5803
5805 0 490910 226861 64520 0 5804
5806 0 490820 226911 64440 0 5805
5807 0 490794 226916 64360 0 5806
5808 0 490570 226950 64200 0 5807
5809 0 490200 226872 64040 0 5808
5810 0 490024 226852 63960 0 5809
5811 0 489808 226792 63840 0 5810
5812 0 489654 226696 63720 0 5811
5813 0 489458 226704 63560 0 5812
5814 0 489236 226636 63400 0 5813
5815 0 488994 226584 63240 0 5814
5816 0 488782 226538 63040 0 5815
5817 0 488564 226560 62840 0 5816
5818 0 488398 226550 62640 0 5817
5819 0 488020 226502 62480 0 5818
5820 0 487824 226374 62320 0 5819
5821 0 487590 226114 62160 0 5820
5822 0 487314 225914 62000 0 5821
5823 0 486902 225812 61760 0 5822
5824 0 486406 225454 61560 0 5823
5825 0 486342 225372 61400 0 5824
5826 0 486194 224820 61240 0 5825
5827 0 485886 224166 61160 0 5826
5828 0 485952 223798 61080 0 5827
5829 0 485804 223548 60960 0 5828
5830 0 485690 223602 60800 0 5829
5831 0 485608 223366 60600 0 5830
5832 0 485594 223232 60400 0 5831
5833 0 485574 223214 60200 0 5832
5834 0 485506 223008 60000 0 5833
5835 0 485506 222832 59960 0 5834
5836 0 485480 222516 59800 0 5835
5837 0 485536 222208 59640 0 5836
5838 0 485470 221778 59480 0 5837
5839 0 485412 221572 59320 0 5838
5840 0 485538 221204 59120 0 5839
5841 0 485840 220620 59000 0 5840
5842 0 485824 220244 58920 0 5841
5843 0 485758 219898 58880 0 5842
5844 0 485692 219310 58840 0 5843
5845 0 485712 219002 58760 0 5844
5846 0 485740 218600 58600 0 5845
5847 0 485650 218348 58480 0 5846
5848 0 485572 218070 58320 0 5847
5849 0 485584 218018 58160 0 5848
5850 0 485512 217796 58000 0 5849
5851 0 485434 217588 57880 0 5850
5852 0 485460 217444 57840 0 5851
5853 0 485008 217094 57880 0 5852
5854 0 484810 216342 57800 0 5853
5855 0 484790 216228 57720 0 5854
5856 0 484914 215756 57560 0 5855
5857 0 485210 215208 57480 0 5856
5858 0 485240 214808 57320 0 5857
5859 0 485266 214620 57160 0 5858
5860 0 485402 214262 57080 0 5859
5861 0 485274 213766 57040 0 5860
5862 0 485202 213314 56960 0 5861
5863 0 485180 213120 56840 0 5862
5864 0 485464 212622 56920 0 5863
5865 0 485572 212296 57040 0 5864
5866 0 485624 212188 57160 0 5865
5867 0 485804 211636 57360 0 5866
5868 0 485866 211250 57480 0 5867
5869 0 485896 211054 57560 0 5868
5870 0 485984 210778 57720 0 5869
5871 5 486654 209828 57720 0 5870
5872 0 486604 209644 57800 0 5871
5873 0 486522 209504 57920 0 5872
5874 0 486458 209412 58080 0 5873
5875 0 486394 209306 58240 0 5874
5876 0 486324 209214 58400 0 5875
5877 0 486182 209068 58600 0 5876
5878 0 486100 208972 58760 0 5877
5879 0 486082 208860 58960 0 5878
5880 0 486274 208608 59160 0 5879
5881 5 486438 208226 59280 0 5880
5882 0 486312 208232 59480 0 5881
5883 0 486248 208046 59600 0 5882
5884 0 486290 207912 59760 0 5883
5885 5 486245 207699 59920 0 5884
5886 0 486230 207644 59960 0 5885
5887 0 486084 207556 60080 0 5886
5888 0 486026 207518 60240 0 5887
5889 0 485926 207400 60440 0 5888
5890 0 485950 207320 60640 0 5889
5891 0 485920 207284 60800 0 5890
5892 0 485870 207256 60960 0 5891
5893 0 485698 207176 61160 0 5892
5894 0 485602 207178 61360 0 5893
5895 0 485374 207270 61480 0 5894
5896 0 485234 207244 61640 0 5895
5897 0 485020 207176 61800 0 5896
5898 0 484860 207050 61920 0 5897
5899 0 484538 206984 61800 0 5898
5900 0 484108 206994 61640 0 5899
5901 0 483750 207008 61480 0 5900
5902 0 483310 206958 61400 0 5901
5903 0 482570 206942 61240 0 5902
5904 0 481140 207462 61200 0 5903
5905 0 480714 207772 61080 0 5904
5906 0 480208 208314 60960 0 5905
5907 0 479880 208366 60840 0 5906
5908 0 479662 208326 60640 0 5907
5909 0 479282 208304 60440 0 5908
5910 0 479070 208304 60240 0 5909
5911 0 478746 208290 60120 0 5910
5912 0 478398 208316 60040 0 5911
5913 0 477910 208296 59880 0 5912
5914 0 476714 208422 59880 0 5913
5915 0 476500 208398 59720 0 5914
5916 0 476260 208590 59560 0 5915
5917 0 475894 208718 59400 0 5916
5918 6 475638 208834 59240 0 5917
5919 0 437028 209949 43960 71 3315
5920 0 437261 209673 43840 102 5919
5921 5 437328 209476 43760 71 5920
5922 0 437375 209127 43800 71 5921
5923 0 437381 208974 43840 71 5922
5924 0 437385 208923 43920 71 5923
5925 0 437415 208768 44000 45 5924
5926 0 437484 208433 44080 45 5925
5927 0 437527 208218 44200 64 5926
5928 0 437678 208076 44320 64 5927
5929 0 437825 208015 44400 124 5928
5930 5 438312 207800 44520 60 5929
5931 0 438322 207794 44680 60 5930
5932 0 438135 207837 44800 60 5931
5933 0 438128 207826 44840 60 5932
5934 0 438124 207821 44880 60 5933
5935 0 438128 207815 44920 60 5934
5936 0 438066 207692 44920 60 5935
5937 0 437924 207604 44920 60 5936
5938 0 437803 207479 44880 60 5937
5939 0 437767 207429 44840 32 5938
5940 0 437698 207382 44800 32 5939
5941 0 437670 207356 44760 32 5940
5942 0 437620 207337 44720 32 5941
5943 0 437573 207289 44680 32 5942
5944 0 437530 207257 44640 32 5943
5945 0 437493 207216 44600 32 5944
5946 0 437452 207201 44560 32 5945
5947 0 437419 207175 44520 32 5946
5948 0 437400 207154 44480 32 5947
5949 0 437312 207126 44440 32 5948
5950 0 437247 207113 44400 32 5949
5951 0 437204 207072 44360 90 5950
5952 0 437198 207033 44320 90 5951
5953 0 437180 206990 44280 90 5952
5954 0 437163 206945 44240 90 5953
5955 0 437114 206897 44200 90 5954
5956 0 437045 206865 44160 90 5955
5957 0 437025 206837 44120 90 5956
5958 0 436965 206800 44080 86 5957
5959 0 436946 206776 44040 86 5958
5960 0 436924 206742 44000 86 5959
5961 0 436855 206708 43960 96 5960
5962 0 436803 206638 43880 96 5961
5963 0 436784 206612 43840 96 5962
5964 0 436734 206539 43760 96 5963
5965 0 436695 206498 43720 96 5964
5966 0 436648 206459 43680 96 5965
5967 0 436612 206427 43600 96 5966
5968 0 436564 206380 43520 32 5967
5969 0 436517 206310 43400 32 5968
5970 0 436472 206239 43280 32 5969
5971 0 436446 206226 43240 32 5970
5972 0 436409 206183 43200 32 5971
5973 0 436374 206147 43160 32 5972
5974 0 436319 206130 43120 32 5973
5975 5 436206 206089 43080 32 5974
5976 0 436049 205998 43160 32 5975
5977 0 435984 205983 43200 32 5976
5978 0 435914 205962 43240 32 5977
5979 0 435840 205927 43280 32 5978
5980 5 435745 205905 43320 32 5979
5981 0 435741 205955 43440 32 5980
5982 0 435722 205974 43560 32 5981
5983 0 435720 205968 43640 32 5982
5984 0 435707 205977 43720 32 5983
5985 0 435704 205985 43800 32 5984
5986 0 435696 205990 43880 32 5985
5987 0 435706 206007 43960 80 5986
5988 0 435720 206013 44040 80 5987
5989 0 435726 206015 44120 80 5988
5990 0 435726 206039 44200 80 5989
5991 0 435758 206067 44280 80 5990
5992 0 435784 206080 44360 80 5991
5993 0 435819 206097 44440 45 5992
5994 5 435819 206089 44520 45 5993
5995 0 435816 206136 44600 45 5994
5996 0 435748 206147 44680 32 5995
5997 0 435702 206186 44760 32 5996
5998 0 435681 206220 44840 32 5997
5999 0 435674 206237 44920 32 5998
6000 0 435670 206250 45000 32 5999
6001 0 435648 206270 45040 32 6000
6002 0 435627 206280 45120 32 6001
6003 0 435620 206313 45200 32 6002
6004 0 435610 206313 45240 32 6003
6005 0 435608 206330 45320 32 6004
6006 0 435608 206388 45400 32 6005
6007 0 435543 206429 45440 32 6006
6008 0 435474 206502 45480 40 6007
6009 0 435422 206543 45520 40 6008
6010 0 435357 206597 45560 40 6009
6011 0 435299 206653 45600 40 6010
6012 0 435218 206694 45640 40 6011
6013 0 435133 206761 45680 40 6012
6014 0 435093 206784 45720 40 6013
6015 0 435049 206825 45760 40 6014
6016 0 435023 206845 45800 40 6015
6017 0 434953 206866 45840 40 6016
6018 0 434946 206873 45880 40 6017
6019 0 434940 206782 45920 40 6018
6020 0 434933 206726 45960 40 6019
6021 0 434950 206675 46000 0 6020
6022 0 434976 206649 46040 0 6021
6023 0 435054 206588 46080 0 6022
6024 0 435105 206492 46120 0 6023
6025 0 435183 206446 46160 0 6024
6026 0 435269 206360 46200 0 6025
6027 0 435340 206285 46240 0 6026
6028 0 435437 206168 46280 0 6027
6029 0 435500 205972 46320 0 6028
6030 0 435567 205925 46360 0 6029
6031 0 435601 205895 46400 0 6030
6032 0 435614 205873 46440 0 6031
6033 0 435618 205862 46480 0 6032
6034 0 435567 205841 46560 0 6033
6035 0 435567 205841 46600 0 6034
6036 0 435556 205849 46640 0 6035
6037 0 435562 205837 46680 0 6036
6038 0 435566 205841 46720 0 6037
6039 0 435569 205849 46760 0 6038
6040 6 435586 205880 46800 0 6039
6041 0 470802 128405 86880 0 2654
6042 0 470684 128405 86880 0 6041
6043 0 470545 128511 86880 0 6042
6044 0 470361 128777 86840 0 6043
6045 0 470196 128884 86720 0 6044
6046 0 470114 128933 86640 0 6045
6047 0 469866 129146 86600 0 6046
6048 0 469871 129216 86520 0 6047
6049 0 469867 129233 86440 0 6048
6050 0 469834 129286 86360 0 6049
6051 0 469795 129310 86240 0 6050
6052 0 469753 129267 86160 0 6051
6053 0 469625 129228 86080 0 6052
6054 0 469507 129217 86000 0 6053
6055 0 469472 129244 85920 0 6054
6056 0 469221 129327 85840 0 6055
6057 0 469022 129327 85760 0 6056
6058 0 468894 129319 85680 0 6057
6059 0 468753 129344 85600 0 6058
6060 0 468704 129386 85520 0 6059
6061 0 468627 129530 85440 0 6060
6062 0 468493 129538 85360 0 6061
6063 0 468307 129655 85280 0 6062
6064 0 468230 129757 85200 0 6063
6065 0 468157 129753 85120 0 6064
6066 0 467956 130046 85040 0 6065
6067 0 467871 130283 85040 0 6066
6068 0 467651 130474 85040 0 6067
6069 0 467630 130857 85040 0 6068
6070 0 467626 131079 85040 0 6069
6071 0 467462 131283 85040 0 6070
6072 0 467286 131361 85120 0 6071
6073 0 467159 131567 85120 0 6072
6074 0 467079 131676 85120 0 6073
6075 0 466834 131751 85120 0 6074
6076 0 466721 131976 85120 0 6075
6077 0 466548 132146 85120 0 6076
6078 5 466393 132431 85120 0 6077
6079 0 466304 132533 85000 0 6078
6080 0 466224 132544 84920 0 6079
6081 0 466184 132556 84760 0 6080
6082 0 466087 132632 84640 0 6081
6083 0 466016 132744 84520 0 6082
6084 0 465920 132773 84440 0 6083
6085 0 465760 132790 84360 0 6084
6086 0 465745 132814 84280 0 6085
6087 0 465745 132814 84200 0 6086
6088 0 465729 132801 84120 0 6087
6089 0 465546 132817 84040 0 6088
6090 0 465552 132860 83960 0 6089
6091 0 465444 132959 83840 0 6090
6092 0 465415 133014 83760 0 6091
6093 0 465390 133147 83640 0 6092
6094 0 465366 133137 83600 0 6093
6095 0 465367 133127 83520 0 6094
6096 0 465050 133101 83440 0 6095
6097 0 464767 133137 83320 0 6096
6098 0 464723 133158 83240 0 6097
6099 0 464458 133259 83120 0 6098
6100 0 464537 133221 82920 0 6099
6101 0 464579 133194 82760 0 6100
6102 0 464590 133187 82720 0 6101
6103 0 464616 133243 82520 0 6102
6104 0 464609 133330 82360 0 6103
6105 0 464477 133480 82320 0 6104
6106 0 464422 133606 82240 0 6105
6107 0 464473 133687 82120 0 6106
6108 0 464509 133659 81920 0 6107
6109 0 464589 133731 81720 0 6108
6110 0 464612 133735 81560 0 6109
6111 0 464675 133784 81400 0 6110
6112 0 464730 133877 81280 0 6111
6113 0 464711 133958 81160 0 6112
6114 0 464757 134200 80920 0 6113
6115 0 464739 134258 80720 0 6114
6116 0 464752 134301 80520 0 6115
6117 0 464786 134434 80360 0 6116
6118 0 464840 134512 80160 0 6117
6119 0 464787 134616 79880 0 6118
6120 0 464861 134546 79720 0 6119
6121 0 464810 134672 79600 0 6120
6122 0 464772 134708 79480 0 6121
6123 0 464787 134706 79320 0 6122
6124 0 464677 134925 79240 0 6123
6125 0 464707 134934 79040 0 6124
6126 0 464728 134874 78880 0 6125
6127 0 464727 134872 78800 0 6126
6128 0 464726 134966 78600 0 6127
6129 0 464726 134985 78560 0 6128
6130 0 464746 135005 78520 0 6129
6131 0 465073 135051 78360 0 6130
6132 0 465205 135272 78160 0 6131
6133 5 465246 135273 78120 0 6132
6134 0 465739 136072 78120 0 6133
6135 0 466032 136621 78120 0 6134
6136 0 466162 136894 78240 0 6135
6137 0 466338 137249 78240 0 6136
6138 0 466651 137736 78360 0 6137
6139 0 466933 138025 78480 0 6138
6140 0 467254 138253 78600 0 6139
6141 0 467467 138337 78720 0 6140
6142 0 467591 138423 78880 0 6141
6143 0 467582 138544 79000 0 6142
6144 0 467600 138759 79040 0 6143
6145 0 467923 139070 79160 0 6144
6146 0 467880 139263 79240 0 6145
6147 0 467941 139612 79360 0 6146
6148 0 467929 139711 79520 0 6147
6149 0 468132 139972 79680 0 6148
6150 0 468045 140185 79840 0 6149
6151 0 468007 140263 79920 0 6150
6152 0 467937 140293 80000 0 6151
6153 0 467849 140447 80160 0 6152
6154 0 467842 140557 80240 0 6153
6155 0 467764 140626 80400 0 6154
6156 0 467761 140628 80600 0 6155
6157 0 467716 140690 80680 0 6156
6158 0 467667 140619 80880 0 6157
6159 0 467677 140567 80960 0 6158
6160 6 467689 140544 81000 0 6159
6161 0 457259 236302 66600 32 3671
6162 0 457115 236366 66440 40 6161
6163 0 456416 236448 66080 102 6162
6164 0 456160 236416 65960 86 6163
6165 0 455936 236320 65880 60 6164
6166 0 455712 236256 65720 75 6165
6167 0 455488 236192 65560 51 6166
6168 0 455296 236224 65400 81 6167
6169 0 455040 236320 65280 75 6168
6170 0 454784 236352 65240 75 6169
6171 0 454528 236384 65160 51 6170
6172 0 454272 236384 65120 40 6171
6173 0 454016 236384 65120 51 6172
6174 0 453760 236384 65120 32 6173
6175 0 453504 236384 65120 40 6174
6176 0 453248 236352 65120 81 6175
6177 0 452992 236288 65120 98 6176
6178 0 452736 236192 65120 81 6177
6179 0 452480 236128 65120 75 6178
6180 0 452224 236064 65080 75 6179
6181 0 451968 236032 65080 107 6180
6182 0 451712 236000 65000 71 6181
6183 0 451456 235936 65000 75 6182
6184 0 451200 235904 64960 51 6183
6185 0 450976 235808 64880 71 6184
6186 0 450720 235744 64800 86 6185
6187 0 450464 235648 64720 86 6186
6188 0 450240 235520 64680 90 6187
6189 0 449984 235424 64680 86 6188
6190 0 449792 235264 64640 91 6189
6191 0 449568 235072 64640 60 6190
6192 0 449344 234944 64640 80 6191
6193 0 449120 234816 64640 102 6192
6194 0 448864 234720 64640 98 6193
6195 0 448608 234592 64640 75 6194
6196 0 448352 234592 64640 86 6195
6197 0 448096 234560 64680 91 6196
6198 0 447840 234560 64640 90 6197
6199 0 447584 234528 64560 75 6198
6200 0 447328 234560 64520 51 6199
6201 0 447072 234528 64520 86 6200
6202 0 446816 234528 64520 81 6201
6203 0 446560 234528 64480 51 6202
6204 0 446304 234432 64440 86 6203
6205 0 446048 234336 64400 122 6204
6206 0 445888 234176 64240 71 6205
6207 0 445664 234016 64160 81 6206
6208 0 445472 233824 64040 91 6207
6209 0 445248 233728 63920 101 6208
6210 0 444992 233632 63880 86 6209
6211 0 444736 233536 63760 102 6210
6212 0 444480 233440 63720 51 6211
6213 0 444224 233344 63720 40 6212
6214 0 444000 233216 63680 80 6213
6215 0 443744 233120 63680 80 6214
6216 0 443520 232960 63600 115 6215
6217 0 443296 232832 63600 64 6216
6218 0 443040 232736 63560 32 6217
6219 0 442816 232640 63480 60 6218
6220 0 442592 232448 63480 80 6219
6221 0 442400 232256 63480 80 6220
6222 0 442240 232032 63400 104 6221
6223 0 442112 231808 63360 75 6222
6224 0 442016 231552 63320 60 6223
6225 0 441888 231296 63280 75 6224
6226 0 441760 231040 63320 80 6225
6227 0 441568 230816 63320 51 6226
6228 0 441472 230560 63320 136 6227
6229 0 441248 230432 63400 102 6228
6230 0 440992 230336 63440 80 6229
6231 0 440736 230240 63520 124 6230
6232 0 440512 230112 63480 98 6231
6233 0 440256 230016 63480 75 6232
6234 0 440032 229856 63560 71 6233
6235 0 439808 229696 63680 71 6234
6236 0 439552 229632 63720 120 6235
6237 0 439488 229440 63880 32 6236
6238 0 439328 229408 64080 98 6237
6239 0 439136 229312 64280 148 6238
6240 0 438912 229184 64360 120 6239
6241 0 438656 229152 64440 75 6240
6242 0 437862 228159 64600 0 6241
6243 0 437280 227229 64800 0 6242
6244 0 436469 226594 64880 0 6243
6245 0 435999 226224 65000 0 6244
6246 0 435762 225961 65160 0 6245
6247 0 435582 225748 65280 0 6246
6248 0 435301 225587 65520 0 6247
6249 0 434662 225614 65760 0 6248
6250 0 434222 225596 65800 0 6249
6251 0 433670 225564 65920 0 6250
6252 0 433230 225536 66160 0 6251
6253 0 432866 225500 66320 0 6252
6254 0 432686 225384 66520 0 6253
6255 0 432046 225248 66680 0 6254
6256 0 431378 225124 66800 0 6255
6257 0 431218 225428 67000 0 6256
6258 0 431134 225676 67240 0 6257
6259 5 431014 225840 67440 0 6258
6260 0 430814 226036 67600 0 6259
6261 0 430754 226144 67800 0 6260
6262 0 431222 227136 67760 0 6261
6263 0 431514 227480 67640 0 6262
6264 0 431854 227876 67480 0 6263
6265 0 431910 228616 67320 0 6264
6266 0 431470 229232 67120 0 6265
6267 0 431422 229988 66920 0 6266
6268 0 431346 230480 66760 0 6267
6269 0 431450 231080 66480 0 6268
6270 0 431554 231616 66320 0 6269
6271 0 431562 231992 66200 0 6270
6272 0 431562 232432 66040 0 6271
6273 0 431630 232724 65840 0 6272
6274 0 431690 233080 65680 0 6273
6275 0 431802 233296 65480 0 6274
6276 0 431850 233572 65280 0 6275
6277 6 431854 233824 65080 0 6276
6278 0 438639 207628 44480 51 5930
6279 0 438760 207541 44400 71 6278
6280 5 438807 207475 44200 71 6279
6281 0 438993 207604 44080 32 6280
6282 0 439111 207632 43920 71 6281
6283 0 439199 207626 43840 71 6282
6284 0 439516 207603 43760 71 6283
6285 0 439600 207603 43680 81 6284
6286 0 439660 207604 43560 81 6285
6287 0 439757 207601 43440 64 6286
6288 0 439890 207578 43360 64 6287
6289 0 440039 207555 43280 108 6288
6290 0 440090 207526 43240 108 6289
6291 0 440157 207537 43120 81 6290
6292 0 440205 207539 43040 81 6291
6293 0 440283 207542 42960 81 6292
6294 0 440373 207562 42840 60 6293
6295 0 440467 207601 42760 60 6294
6296 0 440547 207627 42720 60 6295
6297 0 440589 207661 42640 60 6296
6298 0 440660 207659 42560 60 6297
6299 0 440690 207645 42440 75 6298
6300 0 440800 207645 42360 75 6299
6301 0 440860 207650 42240 81 6300
6302 0 440929 207691 42120 81 6301
6303 0 441011 207705 42000 81 6302
6304 0 441172 207723 41880 71 6303
6305 0 441280 207716 41800 71 6304
6306 0 441404 207751 41680 60 6305
6307 0 441478 207774 41600 60 6306
6308 0 441583 207797 41520 71 6307
6309 0 441661 207833 41440 71 6308
6310 0 441769 207861 41360 71 6309
6311 0 441880 207875 41280 104 6310
6312 0 441912 207877 41160 75 6311
6313 0 442024 207847 41080 75 6312
6314 5 442240 207882 40960 124 6313
6315 0 442390 207951 40840 81 6314
6316 0 442626 208153 40720 96 6315
6317 5 442973 208217 40600 98 6316
6318 0 443231 208281 40560 98 6317
6319 0 443440 208403 40480 0 6318
6320 0 443566 208550 40400 0 6319
6321 0 443676 208614 40320 0 6320
6322 0 443931 208918 40280 0 6321
6323 0 444035 209090 40240 0 6322
6324 0 444223 209299 40280 0 6323
6325 0 444315 209380 40320 0 6324
6326 0 444584 209609 40400 0 6325
6327 0 444774 209671 40440 0 6326
6328 0 445039 209782 40480 0 6327
6329 0 445114 209913 40520 0 6328
6330 0 445294 210064 40480 0 6329
6331 0 445386 210202 40440 0 6330
6332 0 445429 210386 40400 0 6331
6333 0 445542 210505 40400 0 6332
6334 0 445748 210485 40360 0 6333
6335 0 446114 210503 40360 0 6334
6336 0 446302 210652 40320 0 6335
6337 0 446670 210763 40280 0 6336
6338 0 447090 211176 40320 0 6337
6339 0 447348 211580 40360 0 6338
6340 0 447465 211771 40440 0 6339
6341 0 447653 211971 40480 0 6340
6342 0 447805 212327 40400 0 6341
6343 5 447998 212555 40400 0 6342
6344 0 447988 212805 40400 80 6343
6345 0 448175 213200 40400 80 6344
6346 0 448386 213343 40320 80 6345
6347 0 448489 213476 40240 81 6346
6348 0 448567 213689 40120 71 6347
6349 0 448533 213717 40080 71 6348
6350 0 448492 213784 40000 98 6349
6351 5 448453 213979 39920 98 6350
6352 0 448400 214071 39840 90 6351
6353 0 448374 214114 39760 90 6352
6354 0 448361 214167 39680 51 6353
6355 0 448414 214314 39600 51 6354
6356 0 448450 214386 39560 51 6355
6357 0 448581 214714 39640 71 6356
6358 0 448655 214955 39680 96 6357
6359 5 448673 215160 39760 96 6358
6360 0 448749 215479 39680 71 6359
6361 0 448747 215663 39600 75 6360
6362 0 448687 215778 39520 75 6361
6363 0 448646 215831 39480 75 6362
6364 0 448648 215964 39400 81 6363
6365 0 448636 216051 39320 60 6364
6366 0 448590 216095 39240 60 6365
6367 5 448556 216138 39120 60 6366
6368 0 448487 216488 39080 75 6367
6369 5 448836 216920 38960 128 6368
6370 0 449011 216949 39000 128 6369
6371 0 449025 216945 39040 128 6370
6372 0 449041 216940 39080 128 6371
6373 0 449041 216940 39120 128 6372
6374 0 449052 216949 39160 128 6373
6375 0 449054 216949 39200 128 6374
6376 0 449156 216899 39240 128 6375
6377 0 449169 216885 39280 128 6376
6378 0 449195 216885 39320 128 6377
6379 0 449213 216871 39360 128 6378
6380 0 449227 216862 39400 128 6379
6381 0 449245 216858 39440 128 6380
6382 0 449259 216848 39480 128 6381
6383 6 449261 216885 39520 128 6382
6384 0 492928 214080 58600 98 5082
6385 0 492768 213888 58520 60 6384
6386 0 492640 213696 58360 71 6385
6387 0 492544 213440 58320 80 6386
6388 0 492384 213248 58400 75 6387
6389 0 492224 213056 58480 75 6388
6390 0 492128 212832 58600 71 6389
6391 0 492032 212608 58720 80 6390
6392 0 491936 212352 58680 101 6391
6393 0 491936 212096 58640 75 6392
6394 0 491936 211840 58640 75 6393
6395 0 491968 211584 58720 60 6394
6396 0 492000 211488 58760 86 6395
6397 0 492044 211359 58840 0 6396
6398 0 492126 211287 58880 0 6397
6399 0 492290 211003 59040 0 6398
6400 0 492330 210771 59200 0 6399
6401 0 492332 210471 59280 0 6400
6402 0 492274 210163 59400 0 6401
6403 5 492088 209631 59480 0 6402
6404 0 491828 209363 59520 0 6403
6405 0 491644 209287 59600 0 6404
6406 0 491446 209173 59560 0 6405
6407 0 491256 209063 59520 0 6406
6408 0 491130 208977 59400 0 6407
6409 0 490990 208847 59240 0 6408
6410 0 490662 208745 59080 0 6409
6411 0 490356 208437 58960 0 6410
6412 0 490330 208165 58840 0 6411
6413 0 490314 207865 58720 0 6412
6414 0 490066 207499 58760 0 6413
6415 0 489486 206719 58760 0 6414
6416 0 489234 206043 58760 0 6415
6417 0 489036 205621 58640 0 6416
6418 0 489116 205569 58200 0 6417
6419 0 489224 205479 58080 0 6418
6420 0 489346 205165 57880 0 6419
6421 0 489370 204987 57760 0 6420
6422 0 489344 204831 57600 0 6421
6423 0 489480 204731 57440 0 6422
6424 0 489532 204713 57240 0 6423
6425 0 489494 204521 57200 0 6424
6426 5 489210 203943 57160 0 6425
6427 0 489050 203935 56960 0 6426
6428 0 488978 203937 56760 0 6427
6429 0 488604 203913 56680 0 6428
6430 0 488384 203985 56480 0 6429
6431 0 488264 203995 56320 0 6430
6432 0 488010 204063 56120 0 6431
6433 0 487694 203975 55960 0 6432
6434 0 487550 203837 55840 0 6433
6435 0 487210 203649 55640 0 6434
6436 0 487006 203535 55480 0 6435
6437 5 486746 203495 55280 0 6436
6438 0 486382 203447 55120 0 6437
6439 0 486136 203349 54920 0 6438
6440 0 485890 203321 54760 0 6439
6441 0 485736 203293 54560 0 6440
6442 0 485512 203265 54320 0 6441
6443 0 485362 203219 54040 0 6442
6444 0 485208 203119 53800 0 6443
6445 0 485066 202897 53600 0 6444
6446 0 484826 202869 53440 0 6445
6447 0 484356 202713 53160 0 6446
6448 0 484096 202603 53040 0 6447
6449 0 483628 202419 52880 0 6448
6450 0 483170 202237 52760 0 6449
6451 0 482786 202089 52720 0 6450
6452 0 482332 201927 52840 0 6451
6453 5 481402 201907 52880 0 6452
6454 0 481080 202039 53080 0 6453
6455 0 481016 202177 53240 0 6454
6456 0 480810 202259 53440 0 6455
6457 0 480658 202371 53600 0 6456
6458 0 480278 202345 53760 0 6457
6459 0 479882 202311 53880 0 6458
6460 0 479654 202189 54040 0 6459
6461 0 479302 202087 54200 0 6460
6462 0 479000 201985 54320 0 6461
6463 0 478856 201951 54480 0 6462
6464 0 478602 202025 54640 0 6463
6465 0 478140 202157 54880 0 6464
6466 0 477726 202075 54920 0 6465
6467 0 477296 202125 54880 0 6466
6468 0 477014 202205 54760 0 6467
6469 0 476386 202407 54680 0 6468
6470 0 475862 202605 54760 0 6469
6471 0 475752 202657 54920 0 6470
6472 0 475562 202789 55080 0 6471
6473 0 475448 202841 55240 0 6472
6474 0 475372 202847 55440 0 6473
6475 0 475290 202835 55640 0 6474
6476 0 475272 202845 55840 0 6475
6477 0 475122 202879 56040 0 6476
6478 0 474964 202955 56240 0 6477
6479 0 474636 203319 56320 0 6478
6480 0 474558 203605 56560 0 6479
6481 5 474506 203671 56640 0 6480
6482 0 474730 203937 56680 0 6481
6483 0 474660 203985 56800 0 6482
6484 6 474654 204053 56840 0 6483
6485 0 487916 254538 50320 60 4616
6486 0 487504 254310 50320 60 6485
6487 0 487264 254212 50320 60 6486
6488 0 486792 254184 50320 104 6487
6489 0 486588 254164 50440 124 6488
6490 0 486256 254164 50760 80 6489
6491 0 486224 254048 50800 80 6490
6492 0 486108 253940 50840 80 6491
6493 0 486244 253888 50880 80 6492
6494 0 486164 253960 50960 80 6493
6495 0 485924 253864 51000 80 6494
6496 0 485440 253564 51000 0 6495
6497 0 485232 253440 50960 0 6496
6498 0 485116 252776 50920 0 6497
6499 0 484868 253192 50880 0 6498
6500 0 484424 252996 50880 0 6499
6501 0 484196 253012 50840 0 6500
6502 0 484180 253048 50800 0 6501
6503 0 484176 253056 50760 0 6502
6504 0 483932 252912 50720 0 6503
6505 0 483760 252768 50640 0 6504
6506 0 483648 252664 50600 0 6505
6507 0 483512 252568 50520 0 6506
6508 0 483444 252400 50400 0 6507
6509 0 483240 252196 50240 81 6508
6510 0 483088 252124 50080 81 6509
6511 0 483032 251916 49960 60 6510
6512 0 482756 252244 49920 98 6511
6513 0 482740 252192 49880 98 6512
6514 0 482884 252136 49800 81 6513
6515 0 482932 251672 49640 51 6514
6516 0 482900 251476 49520 51 6515
6517 0 482860 251312 49440 51 6516
6518 0 482780 251192 49320 96 6517
6519 0 482708 250976 49240 45 6518
6520 0 482768 250844 49200 98 6519
6521 0 482724 250724 48920 51 6520
6522 0 482508 250632 48760 60 6521
6523 0 482416 250492 48600 75 6522
6524 0 482372 250452 48520 75 6523
6525 0 482224 250452 48400 115 6524
6526 0 482016 250392 48160 60 6525
6527 0 481800 250180 48080 40 6526
6528 0 481644 250020 48000 40 6527
6529 0 481484 249976 47960 40 6528
6530 0 481580 250080 47920 40 6529
6531 0 481672 250172 47880 40 6530
6532 0 481676 250200 47840 40 6531
6533 0 481664 250308 47760 40 6532
6534 0 481664 250308 47680 40 6533
6535 0 482008 250096 47480 40 6534
6536 0 481976 249844 47360 0 6535
6537 0 481828 249816 47200 0 6536
6538 0 481740 249780 47080 115 6537
6539 0 481700 249668 46920 0 6538
6540 0 481584 250344 46880 115 6539
6541 0 481544 250356 46840 115 6540
6542 0 481448 250332 46480 71 6541
6543 0 481448 250288 46400 60 6542
6544 0 481312 250328 46240 60 6543
6545 0 481200 250404 46120 60 6544
6546 0 481156 250496 45920 60 6545
6547 0 481120 250016 45200 64 6546
6548 0 481120 249952 44920 60 6547
6549 0 481088 249824 44680 60 6548
6550 0 481056 249728 44440 71 6549
6551 0 480992 249696 44200 60 6550
6552 0 480896 249664 43920 45 6551
6553 0 480800 249536 43680 60 6552
6554 0 480768 249440 43440 51 6553
6555 0 480800 249344 43200 32 6554
6556 5 480832 249312 42920 107 6555
6557 0 480928 249376 42800 131 6556
6558 0 481088 249440 42560 115 6557
6559 0 481216 249504 42320 71 6558
6560 0 481248 249568 42080 81 6559
6561 0 481280 249728 41880 75 6560
6562 0 481280 249920 41680 60 6561
6563 0 481184 250080 41440 122 6562
6564 0 481280 250176 41200 90 6563
6565 0 481312 250208 40920 32 6564
6566 0 481344 250304 40680 40 6565
6567 0 481440 250400 40440 64 6566
6568 0 481600 250432 40240 51 6567
6569 0 481696 250432 40000 64 6568
6570 0 481939 250434 39760 0 6569
6571 0 482012 250549 39560 0 6570
6572 0 482500 250669 39400 0 6571
6573 0 483002 250942 39200 0 6572
6574 0 483110 251012 39160 0 6573
6575 0 483318 251072 39000 0 6574
6576 0 483682 251428 38800 0 6575
6577 0 483698 251448 38600 0 6576
6578 0 483806 251688 38400 0 6577
6579 0 484246 252324 38320 0 6578
6580 0 484706 252660 38200 0 6579
6581 0 484710 252764 38000 0 6580
6582 6 484694 253036 37920 0 6581
6583 0 429383 246827 74760 104 3825
6584 0 429056 246752 75640 60 6583
6585 0 428896 246752 75840 96 6584
6586 0 428704 246784 76040 64 6585
6587 0 428544 246784 76240 75 6586
6588 0 428320 246784 76360 81 6587
6589 0 428096 246784 76520 86 6588
6590 0 427872 246784 76680 96 6589
6591 0 427648 246816 76840 122 6590
6592 0 427488 246816 77040 96 6591
6593 0 427296 246912 77240 96 6592
6594 0 427136 246912 77440 108 6593
6595 0 426944 246848 77600 108 6594
6596 0 426784 246720 77800 81 6595
6597 0 426752 246560 78000 80 6596
6598 0 426752 246336 78160 136 6597
6599 0 426816 246304 78400 101 6598
6600 0 426848 246208 78640 81 6599
6601 0 426944 246080 78880 98 6600
6602 0 426944 245920 79120 128 6601
6603 0 426880 245760 79320 115 6602
6604 0 426752 245600 79520 120 6603
6605 0 426624 245408 79640 120 6604
6606 0 426363 244544 79920 104 6605
6607 0 426464 243744 80040 104 6606
6608 0 426528 243488 79960 108 6607
6609 0 426560 243232 79920 80 6608
6610 0 426624 242944 79800 32 6609
6611 0 426688 242816 79560 45 6610
6612 0 426720 242560 79440 81 6611
6613 0 426720 242336 79280 80 6612
6614 0 426592 242144 79120 91 6613
6615 0 426464 241920 78960 107 6614
6616 0 426464 241696 78840 80 6615
6617 0 426496 241536 78640 90 6616
6618 0 426496 241376 78400 71 6617
6619 0 426528 241216 78200 71 6618
6620 0 426592 241088 77960 136 6619
6621 0 426592 240928 77760 124 6620
6622 0 426560 240800 77520 122 6621
6623 0 426496 240640 77280 101 6622
6624 0 426432 240480 77040 107 6623
6625 0 426272 240352 76840 108 6624
6626 0 426144 240192 76640 102 6625
6627 0 426048 240000 76440 140 6626
6628 0 425952 239872 76240 101 6627
6629 0 425792 239808 76040 101 6628
6630 0 425600 239744 75880 98 6629
6631 0 425440 239680 75640 96 6630
6632 0 425280 239712 75440 90 6631
6633 0 425120 239680 75240 96 6632
6634 0 424992 239648 75000 96 6633
6635 0 424800 239616 74800 81 6634
6636 0 424608 239584 74600 75 6635
6637 0 424576 239552 74560 51 6636
6638 0 424484 239524 74400 0 6637
6639 0 424448 239476 74160 0 6638
6640 0 424402 239441 73840 0 6639
6641 0 424388 239395 73560 0 6640
6642 0 424424 239424 73320 0 6641
6643 0 424323 239470 73040 0 6642
6644 0 424267 239611 72800 0 6643
6645 0 424121 239630 72520 0 6644
6646 0 424120 239730 72240 0 6645
6647 0 424056 239896 72000 0 6646
6648 0 423919 240068 71640 0 6647
6649 0 423728 240054 71240 0 6648
6650 0 423586 239954 70720 0 6649
6651 0 423238 240165 70440 0 6650
6652 0 423172 240202 70200 0 6651
6653 0 423105 240247 70000 0 6652
6654 0 423010 240328 69800 0 6653
6655 0 422840 240277 69400 0 6654
6656 0 422764 240308 69160 0 6655
6657 0 422712 240433 68840 0 6656
6658 0 422594 240682 68640 0 6657
6659 0 422396 240792 68400 0 6658
6660 0 422404 240954 68000 0 6659
6661 0 422304 241156 67760 0 6660
6662 5 421888 241665 67520 0 6661
6663 0 422630 241311 67440 0 6662
6664 0 422597 241371 67160 0 6663
6665 0 422437 241533 67000 0 6664
6666 0 422113 241565 66800 0 6665
6667 0 422053 241593 66600 0 6666
6668 0 421901 241709 66400 0 6667
6669 0 421765 241725 66280 0 6668
6670 5 421732 241743 66240 0 6669
6671 0 421601 241817 66080 0 6670
6672 0 421469 241749 65880 0 6671
6673 0 421341 241821 65520 0 6672
6674 0 421241 241853 65320 0 6673
6675 0 421141 241953 65120 0 6674
6676 6 421165 242045 64920 0 6675
6677 0 489268 230751 67360 160 3575
6678 0 489036 230612 67960 186 6677
6679 0 488568 230087 68000 155 6678
6680 0 488522 230090 68080 93 6679
6681 0 488480 230016 68160 32 6680
6682 0 488416 229856 68360 64 6681
6683 0 488288 229696 68560 71 6682
6684 0 488256 229504 68760 75 6683
6685 0 488160 229312 68960 75 6684
6686 0 488096 229152 69160 107 6685
6687 0 488032 228992 69360 98 6686
6688 0 488000 228928 69600 108 6687
6689 0 487936 228800 69840 115 6688
6690 0 487872 228640 70040 71 6689
6691 0 487840 228480 70240 102 6690
6692 0 487744 228224 70320 60 6691
6693 0 487552 228032 70280 98 6692
6694 0 487360 227840 70200 90 6693
6695 0 487168 227648 70160 81 6694
6696 0 486976 227456 70160 81 6695
6697 0 486784 227296 70120 90 6696
6698 0 486560 227168 70080 163 6697
6699 0 486368 226944 70080 115 6698
6700 0 486176 226816 70200 172 6699
6701 0 486016 226624 70160 172 6700
6702 0 485952 226368 70120 160 6701
6703 0 485952 226112 70080 192 6702
6704 0 485920 225856 70040 178 6703
6705 0 485824 225600 70080 131 6704
6706 0 485792 225344 70120 102 6705
6707 0 485760 225088 70160 81 6706
6708 0 485760 224832 70160 64 6707
6709 0 485792 224576 70160 98 6708
6710 0 485792 224320 70160 75 6709
6711 0 485824 224064 70160 71 6710
6712 0 485792 223808 70120 101 6711
6713 0 485728 223552 70000 96 6712
6714 0 485664 223296 69920 91 6713
6715 0 485536 223136 69760 98 6714
6716 0 485376 222976 69600 101 6715
6717 0 485280 222832 69480 78 6716
6718 0 485248 222784 69440 71 6717
6719 0 485120 222624 69280 90 6718
6720 0 484992 222400 69280 90 6719
6721 0 485024 222144 69280 124 6720
6722 0 485088 221888 69240 150 6721
6723 0 485216 221664 69160 98 6722
6724 0 485312 221472 69000 71 6723
6725 0 485408 221280 68840 91 6724
6726 0 485376 221024 68760 91 6725
6727 0 485248 220800 68760 75 6726
6728 0 485120 220576 68760 96 6727
6729 0 484992 220320 68800 101 6728
6730 0 484864 220096 68760 75 6729
6731 0 484736 219872 68640 60 6730
6732 0 484576 219680 68520 75 6731
6733 0 484416 219488 68400 80 6732
6734 0 484224 219328 68360 90 6733
6735 0 484000 219200 68360 128 6734
6736 0 483808 219040 68440 86 6735
6737 0 483616 218848 68520 86 6736
6738 0 483392 218720 68560 81 6737
6739 0 483200 218528 68560 80 6738
6740 0 483008 218336 68560 81 6739
6741 0 482816 218144 68560 91 6740
6742 0 482624 217952 68520 80 6741
6743 0 482368 217856 68560 75 6742
6744 0 482144 217760 68640 122 6743
6745 0 481888 217696 68720 156 6744
6746 0 481664 217664 68840 128 6745
6747 0 481408 217664 68840 134 6746
6748 0 481152 217792 68840 136 6747
6749 0 480928 217856 68960 64 6748
6750 0 480736 217952 69120 45 6749
6751 0 480544 218016 69320 71 6750
6752 0 480288 218048 69360 75 6751
6753 0 480032 218048 69360 71 6752
6754 0 479808 218208 69480 45 6753
6755 0 479616 218304 69640 60 6754
6756 0 479392 218304 69760 64 6755
6757 0 479168 218400 69880 71 6756
6758 0 478944 218496 70000 96 6757
6759 0 478688 218560 70080 98 6758
6760 0 478432 218560 70120 60 6759
6761 0 478176 218624 70200 71 6760
6762 0 477952 218720 70280 98 6761
6763 0 477696 218784 70280 101 6762
6764 0 477472 218880 70360 60 6763
6765 0 477280 219008 70480 51 6764
6766 0 477120 219200 70560 81 6765
6767 0 476896 219296 70640 64 6766
6768 0 476672 219424 70720 60 6767
6769 0 476448 219520 70840 45 6768
6770 6 476224 219584 70880 45 6769
6771 5 448225 114786 117680 0 2392
6772 0 448124 114580 117520 0 6771
6773 0 448049 114426 117400 0 6772
6774 0 447641 114530 117280 0 6773
6775 0 447484 114461 117200 0 6774
6776 0 447169 114322 117040 0 6775
6777 0 447089 114210 116920 0 6776
6778 0 446793 114346 116920 0 6777
6779 0 446345 114186 116920 0 6778
6780 0 446041 114218 116920 0 6779
6781 0 444985 113882 116920 0 6780
6782 0 444905 113850 116720 0 6781
6783 0 444513 113618 116560 0 6782
6784 0 444217 113458 116360 0 6783
6785 0 443785 113498 116280 0 6784
6786 0 443633 113534 116240 0 6785
6787 0 443481 113570 116200 0 6786
6788 0 443305 113678 116080 0 6787
6789 0 443009 113774 115960 0 6788
6790 0 442529 113774 115880 0 6789
6791 0 442025 113614 115880 0 6790
6792 5 441097 114158 115880 0 6791
6793 0 441073 114270 115760 0 6792
6794 0 441025 114454 115520 0 6793
6795 0 440849 114598 115240 0 6794
6796 0 440601 114766 115080 0 6795
6797 0 440337 114974 114920 0 6796
6798 0 440193 114950 114800 0 6797
6799 0 439937 115126 114640 0 6798
6800 0 439657 115334 114600 0 6799
6801 0 439385 115446 114480 0 6800
6802 0 439281 115590 114400 0 6801
6803 0 439137 115702 114320 0 6802
6804 0 438777 116006 113960 0 6803
6805 0 438681 116078 113840 0 6804
6806 0 438673 116150 113680 0 6805
6807 0 438617 116294 113560 0 6806
6808 0 438585 116446 113400 0 6807
6809 0 438489 116646 113280 0 6808
6810 0 438409 117066 113240 0 6809
6811 0 438345 117162 113120 0 6810
6812 0 438049 117298 113000 0 6811
6813 0 437889 117402 112880 0 6812
6814 0 437705 117458 112720 0 6813
6815 0 437537 117514 112560 0 6814
6816 0 437473 117866 112560 0 6815
6817 0 437185 117810 112480 0 6816
6818 0 437097 117882 112360 0 6817
6819 0 436921 118106 112240 0 6818
6820 0 436881 118194 112120 0 6819
6821 0 436913 118162 111920 0 6820
6822 0 436913 118162 111800 0 6821
6823 0 436761 118154 111680 0 6822
6824 0 436761 118154 111600 0 6823
6825 0 436593 118202 111440 0 6824
6826 0 436593 118282 111400 0 6825
6827 0 436721 118394 111280 0 6826
6828 0 436633 118466 111200 0 6827
6829 0 436665 118378 111040 0 6828
6830 0 436513 118418 110920 0 6829
6831 0 436337 118446 110840 0 6830
6832 0 436337 118542 110680 0 6831
6833 0 436337 118646 110560 0 6832
6834 0 436449 118662 110440 0 6833
6835 0 436489 118694 110280 0 6834
6836 0 436577 118718 110160 0 6835
6837 0 436665 118742 110040 0 6836
6838 0 436593 118798 109920 0 6837
6839 0 436713 118710 109800 0 6838
6840 0 436753 118790 109760 0 6839
6841 0 436849 118766 109680 0 6840
6842 0 436993 118572 109520 0 6841
6843 5 436969 118600 109480 0 6842
6844 0 437065 118592 109360 0 6843
6845 0 437178 118542 109160 0 6844
6846 0 437201 118532 109120 0 6845
6847 0 437377 118852 109000 0 6846
6848 0 437645 119144 108960 0 6847
6849 0 437877 119524 108880 0 6848
6850 0 437945 119744 108800 0 6849
6851 0 438009 119468 108640 0 6850
6852 0 438017 119452 108520 0 6851
6853 0 438017 119452 108480 0 6852
6854 0 438063 119420 108440 0 6853
6855 0 438109 119388 108400 0 6854
6856 0 438113 119385 108360 0 6855
6857 0 438121 119380 108280 0 6856
6858 0 437801 119004 107960 0 6857
6859 0 437717 118984 107800 0 6858
6860 0 437493 118936 107680 0 6859
6861 0 437429 118836 107480 0 6860
6862 6 437429 118724 107440 0 6861
6863 0 446216 119590 127080 0 2304
6864 0 446257 119928 127000 0 6863
6865 0 446318 120093 126960 0 6864
6866 0 446306 120283 126880 0 6865
6867 0 446174 120647 126840 0 6866
6868 0 446018 120995 126800 0 6867
6869 0 445926 121319 126840 0 6868
6870 0 445710 121583 126960 0 6869
6871 0 445578 121939 127080 0 6870
6872 0 445490 122031 127240 0 6871
6873 0 445498 122091 127400 0 6872
6874 0 445486 122111 127520 0 6873
6875 5 445478 122215 127640 0 6874
6876 0 445386 122343 127720 0 6875
6877 0 445322 122343 127760 0 6876
6878 0 445546 122723 127840 0 6877
6879 0 445686 123095 127760 0 6878
6880 0 445514 123431 127760 0 6879
6881 0 445506 123611 127680 0 6880
6882 0 445422 123775 127600 0 6881
6883 0 445306 124079 127560 0 6882
6884 0 445266 124275 127440 0 6883
6885 0 445234 124463 127320 0 6884
6886 0 445118 124635 127200 0 6885
6887 0 445006 125075 127080 0 6886
6888 0 444850 125311 126960 0 6887
6889 0 444702 125483 126840 0 6888
6890 0 444590 125585 126800 0 6889
6891 0 444478 125687 126760 0 6890
6892 0 444438 125803 126600 0 6891
6893 0 444472 126087 126400 0 6892
6894 0 444492 126175 126320 0 6893
6895 0 444482 126209 126280 0 6894
6896 0 444472 126243 126240 0 6895
6897 0 444460 126295 126160 0 6896
6898 5 444508 126348 126080 0 6897
6899 0 444676 126535 125800 0 6898
6900 0 444736 126611 125720 0 6899
6901 0 444736 126747 125600 0 6900
6902 0 444696 126774 125560 0 6901
6903 0 444616 126827 125480 0 6902
6904 0 444500 126851 125360 0 6903
6905 0 444440 127067 125320 0 6904
6906 0 444356 127163 125200 0 6905
6907 0 444296 127207 125000 0 6906
6908 0 444260 127339 124880 0 6907
6909 0 444252 127519 124760 0 6908
6910 0 444196 127615 124560 0 6909
6911 0 444103 127681 124440 0 6910
6912 0 444072 127703 124400 0 6911
6913 0 444100 127807 124320 0 6912
6914 0 444268 128015 124280 0 6913
6915 0 444236 128103 124120 0 6914
6916 0 444176 128135 124000 0 6915
6917 0 444120 128139 123920 0 6916
6918 0 444164 128199 123840 0 6917
6919 0 444176 128235 123720 0 6918
6920 0 444258 128309 123640 0 6919
6921 0 444390 128393 123520 0 6920
6922 0 444470 128485 123400 0 6921
6923 0 444490 128513 123280 0 6922
6924 0 444510 128541 123120 0 6923
6925 0 444610 128625 123000 0 6924
6926 0 444746 128793 122920 0 6925
6927 0 444858 128969 122840 0 6926
6928 0 445010 129085 122760 0 6927
6929 0 445154 129209 122640 0 6928
6930 0 445270 129301 122520 0 6929
6931 0 445434 129437 122440 0 6930
6932 0 445622 129597 122360 0 6931
6933 0 445726 129713 122240 0 6932
6934 0 445850 129761 122160 0 6933
6935 0 445922 129801 122120 0 6934
6936 0 445950 129833 122040 0 6935
6937 0 446170 129913 122040 0 6936
6938 0 446402 130205 122040 0 6937
6939 0 446618 130437 121920 0 6938
6940 0 446742 130781 121800 0 6939
6941 0 446938 131121 121680 0 6940
6942 0 446926 131221 121520 0 6941
6943 0 446998 131373 121400 0 6942
6944 0 446986 131225 121320 0 6943
6945 0 447006 131261 121280 0 6944
6946 0 447058 131341 121080 0 6945
6947 0 446938 131305 120920 0 6946
6948 0 447018 131181 120800 0 6947
6949 0 447158 131181 120640 0 6948
6950 0 447238 131245 120560 0 6949
6951 0 447326 131297 120440 0 6950
6952 0 447250 131224 120320 0 6951
6953 6 447200 131175 120240 0 6952
6954 0 435318 247120 76680 202 3801
6955 0 435306 247163 76800 228 6954
6956 5 435313 247179 76880 228 6955
6957 0 435113 247506 76880 156 6956
6958 0 434986 247722 76880 107 6957
6959 0 434893 248103 77040 107 6958
6960 5 434767 248479 77160 128 6959
6961 0 434556 249051 77160 107 6960
6962 0 434277 249558 77280 98 6961
6963 0 434064 249902 77360 108 6962
6964 0 433696 250422 77360 108 6963
6965 0 433395 250792 77320 98 6964
6966 0 433243 251007 77240 98 6965
6967 0 433118 251102 77160 137 6966
6968 0 433085 251136 77080 137 6967
6969 0 432999 251178 77000 122 6968
6970 0 432947 251213 76960 122 6969
6971 0 432838 251258 76840 90 6970
6972 0 432780 251299 76760 90 6971
6973 0 432653 251381 76640 98 6972
6974 0 432545 251397 76520 98 6973
6975 0 432459 251429 76440 96 6974
6976 0 432384 251458 76400 96 6975
6977 0 432327 251487 76320 96 6976
6978 0 432173 251532 76200 81 6977
6979 0 432093 251589 76120 81 6978
6980 0 431994 251638 76040 102 6979
6981 0 431829 251708 75920 107 6980
6982 0 431751 251752 75840 107 6981
6983 0 431585 251821 75720 98 6982
6984 0 431431 251914 75640 98 6983
6985 0 431382 251916 75560 98 6984
6986 0 431301 251973 75480 98 6985
6987 0 431205 252008 75400 98 6986
6988 0 431108 252036 75320 98 6987
6989 0 431037 252089 75240 98 6988
6990 0 430984 252125 75120 71 6989
6991 0 430979 252153 75040 71 6990
6992 0 430975 252207 74960 81 6991
6993 0 430956 252261 74880 81 6992
6994 0 430939 252271 74800 81 6993
6995 0 430911 252339 74720 108 6994
6996 0 430881 252392 74640 108 6995
6997 0 430871 252446 74520 81 6996
6998 0 430893 252547 74400 81 6997
6999 0 430923 252701 74280 0 6998
7000 0 430919 252897 74080 0 6999
7001 0 430859 253253 73880 0 7000
7002 0 430815 253461 73640 0 7001
7003 0 430579 253745 73440 0 7002
7004 0 430163 254269 73280 0 7003
7005 0 429651 255133 73120 0 7004
7006 0 429819 255849 72920 0 7005
7007 0 429815 256473 72840 0 7006
7008 0 428891 257617 72760 0 7007
7009 0 428683 257665 72680 0 7008
7010 0 428515 258061 72440 0 7009
7011 0 428331 258621 72040 0 7010
7012 0 428399 258925 71680 0 7011
7013 0 428371 258841 71480 0 7012
7014 0 428407 258989 71160 0 7013
7015 0 428295 258985 70920 0 7014
7016 5 428071 259053 70800 0 7015
7017 0 428043 259009 70760 0 7016
7018 0 427879 258945 70600 0 7017
7019 0 427587 258901 70440 0 7018
7020 0 427239 258841 70240 0 7019
7021 0 426847 258693 70040 0 7020
7022 0 426511 258649 69640 0 7021
7023 0 426263 258721 69320 0 7022
7024 0 426055 258773 69080 0 7023
7025 0 425775 258773 68920 0 7024
7026 0 425535 258709 68760 0 7025
7027 0 425343 258493 68680 0 7026
7028 0 424875 258353 68200 0 7027
7029 0 424715 258437 68160 0 7028
7030 0 424527 258461 68000 0 7029
7031 0 424375 258549 67760 0 7030
7032 0 424547 258653 67320 0 7031
7033 5 424397 258643 67240 0 7032
7034 0 424247 258633 67160 0 7033
7035 0 424023 258669 66960 0 7034
7036 0 423559 258797 66800 0 7035
7037 0 423383 258869 66600 0 7036
7038 0 422995 258865 66480 0 7037
7039 5 422876 258997 66440 0 7038
7040 0 422523 259401 66480 0 7039
7041 0 422427 259633 66560 0 7040
7042 0 422367 259973 66720 0 7041
7043 0 422119 260165 66600 0 7042
7044 6 421955 260161 66520 0 7043
7045 0 492992 255232 47760 108 4638
7046 0 492364 255442 47720 108 7045
7047 0 493092 255154 47680 108 7046
7048 0 493132 255142 47640 0 7047
7049 0 493168 255038 47600 0 7048
7050 0 493288 254898 47560 0 7049
7051 0 493368 254770 47520 0 7050
7052 0 493448 254650 47480 0 7051
7053 0 493552 254406 47400 0 7052
7054 0 493532 254328 47360 0 7053
7055 0 493636 254256 47200 0 7054
7056 0 493700 254144 47080 0 7055
7057 0 493724 254068 47000 0 7056
7058 0 493788 253956 46920 0 7057
7059 0 493736 254736 46880 0 7058
7060 0 493720 254108 46840 0 7059
7061 0 493732 254700 46800 0 7060
7062 0 493804 254704 46760 0 7061
7063 0 493928 254680 46600 51 7062
7064 0 494000 254680 46520 51 7063
7065 0 493928 253812 46480 0 7064
7066 0 494052 254544 46440 51 7065
7067 0 494080 254596 46400 51 7066
7068 0 494088 254648 46360 51 7067
7069 0 494176 254760 46280 51 7068
7070 0 494380 254880 46160 51 7069
7071 0 494508 254888 46040 75 7070
7072 0 494664 254872 45920 75 7071
7073 0 494760 254852 45840 80 7072
7074 0 494916 254764 45760 81 7073
7075 0 495136 254600 45680 90 7074
7076 0 495492 254352 45680 107 7075
7077 0 495648 254236 45640 98 7076
7078 0 495780 254092 45520 98 7077
7079 0 495956 253800 45400 101 7078
7080 0 496288 253344 45080 101 7079
7081 0 496516 253072 44760 122 7080
7082 0 496628 252856 44320 81 7081
7083 0 496736 252752 44160 81 7082
7084 0 496784 252620 43720 122 7083
7085 0 496796 252564 43600 122 7084
7086 0 496908 252452 43520 120 7085
7087 0 496984 252372 43280 120 7086
7088 0 497116 252272 43120 134 7087
7089 0 497244 252184 42960 108 7088
7090 0 497416 252128 42840 91 7089
7091 0 497536 251988 42720 104 7090
7092 0 497772 251816 42680 128 7091
7093 0 498080 251444 42680 175 7092
7094 0 498088 251052 42560 148 7093
7095 0 498152 250656 42440 101 7094
7096 0 498328 250064 42360 102 7095
7097 5 498256 249414 42320 91 7096
7098 0 498204 249062 42480 86 7097
7099 0 498228 248792 42640 81 7098
7100 0 498228 248692 42720 64 7099
7101 0 498240 248516 42800 64 7100
7102 0 498064 248008 42840 90 7101
7103 5 498067 247840 42760 140 7102
7104 0 498068 247756 42720 140 7103
7105 0 497888 247664 42560 131 7104
7106 0 497832 247640 42320 128 7105
7107 0 497496 247576 42120 81 7106
7108 0 497484 247584 41920 81 7107
7109 0 497456 247752 41720 96 7108
7110 0 497300 247780 41520 75 7109
7111 0 497144 247796 41360 75 7110
7112 0 496920 248046 41040 75 7111
7113 0 496696 248170 40840 0 7112
7114 0 496396 248234 40640 0 7113
7115 0 496024 248238 40440 0 7114
7116 0 495888 248254 40360 0 7115
7117 0 495616 248230 40200 0 7116
7118 0 495364 248234 40000 0 7117
7119 0 495280 248246 39880 0 7118
7120 0 495188 248262 39720 0 7119
7121 0 495064 248258 39560 0 7120
7122 0 494956 248290 39480 0 7121
7123 0 494804 248282 39320 0 7122
7124 0 494696 248294 39240 0 7123
7125 0 494568 248310 39120 0 7124
7126 0 494456 248290 39000 0 7125
7127 0 494360 248350 38880 0 7126
7128 0 494240 248402 38760 0 7127
7129 0 494128 248454 38680 0 7128
7130 0 494060 248378 38640 0 7129
7131 0 494056 248478 38600 0 7130
7132 0 494048 248506 38560 0 7131
7133 0 493876 248554 38400 0 7132
7134 0 493780 248590 38320 0 7133
7135 6 493632 248614 38160 0 7134
7136 0 492384 267520 42360 108 4689
7137 0 492160 267680 42440 86 7136
7138 0 491968 267840 42480 81 7137
7139 0 491744 268000 42520 80 7138
7140 0 491520 268160 42560 102 7139
7141 0 491264 268224 42640 81 7140
7142 0 491008 268320 42640 80 7141
7143 0 490752 268384 42640 104 7142
7144 0 490496 268448 42560 107 7143
7145 0 490304 268608 42400 75 7144
7146 0 490112 268768 42240 71 7145
7147 0 489952 268896 42080 64 7146
7148 0 489760 269056 41960 86 7147
7149 0 489568 269216 41800 98 7148
7150 0 489504 269440 41640 75 7149
7151 0 489504 269664 41480 75 7150
7152 0 489408 269824 41280 81 7151
7153 0 489376 269952 41040 124 7152
7154 0 489408 270016 40760 51 7153
7155 0 489280 270112 40560 122 7154
7156 0 489280 270112 40280 122 7155
7157 0 489312 270080 40000 108 7156
7158 0 489344 270208 39760 150 7157
7159 0 489312 270368 39560 101 7158
7160 0 489216 270464 39320 71 7159
7161 0 489184 270496 39040 32 7160
7162 0 489024 270496 38800 45 7161
7163 0 488928 270528 38560 64 7162
7164 0 488864 270560 38320 75 7163
7165 0 488768 270624 38080 71 7164
7166 0 488672 270688 37840 75 7165
7167 0 488640 270816 37600 81 7166
7168 0 488768 270880 37360 75 7167
7169 0 488992 270880 37200 71 7168
7170 0 489024 270944 36920 51 7169
7171 0 488848 271170 36720 0 7170
7172 0 488528 271302 36560 0 7171
7173 0 488268 271406 36400 0 7172
7174 0 488132 271538 36240 0 7173
7175 0 488092 271586 36200 0 7174
7176 0 487956 271666 36080 0 7175
7177 0 487824 271754 35880 0 7176
7178 0 487672 271838 35680 0 7177
7179 0 487560 271914 35440 0 7178
7180 0 487384 271990 35240 0 7179
7181 0 487300 272074 35080 0 7180
7182 0 487256 272190 34960 0 7181
7183 0 487112 272198 34920 0 7182
7184 0 487072 272082 34760 0 7183
7185 0 486944 272042 34560 0 7184
7186 0 486884 272034 34360 0 7185
7187 0 486732 271974 34160 0 7186
7188 0 486684 271858 33960 0 7187
7189 0 486532 271706 33800 0 7188
7190 0 486524 271666 33600 0 7189
7191 0 486576 271546 33440 0 7190
7192 0 486444 271246 33200 0 7191
7193 0 486344 271162 33000 0 7192
7194 0 486380 271082 32800 0 7193
7195 5 486536 270994 32760 0 7194
7196 0 486356 271158 32560 0 7195
7197 0 486252 271210 32360 0 7196
7198 0 486196 271186 32160 0 7197
7199 0 486144 271186 31960 0 7198
7200 0 486104 271190 31800 0 7199
7201 0 486156 271126 31640 0 7200
7202 0 485984 271006 31520 0 7201
7203 0 485724 270838 31320 0 7202
7204 0 485716 270926 31160 0 7203
7205 0 485604 270818 30960 0 7204
7206 0 485552 270806 30760 0 7205
7207 0 485604 270910 30560 0 7206
7208 0 485628 270978 30360 0 7207
7209 0 485740 271014 30080 0 7208
7210 0 485800 270990 29880 0 7209
7211 0 485836 270926 29680 0 7210
7212 0 485984 270818 29520 0 7211
7213 0 486032 270678 29280 0 7212
7214 0 486036 270574 29120 0 7213
7215 0 486024 270466 29040 0 7214
7216 0 486036 270414 28960 0 7215
7217 0 486008 270386 28760 0 7216
7218 0 485936 270210 28520 0 7217
7219 0 485872 270030 28360 0 7218
7220 0 485916 270162 28200 0 7219
7221 0 485996 270070 27960 0 7220
7222 6 486024 270042 27880 0 7221
7223 0 452586 120804 103880 0 2528
7224 0 453310 120584 103880 0 7223
7225 5 454112 120246 103800 0 7224
7226 0 454312 120006 103720 0 7225
7227 0 454540 119640 103600 0 7226
7228 0 454644 119408 103480 0 7227
7229 0 454892 119112 103360 0 7228
7230 0 455052 118948 103320 0 7229
7231 0 455120 118716 103200 0 7230
7232 0 455156 118548 103120 0 7231
7233 0 455284 118216 103000 0 7232
7234 0 455392 118040 102960 0 7233
7235 0 455492 117876 102920 0 7234
7236 0 455548 117696 102880 0 7235
7237 0 455716 117532 102840 0 7236
7238 0 455760 117512 102800 0 7237
7239 0 455820 117456 102720 0 7238
7240 0 455872 117260 102680 0 7239
7241 0 455876 117120 102560 0 7240
7242 0 455882 116996 102520 0 7241
7243 0 455888 116872 102480 0 7242
7244 0 456004 116316 102440 0 7243
7245 0 456044 116144 102400 0 7244
7246 0 456132 116044 102320 0 7245
7247 0 456164 115844 102280 0 7246
7248 0 456164 115808 102240 0 7247
7249 0 456100 115700 102200 0 7248
7250 5 456104 115612 102160 0 7249
7251 0 455380 115308 102160 0 7250
7252 0 455016 114632 102160 0 7251
7253 0 454960 114476 102080 0 7252
7254 5 454932 114296 102040 0 7253
7255 0 454800 113720 102000 0 7254
7256 5 454712 113380 101920 0 7255
7257 0 454424 112520 101960 0 7256
7258 0 454240 112396 102040 0 7257
7259 0 454176 112240 102160 0 7258
7260 0 454048 112064 102240 0 7259
7261 0 453992 111984 102320 0 7260
7262 0 453880 111872 102400 0 7261
7263 0 453608 111644 102400 0 7262
7264 0 453544 111508 102440 0 7263
7265 0 453576 111484 102520 0 7264
7266 0 453504 111420 102640 0 7265
7267 0 453352 111228 102720 0 7266
7268 0 453216 111108 102800 0 7267
7269 0 453184 111028 102880 0 7268
7270 0 453144 110996 102960 0 7269
7271 0 453104 110956 103040 0 7270
7272 0 453072 110924 103120 0 7271
7273 0 453016 110892 103160 0 7272
7274 0 452960 110756 103240 0 7273
7275 0 452912 110628 103320 0 7274
7276 0 452880 110516 103480 0 7275
7277 0 452776 110468 103600 0 7276
7278 0 452776 110484 103720 0 7277
7279 0 452728 110436 103840 0 7278
7280 0 452680 110460 103920 0 7279
7281 0 452696 110484 104000 0 7280
7282 0 452648 110484 104200 0 7281
7283 0 452656 110540 104280 0 7282
7284 0 452712 110452 104360 0 7283
7285 0 452784 110498 104400 0 7284
7286 0 452952 110730 104440 0 7285
7287 0 452956 110666 104480 0 7286
7288 0 452924 110654 104560 0 7287
7289 0 452908 110546 104640 0 7288
7290 0 452864 110454 104760 0 7289
7291 0 452820 110210 104880 0 7290
7292 0 452708 110026 104960 0 7291
7293 0 452700 109762 105040 0 7292
7294 0 452640 109606 105160 0 7293
7295 0 452284 109354 105240 0 7294
7296 5 451892 108626 105240 0 7295
7297 0 451792 108618 105360 0 7296
7298 0 451928 108754 105440 0 7297
7299 0 451928 108798 105480 0 7298
7300 0 451880 108842 105520 0 7299
7301 0 451852 108878 105600 0 7300
7302 0 451732 108958 105720 0 7301
7303 0 451796 109030 105840 0 7302
7304 0 451920 109002 105920 0 7303
7305 0 451896 109030 106000 0 7304
7306 0 451907 109010 106040 0 7305
7307 0 451940 108950 106160 0 7306
7308 6 452148 109026 106240 0 7307
7309 0 499507 238319 62360 0 3980
7310 0 499635 238085 62240 0 7309
7311 0 499927 237373 62080 0 7310
7312 0 500163 237197 62240 0 7311
7313 5 500731 237123 62280 0 7312
7314 0 501179 236975 62240 0 7313
7315 0 501359 236571 62160 0 7314
7316 0 501503 236107 62000 0 7315
7317 0 501731 236015 61800 0 7316
7318 0 501863 235875 61680 0 7317
7319 0 502323 235759 61440 0 7318
7320 0 502411 235643 61280 0 7319
7321 0 502367 235459 61120 0 7320
7322 0 502343 235103 61000 0 7321
7323 0 502311 234731 60800 0 7322
7324 5 502269 234520 60640 0 7323
7325 0 502259 234467 60600 0 7324
7326 0 502479 234303 60560 0 7325
7327 0 502823 233927 60440 0 7326
7328 0 503199 233543 60280 0 7327
7329 0 503439 233283 60120 0 7328
7330 0 503435 233107 59920 0 7329
7331 0 503655 232923 59680 0 7330
7332 0 503735 232839 59480 0 7331
7333 5 503603 232727 59320 0 7332
7334 0 503359 232347 59200 0 7333
7335 0 503219 232159 59080 0 7334
7336 0 503075 231999 58920 0 7335
7337 0 503027 231943 58720 0 7336
7338 0 502963 231819 58520 0 7337
7339 0 502955 231757 58480 0 7338
7340 0 503015 231713 58320 0 7339
7341 0 503123 231737 58200 0 7340
7342 0 503271 231613 58040 0 7341
7343 0 503411 231565 57840 0 7342
7344 0 503471 231417 57680 0 7343
7345 5 503490 231389 57640 0 7344
7346 0 503547 231305 57520 0 7345
7347 0 503531 231153 57480 0 7346
7348 0 503515 230965 57320 0 7347
7349 0 503539 230777 57200 0 7348
7350 0 503487 230657 57080 0 7349
7351 0 503539 230525 56920 0 7350
7352 0 503635 230421 56840 0 7351
7353 0 503751 230261 56640 0 7352
7354 0 503947 230117 56480 0 7353
7355 0 503967 229941 56280 0 7354
7356 0 503935 229733 56080 0 7355
7357 0 503911 229501 55920 0 7356
7358 0 503915 229393 55800 0 7357
7359 0 504011 229393 55600 0 7358
7360 0 504087 229421 55440 0 7359
7361 0 504183 229217 55240 0 7360
7362 5 504219 229185 55120 0 7361
7363 0 504263 229057 54920 0 7362
7364 0 504339 228973 54720 0 7363
7365 0 504367 228889 54560 0 7364
7366 0 504451 228673 54360 0 7365
7367 0 504543 228629 54320 0 7366
7368 0 504487 228605 54080 0 7367
7369 0 504667 228497 53920 0 7368
7370 0 504763 228325 53760 0 7369
7371 0 504903 228033 53560 0 7370
7372 0 505027 227645 53440 0 7371
7373 0 505227 227205 53360 0 7372
7374 0 505187 227001 53200 0 7373
7375 0 505227 226793 53000 0 7374
7376 0 505211 226649 52800 0 7375
7377 0 505231 226549 52600 0 7376
7378 0 505415 226281 52400 0 7377
7379 0 505567 225789 52240 0 7378
7380 0 505779 225017 52160 0 7379
7381 0 505887 224729 52040 0 7380
7382 5 506143 223889 51920 0 7381
7383 0 506111 223765 51720 0 7382
7384 0 506023 223677 51560 0 7383
7385 0 505895 223501 51440 0 7384
7386 0 505703 222521 51520 0 7385
7387 0 505499 222213 51560 0 7386
7388 0 505223 221621 51680 0 7387
7389 0 504995 221045 51800 0 7388
7390 0 504927 220809 51840 0 7389
7391 0 505115 220473 51720 0 7390
7392 6 505283 220413 51640 0 7391
7393 0 466310 261894 61680 32 2953
7394 0 466102 261830 61720 32 7393
7395 0 465622 261802 61760 0 7394
7396 0 465274 261986 61680 0 7395
7397 0 465118 262099 61600 0 7396
7398 0 464560 262371 61440 0 7397
7399 0 463814 262777 61400 0 7398
7400 5 464116 262506 61320 0 7399
7401 0 463593 262824 61280 0 7400
7402 0 463219 262930 61240 0 7401
7403 5 462955 263261 61240 0 7402
7404 0 462384 263612 61120 0 7403
7405 0 462132 263784 61080 0 7404
7406 0 461838 263959 61040 0 7405
7407 0 461637 264071 61000 0 7406
7408 0 461658 264117 60960 0 7407
7409 0 461512 264135 60920 0 7408
7410 0 461277 264450 60720 0 7409
7411 0 461330 264721 60680 0 7410
7412 0 461214 264437 60640 0 7411
7413 0 461082 264101 60520 0 7412
7414 0 460998 263817 60360 0 7413
7415 0 460658 263589 60200 0 7414
7416 0 460422 263305 60080 0 7415
7417 0 460186 263229 60000 0 7416
7418 0 460046 263041 59840 0 7417
7419 0 459942 262913 59680 0 7418
7420 0 459730 262749 59560 0 7419
7421 0 459470 262725 59280 0 7420
7422 0 459234 262305 59080 0 7421
7423 0 458878 261857 58880 0 7422
7424 0 458662 261545 58760 0 7423
7425 0 458594 261153 58640 0 7424
7426 0 458310 260861 58480 0 7425
7427 0 457986 260697 58320 0 7426
7428 0 457886 260713 58120 0 7427
7429 0 457798 260621 57880 0 7428
7430 0 457734 260409 57640 0 7429
7431 0 457630 260349 57480 0 7430
7432 0 457506 260345 57280 0 7431
7433 0 457422 260253 57120 0 7432
7434 0 457290 260213 57000 0 7433
7435 0 457110 260093 56520 0 7434
7436 0 457058 260081 56320 0 7435
7437 0 456730 260097 56120 0 7436
7438 0 456502 259981 56000 0 7437
7439 0 456302 260029 55920 0 7438
7440 0 456234 259941 55720 0 7439
7441 0 455790 259613 55480 0 7440
7442 0 455610 259481 55240 0 7441
7443 0 455362 259201 55000 0 7442
7444 0 455138 259201 54800 0 7443
7445 0 454958 259113 54640 0 7444
7446 0 454758 258925 54400 0 7445
7447 0 454574 258681 54200 0 7446
7448 0 454374 258521 54000 0 7447
7449 0 454342 258433 53800 0 7448
7450 0 454306 258445 53640 0 7449
7451 0 453730 258317 53520 0 7450
7452 0 453470 258265 53360 0 7451
7453 5 453339 258172 53200 0 7452
7454 0 453274 258125 53120 0 7453
7455 0 453014 257937 53040 0 7454
7456 0 452922 257805 52880 0 7455
7457 0 452734 257693 52760 0 7456
7458 0 452610 257525 52560 0 7457
7459 0 452586 257397 52520 0 7458
7460 0 452278 257209 52480 0 7459
7461 0 451938 256953 52320 0 7460
7462 0 451950 257081 52120 0 7461
7463 0 451746 256957 51920 0 7462
7464 0 451490 256673 51720 0 7463
7465 0 451346 256525 51480 0 7464
7466 0 450714 256021 51400 0 7465
7467 0 450290 255701 51200 0 7466
7468 0 450090 255405 51080 0 7467
7469 0 449902 255289 50960 0 7468
7470 6 449850 255189 50880 0 7469
7471 0 472204 128820 86840 0 2655
7472 0 472132 129116 86840 0 7471
7473 0 472364 129350 86720 0 7472
7474 0 472644 129890 86720 0 7473
7475 5 472984 130806 86720 0 7474
7476 0 473000 130848 86640 0 7475
7477 0 473020 130848 86600 0 7476
7478 0 473113 130835 86520 0 7477
7479 0 473252 130816 86400 0 7478
7480 0 473336 130876 86280 0 7479
7481 0 473400 130864 86200 0 7480
7482 0 473484 130864 86080 0 7481
7483 0 473644 130904 85960 0 7482
7484 0 473720 130972 85880 0 7483
7485 0 473764 131040 85760 0 7484
7486 0 473840 131096 85640 0 7485
7487 0 473896 131072 85560 0 7486
7488 0 473984 131148 85480 0 7487
7489 0 474160 131228 85440 0 7488
7490 0 474732 131776 85440 0 7489
7491 5 474752 131846 85360 0 7490
7492 0 474892 132126 85360 0 7491
7493 0 474960 132270 85360 0 7492
7494 0 475860 133118 85360 0 7493
7495 0 476104 133458 85360 0 7494
7496 0 476428 133970 85360 0 7495
7497 5 477064 134258 85360 0 7496
7498 0 477052 134292 85240 0 7497
7499 0 477036 134288 85200 0 7498
7500 0 477048 134372 85000 0 7499
7501 0 477093 134435 84920 0 7500
7502 0 477184 134560 84760 0 7501
7503 0 477540 135380 84760 0 7502
7504 5 478020 135512 84760 0 7503
7505 0 477938 135491 84600 0 7504
7506 0 477876 135476 84480 0 7505
7507 0 477912 135468 84400 0 7506
7508 0 478008 135488 84280 0 7507
7509 0 478030 135556 84240 0 7508
7510 0 478052 135624 84200 0 7509
7511 0 478400 135940 84120 0 7510
7512 0 478564 136036 83880 0 7511
7513 0 478736 136224 83760 0 7512
7514 0 478956 136496 83720 0 7513
7515 0 479064 136736 83640 0 7514
7516 0 479168 136900 83560 0 7515
7517 0 479676 137048 83520 0 7516
7518 0 479932 137068 83400 0 7517
7519 0 480048 137012 83200 0 7518
7520 0 480076 136952 83040 0 7519
7521 0 480116 136908 82880 0 7520
7522 0 480252 136776 82800 0 7521
7523 0 480380 136680 82720 0 7522
7524 0 480456 136552 82640 0 7523
7525 0 480544 136500 82600 0 7524
7526 0 480568 136360 82560 0 7525
7527 0 480724 136372 82480 0 7526
7528 0 480880 136300 82360 0 7527
7529 0 480913 136269 82320 0 7528
7530 0 480980 136208 82240 0 7529
7531 0 481024 136148 82080 0 7530
7532 0 481060 136072 81960 0 7531
7533 0 481063 136115 81880 0 7532
7534 0 481064 136136 81840 0 7533
7535 0 481016 136192 81680 0 7534
7536 0 480988 136184 81640 0 7535
7537 0 480956 136200 81520 0 7536
7538 0 480940 136260 81480 0 7537
7539 0 480812 136240 81400 0 7538
7540 0 480768 136272 81280 0 7539
7541 0 480756 136272 81240 0 7540
7542 0 480788 136292 81200 0 7541
7543 0 480804 136404 81120 0 7542
7544 6 480836 136400 81040 0 7543
7545 0 498936 225791 75520 136 4918
7546 0 499087 225469 75480 124 7545
7547 0 499104 225441 75360 124 7546
7548 0 499165 225364 75280 122 7547
7549 0 499198 225285 75200 122 7548
7550 0 499198 225175 75120 64 7549
7551 0 499289 224890 75080 64 7550
7552 5 499375 224741 75080 64 7551
7553 0 499448 224720 75120 81 7552
7554 0 499680 224719 75120 51 7553
7555 5 499946 224570 75120 45 7554
7556 0 499940 224578 75080 45 7555
7557 0 499964 224546 75040 45 7556
7558 0 500046 224482 75000 45 7557
7559 0 500169 224390 75000 81 7558
7560 0 500169 224340 74960 81 7559
7561 0 500206 224285 74920 81 7560
7562 0 500259 224226 74880 81 7561
7563 0 500282 224182 74840 75 7562
7564 0 500394 224074 74800 75 7563
7565 0 500564 223932 74800 90 7564
7566 0 500650 223890 74760 90 7565
7567 0 500796 223720 74760 64 7566
7568 0 500825 223663 74800 64 7567
7569 0 500861 223630 74840 75 7568
7570 0 500869 223587 74880 75 7569
7571 0 500913 223554 74920 75 7570
7572 0 500913 223475 74960 75 7571
7573 0 500921 223394 75000 75 7572
7574 0 500939 223312 75040 75 7573
7575 0 500972 223209 75080 75 7574
7576 0 501048 223122 75120 71 7575
7577 0 501116 223054 75160 71 7576
7578 0 501193 222938 75200 75 7577
7579 0 501241 222868 75280 75 7578
7580 0 501316 222759 75320 60 7579
7581 0 501367 222722 75360 60 7580
7582 0 501420 222694 75400 60 7581
7583 0 501466 222679 75440 60 7582
7584 0 501529 222645 75480 51 7583
7585 0 501571 222627 75520 51 7584
7586 0 501636 222609 75560 51 7585
7587 0 501679 222579 75600 51 7586
7588 0 501696 222572 75640 51 7587
7589 0 501763 222536 75680 51 7588
7590 0 501805 222496 75720 51 7589
7591 0 501841 222465 75760 51 7590
7592 0 501845 222445 75800 51 7591
7593 0 501909 222384 75840 71 7592
7594 0 501971 222351 75880 71 7593
7595 0 502047 222310 75960 71 7594
7596 0 502064 222248 76040 98 7595
7597 0 502075 222240 76080 98 7596
7598 0 502097 222208 76120 98 7597
7599 0 502112 222210 76160 98 7598
7600 0 502207 222142 76200 75 7599
7601 0 502214 222133 76240 75 7600
7602 0 502229 222111 76280 75 7601
7603 0 502266 222104 76320 75 7602
7604 0 502320 222087 76400 75 7603
7605 0 502352 222064 76440 75 7604
7606 0 502354 222066 76480 75 7605
7607 0 502388 222002 76560 75 7606
7608 0 502412 221988 76600 75 7607
7609 0 502428 221953 76640 75 7608
7610 0 502430 221956 76680 64 7609
7611 0 502416 221948 76720 64 7610
7612 5 502404 221942 76760 64 7611
7613 0 502223 221897 76760 64 7612
7614 0 502078 221694 76840 0 7613
7615 0 502046 221538 76760 0 7614
7616 6 502046 221254 76640 0 7615
7617 0 486128 235080 40400 0 4092
7618 0 485662 235064 40480 0 7617
7619 0 485244 234874 40560 0 7618
7620 0 484770 234586 40480 0 7619
7621 0 484312 234408 40360 0 7620
7622 0 484182 234220 40160 0 7621
7623 0 484186 234044 39920 0 7622
7624 0 484050 233836 39240 0 7623
7625 0 483790 233772 39080 0 7624
7626 0 483706 233771 39040 0 7625
7627 0 483632 233739 38920 0 7626
7628 0 483468 233735 38760 0 7627
7629 0 483256 233721 38600 0 7628
7630 0 483054 233717 38400 0 7629
7631 0 482702 233779 38240 0 7630
7632 0 480964 233939 38280 0 7631
7633 0 480832 233905 38160 0 7632
7634 0 480652 233845 37960 0 7633
7635 0 480532 233823 37760 0 7634
7636 0 480424 233625 37600 0 7635
7637 0 480182 233461 37440 0 7636
7638 0 480444 233577 37280 0 7637
7639 0 480608 233753 37120 0 7638
7640 0 480654 234067 36880 0 7639
7641 0 480378 234083 36680 0 7640
7642 0 479960 233943 36520 0 7641
7643 0 479572 233863 36440 0 7642
7644 0 479306 233848 36280 0 7643
7645 0 479050 233860 36040 0 7644
7646 5 478802 233754 35880 0 7645
7647 0 478748 234010 35640 0 7646
7648 0 478522 234196 35480 0 7647
7649 0 478150 234590 35360 0 7648
7650 5 478090 234804 35320 0 7649
7651 0 478014 235014 35280 0 7650
7652 0 478086 235546 35200 0 7651
7653 0 478040 235760 35080 0 7652
7654 0 477742 236264 34920 0 7653
7655 0 477612 236448 34800 0 7654
7656 0 477546 236714 34520 0 7655
7657 0 477496 236868 34360 0 7656
7658 0 477274 237318 34160 0 7657
7659 0 477042 238320 34120 0 7658
7660 0 477344 239444 34240 0 7659
7661 0 477674 239786 34320 0 7660
7662 0 477820 240036 34480 0 7661
7663 0 477904 240268 34640 0 7662
7664 0 478110 240410 34840 0 7663
7665 0 478484 240812 34960 0 7664
7666 0 478560 240943 35040 0 7665
7667 0 478636 241007 35080 0 7666
7668 0 478608 241319 35120 0 7667
7669 0 478612 240979 35160 0 7668
7670 0 478812 241243 35200 0 7669
7671 0 478848 241305 35280 0 7670
7672 0 478986 241299 35440 0 7671
7673 0 479016 241291 35640 0 7672
7674 5 479262 241277 35840 0 7673
7675 0 479234 241379 36000 0 7674
7676 0 479316 241485 36200 0 7675
7677 0 479340 241515 36360 0 7676
7678 0 479750 241649 36600 0 7677
7679 0 480010 241749 36680 0 7678
7680 0 480404 242039 36840 0 7679
7681 0 480600 242063 36920 0 7680
7682 0 480626 242033 37080 0 7681
7683 0 480746 242241 37200 0 7682
7684 0 481304 242697 37640 0 7683
7685 0 481494 242983 37920 0 7684
7686 0 481616 243209 38000 0 7685
7687 6 481674 243195 38280 0 7686
7688 0 445298 122211 127640 0 6875
7689 0 444694 122359 127640 0 7688
7690 0 444564 122589 127840 0 7689
7691 0 444312 122649 127840 0 7690
7692 0 443944 122569 127840 0 7691
7693 0 443696 122549 127960 0 7692
7694 0 443580 122605 128080 0 7693
7695 0 443420 122645 128200 0 7694
7696 0 443240 122641 128360 0 7695
7697 0 442996 122693 128360 0 7696
7698 0 442864 122689 128400 0 7697
7699 0 442620 122593 128480 0 7698
7700 0 442352 122665 128600 0 7699
7701 0 441896 122497 128600 0 7700
7702 0 441544 122529 128640 0 7701
7703 0 441268 122589 128720 0 7702
7704 0 441048 122721 128800 0 7703
7705 0 440948 122901 128920 0 7704
7706 0 440860 122993 129040 0 7705
7707 0 440812 123037 129120 0 7706
7708 0 440760 123065 129200 0 7707
7709 0 440768 123081 129320 0 7708
7710 0 440716 123161 129360 0 7709
7711 0 440668 123181 129440 0 7710
7712 0 440584 123173 129520 0 7711
7713 0 440480 123233 129640 0 7712
7714 0 440444 123329 129760 0 7713
7715 0 440384 123521 129840 0 7714
7716 0 440340 123625 129920 0 7715
7717 0 440284 123733 130000 0 7716
7718 0 440232 123793 130160 0 7717
7719 0 440240 123921 130280 0 7718
7720 0 440208 124061 130360 0 7719
7721 0 440276 124093 130480 0 7720
7722 0 440336 124149 130640 0 7721
7723 0 440356 124185 130760 0 7722
7724 0 440344 124141 130920 0 7723
7725 0 440344 124221 131040 0 7724
7726 0 440300 124245 131160 0 7725
7727 0 440220 124329 131360 0 7726
7728 0 440272 124373 131480 0 7727
7729 0 440284 124417 131520 0 7728
7730 0 440428 124469 131640 0 7729
7731 0 440408 124597 131760 0 7730
7732 0 440564 124817 131800 0 7731
7733 0 441108 125039 131840 0 7732
7734 0 441204 125103 131960 0 7733
7735 0 441200 125115 132120 0 7734
7736 0 441200 125115 132160 0 7735
7737 0 441192 125143 132200 0 7736
7738 0 441280 125315 132320 0 7737
7739 0 441476 125499 132440 0 7738
7740 0 441604 125735 132600 0 7739
7741 0 441636 126015 132800 0 7740
7742 0 441632 126207 132920 0 7741
7743 0 441704 126303 133120 0 7742
7744 0 441760 126411 133240 0 7743
7745 0 441676 126467 133360 0 7744
7746 0 441720 126435 133600 0 7745
7747 0 441968 126399 133840 0 7746
7748 0 442048 126335 134000 0 7747
7749 0 442052 126291 134280 0 7748
7750 0 442084 126227 134520 0 7749
7751 0 442092 126200 134640 0 7750
7752 0 442100 126173 134760 0 7751
7753 0 442080 126165 134880 0 7752
7754 0 442080 126165 135040 0 7753
7755 0 442160 126081 135120 0 7754
7756 0 442196 126025 135240 0 7755
7757 6 442212 126001 135280 0 7756
7758 0 458852 125446 95000 0 2597
7759 0 458768 125338 94760 0 7758
7760 0 458676 125318 94680 0 7759
7761 0 458668 125322 94640 0 7760
7762 0 458716 125376 94600 0 7761
7763 0 458696 125412 94480 0 7762
7764 0 458688 125424 94280 0 7763
7765 0 458716 125436 94120 0 7764
7766 0 458832 125620 93960 0 7765
7767 0 458820 125568 93800 0 7766
7768 0 458824 125496 93600 0 7767
7769 0 458872 125524 93440 0 7768
7770 0 458844 125516 93200 0 7769
7771 0 458876 125532 93080 0 7770
7772 0 458920 125652 92920 0 7771
7773 0 459012 125856 92760 0 7772
7774 0 458944 125976 92720 0 7773
7775 0 458928 126060 92680 0 7774
7776 0 458940 126124 92640 0 7775
7777 0 458968 126244 92600 0 7776
7778 0 459060 126512 92600 0 7777
7779 0 459076 126528 92480 0 7778
7780 0 459116 126668 92280 0 7779
7781 0 458688 126896 92120 0 7780
7782 0 458488 127004 92000 0 7781
7783 0 458480 127136 91880 0 7782
7784 0 458420 127209 91720 0 7783
7785 0 458404 127337 91640 0 7784
7786 0 458170 127567 91600 0 7785
7787 0 457932 127705 91720 0 7786
7788 0 457848 127855 91760 0 7787
7789 0 457538 128285 91760 0 7788
7790 5 457022 128679 91760 0 7789
7791 0 456974 128893 91880 0 7790
7792 0 456958 128905 91920 0 7791
7793 0 456878 129281 92080 0 7792
7794 0 456698 129449 92120 0 7793
7795 0 456674 129537 92200 0 7794
7796 0 456654 129669 92360 0 7795
7797 5 456614 129745 92400 0 7796
7798 0 455934 130537 92400 0 7797
7799 0 455862 130813 92400 0 7798
7800 0 455826 130889 92480 0 7799
7801 0 455770 131001 92600 0 7800
7802 0 455558 131001 92680 0 7801
7803 0 455502 131333 92760 0 7802
7804 0 455398 131421 92880 0 7803
7805 0 455486 131693 92880 0 7804
7806 0 455442 131925 93000 0 7805
7807 0 455310 132125 93080 0 7806
7808 0 455234 132397 93080 0 7807
7809 0 455230 132737 93080 0 7808
7810 0 454974 133053 93080 0 7809
7811 0 454846 133297 93200 0 7810
7812 0 454766 133397 93240 0 7811
7813 0 454782 133665 93280 0 7812
7814 0 454638 133961 93280 0 7813
7815 0 454494 134365 93280 0 7814
7816 0 454438 134681 93320 0 7815
7817 0 454370 134945 93480 0 7816
7818 0 454286 135165 93920 0 7817
7819 0 454290 135269 94040 0 7818
7820 0 454250 135225 94160 0 7819
7821 0 454190 135233 94360 0 7820
7822 0 453922 135033 94560 0 7821
7823 0 453884 135032 94600 0 7822
7824 0 453770 135029 94720 0 7823
7825 0 453634 135017 94880 0 7824
7826 6 453634 135013 94960 0 7825
7827 5 492056 215406 51640 0 5110
7828 0 491808 215498 51440 0 7827
7829 0 491640 215514 51320 0 7828
7830 0 491516 215594 51120 0 7829
7831 0 491304 215602 50960 0 7830
7832 0 491228 215530 50920 0 7831
7833 0 491248 215726 50880 0 7832
7834 0 490988 215786 50840 0 7833
7835 0 490916 216014 50800 0 7834
7836 0 490680 216150 50760 0 7835
7837 0 489640 215544 50760 0 7836
7838 0 489516 215356 50680 0 7837
7839 0 489272 215108 50600 0 7838
7840 0 488996 215016 50440 0 7839
7841 0 488760 214976 50280 0 7840
7842 0 488076 214748 50280 0 7841
7843 0 487652 214652 50080 0 7842
7844 0 487444 214328 50200 0 7843
7845 0 487040 213992 50320 0 7844
7846 0 486860 213876 50240 0 7845
7847 0 486544 213812 50080 0 7846
7848 5 486340 213680 50040 0 7847
7849 0 486352 213692 49880 0 7848
7850 5 486068 213324 49680 0 7849
7851 5 485828 213178 49720 0 7850
7852 0 485436 212834 49680 0 7851
7853 0 485384 212742 49640 0 7852
7854 0 485160 212658 49560 0 7853
7855 0 484796 212394 49480 0 7854
7856 0 484320 211806 49240 0 7855
7857 0 483840 211326 49120 0 7856
7858 0 483476 210986 48920 0 7857
7859 0 483272 210766 48720 0 7858
7860 0 483104 210514 48520 0 7859
7861 0 482828 210306 48280 0 7860
7862 0 482584 210042 48160 0 7861
7863 0 482348 209826 48080 0 7862
7864 0 482100 209618 47960 0 7863
7865 0 482040 209526 47760 0 7864
7866 0 482024 209542 47560 0 7865
7867 0 481884 209194 47320 0 7866
7868 0 481668 209080 47160 0 7867
7869 0 481360 208888 47000 0 7868
7870 0 480852 208676 46920 0 7869
7871 0 480820 209332 46880 0 7870
7872 0 481876 208228 46840 0 7871
7873 0 480728 209328 46800 0 7872
7874 0 480688 209224 46760 0 7873
7875 0 480444 208812 46640 0 7874
7876 0 479952 207964 46600 0 7875
7877 0 479848 207800 46440 0 7876
7878 0 479692 207496 46280 0 7877
7879 5 479151 207154 46120 0 7878
7880 0 479016 207068 46080 0 7879
7881 0 478872 207048 45880 0 7880
7882 5 479004 206960 45760 0 7881
7883 0 478620 206676 45720 0 7882
7884 0 478628 206664 45680 0 7883
7885 0 478532 206524 45600 0 7884
7886 0 478444 206448 45560 0 7885
7887 0 478460 206368 45480 0 7886
7888 6 478464 206212 45360 0 7887
7889 0 500447 235886 67360 86 4781
7890 0 500589 235683 67200 0 7889
7891 0 500531 235643 67000 0 7890
7892 0 500493 235579 66800 0 7891
7893 0 500567 235417 66640 0 7892
7894 0 500729 235217 66440 0 7893
7895 0 500889 235093 66240 0 7894
7896 0 501125 234927 66080 0 7895
7897 0 501265 234849 65880 0 7896
7898 0 501507 234699 65720 0 7897
7899 0 501533 234569 65520 0 7898
7900 0 501635 234439 65360 0 7899
7901 0 501729 234077 65120 0 7900
7902 0 502221 233111 65200 0 7901
7903 0 502497 232639 65320 0 7902
7904 0 502381 231581 65280 0 7903
7905 0 502329 231409 65200 0 7904
7906 0 502317 231117 64960 0 7905
7907 0 502329 230853 64760 0 7906
7908 0 502497 230597 64600 0 7907
7909 0 502633 230399 64440 0 7908
7910 0 502809 230195 64240 0 7909
7911 5 503029 229535 64120 0 7910
7912 0 502993 229407 63920 0 7911
7913 0 503097 229223 63760 0 7912
7914 0 503333 229051 63560 0 7913
7915 0 504065 228559 63440 0 7914
7916 0 504201 228419 63240 0 7915
7917 0 504469 228199 63120 0 7916
7918 5 504985 227443 63000 0 7917
7919 0 505685 226439 63120 0 7918
7920 0 505797 226131 63280 0 7919
7921 0 505913 225819 63400 0 7920
7922 0 506113 225411 63560 0 7921
7923 0 506417 224887 63720 0 7922
7924 5 506817 224103 63800 0 7923
7925 0 506981 223751 63600 0 7924
7926 0 507129 223587 63440 0 7925
7927 0 507225 223547 63280 0 7926
7928 0 507421 223435 63080 0 7927
7929 0 507561 223319 62920 0 7928
7930 0 507797 223039 62800 0 7929
7931 0 507949 222655 62640 0 7930
7932 0 507977 222247 62560 0 7931
7933 0 508309 221519 62520 0 7932
7934 0 508337 220971 62400 0 7933
7935 0 508261 220991 62360 0 7934
7936 5 508253 220527 62200 0 7935
7937 0 508433 220103 62160 0 7936
7938 0 509061 218771 62200 0 7937
7939 0 509173 218367 62320 0 7938
7940 0 509505 217599 62440 0 7939
7941 0 509961 217407 62680 0 7940
7942 0 510149 217119 62840 0 7941
7943 0 510169 216863 63040 0 7942
7944 0 510349 216539 63120 0 7943
7945 0 510461 216467 62960 0 7944
7946 0 510565 216303 62760 0 7945
7947 0 510593 216187 62560 0 7946
7948 0 510337 215803 62360 0 7947
7949 5 510173 215591 62280 0 7948
7950 6 510337 215831 62080 0 7949
7951 0 495808 216032 61880 139 5064
7952 0 495808 215776 61880 107 7951
7953 5 495840 215552 61960 40 7952
7954 0 495840 215424 62200 32 7953
7955 0 495904 215520 62360 51 7954
7956 0 495882 215399 62520 0 7955
7957 0 496184 215287 62680 0 7956
7958 0 496094 215037 62840 0 7957
7959 0 496114 214773 63000 0 7958
7960 0 496184 214623 63120 0 7959
7961 0 495882 214063 63240 0 7960
7962 0 495850 213677 63280 0 7961
7963 5 495794 213471 63360 0 7962
7964 0 495726 213389 63400 0 7963
7965 0 495856 213327 63520 0 7964
7966 0 495870 213145 63680 0 7965
7967 0 495932 213013 63840 0 7966
7968 0 495940 212811 64040 0 7967
7969 0 495910 212641 64200 0 7968
7970 0 495784 212327 64360 0 7969
7971 0 495552 212187 64520 0 7970
7972 0 495236 211921 64720 0 7971
7973 5 495138 211863 64880 0 7972
7974 0 495122 211853 64920 0 7973
7975 0 494942 211797 65040 0 7974
7976 0 494814 211701 65280 0 7975
7977 0 494638 211613 65480 0 7976
7978 5 494612 211609 65520 0 7977
7979 0 494448 211415 65640 0 7978
7980 0 494500 211295 65840 0 7979
7981 0 494230 211047 66040 0 7980
7982 0 494236 210777 66200 0 7981
7983 0 494168 210749 66400 0 7982
7984 0 494062 210515 66600 0 7983
7985 0 493616 210415 66760 0 7984
7986 0 492224 210585 66760 0 7985
7987 0 491714 210627 66600 0 7986
7988 0 491644 210521 66720 0 7987
7989 0 491522 210453 66840 0 7988
7990 0 491662 210519 67000 0 7989
7991 0 491726 210567 67200 0 7990
7992 0 491684 210541 67400 0 7991
7993 0 491164 210439 67600 0 7992
7994 0 491064 210287 67760 0 7993
7995 0 490942 210317 67920 0 7994
7996 0 490830 210399 68080 0 7995
7997 0 490656 210401 68240 0 7996
7998 5 490520 210359 68280 0 7997
7999 0 490266 210267 68360 0 7998
8000 0 490208 210389 68600 0 7999
8001 0 489986 210569 68800 0 8000
8002 0 489706 210733 69000 0 8001
8003 0 489486 210845 69200 0 8002
8004 0 489382 210863 69280 0 8003
8005 0 489256 211033 69320 0 8004
8006 0 489204 211097 69400 0 8005
8007 6 489044 211201 69240 0 8006
8008 0 449097 113826 117680 0 6771
8009 5 449265 113394 118040 0 8008
8010 0 449349 112712 117920 0 8009
8011 0 449393 112724 117880 0 8010
8012 0 449577 112672 117840 0 8011
8013 0 449509 112536 117720 0 8012
8014 0 449512 112452 117680 0 8013
8015 0 449517 112284 117600 0 8014
8016 0 449543 112188 117520 0 8015
8017 0 449569 112092 117440 0 8016
8018 0 449513 111948 117360 0 8017
8019 0 449577 111924 117320 0 8018
8020 0 449633 111892 117200 0 8019
8021 0 449797 111784 117080 0 8020
8022 0 449809 111752 117040 0 8021
8023 0 449817 111668 116920 0 8022
8024 0 449985 111652 116840 0 8023
8025 0 450085 111580 116760 0 8024
8026 0 449989 111524 116520 0 8025
8027 0 449977 111488 116360 0 8026
8028 0 450045 111436 116200 0 8027
8029 0 450057 111520 115960 0 8028
8030 0 450093 111564 115840 0 8029
8031 0 450161 111664 115720 0 8030
8032 0 450201 111748 115600 0 8031
8033 0 450113 111868 115480 0 8032
8034 0 450129 111908 115400 0 8033
8035 0 450149 111968 115240 0 8034
8036 0 450233 112084 115200 0 8035
8037 0 450213 112112 115160 0 8036
8038 0 450233 112164 115080 0 8037
8039 0 450141 112260 114960 0 8038
8040 0 450109 112356 114840 0 8039
8041 0 449973 112452 114800 0 8040
8042 0 449841 112500 114760 0 8041
8043 0 449733 112564 114720 0 8042
8044 0 449589 112632 114600 0 8043
8045 0 449605 112704 114480 0 8044
8046 0 449477 112688 114360 0 8045
8047 0 449365 112720 114240 0 8046
8048 0 449453 112828 114120 0 8047
8049 0 449549 112920 114040 0 8048
8050 0 449621 112880 113920 0 8049
8051 0 449761 112828 113760 0 8050
8052 0 449765 112756 113680 0 8051
8053 0 449725 112732 113640 0 8052
8054 0 449737 112728 113520 0 8053
8055 0 449729 112720 113480 0 8054
8056 0 449733 112720 113440 0 8055
8057 0 449765 112556 113320 0 8056
8058 0 449729 112452 113280 0 8057
8059 0 449493 112380 113240 0 8058
8060 0 449761 112423 113200 0 8059
8061 0 449683 112456 113120 0 8060
8062 0 449609 112549 113080 0 8061
8063 6 449641 112486 113040 0 8062
8064 0 431884 223930 51080 51 3183
8065 0 431480 223726 51080 0 8064
8066 5 431290 223668 51120 0 8065
8067 0 431259 223478 51120 0 8066
8068 0 431280 223304 51080 0 8067
8069 0 431280 223164 51120 0 8068
8070 0 431232 223093 51160 0 8069
8071 0 431127 223035 51240 0 8070
8072 0 431011 222922 51320 0 8071
8073 0 430847 222700 51400 0 8072
8074 0 430757 222565 51440 0 8073
8075 0 430718 222388 51480 0 8074
8076 0 430639 222259 51520 0 8075
8077 0 430599 222175 51560 0 8076
8078 0 430541 221879 51640 0 8077
8079 0 430325 221673 51680 0 8078
8080 0 430248 221647 51720 0 8079
8081 0 430200 221644 51760 0 8080
8082 0 430098 221631 51800 0 8081
8083 0 430063 221502 51840 0 8082
8084 0 430024 221457 51880 0 8083
8085 0 429947 221436 51920 0 8084
8086 0 429929 221396 51960 0 8085
8087 0 429897 221357 52000 0 8086
8088 0 429805 221296 52040 0 8087
8089 0 429765 221248 52080 0 8088
8090 0 429736 221201 52120 0 8089
8091 0 429625 221095 52160 0 8090
8092 0 429491 220926 52200 0 8091
8093 0 429443 220663 52240 0 8092
8094 0 429475 220393 52280 0 8093
8095 0 429652 220074 52240 0 8094
8096 0 429710 219955 52200 0 8095
8097 0 429728 219881 52160 0 8096
8098 5 429797 219797 52120 0 8097
8099 0 429786 219707 52160 0 8098
8100 0 429733 219641 52200 0 8099
8101 0 429670 219620 52280 0 8100
8102 0 429625 219610 52360 0 8101
8103 0 429533 219530 52400 0 8102
8104 0 429396 219471 52440 0 8103
8105 0 429319 219481 52480 0 8104
8106 0 429295 219482 52520 0 8105
8107 0 429258 219503 52600 0 8106
8108 0 429228 219507 52640 0 8107
8109 0 429202 219507 52680 0 8108
8110 0 429163 219531 52720 0 8109
8111 0 429133 219548 52800 0 8110
8112 0 429133 219548 52840 0 8111
8113 0 429107 219546 52880 0 8112
8114 0 429084 219523 52920 0 8113
8115 6 429094 219525 52960 0 8114
8116 0 461829 257125 58800 135 2994
8117 0 461861 257341 58600 135 8116
8118 0 461857 257394 58480 0 8117
8119 0 461625 257550 58240 0 8118
8120 0 461257 257596 58120 0 8119
8121 0 461131 257574 57920 0 8120
8122 0 460919 257504 57800 0 8121
8123 0 460911 257644 57600 0 8122
8124 0 460901 257756 57400 0 8123
8125 5 460819 257906 57200 0 8124
8126 0 460985 257972 57040 0 8125
8127 0 461233 258018 56880 0 8126
8128 0 461535 258206 56720 0 8127
8129 0 461707 258370 56560 0 8128
8130 0 461901 258496 56360 0 8129
8131 0 462151 258604 56200 0 8130
8132 0 462361 258640 56040 0 8131
8133 0 462497 258652 55920 0 8132
8134 0 462859 258866 55720 0 8133
8135 0 463083 258920 55520 0 8134
8136 0 463775 259134 55320 0 8135
8137 0 463903 259230 55200 0 8136
8138 0 464027 259390 55040 0 8137
8139 0 464479 259440 54800 0 8138
8140 0 464619 259480 54600 0 8139
8141 0 464673 259450 54400 0 8140
8142 0 464741 259470 54240 0 8141
8143 0 464899 259512 54080 0 8142
8144 0 464963 259462 53880 0 8143
8145 0 464979 259390 53720 0 8144
8146 0 465001 259330 53600 0 8145
8147 0 465043 259306 53400 0 8146
8148 0 465027 259242 53240 0 8147
8149 0 465115 259294 53040 0 8148
8150 0 465261 259154 52960 0 8149
8151 0 465331 259112 52840 0 8150
8152 0 465491 258974 52640 0 8151
8153 0 465597 258870 52440 0 8152
8154 0 465735 258922 52120 0 8153
8155 0 465903 258974 51880 0 8154
8156 0 465981 258968 51680 0 8155
8157 0 466029 259054 51400 0 8156
8158 0 466065 259176 51200 0 8157
8159 5 466073 259280 51000 0 8158
8160 0 465785 259224 50800 0 8159
8161 5 465857 259290 50600 0 8160
8162 0 465977 259268 50400 0 8161
8163 0 466109 259256 50240 0 8162
8164 6 466215 259306 50000 0 8163
8165 0 438805 207143 44280 40 6280
8166 0 438867 207070 44360 40 8165
8167 0 438921 207011 44400 40 8166
8168 0 438962 206962 44480 40 8167
8169 0 438962 206884 44560 40 8168
8170 0 438932 206785 44640 40 8169
8171 0 438930 206723 44720 40 8170
8172 0 438975 206662 44800 40 8171
8173 0 439016 206591 44880 0 8172
8174 0 439001 206460 44960 0 8173
8175 0 439029 206369 45040 0 8174
8176 0 438973 206391 45160 0 8175
8177 0 439033 206335 45240 0 8176
8178 0 439021 206219 45320 0 8177
8179 0 438986 206173 45400 0 8178
8180 0 438848 206229 45480 0 8179
8181 0 438673 206270 45560 0 8180
8182 0 438516 206266 45640 0 8181
8183 0 438402 206287 45680 0 8182
8184 0 438238 206272 45760 0 8183
8185 0 438213 206247 45800 0 8184
8186 0 438143 206268 45880 0 8185
8187 0 438185 206195 45960 0 8186
8188 0 438232 206098 46040 0 8187
8189 0 438365 205913 46120 0 8188
8190 0 438417 205760 46200 0 8189
8191 0 438488 205591 46240 0 8190
8192 0 438562 205430 46280 0 8191
8193 0 438624 205326 46320 0 8192
8194 0 438684 205266 46360 0 8193
8195 0 438768 205242 46400 0 8194
8196 0 438762 205251 46480 0 8195
8197 0 438794 205305 46600 0 8196
8198 0 438820 205313 46640 0 8197
8199 0 438859 205296 46680 0 8198
8200 0 438932 205279 46640 0 8199
8201 0 438960 205245 46600 0 8200
8202 0 438966 205236 46560 0 8201
8203 0 438973 205221 46520 0 8202
8204 0 438979 205161 46480 0 8203
8205 0 439008 205107 46520 0 8204
8206 0 439031 205072 46560 0 8205
8207 0 439063 205049 46600 0 8206
8208 0 439087 205029 46640 0 8207
8209 0 439074 204997 46680 0 8208
8210 0 439064 204982 46720 0 8209
8211 0 439084 204972 46760 0 8210
8212 6 439088 204998 46800 0 8211
8213 0 493440 221540 43760 0 5146
8214 0 493656 221596 43640 0 8213
8215 0 493816 221744 43400 0 8214
8216 0 493956 221976 43280 0 8215
8217 0 494388 222124 43080 0 8216
8218 0 494632 222292 42920 0 8217
8219 0 495004 222612 42720 0 8218
8220 0 495164 222800 42480 0 8219
8221 0 495240 222792 42320 0 8220
8222 0 495316 222764 42120 0 8221
8223 0 495512 222744 41800 0 8222
8224 0 495576 222440 41560 0 8223
8225 0 495944 221772 41520 0 8224
8226 0 496560 220760 41440 0 8225
8227 0 497092 220580 41280 0 8226
8228 0 497252 220424 41120 0 8227
8229 0 497860 219808 40960 0 8228
8230 5 498312 218788 40880 0 8229
8231 0 498508 218132 41000 0 8230
8232 0 498728 217696 40920 0 8231
8233 0 499132 217304 40800 0 8232
8234 0 499644 216908 40760 0 8233
8235 0 500416 216144 40840 0 8234
8236 0 501876 214900 40840 0 8235
8237 5 502192 214556 40440 0 8236
8238 0 502692 214404 40360 0 8237
8239 5 502860 214296 40320 0 8238
8240 0 503230 214057 40360 0 8239
8241 0 503472 213975 40480 0 8240
8242 0 503574 213885 40600 0 8241
8243 0 503628 213785 40760 0 8242
8244 0 503714 213763 40880 0 8243
8245 0 503766 213701 40920 0 8244
8246 0 503874 213507 40960 0 8245
8247 5 504002 213269 41080 0 8246
8248 0 505050 212949 41080 0 8247
8249 0 505466 212245 41160 0 8248
8250 0 505674 212051 41280 0 8249
8251 0 506098 211771 41440 0 8250
8252 0 506362 211729 41560 0 8251
8253 0 506658 211603 41720 0 8252
8254 5 506834 211518 41840 0 8253
8255 0 506892 211489 41880 0 8254
8256 0 507210 211131 42040 0 8255
8257 0 507458 210997 42240 0 8256
8258 0 507710 210985 42400 0 8257
8259 0 507802 211037 42600 0 8258
8260 6 508032 211107 42720 0 8259
8261 0 476288 130880 72000 160 2756
8262 0 476265 130857 71800 160 8261
8263 0 476256 130848 71720 160 8262
8264 0 476256 130944 71480 131 8263
8265 0 476320 131040 71240 51 8264
8266 0 476320 131200 71000 128 8265
8267 0 476320 131168 70720 139 8266
8268 0 476320 130944 70520 154 8267
8269 0 476288 130784 70320 160 8268
8270 0 476320 130624 70080 131 8269
8271 0 476347 130624 69960 146 8270
8272 0 476384 130624 69800 168 8271
8273 0 476416 130464 69600 143 8272
8274 0 476469 130443 69520 149 8273
8275 0 476576 130400 69360 163 8274
8276 0 476608 130336 69120 137 8275
8277 0 476608 130176 68880 102 8276
8278 0 476544 130144 68640 104 8277
8279 0 476448 130016 68400 81 8278
8280 0 476416 129856 68200 40 8279
8281 0 476448 129696 68000 60 8280
8282 0 476480 129536 67800 98 8281
8283 0 476594 129518 67640 0 8282
8284 0 476634 129611 67600 0 8283
8285 0 476767 129886 67480 0 8284
8286 0 476766 129908 67440 0 8285
8287 0 476803 129955 67400 0 8286
8288 0 476803 129955 67360 0 8287
8289 0 476803 129955 67320 0 8288
8290 0 476666 129734 67160 0 8289
8291 0 476635 129119 66920 0 8290
8292 0 476470 128818 66840 0 8291
8293 0 476449 128366 66640 0 8292
8294 0 476504 128305 66400 0 8293
8295 0 476551 128200 66240 0 8294
8296 0 476657 127978 66000 0 8295
8297 0 476553 127970 65920 0 8296
8298 0 476553 127970 65840 0 8297
8299 0 476510 127968 65800 0 8298
8300 0 476484 127976 65720 0 8299
8301 0 476513 127659 65520 0 8300
8302 0 476516 127663 65440 0 8301
8303 0 476545 127616 65320 0 8302
8304 0 476597 127623 65240 0 8303
8305 0 476428 127690 65120 0 8304
8306 0 476388 127700 65040 0 8305
8307 6 476435 127672 65000 0 8306
8308 0 488428 252758 62680 143 4544
8309 0 488776 252842 62680 143 8308
8310 0 488888 252928 62640 0 8309
8311 0 489152 252940 62560 0 8310
8312 5 489328 252924 62520 0 8311
8313 0 489420 253028 62440 0 8312
8314 0 489492 253240 62360 0 8313
8315 0 489604 253388 62280 0 8314
8316 0 489684 253484 62240 0 8315
8317 0 489732 253724 62160 0 8316
8318 0 489728 253808 62120 0 8317
8319 0 489704 253900 62040 0 8318
8320 0 489780 254032 61960 0 8319
8321 0 489864 254340 61920 0 8320
8322 0 489860 254464 61880 0 8321
8323 0 489944 254600 61760 0 8322
8324 0 489936 254700 61680 0 8323
8325 0 490000 254848 61600 0 8324
8326 0 490100 254992 61480 0 8325
8327 0 490088 255100 61440 0 8326
8328 0 490072 255176 61360 0 8327
8329 0 490132 255320 61240 0 8328
8330 0 490216 255380 61160 0 8329
8331 0 490324 255520 61040 0 8330
8332 0 490436 255792 60960 0 8331
8333 0 490464 255888 60920 0 8332
8334 0 490508 255980 60880 0 8333
8335 0 490492 256088 60840 0 8334
8336 0 490528 256204 60800 0 8335
8337 0 490536 256316 60760 0 8336
8338 0 490584 256480 60720 0 8337
8339 0 490684 256720 60680 0 8338
8340 0 490652 256632 60640 0 8339
8341 0 490592 256512 60600 0 8340
8342 0 490468 256548 60560 0 8341
8343 0 490496 256560 60480 0 8342
8344 0 490440 256468 60360 0 8343
8345 0 490520 256448 60280 0 8344
8346 0 490464 256388 60200 0 8345
8347 0 490432 256436 60120 0 8346
8348 0 490660 256632 60080 0 8347
8349 0 490596 256724 60000 0 8348
8350 0 490604 256780 59880 0 8349
8351 0 491054 256985 59840 0 8350
8352 0 491204 257165 59800 0 8351
8353 0 491240 257277 59760 0 8352
8354 6 491370 257419 59680 0 8353
8355 0 449517 112868 118080 0 8009
8356 0 449505 112956 118160 0 8355
8357 0 449645 113164 118360 0 8356
8358 5 449725 113482 118400 0 8357
8359 0 449637 112794 118400 0 8358
8360 0 449605 112770 118560 0 8359
8361 0 449429 112718 118840 0 8360
8362 0 449349 112510 119040 0 8361
8363 0 449413 112378 119360 0 8362
8364 0 449409 112350 119560 0 8363
8365 0 449345 112094 119760 0 8364
8366 0 449449 111822 119960 0 8365
8367 0 449589 111602 120040 0 8366
8368 0 449777 111558 120200 0 8367
8369 0 449809 111582 120280 0 8368
8370 0 449793 111630 120360 0 8369
8371 0 449897 111650 120440 0 8370
8372 0 449954 111612 120480 0 8371
8373 0 450012 111575 120520 0 8372
8374 0 450069 111538 120560 0 8373
8375 0 450373 111314 120600 0 8374
8376 0 450493 111258 120640 0 8375
8377 0 450693 111202 120680 0 8376
8378 0 450657 111194 120720 0 8377
8379 0 450693 111250 120840 0 8378
8380 0 450749 111346 120960 0 8379
8381 0 450821 111354 121040 0 8380
8382 5 450909 111450 121160 0 8381
8383 0 450565 110326 121160 0 8382
8384 0 450661 110150 121240 0 8383
8385 0 450697 110126 121320 0 8384
8386 0 450705 109942 121520 0 8385
8387 0 450709 109690 121680 0 8386
8388 0 450785 108998 121680 0 8387
8389 0 450785 108978 121760 0 8388
8390 0 450737 108890 121800 0 8389
8391 0 450701 108830 121920 0 8390
8392 0 450677 108774 122000 0 8391
8393 0 450653 108718 122080 0 8392
8394 0 450577 108666 122160 0 8393
8395 0 450529 108654 122200 0 8394
8396 0 450433 108658 122400 0 8395
8397 0 450433 108662 122560 0 8396
8398 0 450441 108666 122680 0 8397
8399 0 450529 108630 122880 0 8398
8400 6 450613 108618 122920 0 8399
8401 0 465568 118740 83960 0 5277
8402 0 465300 118568 83960 0 8401
8403 0 464988 118388 83960 0 8402
8404 0 464920 118256 84040 0 8403
8405 0 464624 118000 84120 0 8404
8406 0 464368 117756 84160 0 8405
8407 0 464080 117364 84120 0 8406
8408 0 463748 117060 84040 0 8407
8409 0 463520 116912 83960 0 8408
8410 0 463204 116444 83920 0 8409
8411 0 462968 116108 83880 0 8410
8412 0 462676 115936 83840 0 8411
8413 5 462200 115808 83760 0 8412
8414 0 462004 115676 83680 0 8413
8415 0 461904 115724 83560 0 8414
8416 0 461814 115655 83520 0 8415
8417 0 461946 115679 83480 0 8416
8418 0 461918 115711 83400 0 8417
8419 0 461842 115643 83320 0 8418
8420 0 461730 115627 83280 0 8419
8421 0 461590 115623 83200 0 8420
8422 0 461550 115620 83160 0 8421
8423 0 461470 115615 83080 0 8422
8424 0 461518 115683 83040 0 8423
8425 0 461422 115723 82960 0 8424
8426 0 461326 115847 82840 0 8425
8427 0 461262 115875 82760 0 8426
8428 0 460974 115855 82680 0 8427
8429 0 460686 115745 82600 0 8428
8430 0 460522 115673 82440 0 8429
8431 0 460202 115653 82280 0 8430
8432 0 460122 115669 82200 0 8431
8433 0 459914 115721 82120 0 8432
8434 0 459766 115717 82040 0 8433
8435 0 459458 115733 81920 0 8434
8436 0 459248 115778 81800 0 8435
8437 0 459178 115793 81760 0 8436
8438 0 459178 115813 81720 0 8437
8439 0 459282 115861 81640 0 8438
8440 0 459126 116161 81640 0 8439
8441 0 458590 116017 81600 0 8440
8442 0 458350 115821 81520 0 8441
8443 0 458210 115801 81440 0 8442
8444 6 458050 115805 81400 0 8443
8445 0 421736 214516 40720 0 4387
8446 0 421762 214308 40760 0 8445
8447 0 422001 214189 40800 0 8446
8448 0 422169 214094 40800 0 8447
8449 0 422260 213989 40840 0 8448
8450 0 422391 213831 40880 0 8449
8451 0 422523 213778 40920 0 8450
8452 0 422738 213743 40920 0 8451
8453 0 422807 213691 40880 0 8452
8454 0 422835 213670 40840 0 8453
8455 0 422878 213631 40800 0 8454
8456 0 422928 213582 40760 0 8455
8457 0 422969 213508 40720 0 8456
8458 0 423059 213431 40680 0 8457
8459 0 423107 213394 40640 0 8458
8460 0 423120 213362 40600 0 8459
8461 0 423143 213329 40560 0 8460
8462 0 423180 213274 40520 0 8461
8463 0 423201 213241 40480 0 8462
8464 0 423238 213213 40440 0 8463
8465 0 423286 213187 40400 0 8464
8466 0 423294 213168 40360 0 8465
8467 0 423314 213123 40320 0 8466
8468 0 423333 213071 40280 0 8467
8469 0 423350 213008 40240 0 8468
8470 0 423342 212981 40200 0 8469
8471 0 423406 212907 40160 0 8470
8472 0 423488 212884 40120 0 8471
8473 0 423604 212772 40080 0 8472
8474 0 423639 212855 40040 0 8473
8475 0 423607 212705 40000 0 8474
8476 0 423637 212651 39960 0 8475
8477 0 423649 212625 39920 0 8476
8478 0 423675 212521 39880 0 8477
8479 0 423686 212382 39840 0 8478
8480 0 423626 212224 39840 0 8479
8481 5 423628 212106 39840 0 8480
8482 0 423581 211942 39920 0 8481
8483 0 423579 211813 40000 0 8482
8484 0 423598 211931 40040 0 8483
8485 0 423565 211821 40080 0 8484
8486 0 423540 211772 40120 0 8485
8487 0 423451 211666 40200 0 8486
8488 6 423311 211470 40240 0 8487
8489 0 475260 126388 78280 200 2719
8490 0 475328 126280 78160 200 8489
8491 0 475756 126040 78160 136 8490
8492 0 476116 125624 78160 86 8491
8493 0 476220 125496 78080 140 8492
8494 0 476524 125208 78000 120 8493
8495 0 476704 125128 77840 98 8494
8496 0 476952 124976 77680 90 8495
8497 0 477156 124952 77640 139 8496
8498 0 477328 124728 77480 124 8497
8499 0 477500 124616 77320 60 8498
8500 0 477656 124480 77200 60 8499
8501 0 477784 124432 77120 90 8500
8502 0 477840 124352 76960 81 8501
8503 0 478236 124104 76840 75 8502
8504 0 478544 123628 76840 71 8503
8505 0 478688 123624 76760 71 8504
8506 0 478748 123528 76720 71 8505
8507 0 478888 123204 76640 120 8506
8508 0 478876 123156 76520 137 8507
8509 0 479064 122892 76440 40 8508
8510 0 479264 122628 76400 120 8509
8511 0 479308 122516 76360 96 8510
8512 0 479328 122244 76200 128 8511
8513 0 479360 122052 76040 86 8512
8514 0 479244 121776 75960 86 8513
8515 0 479284 121676 75920 51 8514
8516 0 479296 121675 75880 120 8515
8517 0 479344 121672 75720 120 8516
8518 0 479284 121600 75520 120 8517
8519 0 479316 121376 75400 140 8518
8520 0 479380 121288 75240 260 8519
8521 0 479340 121136 75000 235 8520
8522 0 479332 121128 74840 221 8521
8523 0 479244 121080 74800 221 8522
8524 0 479184 121044 74720 221 8523
8525 0 478976 120960 74600 209 8524
8526 0 478880 120948 74520 185 8525
8527 0 478516 120848 74440 230 8526
8528 0 478400 120828 74360 202 8527
8529 0 478312 120820 74160 128 8528
8530 0 478195 120801 74080 128 8529
8531 6 478136 120792 74040 128 8530
8532 0 454820 120342 103800 0 7225
8533 0 455120 120378 103880 0 8532
8534 0 455686 120344 104000 0 8533
8535 0 456050 120444 104120 0 8534
8536 0 456366 120396 104240 0 8535
8537 5 457570 120392 104240 0 8536
8538 0 458562 120176 104280 0 8537
8539 0 459180 120134 104440 0 8538
8540 0 459416 120082 104560 0 8539
8541 0 459628 120006 104680 0 8540
8542 0 459784 119878 104720 0 8541
8543 0 460044 119874 104720 0 8542
8544 0 460344 119882 104720 0 8543
8545 0 460528 119706 104720 0 8544
8546 0 460568 119722 104840 0 8545
8547 0 460648 119730 105000 0 8546
8548 0 460844 119778 105200 0 8547
8549 0 461052 119718 105320 0 8548
8550 0 461020 119706 105360 0 8549
8551 0 461184 119678 105400 0 8550
8552 0 461240 119558 105480 0 8551
8553 0 461360 119430 105640 0 8552
8554 0 461480 119378 105800 0 8553
8555 0 461644 119246 106000 0 8554
8556 0 461656 119022 106160 0 8555
8557 0 461836 118862 106360 0 8556
8558 0 461770 118784 106400 0 8557
8559 0 461778 118672 106480 0 8558
8560 0 461702 118496 106720 0 8559
8561 0 461614 118404 106840 0 8560
8562 0 461611 118392 106880 0 8561
8563 0 461606 118368 106960 0 8562
8564 0 461606 118368 107000 0 8563
8565 0 461546 118292 107040 0 8564
8566 0 461442 118224 107080 0 8565
8567 0 461434 118208 107120 0 8566
8568 0 461442 118164 107160 0 8567
8569 0 461442 118164 107200 0 8568
8570 0 461430 118156 107280 0 8569
8571 0 461394 118124 107360 0 8570
8572 0 461386 117996 107520 0 8571
8573 6 461354 117872 107600 0 8572
8574 0 440993 113966 116080 0 6792
8575 0 440989 113956 116160 0 8574
8576 0 440793 114040 116280 0 8575
8577 5 440705 114096 116360 0 8576
8578 0 440085 114496 116360 0 8577
8579 0 439857 114614 116400 0 8578
8580 0 439837 114810 116440 0 8579
8581 0 439677 115130 116560 0 8580
8582 0 439421 115406 116640 0 8581
8583 0 439213 115654 116720 0 8582
8584 0 439157 115718 116840 0 8583
8585 0 438881 115786 116880 0 8584
8586 0 438557 116046 116880 0 8585
8587 0 438297 116638 116880 0 8586
8588 0 438005 117042 116880 0 8587
8589 0 437881 117170 116880 0 8588
8590 0 437833 117386 116880 0 8589
8591 0 437689 117666 116960 0 8590
8592 0 437593 118170 117040 0 8591
8593 0 437501 118486 117120 0 8592
8594 0 437237 118658 117120 0 8593
8595 0 437009 118738 117120 0 8594
8596 0 436677 118906 117120 0 8595
8597 0 436489 119166 117040 0 8596
8598 5 436409 119466 116960 0 8597
8599 0 436313 119730 116880 0 8598
8600 0 436317 119734 116720 0 8599
8601 0 436333 119894 116640 0 8600
8602 5 436333 119942 116600 0 8601
8603 0 436005 120150 116600 0 8602
8604 0 435801 120186 116600 0 8603
8605 0 435669 120094 116600 0 8604
8606 0 435325 120210 116600 0 8605
8607 0 435153 120166 116720 0 8606
8608 0 435049 120038 116760 0 8607
8609 5 433993 120286 116840 0 8608
8610 0 433773 120398 116920 0 8609
8611 0 433525 120406 117080 0 8610
8612 0 433457 120426 117120 0 8611
8613 0 433390 120318 117200 0 8612
8614 0 433257 120102 117360 0 8613
8615 6 433245 120102 117400 0 8614
8616 0 466339 132554 85240 0 6078
8617 0 466291 132596 85360 0 8616
8618 0 466258 132648 85440 0 8617
8619 0 466187 132653 85520 0 8618
8620 0 466111 132680 85600 80 8619
8621 0 466055 132679 85680 80 8620
8622 0 466034 132680 85760 80 8621
8623 0 465979 132723 85880 80 8622
8624 0 465876 132780 85960 80 8623
8625 0 465820 132797 86040 80 8624
8626 0 465663 132777 86120 80 8625
8627 0 465582 132731 86200 102 8626
8628 0 465467 132687 86280 102 8627
8629 0 465340 132662 86360 102 8628
8630 0 465237 132782 86480 101 8629
8631 0 465079 132892 86560 90 8630
8632 0 464870 132962 86640 120 8631
8633 0 464686 133033 86720 120 8632
8634 0 464700 132963 86880 120 8633
8635 0 464700 132963 86960 120 8634
8636 0 464587 133208 87160 32 8635
8637 0 464548 133284 87200 136 8636
8638 0 464558 133306 87280 136 8637
8639 0 464558 133306 87360 244 8638
8640 0 464558 133306 87480 244 8639
8641 0 464528 133371 87600 244 8640
8642 0 464489 133414 87720 200 8641
8643 0 464393 133512 87800 200 8642
8644 0 464442 133830 88000 178 8643
8645 0 464418 133864 88200 214 8644
8646 0 464301 133871 88320 226 8645
8647 0 464251 133980 88400 226 8646
8648 0 464201 134089 88480 185 8647
8649 0 464248 134081 88600 163 8648
8650 0 464270 134133 88640 163 8649
8651 0 464132 134230 88760 163 8650
8652 0 463944 134039 88960 75 8651
8653 0 463892 133964 89160 40 8652
8654 6 463856 133926 89320 40 8653
8655 0 463496 126618 93480 0 2606
8656 0 463872 126794 93640 0 8655
8657 0 463978 126876 93720 0 8656
8658 0 464114 126944 93840 0 8657
8659 0 464290 127040 93920 0 8658
8660 0 464454 127060 94040 0 8659
8661 0 464606 127056 94200 0 8660
8662 0 464614 127056 94280 0 8661
8663 0 464638 127040 94400 0 8662
8664 0 464674 127044 94480 0 8663
8665 0 464722 127040 94560 0 8664
8666 0 464698 127024 94640 0 8665
8667 0 464782 127192 94760 0 8666
8668 0 464778 127216 94920 0 8667
8669 0 464842 127240 95040 0 8668
8670 0 464922 127068 95200 0 8669
8671 0 465098 126980 95320 0 8670
8672 0 465138 126896 95400 0 8671
8673 0 465162 126916 95440 0 8672
8674 0 465230 126872 95640 0 8673
8675 0 465354 126856 95680 0 8674
8676 0 465790 127152 95680 0 8675
8677 0 465738 126920 95800 0 8676
8678 0 465738 126916 95880 0 8677
8679 0 465662 126832 96120 0 8678
8680 0 465654 126836 96400 0 8679
8681 0 465726 126872 96560 0 8680
8682 0 465790 126996 96760 0 8681
8683 0 465926 127076 96920 0 8682
8684 0 465934 127024 97080 0 8683
8685 0 465954 127032 97160 0 8684
8686 0 465770 126952 97360 0 8685
8687 0 465726 126904 97480 0 8686
8688 0 465718 126768 97720 0 8687
8689 0 465730 126792 97760 0 8688
8690 0 465770 126932 97840 0 8689
8691 0 465590 126672 98080 0 8690
8692 6 465398 126556 98280 0 8691
8693 0 472988 130926 86800 0 7475
8694 0 473004 131014 86880 0 8693
8695 0 473064 131192 86960 0 8694
8696 0 473132 131264 87000 0 8695
8697 0 473160 131512 87160 0 8696
8698 0 473396 131640 87240 0 8697
8699 0 473528 131712 87360 0 8698
8700 0 473544 131724 87400 0 8699
8701 0 473576 131744 87440 0 8700
8702 0 473605 131763 87520 0 8701
8703 0 473620 131772 87560 0 8702
8704 0 473652 131820 87760 0 8703
8705 0 473700 131904 88000 0 8704
8706 0 473724 132004 88040 0 8705
8707 0 473774 132062 88080 0 8706
8708 0 473824 132120 88120 0 8707
8709 0 473828 132128 88160 0 8708
8710 0 473848 132176 88240 0 8709
8711 0 473896 132220 88320 0 8710
8712 0 473900 132240 88360 0 8711
8713 0 474024 132400 88480 0 8712
8714 0 474056 132472 88520 0 8713
8715 0 474308 132616 88640 0 8714
8716 0 474360 132648 88800 0 8715
8717 0 474328 132656 88920 0 8716
8718 0 474536 132536 89200 0 8717
8719 0 474564 132520 89280 0 8718
8720 0 474592 132512 89320 0 8719
8721 0 474692 132496 89440 0 8720
8722 0 474663 132511 89480 0 8721
8723 0 474604 132540 89560 0 8722
8724 0 474604 132480 89600 0 8723
8725 0 474472 132536 89760 0 8724
8726 0 474412 132592 89880 0 8725
8727 0 474504 132756 89960 0 8726
8728 0 474596 132896 90040 0 8727
8729 6 474220 132868 90160 0 8728
8730 0 477024 130304 73560 86 2747
8731 0 477248 130400 73480 120 8730
8732 0 477440 130528 73280 71 8731
8733 0 477664 130688 73160 90 8732
8734 0 477824 130816 72960 108 8733
8735 0 477920 130944 72760 45 8734
8736 0 478112 131040 72560 91 8735
8737 0 478272 131072 72360 163 8736
8738 0 478432 131168 72160 208 8737
8739 0 478560 131296 71960 245 8738
8740 0 478688 131392 71760 226 8739
8741 0 478715 131419 71520 166 8740
8742 0 478720 131424 71480 157 8741
8743 0 478816 131584 71280 206 8742
8744 0 478784 131712 71040 150 8743
8745 0 478784 131840 70800 75 8744
8746 0 478752 131872 70520 45 8745
8747 0 478656 131904 70280 51 8746
8748 0 478624 131904 70000 134 8747
8749 0 478624 132000 69760 134 8748
8750 0 478784 132032 69560 163 8749
8751 0 478944 132160 69400 189 8750
8752 0 479104 132224 69200 75 8751
8753 5 479130 132243 69160 85 8752
8754 0 479232 132320 69000 128 8753
8755 5 479250 132375 68840 148 8754
8756 5 479264 132416 68720 164 8755
8757 0 479315 132480 68640 128 8756
8758 5 479392 132576 68520 75 8757
8759 0 479328 132800 68680 128 8758
8760 0 479232 132992 68840 160 8759
8761 0 479104 133152 69000 91 8760
8762 0 478880 133120 69160 80 8761
8763 0 478656 132928 69160 210 8762
8764 6 478496 132800 69160 186 8763
8765 0 477216 134164 85600 0 7497
8766 0 477280 134130 85800 0 8765
8767 0 477332 133958 86040 0 8766
8768 0 477376 133874 86120 0 8767
8769 0 477420 133790 86200 0 8768
8770 0 477492 133534 86320 0 8769
8771 0 477808 133358 86360 0 8770
8772 0 477852 133306 86440 0 8771
8773 0 478020 133150 86560 0 8772
8774 0 478244 132958 86680 0 8773
8775 0 478492 132966 86840 0 8774
8776 0 478664 132990 87000 0 8775
8777 0 478828 133238 87160 0 8776
8778 0 478944 133226 87280 0 8777
8779 0 479008 133246 87520 0 8778
8780 0 479164 133242 87680 0 8779
8781 0 479248 133218 87720 0 8780
8782 0 479436 133130 87800 0 8781
8783 0 479720 133014 87840 0 8782
8784 5 480080 132698 87840 0 8783
8785 0 480116 132758 87880 0 8784
8786 0 480224 133074 88040 0 8785
8787 0 480212 133142 88200 0 8786
8788 0 480160 133146 88360 0 8787
8789 0 480172 133162 88480 0 8788
8790 0 480164 133166 88520 0 8789
8791 0 480196 133166 88640 0 8790
8792 0 480208 133222 88800 0 8791
8793 0 480216 133258 88960 0 8792
8794 0 480220 133262 89040 0 8793
8795 0 480204 133266 89120 0 8794
8796 0 480092 133002 89160 0 8795
8797 6 479816 133006 89280 0 8796
8798 0 494104 216258 48680 0 5122
8799 0 494224 216170 48520 0 8798
8800 0 494412 216130 48280 0 8799
8801 0 494244 215710 48040 0 8800
8802 0 494468 215786 47840 0 8801
8803 0 494688 215838 47640 0 8802
8804 0 494876 215698 47480 0 8803
8805 0 495048 215402 47320 0 8804
8806 0 495212 215366 47120 0 8805
8807 0 495372 215326 46920 0 8806
8808 0 495436 215738 46760 0 8807
8809 0 495652 215518 46560 0 8808
8810 0 496380 214626 46520 0 8809
8811 0 496824 214670 46600 0 8810
8812 0 497240 214770 46720 0 8811
8813 0 497544 214720 46920 0 8812
8814 0 497568 214596 46960 0 8813
8815 0 497632 214452 47040 0 8814
8816 0 497792 214396 47200 0 8815
8817 0 497840 214344 47400 0 8816
8818 0 497836 214400 47600 0 8817
8819 0 497856 214404 47800 0 8818
8820 0 497848 214212 48000 0 8819
8821 5 497964 214277 48040 0 8820
8822 0 498312 214472 48160 0 8821
8823 0 499028 214912 48320 0 8822
8824 0 499208 215120 48480 0 8823
8825 0 499352 215212 48640 0 8824
8826 0 499428 215268 48720 0 8825
8827 6 499492 215276 48880 0 8826
8828 0 468393 231696 72880 75 5708
8829 0 468268 231738 72960 75 8828
8830 0 468139 231736 73040 75 8829
8831 0 467950 231769 73160 81 8830
8832 0 467908 231777 73200 81 8831
8833 0 467704 231767 73280 51 8832
8834 0 467608 231807 73320 51 8833
8835 0 467496 231703 73440 75 8834
8836 0 467356 231635 73520 75 8835
8837 0 467132 231579 73640 81 8836
8838 0 466796 231547 73760 71 8837
8839 5 466304 231519 73800 64 8838
8840 0 465980 231463 73640 120 8839
8841 0 465808 231167 73600 75 8840
8842 0 465708 230967 73480 75 8841
8843 0 465672 230931 73440 75 8842
8844 0 465544 230861 73200 40 8843
8845 0 465288 230841 73040 96 8844
8846 0 465160 230781 72960 139 8845
8847 0 464956 230613 72840 124 8846
8848 0 464632 230501 72840 101 8847
8849 0 464216 230153 72840 115 8848
8850 0 463752 229405 72840 107 8849
8851 0 463292 229033 72840 98 8850
8852 0 463096 228825 72920 98 8851
8853 0 463036 228581 73000 98 8852
8854 0 463000 228253 72960 0 8853
8855 0 463044 227917 73000 0 8854
8856 6 463084 227429 72880 0 8855
8857 0 469876 119742 85600 0 5257
8858 0 470000 119758 85760 0 8857
8859 0 470300 119702 85760 0 8858
8860 0 470608 119866 85760 0 8859
8861 0 470952 119986 85760 0 8860
8862 0 471368 119954 85640 0 8861
8863 0 471744 119922 85600 0 8862
8864 0 472184 119706 85600 0 8863
8865 0 472536 119826 85560 0 8864
8866 0 472672 119782 85520 0 8865
8867 0 472998 119796 85520 0 8866
8868 0 473190 119904 85520 0 8867
8869 0 473562 119896 85520 0 8868
8870 0 474154 120004 85440 0 8869
8871 0 474498 120084 85400 0 8870
8872 0 474998 120068 85320 0 8871
8873 5 476078 119944 85320 0 8872
8874 0 476344 120230 85440 0 8873
8875 0 476304 120170 85480 0 8874
8876 0 476304 120170 85640 0 8875
8877 0 476302 120170 85680 0 8876
8878 0 476300 120170 85720 0 8877
8879 0 476404 120258 85760 0 8878
8880 0 476568 120414 86000 0 8879
8881 0 476636 120474 86160 0 8880
8882 0 476310 120344 86400 0 8881
8883 6 476558 120220 86560 0 8882
8884 0 435979 209710 43320 60 3321
8885 0 435779 209749 43400 71 8884
8886 0 435712 209782 43440 71 8885
8887 0 435654 209791 43480 0 8886
8888 0 435612 209803 43520 0 8887
8889 0 435588 209810 43560 0 8888
8890 0 435533 209828 43600 0 8889
8891 0 435503 209837 43640 0 8890
8892 0 435469 209858 43680 0 8891
8893 0 435433 209879 43720 0 8892
8894 0 435430 209879 43760 0 8893
8895 0 435379 209876 43800 0 8894
8896 0 435297 209885 43840 0 8895
8897 0 435185 209897 43880 0 8896
8898 0 435151 209946 43920 0 8897
8899 0 435100 209967 43960 0 8898
8900 0 435063 210004 44000 0 8899
8901 0 435036 210049 44040 0 8900
8902 0 435015 210076 44080 0 8901
8903 0 434997 210088 44120 0 8902
8904 0 434909 210152 44240 0 8903
8905 0 434839 210179 44320 0 8904
8906 0 434778 210204 44400 0 8905
8907 0 434681 210255 44440 0 8906
8908 0 434642 210288 44480 0 8907
8909 6 434569 210376 44520 0 8908
8910 0 436433 209717 41680 64 3339
8911 0 436293 209633 41640 64 8910
8912 0 436121 209499 41600 40 8911
8913 0 435852 209204 41560 45 8912
8914 0 435790 209126 41520 45 8913
8915 0 435612 209066 41480 45 8914
8916 0 435370 208996 41440 45 8915
8917 0 435244 208976 41400 0 8916
8918 0 435208 208968 41360 0 8917
8919 0 435180 208914 41320 0 8918
8920 0 435024 208786 41320 0 8919
8921 0 434598 208744 41320 0 8920
8922 0 434202 208664 41360 0 8921
8923 0 434012 208608 41360 0 8922
8924 0 433892 208608 41320 0 8923
8925 0 433778 208528 41280 0 8924
8926 0 433714 208460 41240 0 8925
8927 0 433656 208398 41200 0 8926
8928 0 433522 208248 41160 0 8927
8929 0 433410 208160 41160 0 8928
8930 0 433328 208122 41200 0 8929
8931 0 433236 208104 41240 0 8930
8932 0 433092 208060 41280 0 8931
8933 0 432942 208020 41240 0 8932
8934 6 432874 207956 41200 0 8933
8935 0 493660 263986 32840 0 4742
8936 0 493828 263650 32560 0 8935
8937 0 493996 263592 32440 0 8936
8938 0 494052 263608 32160 0 8937
8939 0 493960 263704 32000 0 8938
8940 0 493968 263612 31800 0 8939
8941 0 494136 263588 31560 0 8940
8942 0 494048 263524 31360 0 8941
8943 0 494084 263544 31160 0 8942
8944 0 494092 263636 31040 0 8943
8945 0 494096 263708 30920 0 8944
8946 0 494124 263756 30720 0 8945
8947 0 494188 263816 30440 0 8946
8948 0 494180 263792 30360 0 8947
8949 0 494048 263644 30320 0 8948
8950 0 494052 263596 30240 0 8949
8951 0 493956 263452 30080 0 8950
8952 0 493796 263108 29880 0 8951
8953 0 493620 262988 29800 0 8952
8954 0 493388 262812 29680 0 8953
8955 0 493204 262668 29480 0 8954
8956 0 493152 262472 29400 0 8955
8957 0 492900 261864 29160 0 8956
8958 6 492780 261532 29000 0 8957
8959 0 470808 230648 76640 98 5767
8960 0 470867 230604 76680 71 8959
8961 0 470890 230608 76720 71 8960
8962 0 470945 230557 76800 71 8961
8963 0 470990 230500 76920 64 8962
8964 0 471043 230500 77000 64 8963
8965 0 471118 230462 77080 98 8964
8966 0 471203 230405 77160 98 8965
8967 0 471289 230272 77280 86 8966
8968 0 471337 230230 77320 86 8967
8969 0 471401 230169 77400 86 8968
8970 0 471452 230106 77520 81 8969
8971 0 471501 230027 77600 81 8970
8972 0 471556 229900 77720 96 8971
8973 0 471690 229716 77760 108 8972
8974 0 471774 229592 77840 91 8973
8975 0 471795 229521 77920 91 8974
8976 0 471840 229419 77960 91 8975
8977 0 472003 229148 78080 51 8976
8978 0 472127 229065 78160 51 8977
8979 0 472149 229052 78200 51 8978
8980 0 472360 229114 78280 51 8979
8981 6 472325 229104 78320 51 8980
8982 0 474969 135813 163640 0 1562
8983 0 475074 135825 163600 0 8982
8984 0 475156 135805 163560 0 8983
8985 0 475151 135843 163520 0 8984
8986 0 475151 135875 163480 0 8985
8987 0 475130 135904 163440 0 8986
8988 0 475133 135965 163400 0 8987
8989 0 475135 136013 163360 0 8988
8990 0 475140 136067 163320 0 8989
8991 0 475205 136139 163280 0 8990
8992 0 475244 136205 163240 0 8991
8993 0 475307 136286 163200 0 8992
8994 0 475339 136222 163160 0 8993
8995 0 475368 136173 163120 0 8994
8996 0 475392 136130 163080 0 8995
8997 0 475418 136059 163040 0 8996
8998 0 475503 136046 163000 0 8997
8999 0 475588 136044 162960 0 8998
9000 0 475691 136008 162920 0 8999
9001 0 475782 136002 162880 0 9000
9002 6 475802 136006 162840 0 9001
9003 0 475128 135891 163720 0 1562
9004 0 475093 135827 163760 0 9003
9005 0 475062 135801 163800 0 9004
9006 0 475085 135787 163840 0 9005
9007 0 475110 135774 163880 0 9006
9008 0 475100 135777 163920 0 9007
9009 0 475321 135975 163960 0 9008
9010 0 475302 136011 164000 0 9009
9011 0 475329 135987 164040 0 9010
9012 0 475348 135991 164080 0 9011
9013 0 475319 135887 164120 0 9012
9014 0 475334 135855 164160 0 9013
9015 0 475365 135798 164200 0 9014
9016 0 475322 135780 164240 0 9015
9017 0 475330 135790 164280 0 9016
9018 0 475365 135794 164320 0 9017
9019 0 475410 135817 164360 0 9018
9020 0 475461 135838 164400 0 9019
9021 0 475456 135852 164440 0 9020
9022 0 475461 135873 164480 0 9021
9023 6 475475 135858 164520 0 9022
9024 0 422899 215226 42840 0 4367
9025 0 423045 215173 42840 0 9024
9026 0 423166 215125 42800 0 9025
9027 0 423182 215118 42760 0 9026
9028 0 423193 215110 42720 0 9027
9029 0 423204 215080 42680 0 9028
9030 0 423232 215001 42640 0 9029
9031 0 423257 214996 42600 0 9030
9032 0 423266 214985 42520 0 9031
9033 0 423275 214955 42480 0 9032
9034 0 423283 214927 42440 0 9033
9035 0 423389 214860 42400 0 9034
9036 0 423423 214817 42360 0 9035
9037 0 423484 214692 42320 0 9036
9038 0 423514 214624 42280 0 9037
9039 0 423538 214460 42320 0 9038
9040 0 423602 214348 42360 0 9039
9041 0 423624 214186 42360 0 9040
9042 6 423555 213986 42360 0 9041
9043 0 501578 236034 68880 104 4796
9044 0 501559 235863 68880 101 9043
9045 0 501539 235788 68920 101 9044
9046 0 501524 235772 68960 101 9045
9047 0 501502 235738 69000 101 9046
9048 0 501471 235677 69040 101 9047
9049 0 501355 235582 69080 101 9048
9050 0 501333 235544 69120 0 9049
9051 0 500953 235278 69120 0 9050
9052 0 500841 235154 69040 0 9051
9053 0 500853 234966 69080 0 9052
9054 0 500877 234862 69160 0 9053
9055 0 500945 234734 69240 0 9054
9056 0 501001 234622 69360 0 9055
9057 0 501069 234474 69400 0 9056
9058 0 501041 234378 69360 0 9057
9059 0 501017 234366 69280 0 9058
9060 6 500973 234398 69160 0 9059
9061 0 426163 217738 48760 101 4290
9062 0 426062 217837 48720 101 9061
9063 0 425978 217863 48720 101 9062
9064 0 425848 217936 48720 101 9063
9065 0 425732 218028 48760 0 9064
9066 0 425584 218154 48720 0 9065
9067 0 425524 218219 48680 0 9066
9068 0 425462 218253 48640 0 9067
9069 0 425442 218272 48600 0 9068
9070 0 425430 218281 48560 0 9069
9071 0 425393 218266 48520 0 9070
9072 0 425378 218285 48480 0 9071
9073 0 425329 218296 48440 0 9072
9074 0 425288 218298 48400 0 9073
9075 0 425196 218300 48320 0 9074
9076 0 425151 218242 48280 0 9075
9077 6 425005 218186 48240 0 9076
9078 0 472854 131861 163720 0 1564
9079 0 472825 131912 163760 0 9078
9080 0 472846 131957 163800 0 9079
9081 0 472911 131992 163840 0 9080
9082 0 472921 132043 163880 0 9081
9083 0 472896 132028 163920 0 9082
9084 0 472892 132007 163960 0 9083
9085 0 472913 132010 164000 0 9084
9086 0 472942 131989 164040 0 9085
9087 0 472953 131908 164080 0 9086
9088 0 472937 131837 164120 0 9087
9089 0 472957 131852 164160 0 9088
9090 0 472966 131876 164200 0 9089
9091 0 472898 131752 164240 0 9090
9092 0 472835 131645 164280 0 9091
9093 6 472715 131496 164320 0 9092
9094 0 445198 126975 126080 0 6898
9095 0 445407 127161 126200 0 9094
9096 0 445526 127314 126240 0 9095
9097 5 445549 127954 126240 0 9096
9098 0 445790 128243 126360 0 9097
9099 0 445858 128276 126480 0 9098
9100 0 445858 128272 126520 0 9099
9101 0 445923 128272 126560 0 9100
9102 0 446010 128324 126600 0 9101
9103 0 446144 128116 126840 0 9102
9104 0 446205 128129 126920 0 9103
9105 0 446374 128064 127040 0 9104
9106 0 446433 127996 127120 0 9105
9107 0 446508 127954 127160 0 9106
9108 6 446563 127928 127240 0 9107
9109 0 486632 220066 36280 0 5185
9110 0 486544 220102 36120 0 9109
9111 0 486410 220093 35920 0 9110
9112 0 486190 220157 35720 0 9111
9113 0 486016 220275 35520 0 9112
9114 0 485848 220263 35320 0 9113
9115 0 485652 220333 35160 0 9114
9116 0 485578 220359 35040 0 9115
9117 0 485556 220381 34920 0 9116
9118 0 485552 220355 34760 0 9117
9119 0 485530 220219 34560 0 9118
9120 0 485498 220155 34360 0 9119
9121 0 485482 220053 34160 0 9120
9122 6 485536 219975 33960 0 9121
9123 0 480386 142403 164720 0 1533
9124 0 480378 142410 164760 0 9123
9125 0 480286 142364 164800 0 9124
9126 0 479496 141924 164840 0 9125
9127 0 479319 141738 164880 0 9126
9128 0 479262 141756 164920 0 9127
9129 0 479199 141789 164960 0 9128
9130 0 479003 141729 165000 0 9129
9131 0 478889 141671 165040 0 9130
9132 0 478998 141698 165080 0 9131
9133 0 478992 141669 165120 0 9132
9134 0 478970 141686 165160 0 9133
9135 6 478932 141655 165200 0 9134
9136 0 425184 217232 45720 0 4333
9137 0 425439 217118 45680 0 9136
9138 0 425735 217019 45640 0 9137
9139 0 425962 216991 45600 0 9138
9140 0 426069 216889 45560 0 9139
9141 0 426288 216777 45520 0 9140
9142 0 426440 216724 45480 0 9141
9143 0 426584 216663 45440 0 9142
9144 0 426738 216595 45400 0 9143
9145 0 426796 216556 45360 0 9144
9146 0 426804 216586 45320 0 9145
9147 0 426821 216553 45280 0 9146
9148 6 426816 216558 45240 0 9147
9149 0 473632 223616 63520 212 5411
9150 0 473536 223872 63520 122 9149
9151 0 473536 224128 63520 81 9150
9152 0 473536 224384 63440 51 9151
9153 0 473504 224480 63200 45 9152
9154 5 473483 224469 63160 40 9153
9155 0 473152 224825 63160 0 9154
9156 0 472202 225283 63120 0 9155
9157 0 471640 225999 63160 0 9156
9158 0 471000 226255 63280 0 9157
9159 0 470564 226451 63480 0 9158
9160 0 470320 226615 63680 0 9159
9161 6 470116 226863 63480 0 9160
9162 0 447963 212515 40320 0 6343
9163 0 447876 212492 40200 0 9162
9164 0 447825 212426 40080 0 9163
9165 0 447773 212444 40000 0 9164
9166 0 447763 212458 39960 0 9165
9167 0 447759 212444 39920 0 9166
9168 0 447743 212447 39880 0 9167
9169 0 447731 212442 39840 0 9168
9170 0 447706 212430 39800 0 9169
9171 0 447699 212426 39760 0 9170
9172 6 447651 212424 39720 0 9171
9173 0 435948 206045 44520 45 5994
9174 0 436028 206011 44480 80 9173
9175 0 436073 205990 44440 80 9174
9176 0 436107 205977 44400 60 9175
9177 0 436103 205979 44360 80 9176
9178 0 436099 206002 44320 60 9177
9179 0 435985 205834 44280 80 9178
9180 0 435955 205798 44240 80 9179
9181 0 435939 205753 44200 80 9180
9182 0 435812 205662 44160 80 9181
9183 6 435741 205633 44120 80 9182
9184 0 489684 252740 62560 51 8312
9185 0 490004 252632 62640 51 9184
9186 0 490192 252572 62680 51 9185
9187 0 490408 252496 62760 51 9186
9188 0 490692 252404 62880 60 9187
9189 0 491188 252360 62920 148 9188
9190 0 491332 252372 63040 96 9189
9191 0 491524 252380 63160 71 9190
9192 0 491600 252404 63200 71 9191
9193 0 491868 252396 63320 98 9192
9194 6 492064 252388 63360 102 9193
9195 0 470684 128206 88080 0 2641
9196 0 471600 128126 88080 0 9195
9197 0 471560 128338 88400 0 9196
9198 0 471552 128510 88520 0 9197
9199 0 471624 128670 88600 0 9198
9200 0 471560 128654 88680 0 9199
9201 0 471512 128630 88720 0 9200
9202 0 471528 128622 88800 0 9201
9203 0 471496 128566 88840 0 9202
9204 6 471488 128598 88920 0 9203
9205 0 448680 216141 39120 60 6367
9206 0 448680 216143 39080 60 9205
9207 0 448678 216118 39040 60 9206
9208 0 448701 216109 39000 60 9207
9209 0 448694 216088 38960 60 9208
9210 0 448719 216072 38920 60 9209
9211 0 448742 216063 38880 60 9210
9212 0 448733 216047 38840 60 9211
9213 0 448776 216014 38800 60 9212
9214 6 448765 216014 38760 60 9213
9215 0 421567 252363 63720 40 3914
9216 0 421499 252187 63320 160 9215
9217 0 421511 252223 63280 160 9216
9218 0 421603 252311 63160 164 9217
9219 5 421696 252323 63040 164 9218
9220 0 422147 252359 63040 32 9219
9221 0 422321 252310 63000 0 9220
9222 0 422487 252288 62880 0 9221
9223 0 422591 252256 62760 0 9222
9224 6 422685 252160 62680 0 9223
9225 0 458952 216230 66120 0 5463
9226 0 458028 216242 66280 0 9225
9227 0 457240 216266 66400 0 9226
9228 0 455976 216442 66520 0 9227
9229 0 455380 216374 66720 0 9228
9230 0 454728 216446 66880 0 9229
9231 0 453124 216670 66880 0 9230
9232 0 452568 217046 67000 0 9231
9233 0 452316 217390 67200 0 9232
9234 6 451860 217262 67760 0 9233
9235 0 453834 258041 53160 0 7453
9236 0 454154 257949 53080 0 9235
9237 0 454578 257929 52960 0 9236
9238 0 454836 257843 52840 0 9237
9239 0 455004 257823 52600 0 9238
9240 0 455076 257867 52400 0 9239
9241 0 455200 257907 52200 0 9240
9242 0 455312 257987 52040 0 9241
9243 5 455416 258119 51960 0 9242
9244 6 455296 258175 51760 0 9243
9245 0 504083 232751 59280 0 7333
9246 0 504563 232595 59160 0 9245
9247 0 505251 232547 59040 0 9246
9248 0 505755 232607 58920 0 9247
9249 0 505935 232563 58720 0 9248
9250 0 506331 232491 58560 0 9249
9251 0 506695 232615 58440 0 9250
9252 5 507007 232523 58240 0 9251
9253 0 507499 232451 58080 0 9252
9254 6 507767 232467 57880 0 9253
9255 0 499517 240899 65880 0 3960
9256 0 499679 241023 65760 0 9255
9257 0 499891 241259 65640 0 9256
9258 0 499947 241695 65480 0 9257
9259 0 500053 241901 65320 0 9258
9260 0 500263 242305 65120 0 9259
9261 0 500391 242479 65080 0 9260
9262 0 500185 242743 65160 0 9261
9263 0 500049 243017 65240 0 9262
9264 6 500027 243411 65160 0 9263
9265 0 449087 217131 38880 128 6369
9266 0 449273 217200 38840 60 9265
9267 0 449420 217246 38800 60 9266
9268 0 449691 217299 38760 60 9267
9269 0 450107 217439 38800 0 9268
9270 0 450382 217578 38920 0 9269
9271 0 450467 217645 39000 0 9270
9272 0 450552 217700 39080 0 9271
9273 6 450554 217706 39120 0 9272
9274 0 421444 242241 67360 0 6662
9275 0 421228 242347 67160 0 9274
9276 0 420908 242439 66960 0 9275
9277 0 420592 242503 66760 0 9276
9278 0 420364 242627 66520 0 9277
9279 0 420288 242719 66320 0 9278
9280 0 420232 242971 66160 0 9279
9281 0 420136 243319 66040 0 9280
9282 6 420112 243467 65880 0 9281
9283 0 504533 228123 62840 0 7918
9284 0 504549 228087 62640 0 9283
9285 0 504409 228071 62560 0 9284
9286 0 504381 228099 62440 0 9285
9287 0 504273 228071 62280 0 9286
9288 5 504077 228131 62200 0 9287
9289 0 503805 228287 62160 0 9288
9290 0 503653 228275 62080 0 9289
9291 6 503565 228263 62000 0 9290
9292 0 457234 129325 91760 0 7790
9293 0 457154 129585 91680 0 9292
9294 0 457126 129657 91600 0 9293
9295 0 457082 129577 91520 0 9294
9296 0 456902 129585 91400 0 9295
9297 0 456390 129353 91360 0 9296
9298 0 456582 129541 91320 0 9297
9299 6 456538 129585 91280 0 9298
9300 0 457559 120456 104280 0 8537
9301 0 457538 120584 104360 0 9300
9302 0 457542 120632 104440 0 9301
9303 0 457546 120624 104560 0 9302
9304 0 457546 120636 104680 0 9303
9305 0 457538 120516 104880 0 9304
9306 0 457506 120488 104920 0 9305
9307 6 457526 120560 105080 0 9306
9308 0 465312 135444 78000 0 6133
9309 0 465338 135528 77960 0 9308
9310 0 465363 135543 77880 0 9309
9311 0 465362 135650 77800 0 9310
9312 0 465373 135637 77760 0 9311
9313 0 465389 135665 77680 0 9312
9314 6 465389 135665 77640 0 9313
9315 0 456174 115540 102040 0 7250
9316 0 456197 115516 102000 0 9315
9317 0 456336 115372 101760 0 9316
9318 0 456328 115372 101520 0 9317
9319 0 456400 115332 101480 0 9318
9320 0 456592 115356 101400 0 9319
9321 6 456496 115388 101320 0 9320
9322 0 450861 111446 121280 0 8382
9323 0 450802 111503 121320 0 9322
9324 0 450685 111618 121400 0 9323
9325 0 450685 111506 121520 0 9324
9326 0 450705 111402 121600 0 9325
9327 0 450565 111602 121800 0 9326
9328 6 450533 111718 121880 0 9327
9329 0 445718 128272 126240 0 9097
9330 0 445772 128383 126160 0 9329
9331 0 445799 128438 126120 0 9330
9332 0 445816 128402 125920 0 9331
9333 0 445916 128458 125720 0 9332
9334 0 445842 128136 125600 0 9333
9335 6 445812 128217 125520 0 9334
9336 0 437949 208373 35000 45 3432
9337 0 437823 208303 34960 45 9336
9338 0 437673 208241 34880 45 9337
9339 0 437597 208177 34840 0 9338
9340 0 437441 208191 34880 0 9339
9341 0 437303 208217 34920 0 9340
9342 6 437077 208269 34920 0 9341
9343 0 422331 247206 46920 0 5650
9344 0 422435 246394 47000 0 9343
9345 0 422411 245970 47320 0 9344
9346 5 422324 245901 47440 0 9345
9347 0 422251 245586 47400 0 9346
9348 0 422207 245574 47360 0 9347
9349 6 422179 245542 47320 0 9348
9350 0 481242 201749 52600 0 6453
9351 5 481098 201563 52520 0 9350
9352 0 480888 201565 52480 0 9351
9353 0 480680 201589 52320 0 9352
9354 0 480512 201735 52280 0 9353
9355 0 480366 201789 52200 0 9354
9356 6 480338 201783 52160 0 9355
9357 0 461192 256694 59040 164 2994
9358 0 461070 256787 59160 164 9357
9359 0 460973 256850 59280 164 9358
9360 0 461012 256883 59400 164 9359
9361 0 461093 256837 59520 164 9360
9362 0 461041 256996 59640 0 9361
9363 6 461032 257013 59680 0 9362
9364 0 508133 220403 62000 0 7936
9365 0 508053 220363 61800 0 9364
9366 0 507925 220323 61640 0 9365
9367 5 507862 220275 61600 0 9366
9368 0 507737 220179 61520 0 9367
9369 0 507733 220247 61440 0 9368
9370 6 507933 220259 61400 0 9369
9371 0 454704 113404 101800 0 7256
9372 0 454656 113444 101720 0 9371
9373 0 454584 113827 101560 0 9372
9374 0 454533 114120 101440 0 9373
9375 0 454555 114128 101400 0 9374
9376 6 454526 114140 101360 0 9375
9377 0 440877 114052 116400 0 8577
9378 0 440913 113912 116440 0 9377
9379 0 440899 113954 116480 0 9378
9380 0 440885 113996 116520 0 9379
9381 0 440961 114096 116600 0 9380
9382 6 440901 114112 116640 0 9381
9383 0 427771 250979 62920 45 3933
9384 0 427985 251077 62880 0 9383
9385 0 428181 251189 62680 0 9384
9386 0 428665 251473 62480 0 9385
9387 0 429657 251885 62560 0 9386
9388 6 430035 251603 62680 0 9387
9389 0 497972 249266 42120 81 7097
9390 0 497736 249323 41920 0 9389
9391 0 497276 249503 41760 0 9390
9392 5 497043 249682 41720 0 9391
9393 0 496616 249741 41840 0 9392
9394 6 496550 249679 41920 0 9393
9395 0 480672 249088 42880 40 6556
9396 0 480512 248928 43040 51 9395
9397 0 480384 248736 43200 64 9396
9398 0 480192 248608 43320 32 9397
9399 0 480000 248512 43360 75 9398
9400 6 479900 248502 43400 0 9399
9401 0 478400 233490 35840 0 7646
9402 0 478218 233467 35760 0 9401
9403 0 478128 233448 35720 0 9402
9404 0 478086 233377 35680 0 9403
9405 0 478170 233443 35560 0 9404
9406 6 478156 233451 35520 0 9405
9407 0 479268 132577 68440 0 8758
9408 0 479177 132624 68360 0 9407
9409 0 479170 132599 68120 0 9408
9410 0 479279 132555 68080 0 9409
9411 6 479302 132547 68040 0 9410
9412 0 461413 119230 78320 0 5335
9413 0 461333 118880 78320 0 9412
9414 0 461333 118880 78360 0 9413
9415 0 461217 118887 78440 0 9414
9416 6 461216 118886 78480 0 9415
9417 0 480126 132668 87800 0 8784
9418 0 480106 132683 87720 0 9417
9419 0 479934 132682 87640 0 9418
9420 0 479889 132647 87600 0 9419
9421 6 479889 132647 87560 0 9420
9422 0 456550 129701 92720 0 7797
9423 0 456486 129581 92760 0 9422
9424 0 456562 129495 92800 0 9423
9425 0 456866 129149 92960 0 9424
9426 6 456810 129097 93040 0 9425
9427 0 457434 120304 104040 0 8537
9428 0 457294 120248 103720 0 9427
9429 0 457178 120144 103560 0 9428
9430 0 457162 120132 103400 0 9429
9431 6 457146 120092 103320 0 9430
9432 0 436969 119052 109480 0 6843
9433 0 437049 119436 109480 0 9432
9434 0 437325 119640 109480 0 9433
9435 0 437405 119684 109600 0 9434
9436 6 437381 119708 109640 0 9435
9437 0 437900 210738 32080 0 3478
9438 0 437884 210734 32040 0 9437
9439 0 437900 210712 32000 0 9438
9440 0 437896 210680 31960 0 9439
9441 6 437876 210646 31920 0 9440
9442 0 427195 218071 32040 0 4510
9443 0 427170 217993 31960 0 9442
9444 0 426978 217961 31920 0 9443
9445 0 426944 217948 31880 0 9444
9446 6 426944 217948 31840 0 9445
9447 0 448356 214170 39960 90 6351
9448 0 448315 214296 40040 90 9447
9449 0 448338 214301 40080 90 9448
9450 0 448363 214291 40120 90 9449
9451 6 448374 214296 40160 90 9450
9452 0 435670 205905 43360 32 5980
9453 0 435515 205888 43360 32 9452
9454 0 435480 205867 43320 32 9453
9455 0 435459 205858 43280 32 9454
9456 6 435461 205843 43240 32 9455
9457 0 493624 183416 139200 0 900
9458 0 493709 183764 139200 0 9457
9459 0 493787 183807 139240 0 9458
9460 0 493861 183954 139280 0 9459
9461 6 493817 183942 139320 0 9460
9462 0 423721 212024 39760 0 8481
9463 0 423749 211991 39680 0 9462
9464 0 423749 211948 39600 0 9463
9465 0 423751 211948 39560 0 9464
9466 6 423788 211925 39520 0 9465
9467 0 437583 209489 43360 40 5921
9468 0 437661 209513 43200 40 9467
9469 0 437691 209467 43080 40 9468
9470 0 437721 209459 43040 40 9469
9471 6 437749 209431 43000 40 9470
9472 0 431182 223734 51160 0 8066
9473 0 431148 223782 51200 0 9472
9474 0 431124 223821 51360 0 9473
9475 0 431128 223818 51400 0 9474
9476 6 431132 223814 51440 0 9475
9477 0 440645 232053 50400 134 3133
9478 0 440505 232085 50320 134 9477
9479 0 440457 232230 50240 71 9478
9480 0 440086 232595 50160 80 9479
9481 6 440062 232638 50120 80 9480
9482 0 498208 247712 42760 140 7103
9483 0 498416 247644 42800 140 9482
9484 0 498522 247605 42880 0 9483
9485 0 498618 247563 43000 0 9484
9486 6 498806 247543 43120 0 9485
9487 0 498568 219000 40840 0 8230
9488 0 498824 219176 40760 0 9487
9489 0 499384 219324 40640 0 9488
9490 0 499976 219449 40680 0 9489
9491 6 500042 219483 40760 0 9490
9492 0 492282 209947 59680 0 6403
9493 0 493032 209677 59720 0 9492
9494 0 493520 209615 59680 0 9493
9495 0 493564 209575 59600 0 9494
9496 6 493644 209549 59520 0 9495
9497 0 485743 230500 66040 186 3587
9498 0 485750 230470 65920 186 9497
9499 0 485783 230449 65800 186 9498
9500 0 485931 230476 65680 150 9499
9501 6 485970 230518 65640 150 9500
9502 0 475712 130976 71400 32 2761
9503 0 475776 130976 71120 32 9502
9504 0 475936 130976 70920 108 9503
9505 6 475968 130944 70840 101 9504
9506 0 460576 119652 77640 0 5341
9507 0 460640 119666 77600 0 9506
9508 0 460768 119894 77480 0 9507
9509 6 460692 119954 77400 0 9508
9510 0 461688 115628 83880 0 8413
9511 0 461732 115624 83960 0 9510
9512 0 461816 115564 84000 0 9511
9513 6 461752 115484 84040 0 9512
9514 0 451870 108598 105200 0 7296
9515 0 451493 108656 105160 0 9514
9516 0 451483 108668 105120 0 9515
9517 6 451409 108695 105080 0 9516
9518 0 454196 114584 102520 0 7254
9519 0 454192 114652 102600 0 9518
9520 0 454144 114660 102720 0 9519
9521 6 454200 114684 102760 0 9520
9522 0 449669 113642 118480 0 8358
9523 0 449437 114038 118560 0 9522
9524 0 449397 114242 118600 0 9523
9525 6 449397 114282 118640 0 9524
9526 0 468937 127231 162480 0 1595
9527 0 468615 126847 162480 0 9526
9528 0 468612 126829 162520 0 9527
9529 6 468500 126706 162560 0 9528
9530 0 443024 208116 40600 98 6317
9531 0 443015 208079 40640 98 9530
9532 0 443012 208049 40680 98 9531
9533 6 443012 208019 40720 98 9532
9534 0 442194 207762 40840 124 6314
9535 0 442160 207739 40720 124 9534
9536 0 442119 207670 40640 124 9535
9537 6 442057 207723 40600 124 9536
9538 0 426223 251119 63400 45 3927
9539 0 426147 251123 63320 45 9538
9540 0 426049 251125 63280 0 9539
9541 6 425813 251081 63120 0 9540
9542 0 435330 247189 76960 228 6956
9543 0 435408 247146 77040 228 9542
9544 0 435430 247121 77080 228 9543
9545 6 435504 247088 77120 228 9544
9546 0 507090 211659 41760 0 8254
9547 0 507188 211801 41720 0 9546
9548 0 507224 211885 41640 0 9547
9549 6 507276 211955 41560 0 9548
9550 0 502924 214327 40120 0 8239
9551 0 502926 214423 39920 0 9550
9552 0 503126 214379 39720 0 9551
9553 6 503342 214165 39600 0 9552
9554 0 502004 214600 40240 0 8237
9555 0 501948 214574 40200 0 9554
9556 0 501892 214674 40040 0 9555
9557 6 501844 214610 39960 0 9556
9558 0 498762 221431 81800 0 4951
9559 0 498916 221433 81760 0 9558
9560 0 499476 221085 81680 0 9559
9561 6 499628 221017 81640 0 9560
9562 0 497696 224544 81440 40 4941
9563 0 497504 224384 81400 32 9562
9564 0 497492 224325 81360 0 9563
9565 6 497450 224339 81320 0 9564
9566 0 463078 262877 61320 0 7400
9567 0 462806 262669 61320 0 9566
9568 0 462734 262477 61280 0 9567
9569 6 462614 262345 61200 0 9568
9570 0 502501 229227 64280 0 7911
9571 0 502473 229315 64520 0 9570
9572 0 502221 229175 64600 0 9571
9573 6 501921 229091 64800 0 9572
9574 0 469824 122890 87320 0 5239
9575 0 469932 122972 87480 0 9574
9576 6 469932 123048 87560 0 9575
9577 0 433317 120858 116760 0 8609
9578 0 433349 120742 116560 0 9577
9579 6 433365 120790 116520 0 9578
9580 0 436373 119882 116480 0 8602
9581 0 436361 119878 116400 0 9580
9582 6 436457 119610 116200 0 9581
9583 0 478659 141279 164400 0 1541
9584 0 478638 141267 164360 0 9583
9585 6 478677 141279 164320 0 9584
9586 0 424627 245012 47680 0 5660
9587 0 424803 244948 47720 0 9586
9588 6 424755 245052 47760 0 9587
9589 0 422295 245878 47480 0 9346
9590 0 421931 246022 47640 0 9589
9591 6 421971 245874 47760 0 9590
9592 0 422963 246186 46320 0 5652
9593 0 422443 246508 46080 0 9592
9594 6 422395 246520 45920 0 9593
9595 0 479163 230604 25560 0 4234
9596 0 479367 230856 25720 0 9595
9597 6 479479 230936 25800 0 9596
9598 0 493548 264310 33200 0 4740
9599 0 494084 264294 33240 0 9598
9600 6 494212 264314 33320 0 9599
9601 0 490740 216081 77600 0 4995
9602 0 490624 216107 77520 0 9601
9603 6 490458 216187 77440 0 9602
9604 0 493228 216837 79480 0 4975
9605 0 492952 216943 79560 0 9604
9606 6 492724 217067 79640 0 9605
9607 0 504080 213223 41120 0 8247
9608 0 503994 213197 41240 0 9607
9609 6 503596 212823 41280 0 9608
9610 0 496768 218265 81760 0 4956
9611 0 496850 218121 81680 0 9610
9612 6 497042 217969 81640 0 9611
9613 0 455614 219815 60400 0 5497
9614 0 455582 219899 60360 0 9613
9615 6 455500 220027 60280 0 9614
9616 0 488747 231202 37120 0 4114
9617 0 488823 231050 37160 0 9616
9618 6 488825 230946 37200 0 9617
9619 0 457876 219335 62800 0 5483
9620 0 458098 219721 62880 0 9619
9621 6 458232 219979 62960 0 9620
9622 0 499365 224724 75000 64 7552
9623 0 499358 224739 74920 64 9622
9624 6 499368 224756 74880 64 9623
9625 0 465693 259144 50560 0 8161
9626 0 465595 259100 50480 0 9625
9627 6 465587 259036 50440 0 9626
9628 0 486590 207022 59960 0 5885
9629 0 486802 206972 60000 0 9628
9630 6 486984 207016 60080 0 9629
9631 0 492164 215242 51800 0 7827
9632 0 492152 215142 51920 0 9631
9633 6 492092 214898 52000 0 9632
9634 0 486648 208030 59240 0 5881
9635 0 486688 207970 59160 0 9634
9636 6 486730 207926 59080 0 9635
9637 0 503663 231513 57600 0 7345
9638 0 503883 231533 57520 0 9637
9639 6 504287 231509 57440 0 9638
9640 0 490842 227373 64600 0 5804
9641 0 490800 227477 64520 0 9640
9642 6 490804 227505 64480 0 9641
9643 0 475776 129536 74800 51 2739
9644 6 475712 129696 74600 64 9643
9645 0 477990 135589 84960 0 7504
9646 6 477984 135604 85000 0 9645
9647 0 475682 119956 85240 0 8873
9648 6 475088 119974 85120 0 9647
9649 0 474616 131474 85200 0 7491
9650 6 474584 131630 85040 0 9649
9651 0 471317 127915 86480 0 2658
9652 6 471252 127872 86360 0 9651
9653 0 436241 119627 117240 0 8598
9654 6 436217 119650 117280 0 9653
9655 0 448657 215226 39840 104 6359
9656 6 448652 215240 39880 104 9655
9657 0 436234 206134 42960 32 5975
9658 6 436247 206165 42880 0 9657
9659 0 421727 252327 63000 164 9219
9660 6 421571 252287 62720 164 9659
9661 0 424203 258573 67280 0 7033
9662 6 424095 258457 67320 0 9661
9663 0 429868 219763 52080 0 8098
9664 6 429884 219786 52040 0 9663
9665 0 422143 249059 69240 107 3865
9666 6 422055 249031 69320 134 9665
9667 0 428059 259361 70760 0 7016
9668 6 428143 259525 70640 0 9667
9669 0 485100 265992 28720 0 4765
9670 6 484836 266412 28840 0 9669
9671 0 488781 229092 29840 0 4181
9672 6 488815 229040 29800 0 9671
9673 0 431162 225244 67480 0 6259
9674 6 431162 225188 67520 0 9673
9675 0 474188 203509 56680 0 6481
9676 6 474060 203453 56720 0 9675
9677 0 495404 217111 80200 0 4968
9678 6 495558 217055 80080 0 9677
9679 0 496578 250041 41640 0 9392
9680 6 496358 250165 41520 0 9679
9681 0 479012 206996 46200 0 7879
9682 6 478916 206952 46320 0 9681
9683 0 478210 234432 35280 0 7650
9684 6 478186 234124 35200 0 9683
9685 0 500061 224576 75120 45 7555
9686 6 500107 224570 75160 45 9685
9687 0 486982 203495 55240 0 6437
9688 6 487024 203453 55120 0 9687
9689 0 486532 213616 49640 0 7850
9690 6 486624 213656 49480 0 9689
9691 0 466011 259528 51000 0 8159
9692 6 466257 259666 51040 0 9691
9693 0 465796 231407 73960 120 8839
9694 6 465660 231481 74000 120 9693
9695 0 489374 203931 57320 0 6426
9696 6 489454 203943 57400 0 9695
9697 0 486778 209922 57600 0 5871
9698 6 486796 209926 57560 0 9697
9699 0 460555 257750 57160 0 8125
9700 6 460205 257540 57080 0 9699
9701 0 495400 211795 64920 0 7973
9702 6 495444 211789 64960 0 9701
9703 0 495780 213073 63320 0 7963
9704 6 495792 212999 63280 0 9703
9705 0 495584 215488 61960 40 7953
9706 6 495456 215488 61800 32 9705
9707 0 462989 263283 61240 0 7403
9708 6 463013 263305 61240 0 9707
9709 0 507565 220091 61640 0 9367
9710 6 507445 220059 61760 0 9709
9711 0 478851 230291 66400 150 3605
9712 6 478848 230239 66480 150 9711
9713 0 501807 234555 60600 0 7324
9714 6 501767 234623 60520 0 9713
9715 0 506985 223927 63960 0 7924
9716 6 507185 223867 64080 0 9715
9717 0 501087 237251 62440 0 7313
9718 6 501215 237287 62480 0 9717
9719 6 479187 132651 68720 0 8756
9720 6 478990 132630 68840 0 8755
9721 6 478936 132606 69160 0 8753
9722 6 421525 241833 66280 0 6670
9723 6 421400 241869 67920 0 6662
9724 6 422639 259261 66360 0 7039
9725 6 434711 248374 77320 128 6960
9726 6 489872 266656 30720 0 4754
9727 6 487120 270738 32800 0 7195
9728 6 429933 254442 53520 0 5612
9729 6 488498 222079 31360 0 5211
9730 6 502518 221928 76760 64 7612
9731 6 491950 216563 78160 0 4985
9732 6 479516 241041 35800 0 7674
9733 6 444316 219939 59040 0 5515
9734 6 479208 206856 45720 0 7882
9735 6 481158 201551 52480 0 9351
9736 6 497696 214028 48080 0 8821
9737 6 485600 213028 49760 0 7851
9738 6 486020 213640 50160 0 7848
9739 6 456136 257903 51920 0 9243
9740 6 490182 210161 68240 0 7998
9741 6 494870 211757 65560 0 7978
9742 6 506163 223817 52160 0 7382
9743 6 469285 231843 70760 64 5679
9744 6 473440 224448 63080 32 9154
9745 6 504107 229553 55080 0 7362
9746 6 509609 215111 62400 0 7949
9747 6 507611 232283 58280 0 9252
9748 6 504089 228051 62040 0 9288
9749 6 494859 240539 60920 0 3989
9750 6 482356 254062 64720 230 2915
```
