## Supplementary material for "Complete connectomic reconstruction of olfactory projection neurons in the fly brain": neuron skeletons: 182684.swc

```
# SWC format file
# based on specifications at http://research.mssm.edu/cnic/swc.html
# Created by pymaid (https://github.com/schlegelp/PyMaid)
# PointNo Label X Y Z Radius Parent
# Labels:
# 0 = undefined
# 1 = soma
# 5 = fork point
# 6 = end point
1 1 403785 230818 56960 1979 -1
2 0 403614 230524 57160 0 1
3 0 403366 230849 57200 0 2
4 0 403401 230872 58080 0 3
5 0 403607 233102 58120 0 4
6 0 404140 234018 58320 0 5
7 0 404614 234290 58480 0 6
8 0 404691 234381 58720 0 7
9 0 404853 234440 58920 0 8
10 0 405149 234556 59080 0 9
11 0 405545 234817 59320 0 10
12 0 405851 234983 59560 0 11
13 0 406408 235009 59800 0 12
14 0 407200 235146 59920 0 13
15 0 407834 235260 60120 0 14
16 0 408224 235300 60320 0 15
17 0 408567 235212 60560 0 16
18 0 409167 234985 60800 0 17
19 0 409327 234853 60920 0 18
20 0 409959 235069 61120 0 19
21 0 410290 235328 61360 0 20
22 0 410583 235559 61520 0 21
23 0 411093 235842 61640 0 22
24 0 411428 236006 61880 0 23
25 0 411609 236134 62040 0 24
26 0 412036 236272 62240 0 25
27 0 412483 236247 62400 0 26
28 0 412812 236330 62560 0 27
29 0 413522 236216 62680 0 28
30 0 413806 236326 62760 0 29
31 0 414474 236448 62760 0 30
32 0 415293 236497 62680 0 31
33 0 415226 236672 62560 0 32
34 0 415426 236608 62480 0 33
35 0 415726 236330 62280 0 34
36 0 415905 236214 62160 0 35
37 0 416082 236003 61960 0 36
38 0 416278 235883 61920 0 37
39 0 417351 234891 61880 0 38
40 0 417883 234527 61840 0 39
41 0 418089 234014 61800 0 40
42 0 418198 233721 61760 0 41
43 0 418806 233234 61720 0 42
44 0 419347 232540 61440 0 43
45 0 419058 232250 61240 0 44
46 0 418967 232380 61040 0 45
47 0 419138 231875 60920 0 46
48 0 419509 231331 60880 137 47
49 0 419770 231180 60680 137 48
50 0 420107 231087 60480 148 49
51 0 420434 231007 60320 124 50
52 0 420845 230861 60120 81 51
53 0 420914 230650 60000 81 52
54 0 421117 230330 59880 135 53
55 0 421583 230015 59680 257 54
56 0 421883 230012 59480 181 55
57 0 421836 229789 59320 136 56
58 0 421858 229794 59160 136 57
59 0 421883 229805 59040 163 58
60 0 421899 229779 58880 163 59
61 0 422036 229699 58680 134 60
62 0 422259 229637 58520 150 61
63 0 422609 229388 58320 86 62
64 0 422867 229263 58160 107 63
65 0 423891 229016 57600 128 64
66 0 424024 229001 57440 120 65
67 0 424267 228997 57280 120 66
68 0 424275 228860 57240 120 67
69 0 424360 228856 57200 120 68
70 0 424396 229205 57160 122 69
71 0 424617 229348 57000 128 70
72 0 424747 229330 56840 128 71
73 0 425038 229252 56640 128 72
74 0 425365 229171 56480 75 73
75 0 425858 229267 56240 124 74
76 0 426087 229366 56080 124 75
77 0 426317 229436 55920 140 76
78 0 426630 229465 55720 128 77
79 0 427223 229558 55520 96 78
80 0 427802 229625 55360 101 79
81 0 428151 229716 55240 81 80
82 0 428701 229873 55200 98 81
83 0 429477 230121 55040 120 82
84 0 429737 230171 55000 71 83
85 0 429957 230235 54960 60 84
86 0 430300 230369 54920 120 85
87 0 430880 230508 54760 120 86
88 0 431379 230623 54680 141 87
89 0 431647 230688 54600 124 88
90 0 432617 230926 54400 120 89
91 0 433676 231150 54240 120 90
92 0 435467 231388 54200 178 91
93 0 436875 231781 54320 107 92
94 0 437601 232081 54400 120 93
95 0 437818 232130 54480 120 94
96 0 438716 232315 54640 0 95
97 0 439138 232432 54800 0 96
98 0 439406 232491 54840 0 97
99 0 440102 232545 55000 0 98
100 0 441405 232872 55120 0 99
101 0 441770 232960 55160 0 100
102 0 442628 233194 55200 75 101
103 0 443450 233384 55240 51 102
104 0 443954 233448 55280 80 103
105 0 444689 233700 55400 104 104
106 0 445036 233867 55560 91 105
107 0 444970 233869 55760 91 106
108 0 445654 234094 55920 136 107
109 0 446724 234429 56000 120 108
110 0 447498 234588 56200 102 109
111 0 449749 234883 56240 209 110
112 0 450272 234871 56080 120 111
113 0 450506 234790 56040 81 112
114 0 450601 234802 56000 81 113
115 0 450771 234792 55960 86 114
116 0 450996 234735 55920 86 115
117 0 451332 234562 56080 80 116
118 0 451696 234436 56200 120 117
119 0 452279 234311 56280 120 118
120 0 452341 234256 56320 120 119
121 0 452488 234164 56440 120 120
122 0 453593 233999 56600 140 121
123 5 453673 234802 56640 32 122
124 0 454005 234784 56680 124 123
125 5 453820 234830 56840 32 124
126 0 454622 233741 56880 124 125
127 0 454840 233360 57040 60 126
128 0 455405 233232 57200 120 127
129 0 455699 233040 57360 124 128
130 0 455837 232966 57480 164 129
131 0 455899 232913 57600 164 130
132 0 455963 232856 57800 139 131
133 0 456000 232832 58000 163 132
134 0 456267 232811 58120 168 133
135 0 456297 232681 58320 168 134
136 0 456669 232625 58480 178 135
137 0 456771 232561 58680 140 136
138 0 456926 232575 58840 140 137
139 0 457381 232666 59040 102 138
140 0 457977 232682 59200 81 139
141 5 458511 232726 59320 124 140
142 0 459374 232479 59400 32 141
143 0 459895 232228 59320 32 142
144 5 459438 231537 59280 98 143
145 0 459895 232228 59320 32 144
146 0 460116 231843 59480 101 145
147 0 460408 232028 59640 108 146
148 0 461885 232607 59720 91 147
149 0 462756 232775 59760 137 148
150 0 463677 232418 59920 137 149
151 0 464524 232266 60040 107 150
152 0 465488 232255 60080 120 151
153 0 466697 231998 60200 137 152
154 0 467431 231943 60240 120 153
155 0 468272 231491 60280 124 154
156 0 469025 230623 60400 140 155
157 0 469342 230221 60480 154 156
158 0 469559 229811 60640 157 157
159 0 469788 229602 60720 139 158
160 0 469942 229282 60880 102 159
161 0 470104 229362 61000 102 160
162 0 470179 229361 61040 102 161
163 0 470280 229408 61080 102 162
164 0 470212 229353 61200 102 163
165 0 470671 229493 61400 128 164
166 0 470987 229978 61520 163 165
167 0 471044 230567 61720 143 166
168 0 471059 231030 61920 124 167
169 0 471287 231612 62160 102 168
170 0 471504 232059 62360 143 169
171 0 471520 232095 62560 131 170
172 0 471502 232051 62800 131 171
173 0 471499 232076 63000 186 172
174 0 471604 232147 63200 157 173
175 0 471759 232135 63440 60 174
176 0 471750 232189 63640 108 175
177 0 471911 232250 63800 75 176
178 0 472109 232314 63960 81 177
179 0 472271 232361 64160 115 178
180 0 472380 232505 64360 115 179
181 0 472559 232531 64600 185 180
182 0 472754 232617 64720 80 181
183 0 473106 232621 64920 134 182
184 0 473086 232615 65120 156 183
185 0 473571 232887 65320 96 184
186 0 473747 232931 65440 120 185
187 0 474001 233143 65640 150 186
188 0 474347 233242 65800 164 187
189 0 474366 233214 66000 164 188
190 0 474522 233265 66120 128 189
191 0 474658 233309 66280 139 190
192 0 474904 233300 66400 140 191
193 0 475402 233263 66600 101 192
194 0 475551 233290 66760 104 193
195 0 475947 233336 66960 75 194
196 0 476297 233382 67120 75 195
197 0 476364 233391 67240 75 196
198 0 476560 233465 67400 115 197
199 0 476521 233487 67560 115 198
200 0 476763 233582 67720 115 199
201 0 476935 233604 67800 115 200
202 0 477046 233574 68040 115 201
203 0 477232 233638 68240 75 202
204 0 477671 233537 68440 115 203
205 0 477860 233538 68600 122 204
206 0 477911 233478 68800 122 205
207 0 477891 233425 68960 128 206
208 0 478063 233457 69160 108 207
209 0 478112 233472 69360 101 208
210 0 478147 233496 69520 101 209
211 0 478330 233444 69680 96 210
212 0 478558 233469 69840 96 211
213 0 478876 233499 70000 148 212
214 0 479191 233576 70160 143 213
215 0 479507 233693 70360 148 214
216 0 479820 233713 70480 115 215
217 0 479823 233782 70640 172 216
218 0 479923 233820 70800 172 217
219 0 480009 233875 70960 175 218
220 0 480139 233864 71120 175 219
221 0 480266 233878 71320 163 220
222 0 480304 233869 71480 163 221
223 0 480321 233798 71640 163 222
224 0 480547 233743 71800 96 223
225 0 480630 233752 71920 96 224
226 0 480813 233644 72040 81 225
227 0 480862 233663 72200 81 226
228 0 481098 233667 72360 91 227
229 0 481166 233653 72560 91 228
230 0 481304 233703 72720 108 229
231 0 481509 233727 72800 107 230
232 0 481851 233730 73000 131 231
233 0 481938 233841 73160 122 232
234 0 482328 233902 73280 108 233
235 0 482616 233950 73400 122 234
236 0 482946 234055 73520 122 235
237 0 483083 234133 73680 131 236
238 0 483441 234220 73840 137 237
239 0 483613 234201 73920 137 238
240 0 483674 234287 74080 135 239
241 0 483879 234375 74240 131 240
242 0 483913 234401 74320 131 241
243 0 484017 234413 74520 120 242
244 0 484183 234430 74720 131 243
245 0 484307 234470 74920 136 244
246 0 484599 234496 75080 128 245
247 0 484747 234477 75200 128 246
248 0 484917 234468 75320 150 247
249 5 485125 234455 75480 120 248
250 0 485687 234470 75640 131 249
251 0 486218 234532 75800 131 250
252 0 486416 234815 76080 32 251
253 0 486583 234971 76240 80 252
254 0 487186 235655 76400 98 253
255 0 487291 236038 76440 51 254
256 5 487141 236555 76560 137 255
257 0 487388 236101 76600 51 256
258 0 487318 235693 76600 128 257
259 0 487348 235684 76680 128 258
260 0 487487 235673 76760 128 259
261 0 487543 235639 76800 128 260
262 0 487597 235633 76840 128 261
263 0 487637 235608 76880 128 262
264 0 487687 235583 76920 128 263
265 0 487712 235568 76960 128 264
266 0 487741 235571 77000 128 265
267 0 487786 235571 77040 128 266
268 0 487794 235571 77080 128 267
269 0 487812 235555 77120 128 268
270 0 487824 235537 77160 128 269
271 0 487820 235470 77200 128 270
272 0 487833 235465 77240 0 271
273 0 487867 235433 77280 0 272
274 0 487880 235365 77320 0 273
275 0 487905 235308 77360 0 274
276 0 487920 235275 77400 0 275
277 0 487963 235255 77440 0 276
278 0 488017 235219 77480 0 277
279 0 488066 235174 77520 0 278
280 0 488085 235139 77560 0 279
281 0 488111 235107 77600 0 280
282 0 488158 235108 77640 0 281
283 0 488195 235094 77680 0 282
284 0 488198 235088 77720 0 283
285 0 488232 235065 77760 0 284
286 0 488240 235067 77800 0 285
287 0 488251 235062 77840 0 286
288 0 488264 235049 77880 0 287
289 0 488311 235025 77920 0 288
290 0 488339 235021 77960 64 289
291 0 488361 235009 78000 64 290
292 0 488364 234941 78040 64 291
293 0 488378 234887 78080 64 292
294 0 488372 234869 78120 64 293
295 0 488414 234878 78160 64 294
296 0 488421 234856 78200 64 295
297 0 488660 234689 78280 64 296
298 0 488661 234634 78360 64 297
299 0 488632 234612 78400 64 298
300 0 488639 234624 78440 64 299
301 0 488676 234608 78480 64 300
302 0 488662 234602 78520 64 301
303 0 488645 234573 78560 64 302
304 0 488665 234573 78600 64 303
305 0 488638 234549 78640 45 304
306 0 488655 234539 78680 45 305
307 0 488645 234513 78720 45 306
308 0 488658 234505 78760 45 307
309 0 488690 234482 78800 45 308
310 0 488712 234463 78880 45 309
311 0 488683 234444 78960 60 310
312 0 488682 234431 79000 60 311
313 0 488710 234434 79040 60 312
314 0 488699 234424 79080 60 313
315 0 488704 234419 79120 60 314
316 0 488694 234375 79200 98 315
317 0 488657 234360 79280 98 316
318 0 488685 234377 79360 98 317
319 0 488666 234358 79440 98 318
320 0 488666 234362 79520 81 319
321 0 488691 234364 79560 81 320
322 0 488701 234358 79640 81 321
323 0 488692 234346 79680 81 322
324 0 488679 234364 79720 81 323
325 0 488683 234370 79760 45 324
326 0 488724 234363 79800 45 325
327 0 488742 234382 79840 45 326
328 0 490090 232575 79880 0 327
329 0 488735 234415 79960 45 328
330 0 488784 234405 80040 81 329
331 0 488794 234402 80120 81 330
332 0 488838 234377 80200 81 331
333 0 488874 234387 80280 71 332
334 0 488880 234353 80360 71 333
335 0 488897 234330 80440 71 334
336 0 488910 234311 80520 60 335
337 0 488976 234304 80600 60 336
338 0 488991 234276 80680 60 337
339 0 489034 234258 80760 71 338
340 0 489058 234227 80840 71 339
341 0 489050 234195 80920 71 340
342 0 489084 234153 81000 64 341
343 0 489124 234110 81080 64 342
344 0 489173 234071 81160 64 343
345 0 489174 234064 81200 64 344
346 0 489262 234036 81280 60 345
347 0 489300 233980 81360 60 346
348 0 489370 233921 81440 71 347
349 0 489431 233876 81520 71 348
350 0 489496 233845 81600 75 349
351 0 489554 233800 81680 75 350
352 0 489602 233768 81760 75 351
353 0 489702 233744 81840 81 352
354 0 489729 233705 81880 81 353
355 0 489763 233680 81960 81 354
356 0 489815 233641 82040 98 355
357 0 489861 233627 82120 98 356
358 0 489989 233593 82200 96 357
359 0 490035 233563 82280 96 358
360 0 490119 233527 82360 107 359
361 0 490190 233524 82440 107 360
362 0 490251 233513 82520 107 361
363 0 490338 233462 82600 102 362
364 0 490363 233421 82680 102 363
365 0 490471 233386 82760 51 364
366 0 490475 233335 82840 51 365
367 0 490526 233247 82920 51 366
368 0 490507 233257 83000 51 367
369 0 490530 233182 83080 96 368
370 0 490553 233184 83120 96 369
371 0 490543 233150 83160 96 370
372 0 490550 233110 83200 96 371
373 0 490575 233097 83240 96 372
374 0 490576 233092 83280 96 373
375 0 490583 233062 83320 96 374
376 0 490604 233036 83360 96 375
377 0 490595 233019 83400 96 376
378 0 490609 232976 83440 96 377
379 0 490580 232928 83520 96 378
380 0 490601 232905 83600 96 379
381 0 490630 232821 83680 96 380
382 0 490613 232780 83720 96 381
383 0 490613 232733 83800 0 382
384 0 490600 232688 83840 0 383
385 0 490636 232652 83880 0 384
386 0 490641 232636 83920 0 385
387 0 490629 232611 83960 0 386
388 0 490681 232556 84000 0 387
389 0 490702 232458 84080 0 388
390 0 490742 232421 84160 0 389
391 0 490768 232407 84200 0 390
392 0 490759 232352 84240 0 391
393 0 490810 232290 84320 0 392
394 0 490834 232249 84400 0 393
395 0 490850 232171 84480 0 394
396 0 490819 232116 84560 0 395
397 0 490867 232049 84640 0 396
398 0 490923 231976 84760 0 397
399 0 490931 231902 84840 0 398
400 0 490982 231870 84920 0 399
401 0 490993 231864 84960 0 400
402 0 491007 231847 85000 0 401
403 0 491020 231824 85040 0 402
404 0 491031 231809 85080 0 403
405 0 491033 231775 85120 0 404
406 0 491058 231757 85160 0 405
407 0 491046 231735 85200 0 406
408 0 491048 231728 85240 0 407
409 0 491060 231699 85280 0 408
410 0 491127 231666 85320 0 409
411 0 491136 231648 85360 0 410
412 0 491151 231605 85400 0 411
413 0 491152 231578 85440 0 412
414 0 491193 231578 85480 0 413
415 0 491193 231531 85520 0 414
416 0 491194 231522 85560 0 415
417 0 491198 231476 85600 0 416
418 0 491228 231445 85640 0 417
419 0 491199 231439 85680 0 418
420 0 491225 231412 85720 0 419
421 0 491262 231397 85760 0 420
422 0 491294 231367 85800 0 421
423 0 491310 231357 85840 0 422
424 0 491360 231292 85920 0 423
425 0 491362 231274 85960 0 424
426 0 491384 231245 86000 0 425
427 0 491426 231196 86040 0 426
428 0 491466 231120 86120 0 427
429 0 491448 231128 86160 0 428
430 0 491480 231068 86200 0 429
431 0 491519 231017 86280 0 430
432 0 491510 231008 86320 0 431
433 0 491605 230915 86400 0 432
434 0 491657 230861 86480 0 433
435 0 491680 230810 86520 0 434
436 0 491720 230740 86600 0 435
437 0 491767 230707 86640 0 436
438 0 491848 230588 86720 0 437
439 0 491873 230432 86800 0 438
440 0 491900 230289 86880 0 439
441 0 491956 230240 86960 0 440
442 0 491925 230223 87000 0 441
443 0 491964 230167 87080 0 442
444 0 491964 230117 87120 0 443
445 0 491925 230073 87200 0 444
446 0 491965 230035 87240 0 445
447 0 491988 230012 87280 0 446
448 0 492042 229962 87320 0 447
449 0 492064 229916 87360 0 448
450 0 492099 229852 87400 0 449
451 0 492130 229828 87440 0 450
452 0 492157 229777 87480 0 451
453 0 492161 229754 87520 0 452
454 0 492173 229732 87560 0 453
455 0 492189 229709 87600 0 454
456 0 492205 229689 87640 0 455
457 0 492217 229651 87680 0 456
458 0 492227 229624 87720 0 457
459 0 492257 229579 87760 0 458
460 0 492251 229554 87800 0 459
461 0 492263 229514 87840 0 460
462 0 492283 229506 87880 0 461
463 0 492312 229466 87920 0 462
464 0 492291 229406 88000 0 463
465 0 492322 229367 88040 0 464
466 0 492312 229302 88080 0 465
467 0 492361 229264 88120 0 466
468 0 492329 229265 88160 0 467
469 0 492344 229235 88200 0 468
470 0 492392 229194 88240 0 469
471 0 492417 229145 88320 0 470
472 0 492404 229095 88360 0 471
473 0 492425 229055 88400 0 472
474 0 492432 229035 88440 0 473
475 0 492450 229022 88480 0 474
476 0 492411 229017 88520 0 475
477 0 492679 228860 88560 0 476
478 0 492548 228910 88600 0 477
479 0 492620 228967 88640 0 478
480 0 492971 229250 88680 0 479
481 0 492896 228835 88720 0 480
482 0 492847 228589 88760 0 481
483 0 492862 228528 88800 0 482
484 0 492859 228529 88840 0 483
485 0 492887 228490 88880 0 484
486 0 492902 228468 88920 0 485
487 0 492894 228414 88960 0 486
488 0 492926 228386 89000 0 487
489 0 492906 228369 89040 0 488
490 0 492909 228334 89080 0 489
491 0 492870 228309 89120 0 490
492 0 492922 228295 89160 0 491
493 0 492950 228223 89240 0 492
494 0 492941 228120 89280 0 493
495 0 492935 228148 89360 0 494
496 0 492805 228179 89400 0 495
497 0 493088 227859 89400 0 496
498 0 493209 227704 89480 0 497
499 0 493330 227558 89560 0 498
500 0 493362 227481 89640 0 499
501 0 493354 227457 89720 0 500
502 0 493391 227432 89800 0 501
503 0 493428 227397 89880 0 502
504 0 493458 227381 90000 0 503
505 0 493461 227385 90080 0 504
506 0 493486 227375 90160 0 505
507 0 493480 227308 90240 0 506
508 0 493502 227259 90320 0 507
509 0 493587 227194 90400 0 508
510 0 493584 227107 90480 0 509
511 0 493630 227068 90560 0 510
512 0 493697 226928 90600 0 511
513 0 494254 226873 90640 0 512
514 0 494322 226794 90680 0 513
515 0 494323 226733 90760 0 514
516 0 494343 226557 90840 0 515
517 0 494310 226459 90920 0 516
518 0 494293 226318 90960 0 517
519 0 494865 223343 91000 0 518
520 0 494363 226114 91040 0 519
521 0 494282 226084 91080 0 520
522 0 494229 225942 91160 0 521
523 0 494171 225804 91240 0 522
524 0 494170 225665 91320 0 523
525 0 494221 225529 91400 0 524
526 0 494206 225480 91480 0 525
527 0 494200 225365 91560 0 526
528 0 494209 225290 91640 0 527
529 0 494212 225179 91720 0 528
530 0 494208 225103 91800 0 529
531 0 494284 225051 91880 0 530
532 0 494306 225009 91920 0 531
533 0 494372 224924 92000 0 532
534 0 494513 224898 92080 0 533
535 0 494592 224841 92160 0 534
536 0 494663 224835 92240 0 535
537 0 494727 224750 92320 0 536
538 0 494803 224662 92400 0 537
539 0 494874 224600 92480 0 538
540 0 494952 224544 92560 0 539
541 0 494980 224494 92640 0 540
542 0 495062 224393 92720 0 541
543 0 495093 224317 92800 0 542
544 0 495134 224228 92880 0 543
545 0 495161 224144 92960 0 544
546 0 495180 224054 93040 0 545
547 0 495221 224007 93120 0 546
548 0 495282 223923 93200 0 547
549 0 495325 223894 93280 0 548
550 0 495373 223841 93360 0 549
551 0 495438 223796 93440 0 550
552 0 495486 223793 93520 0 551
553 0 495528 223762 93600 0 552
554 0 495548 223756 93680 0 553
555 0 495591 223716 93760 0 554
556 0 495654 223760 93840 0 555
557 0 495665 223740 93880 0 556
558 0 495689 223747 93960 0 557
559 0 495691 223651 94040 0 558
560 0 495677 223586 94120 0 559
561 0 495657 223528 94200 0 560
562 0 495643 223484 94240 0 561
563 0 495596 223482 94280 0 562
564 0 495566 223427 94360 0 563
565 0 495532 223384 94440 0 564
566 0 495532 223343 94480 0 565
567 0 495512 223302 94560 0 566
568 0 495478 223247 94600 0 567
569 0 495425 223181 94680 0 568
570 0 495349 223086 94760 0 569
571 0 495337 223032 94840 0 570
572 0 495306 223002 94880 0 571
573 0 495281 222945 94920 0 572
574 0 495240 222844 95000 0 573
575 0 495172 222727 95080 0 574
576 0 495096 222624 95160 0 575
577 0 495112 222529 95240 0 576
578 0 495111 222446 95320 0 577
579 0 495153 222307 95400 0 578
580 0 495183 222233 95480 0 579
581 0 495220 222190 95560 0 580
582 0 495301 222121 95640 0 581
583 0 495322 222063 95720 0 582
584 0 495353 222037 95800 0 583
585 0 495374 221990 95880 0 584
586 0 495417 221951 95960 0 585
587 0 495425 221878 96040 0 586
588 0 495453 221838 96120 0 587
589 0 495469 221791 96200 0 588
590 0 495492 221712 96280 0 589
591 0 495518 221656 96360 0 590
592 0 495484 221556 96440 0 591
593 0 495510 221474 96520 0 592
594 0 495527 221413 96600 0 593
595 0 495487 221321 96680 0 594
596 0 495496 221259 96760 0 595
597 0 495493 221166 96840 0 596
598 0 495513 221110 96920 0 597
599 0 495505 221060 97000 0 598
600 0 495509 221016 97080 0 599
601 0 495511 220965 97160 0 600
602 0 495519 220920 97240 0 601
603 0 495523 220877 97320 0 602
604 0 495524 220835 97400 0 603
605 0 495536 220802 97480 0 604
606 0 495558 220775 97560 0 605
607 0 495527 220730 97640 0 606
608 0 495520 220660 97720 0 607
609 0 495572 220589 97800 0 608
610 0 495502 220543 97880 0 609
611 0 495522 220491 97960 0 610
612 0 495493 220451 98040 0 611
613 0 495480 220391 98120 0 612
614 0 495466 220343 98200 0 613
615 0 495425 220303 98280 0 614
616 0 495451 220311 98360 0 615
617 0 495397 220272 98440 0 616
618 0 495386 220268 98520 0 617
619 0 495380 220221 98600 0 618
620 0 495397 220206 98680 0 619
621 0 495388 220223 98760 0 620
622 0 495343 220190 98880 0 621
623 0 495297 220156 98960 0 622
624 0 495329 220170 99080 0 623
625 0 495356 220186 99200 0 624
626 0 495372 220192 99280 0 625
627 0 495371 220185 99360 0 626
628 0 495402 220170 99440 0 627
629 0 495420 220174 99520 0 628
630 0 495435 220119 99600 0 629
631 0 495509 220102 99680 0 630
632 0 495586 220054 99760 0 631
633 0 495664 220023 99840 0 632
634 0 495724 219965 99920 0 633
635 0 495800 219892 100000 0 634
636 0 495851 219821 100080 0 635
637 0 495910 219710 100160 0 636
638 0 495926 219631 100240 0 637
639 0 495944 219498 100320 0 638
640 0 495945 219401 100400 0 639
641 0 495953 219305 100480 0 640
642 0 495956 219224 100560 0 641
643 0 495957 219141 100600 0 642
644 0 495942 219058 100680 0 643
645 0 495896 218996 100760 0 644
646 0 495887 218919 100840 0 645
647 0 495837 218867 100920 0 646
648 0 495812 218791 101000 0 647
649 0 495771 218778 101040 0 648
650 0 495766 218716 101120 0 649
651 0 495798 218659 101200 0 650
652 0 495769 218594 101280 0 651
653 0 495779 218574 101360 0 652
654 0 495808 218537 101440 0 653
655 0 495847 218494 101520 0 654
656 0 495857 218454 101600 0 655
657 0 495897 218446 101680 0 656
658 0 495924 218417 101760 0 657
659 0 495938 218408 101840 0 658
660 0 495994 218352 101920 0 659
661 0 496045 218305 102000 0 660
662 0 496090 218272 102080 0 661
663 0 496137 218221 102160 0 662
664 0 496234 218111 102240 0 663
665 0 496253 218091 102280 0 664
666 0 496304 218052 102360 0 665
667 0 496357 217992 102440 0 666
668 0 496426 217891 102520 0 667
669 0 496377 217896 102560 0 668
670 0 496420 217859 102640 0 669
671 0 496468 217827 102720 0 670
672 0 496503 217792 102800 0 671
673 0 496553 217742 102880 0 672
674 0 496568 217713 102960 0 673
675 0 496594 217681 103040 0 674
676 0 496626 217615 103120 0 675
677 0 496638 217567 103200 0 676
678 0 496613 217553 103280 0 677
679 0 496635 217522 103360 0 678
680 0 496649 217490 103440 0 679
681 0 496665 217436 103520 0 680
682 0 496682 217416 103600 0 681
683 0 496689 217380 103680 0 682
684 0 496703 217371 103760 0 683
685 0 496723 217333 103840 0 684
686 0 496760 217295 103920 0 685
687 0 496745 217265 103960 0 686
688 0 496757 217244 104000 0 687
689 0 496750 217087 104040 0 688
690 0 496792 217048 104120 0 689
691 0 496748 217048 104200 0 690
692 0 496743 217000 104320 0 691
693 0 496717 216939 104400 0 692
694 0 496778 216716 104520 0 693
695 0 496789 216660 104640 0 694
696 0 496801 216651 104760 0 695
697 0 496801 216604 104840 0 696
698 0 496819 216567 104920 0 697
699 0 496774 216523 105000 0 698
700 0 496697 216363 105080 0 699
701 0 496660 216244 105160 0 700
702 0 496628 216068 105240 0 701
703 0 496579 216000 105320 0 702
704 0 496568 215921 105360 0 703
705 0 496557 215874 105400 0 704
706 0 484713 213236 105440 0 705
707 0 496531 215816 105480 0 706
708 0 496507 215758 105560 0 707
709 0 496481 215629 105640 0 708
710 0 496483 215574 105720 0 709
711 0 496494 215518 105800 0 710
712 0 496490 215462 105880 0 711
713 0 496487 215411 105960 0 712
714 0 496502 215396 106000 0 713
715 0 496517 215381 106040 0 714
716 0 496486 215301 106120 0 715
717 0 496483 215268 106200 0 716
718 0 496513 215206 106280 0 717
719 0 496459 215156 106360 0 718
720 0 496467 215090 106440 0 719
721 0 496485 215007 106520 0 720
722 0 496479 214962 106560 0 721
723 0 496485 214879 106640 0 722
724 0 496480 214803 106720 0 723
725 0 496497 214735 106800 0 724
726 0 496485 214646 106880 0 725
727 0 496508 214562 106960 0 726
728 0 496525 214494 107040 0 727
729 0 496544 214405 107120 0 728
730 0 496581 214362 107200 0 729
731 0 496617 214302 107280 0 730
732 0 496647 214268 107360 0 731
733 0 496690 214178 107440 0 732
734 0 496706 214077 107520 0 733
735 0 496776 214079 107600 0 734
736 0 496807 214018 107680 0 735
737 0 496835 213988 107760 0 736
738 0 496886 213917 107840 0 737
739 0 496917 213900 107920 0 738
740 0 496945 213847 108000 0 739
741 0 497023 213770 108080 0 740
742 0 497081 213737 108160 0 741
743 0 497117 213668 108240 0 742
744 0 497115 213604 108320 0 743
745 0 497116 213509 108400 0 744
746 0 497119 213407 108480 0 745
747 0 497101 213388 108520 0 746
748 0 497078 213323 108560 0 747
749 0 497016 213248 108600 0 748
750 0 496955 213116 108640 0 749
751 0 496899 213000 108680 0 750
752 0 496785 212792 108760 0 751
753 0 496685 212711 108800 0 752
754 0 496660 212591 108880 0 753
755 0 496643 212484 108960 0 754
756 0 496643 212425 109040 0 755
757 0 496658 212376 109120 0 756
758 0 496651 212328 109200 0 757
759 0 496660 212279 109280 0 758
760 0 496658 212265 109360 0 759
761 0 496661 212229 109440 0 760
762 0 496670 212207 109480 0 761
763 0 496708 212194 109560 0 762
764 0 496716 212151 109640 0 763
765 0 496726 212105 109720 0 764
766 0 496720 212082 109760 0 765
767 0 496706 212047 109840 0 766
768 0 496710 212024 109880 0 767
769 0 496702 211994 109920 0 768
770 0 496722 211972 109960 0 769
771 0 496729 211933 110000 0 770
772 0 496755 211874 110080 0 771
773 0 496756 211869 110120 0 772
774 0 496778 211817 110200 0 773
775 0 496764 211752 110240 0 774
776 0 496763 211643 110320 0 775
777 0 496773 211578 110360 0 776
778 0 496738 211502 110440 0 777
779 0 496783 211448 110520 0 778
780 0 496758 211305 110600 0 779
781 0 496773 211203 110680 0 780
782 0 496788 211169 110720 0 781
783 0 496803 211114 110800 0 782
784 0 496806 211067 110840 0 783
785 0 496797 211008 110920 0 784
786 0 496820 210932 111000 0 785
787 0 496826 210882 111080 0 786
788 0 496798 210809 111160 0 787
789 0 496800 210840 111240 0 788
790 0 496780 210777 111320 0 789
791 0 496742 210724 111400 0 790
792 0 496758 210673 111480 0 791
793 0 496779 210628 111560 0 792
794 0 496759 210598 111640 0 793
795 0 496728 210549 111720 0 794
796 0 496671 210516 111800 0 795
797 0 496656 210487 111880 0 796
798 0 496632 210473 111960 0 797
799 0 496603 210422 112040 0 798
800 0 496562 210425 112120 0 799
801 0 496524 210409 112200 0 800
802 0 496495 210398 112280 0 801
803 0 496429 210373 112360 0 802
804 0 496442 210358 112440 0 803
805 0 496385 210325 112520 0 804
806 0 496366 210280 112600 0 805
807 0 496331 210244 112680 0 806
808 0 496367 210189 112760 0 807
809 0 496350 210139 112800 0 808
810 0 496342 210098 112880 0 809
811 0 496323 210039 112960 0 810
812 0 496307 210033 113000 0 811
813 0 496348 209925 113080 0 812
814 0 496286 209902 113120 0 813
815 0 496234 209831 113160 0 814
816 0 496171 209697 113240 0 815
817 0 496137 209666 113280 0 816
818 0 496094 209588 113360 0 817
819 0 496070 209527 113440 0 818
820 0 495980 209439 113520 0 819
821 0 495953 209380 113560 0 820
822 0 495956 209360 113600 0 821
823 0 495923 209312 113640 0 822
824 0 495895 209233 113720 0 823
825 0 495877 209174 113800 0 824
826 0 495868 209114 113880 0 825
827 0 495871 209074 113960 0 826
828 0 495853 209028 114000 0 827
829 0 495869 208955 114080 0 828
830 0 495840 208870 114160 0 829
831 0 495827 208793 114240 0 830
832 0 495806 208727 114320 0 831
833 0 495758 208667 114400 0 832
834 0 495736 208591 114480 0 833
835 0 495737 208574 114560 0 834
836 0 495721 208517 114640 0 835
837 0 495705 208505 114720 0 836
838 0 495662 208501 114800 0 837
839 0 495621 208463 114880 0 838
840 0 495593 208436 114960 0 839
841 0 495573 208411 115040 0 840
842 0 495556 208378 115120 0 841
843 0 495517 208311 115200 0 842
844 0 495494 208321 115240 0 843
845 0 495487 208290 115280 0 844
846 0 495469 208256 115320 0 845
847 0 495468 208238 115360 0 846
848 0 495413 208205 115400 0 847
849 0 495417 208164 115440 0 848
850 0 495383 208130 115480 0 849
851 0 495334 208080 115520 0 850
852 0 495314 208049 115600 0 851
853 0 495228 207985 115680 0 852
854 0 495150 207905 115760 0 853
855 0 495144 207880 115840 0 854
856 0 495058 207787 115920 0 855
857 0 495007 207744 116000 0 856
858 0 494946 207699 116080 0 857
859 0 494895 207638 116160 0 858
860 0 494858 207602 116240 0 859
861 0 494818 207542 116320 0 860
862 0 494746 207489 116400 0 861
863 0 494769 207484 116480 0 862
864 0 494690 207439 116560 0 863
865 0 494696 207444 116640 0 864
866 0 494742 207435 116680 0 865
867 0 494699 207347 116760 0 866
868 0 494747 207295 116840 0 867
869 0 494763 207257 116920 0 868
870 0 494801 207207 117000 0 869
871 0 494811 207125 117080 0 870
872 0 494842 207037 117160 0 871
873 0 494885 206930 117240 0 872
874 0 494878 206870 117320 0 873
875 0 494859 206787 117400 0 874
876 0 494874 206740 117440 0 875
877 0 494470 206604 117480 0 876
878 0 494747 206569 117520 0 877
879 0 494733 206539 117600 0 878
880 0 494672 206517 117640 0 879
881 0 494644 206473 117680 0 880
882 0 494593 206396 117760 0 881
883 0 494551 206332 117800 0 882
884 0 494543 206300 117840 0 883
885 0 494482 206243 117920 0 884
886 0 494492 206164 117960 0 885
887 0 494483 206148 118000 0 886
888 0 494484 206034 118040 0 887
889 0 494462 205946 118120 0 888
890 0 494522 205819 118200 0 889
891 0 494443 205678 118280 0 890
892 0 494376 205563 118360 0 891
893 0 494336 205474 118440 0 892
894 0 494240 205338 118520 0 893
895 0 494178 205261 118600 0 894
896 0 494140 205195 118680 0 895
897 0 494107 205178 118760 0 896
898 0 494059 205029 118840 0 897
899 0 494074 204955 118880 0 898
900 0 494080 204802 118920 0 899
901 0 494060 204778 118960 0 900
902 0 494105 204730 119040 0 901
903 0 494121 204713 119080 0 902
904 0 494216 204626 119120 0 903
905 0 494317 204522 119200 0 904
906 0 494334 204494 119280 0 905
907 0 494361 204451 119320 0 906
908 0 494391 204362 119360 0 907
909 0 494386 204318 119400 0 908
910 0 494343 204192 119480 0 909
911 0 494327 204140 119520 0 910
912 0 494294 204083 119560 0 911
913 0 494294 203950 119640 0 912
914 0 494252 203879 119720 0 913
915 0 494148 203646 119800 0 914
916 0 494103 203536 119880 0 915
917 0 494107 203440 119960 0 916
918 0 494104 203361 120040 0 917
919 0 494088 203314 120120 0 918
920 0 494104 203315 120200 0 919
921 0 494112 203337 120280 0 920
922 0 494155 203322 120360 0 921
923 0 494151 203337 120440 0 922
924 0 494080 203345 120520 0 923
925 0 494102 203310 120560 0 924
926 0 494087 203194 120640 0 925
927 0 494073 203131 120720 0 926
928 0 493998 203020 120760 0 927
929 0 493948 202934 120840 0 928
930 0 493859 202776 120920 0 929
931 0 493784 202656 121000 0 930
932 0 493840 202648 121040 0 931
933 0 493752 202506 121080 0 932
934 0 493739 202378 121160 0 933
935 0 493762 202299 121240 0 934
936 0 493747 202226 121320 0 935
937 0 493710 202160 121400 0 936
938 0 493658 202099 121440 0 937
939 0 493641 201972 121480 0 938
940 0 493570 201895 121560 0 939
941 0 493532 201827 121640 0 940
942 0 493482 201763 121720 0 941
943 0 493466 201644 121800 0 942
944 0 493391 201568 121880 0 943
945 0 493324 201537 121960 0 944
946 0 493258 201429 122040 0 945
947 0 493221 201385 122120 0 946
948 0 493145 201269 122200 0 947
949 0 493053 201211 122280 0 948
950 0 493054 201179 122360 0 949
951 0 492997 201097 122440 0 950
952 0 493047 201090 122480 0 951
953 0 493002 200952 122560 0 952
954 0 492937 200827 122640 0 953
955 0 492965 200834 122720 0 954
956 0 492944 200804 122800 0 955
957 0 492970 200742 122880 0 956
958 0 493016 200690 122960 0 957
959 0 493033 200592 123040 0 958
960 0 493053 200544 123120 0 959
961 0 492994 200469 123200 0 960
962 0 492983 200397 123280 0 961
963 0 492987 200392 123360 0 962
964 0 493009 200361 123400 0 963
965 0 493044 200297 123480 0 964
966 0 493053 200259 123520 0 965
967 0 492996 200192 123560 0 966
968 0 493019 200147 123600 0 967
969 0 493029 200119 123640 0 968
970 0 493026 200081 123680 0 969
971 0 493048 200052 123720 0 970
972 0 493064 199998 123760 0 971
973 0 493004 199965 123800 0 972
974 0 493038 199899 123880 0 973
975 0 493022 199814 123920 0 974
976 0 493009 199746 124000 0 975
977 0 493026 199719 124040 0 976
978 0 493017 199690 124080 0 977
979 0 493012 199672 124120 0 978
980 0 492993 199600 124160 0 979
981 0 492983 199583 124200 0 980
982 0 492971 199566 124240 0 981
983 0 492956 199551 124280 0 982
984 0 492983 199554 124320 0 983
985 0 492927 199511 124360 0 984
986 0 492939 199457 124400 0 985
987 0 492917 199422 124480 0 986
988 0 492923 199376 124520 0 987
989 0 492914 199303 124600 0 988
990 0 492929 199312 124640 0 989
991 0 492903 199283 124680 0 990
992 0 492911 199270 124720 0 991
993 0 492891 199268 124760 0 992
994 0 492888 199257 124800 0 993
995 0 492907 199249 124840 0 994
996 0 492903 199209 124880 0 995
997 0 492907 199183 124920 0 996
998 0 492913 199154 124960 0 997
999 0 492949 199150 125000 0 998
1000 0 492968 199146 125040 0 999
1001 0 492980 199094 125080 0 1000
1002 0 492981 199064 125120 0 1001
1003 0 492988 199010 125160 0 1002
1004 0 492978 199009 125200 0 1003
1005 0 493008 198981 125240 0 1004
1006 0 493015 199021 125280 0 1005
1007 0 493050 199017 125320 0 1006
1008 0 493035 198943 125360 0 1007
1009 0 493056 198927 125400 0 1008
1010 0 493098 198860 125480 0 1009
1011 0 493105 198797 125560 0 1010
1012 0 493115 198794 125600 0 1011
1013 0 493124 198769 125680 0 1012
1014 0 493128 198760 125720 0 1013
1015 0 493121 198687 125800 0 1014
1016 0 493111 198638 125880 0 1015
1017 0 493089 198596 125920 0 1016
1018 0 493073 198550 125960 0 1017
1019 0 493068 198552 126000 0 1018
1020 0 493078 198511 126040 0 1019
1021 0 493051 198469 126080 0 1020
1022 0 493042 198408 126120 0 1021
1023 0 492988 198324 126200 0 1022
1024 0 492963 198245 126280 0 1023
1025 0 492948 198165 126360 0 1024
1026 0 492906 198114 126440 0 1025
1027 0 492892 198025 126520 0 1026
1028 0 492887 197937 126600 0 1027
1029 0 492902 197869 126640 0 1028
1030 0 492951 197768 126720 0 1029
1031 0 492958 197652 126760 0 1030
1032 0 493001 197505 126840 0 1031
1033 0 493034 197395 126920 0 1032
1034 0 493053 197294 126960 0 1033
1035 0 493050 197268 127000 0 1034
1036 0 493042 197235 127040 0 1035
1037 0 493081 197131 127120 0 1036
1038 0 493100 197093 127200 0 1037
1039 0 493101 197053 127240 0 1038
1040 0 493073 197050 127280 0 1039
1041 0 493054 196973 127320 0 1040
1042 0 493060 196941 127360 0 1041
1043 0 493075 196891 127440 0 1042
1044 0 493032 196800 127520 0 1043
1045 0 493037 196716 127600 0 1044
1046 0 493021 196698 127640 0 1045
1047 0 493041 196652 127720 0 1046
1048 0 493018 196572 127760 0 1047
1049 0 492994 196511 127840 0 1048
1050 0 492994 196394 127920 0 1049
1051 0 492956 196384 128000 0 1050
1052 0 492894 196296 128080 0 1051
1053 0 492877 196239 128120 0 1052
1054 0 492848 196197 128160 0 1053
1055 0 492777 196100 128240 0 1054
1056 0 492761 196020 128280 0 1055
1057 0 492717 195909 128360 0 1056
1058 0 492677 195791 128440 0 1057
1059 0 492686 195698 128480 0 1058
1060 0 492691 195642 128520 0 1059
1061 0 492721 195589 128560 0 1060
1062 0 492695 195517 128600 0 1061
1063 0 492745 195434 128640 0 1062
1064 0 492768 195389 128680 0 1063
1065 0 492798 195292 128760 0 1064
1066 0 492811 195210 128840 0 1065
1067 0 492782 195153 128920 0 1066
1068 0 492769 195116 129000 0 1067
1069 0 492800 195075 129080 0 1068
1070 0 492757 194986 129160 0 1069
1071 0 492786 194939 129240 0 1070
1072 0 492812 194908 129320 0 1071
1073 0 492799 194910 129400 0 1072
1074 0 492786 194905 129480 0 1073
1075 0 492791 194809 129520 0 1074
1076 0 492719 194692 129600 0 1075
1077 0 492686 194668 129640 0 1076
1078 0 492688 194643 129680 0 1077
1079 0 492683 194619 129720 0 1078
1080 0 492678 194598 129760 0 1079
1081 0 492680 194563 129840 0 1080
1082 0 492690 194548 129880 0 1081
1083 0 492671 194514 129960 0 1082
1084 0 492674 194507 130000 0 1083
1085 0 492707 194494 130040 0 1084
1086 0 492691 194471 130120 0 1085
1087 0 492688 194459 130160 0 1086
1088 0 492676 194444 130200 0 1087
1089 0 492698 194413 130240 0 1088
1090 0 492708 194387 130280 0 1089
1091 0 492708 194331 130360 0 1090
1092 0 492716 194319 130400 0 1091
1093 0 492732 194231 130480 0 1092
1094 0 492715 194134 130560 0 1093
1095 0 492725 194079 130600 0 1094
1096 0 492735 194042 130640 0 1095
1097 0 492750 193995 130680 0 1096
1098 0 492737 193960 130720 0 1097
1099 0 492732 193888 130760 0 1098
1100 0 492736 193774 130840 0 1099
1101 0 492726 193714 130880 0 1100
1102 0 492706 193686 130920 0 1101
1103 0 492701 193646 130960 0 1102
1104 0 492701 193589 131000 0 1103
1105 0 492701 193553 131040 0 1104
1106 0 492678 193505 131080 0 1105
1107 0 492666 193455 131120 0 1106
1108 0 492631 193414 131160 0 1107
1109 0 492601 193377 131200 0 1108
1110 0 492568 193302 131240 0 1109
1111 0 492561 193294 131280 0 1110
1112 0 492573 193271 131320 0 1111
1113 0 492540 193170 131360 0 1112
1114 0 492537 193185 131400 0 1113
1115 0 492522 193118 131440 0 1114
1116 0 492401 192954 131520 0 1115
1117 0 492450 192773 131720 0 1116
1118 0 492476 192708 131840 0 1117
1119 0 492483 192627 131920 0 1118
1120 0 492515 192608 132000 0 1119
1121 0 492524 192590 132080 0 1120
1122 0 492573 192561 132160 0 1121
1123 0 492622 192492 132240 0 1122
1124 0 492653 192451 132320 0 1123
1125 0 492678 192370 132400 0 1124
1126 0 492706 192378 132480 0 1125
1127 0 492710 192322 132560 0 1126
1128 0 492706 192291 132640 0 1127
1129 0 492683 192232 132720 0 1128
1130 0 492687 192192 132800 0 1129
1131 0 492662 192118 132880 0 1130
1132 0 492640 192074 132960 0 1131
1133 0 492603 192000 133040 0 1132
1134 0 492556 191922 133120 0 1133
1135 0 492528 191854 133200 0 1134
1136 0 492503 191721 133280 0 1135
1137 0 492491 191617 133360 0 1136
1138 0 492489 191494 133440 0 1137
1139 0 492483 191407 133520 0 1138
1140 0 492471 191351 133600 0 1139
1141 0 492470 191210 133680 0 1140
1142 0 492454 191122 133760 0 1141
1143 0 492446 191053 133840 0 1142
1144 0 492448 190969 133920 0 1143
1145 0 492406 190919 134000 0 1144
1146 0 492383 190874 134040 0 1145
1147 0 492363 190811 134120 0 1146
1148 0 492354 190742 134200 0 1147
1149 0 492306 190690 134280 0 1148
1150 0 492277 190653 134360 0 1149
1151 0 492234 190542 134440 0 1150
1152 0 492196 190421 134520 0 1151
1153 0 492180 190345 134600 0 1152
1154 0 492150 190281 134680 0 1153
1155 0 492127 190196 134760 0 1154
1156 0 492103 190109 134840 0 1155
1157 0 492037 190024 134920 0 1156
1158 0 492018 189942 135000 0 1157
1159 0 492007 189841 135040 0 1158
1160 0 491993 189823 135080 0 1159
1161 0 491986 189749 135120 0 1160
1162 0 491978 189715 135160 0 1161
1163 0 491927 189655 135200 0 1162
1164 0 491923 189607 135240 0 1163
1165 0 491929 189592 135280 0 1164
1166 0 491920 189552 135320 0 1165
1167 0 491911 189509 135360 0 1166
1168 0 491894 189457 135400 0 1167
1169 0 491878 189414 135440 0 1168
1170 0 491871 189410 135480 0 1169
1171 0 491861 189387 135520 0 1170
1172 0 491833 189379 135560 0 1171
1173 0 491827 189330 135600 0 1172
1174 0 491818 189299 135640 0 1173
1175 0 491804 189302 135680 0 1174
1176 0 491817 189276 135720 0 1175
1177 0 491822 189239 135760 0 1176
1178 0 491806 189233 135800 0 1177
1179 0 491825 189196 135840 0 1178
1180 0 491820 189150 135880 0 1179
1181 0 491788 189119 135920 0 1180
1182 0 491791 189079 135960 0 1181
1183 0 491796 189043 136000 0 1182
1184 0 491778 189031 136040 0 1183
1185 0 491759 189029 136080 0 1184
1186 0 491760 189008 136120 0 1185
1187 0 491759 188951 136160 0 1186
1188 0 491770 188940 136200 0 1187
1189 0 491758 188932 136240 0 1188
1190 0 491723 188889 136280 0 1189
1191 0 491702 188860 136320 0 1190
1192 0 491647 188809 136360 0 1191
1193 0 491653 188770 136400 0 1192
1194 0 491673 188719 136440 0 1193
1195 0 491675 188665 136480 0 1194
1196 0 491673 188627 136520 0 1195
1197 0 491685 188606 136560 0 1196
1198 0 491674 188577 136600 0 1197
1199 0 491671 188533 136640 0 1198
1200 0 491680 188493 136720 0 1199
1201 0 491669 188463 136760 0 1200
1202 0 491638 188425 136800 0 1201
1203 0 491597 188380 136840 0 1202
1204 0 491596 188350 136880 0 1203
1205 0 491574 188311 136920 0 1204
1206 0 491588 188292 136960 0 1205
1207 0 491543 188269 137000 0 1206
1208 0 491528 188218 137040 0 1207
1209 0 491502 188195 137080 0 1208
1210 0 491503 188143 137120 0 1209
1211 0 491495 188126 137160 0 1210
1212 0 491489 188089 137200 0 1211
1213 0 491470 188058 137240 0 1212
1214 0 491429 188006 137280 0 1213
1215 0 491411 187927 137320 0 1214
1216 0 491464 187898 137360 0 1215
1217 0 491512 187772 137440 0 1216
1218 0 491592 187676 137520 0 1217
1219 0 491654 187568 137600 0 1218
1220 0 491642 187449 137680 0 1219
1221 0 491609 187416 137760 0 1220
1222 0 491596 187374 137800 0 1221
1223 0 491560 187323 137880 0 1222
1224 0 491558 187275 137960 0 1223
1225 0 491507 187208 138000 0 1224
1226 0 491445 187176 138040 0 1225
1227 0 491426 187139 138080 0 1226
1228 0 491399 187123 138120 0 1227
1229 0 491379 187122 138160 0 1228
1230 0 491356 187097 138200 0 1229
1231 0 491361 187091 138240 0 1230
1232 0 491358 187076 138280 0 1231
1233 0 491356 187072 138320 0 1232
1234 0 491358 187073 138360 0 1233
1235 0 491370 187065 138400 0 1234
1236 5 491363 187063 138440 0 1235
1237 0 491261 186631 138440 0 1236
1238 0 491248 186604 138480 0 1237
1239 0 491203 186585 138520 0 1238
1240 0 491202 186557 138560 0 1239
1241 0 491189 186533 138600 0 1240
1242 0 491171 186479 138640 0 1241
1243 0 491156 186421 138680 0 1242
1244 0 491155 186397 138720 0 1243
1245 0 491174 186396 138760 0 1244
1246 0 491168 186396 138800 0 1245
1247 0 491174 186406 138840 0 1246
1248 0 491176 186413 138880 0 1247
1249 0 491159 186397 138920 0 1248
1250 0 491149 186371 138960 0 1249
1251 0 491139 186354 139000 0 1250
1252 0 491117 186304 139040 0 1251
1253 0 491094 186268 139080 0 1252
1254 0 491090 186248 139120 0 1253
1255 0 491083 186231 139160 0 1254
1256 0 491080 186220 139200 0 1255
1257 0 491033 186199 139240 0 1256
1258 0 491041 186228 139280 0 1257
1259 0 491009 186208 139320 0 1258
1260 0 491019 186195 139360 0 1259
1261 0 490963 186156 139400 0 1260
1262 0 490908 186130 139440 0 1261
1263 0 490848 186095 139480 0 1262
1264 0 490826 186060 139520 0 1263
1265 0 490809 186038 139560 0 1264
1266 0 490783 186015 139600 0 1265
1267 0 490760 185999 139640 0 1266
1268 0 490737 185963 139680 0 1267
1269 0 490726 185918 139720 0 1268
1270 0 490711 185887 139760 0 1269
1271 0 490704 185875 139800 0 1270
1272 0 490698 185868 139840 0 1271
1273 0 490697 185855 139880 0 1272
1274 0 490695 185843 139920 0 1273
1275 0 490689 185839 139960 0 1274
1276 0 490690 185801 140000 0 1275
1277 0 490661 185778 140040 0 1276
1278 0 490528 185897 140080 0 1277
1279 0 490635 185748 140120 0 1278
1280 0 490620 185720 140160 0 1279
1281 0 490639 185667 140200 0 1280
1282 0 490631 185635 140240 0 1281
1283 0 490638 185601 140280 0 1282
1284 0 490643 185566 140320 0 1283
1285 0 490648 185542 140360 0 1284
1286 0 490649 185503 140400 0 1285
1287 0 490645 185469 140440 0 1286
1288 0 490638 185436 140480 0 1287
1289 0 490639 185403 140520 0 1288
1290 0 490643 185404 140560 0 1289
1291 0 490647 185397 140600 0 1290
1292 0 490648 185392 140640 0 1291
1293 0 490657 185355 140680 0 1292
1294 0 490660 185314 140720 0 1293
1295 0 490668 185271 140760 0 1294
1296 0 490692 185247 140800 0 1295
1297 0 490717 185202 140840 0 1296
1298 0 490736 185173 140880 0 1297
1299 0 490698 185063 140920 0 1298
1300 0 490666 184928 140960 0 1299
1301 0 490630 184811 141000 0 1300
1302 0 490600 184744 141040 0 1301
1303 0 490561 184678 141080 0 1302
1304 0 490523 184613 141120 0 1303
1305 0 490486 184551 141160 0 1304
1306 0 490456 184523 141200 0 1305
1307 0 490422 184474 141240 0 1306
1308 0 490393 184438 141280 0 1307
1309 0 490352 184378 141320 0 1308
1310 0 490319 184317 141360 0 1309
1311 0 490268 184256 141400 0 1310
1312 0 490229 184183 141440 0 1311
1313 0 490190 184119 141480 0 1312
1314 0 490175 184089 141520 0 1313
1315 0 490160 184055 141560 0 1314
1316 0 490138 184010 141600 0 1315
1317 0 490125 183966 141640 0 1316
1318 0 490099 183923 141680 0 1317
1319 0 490073 183886 141720 0 1318
1320 0 490056 183859 141760 0 1319
1321 0 490041 183827 141800 0 1320
1322 0 490029 183768 141840 0 1321
1323 0 490007 183689 141880 0 1322
1324 0 489996 183643 141920 0 1323
1325 0 489991 183593 141960 0 1324
1326 0 489979 183580 142000 0 1325
1327 0 489967 183544 142040 0 1326
1328 0 489964 183524 142080 0 1327
1329 0 489955 183506 142120 0 1328
1330 0 489948 183487 142160 0 1329
1331 0 489932 183454 142200 0 1330
1332 0 489915 183418 142240 0 1331
1333 0 489900 183376 142280 0 1332
1334 0 489885 183338 142320 0 1333
1335 0 489880 183298 142360 0 1334
1336 0 489865 183261 142400 0 1335
1337 0 489866 183270 142400 0 1336
1338 0 489820 183223 142440 0 1337
1339 0 489777 183178 142480 0 1338
1340 0 489738 183130 142520 0 1339
1341 0 489720 183099 142560 0 1340
1342 0 489693 183081 142600 0 1341
1343 0 489666 183048 142640 0 1342
1344 0 489650 183018 142680 0 1343
1345 0 489640 182990 142720 0 1344
1346 0 489620 182969 142760 0 1345
1347 0 489607 182939 142800 0 1346
1348 0 489598 182911 142840 0 1347
1349 0 489598 182878 142880 0 1348
1350 0 489595 182850 142920 0 1349
1351 0 489589 182833 142960 0 1350
1352 0 489570 182793 143000 0 1351
1353 0 489575 182760 143040 0 1352
1354 0 489586 182750 143080 0 1353
1355 0 489588 182724 143120 0 1354
1356 0 489598 182699 143160 0 1355
1357 0 489628 182681 143200 0 1356
1358 0 489623 182676 143240 0 1357
1359 0 489636 182629 143280 0 1358
1360 0 489660 182603 143320 0 1359
1361 0 489648 182557 143360 0 1360
1362 0 489669 182536 143400 0 1361
1363 0 489671 182482 143440 0 1362
1364 0 489671 182430 143480 0 1363
1365 0 489690 182369 143520 0 1364
1366 0 489711 182299 143560 0 1365
1367 0 489724 182247 143600 0 1366
1368 0 489722 182202 143640 0 1367
1369 0 489729 182163 143680 0 1368
1370 0 489736 182107 143720 0 1369
1371 0 489731 182077 143760 0 1370
1372 0 489743 181862 143920 0 1371
1373 0 489738 181792 143960 0 1372
1374 0 489740 181739 144000 0 1373
1375 0 489735 181677 144040 0 1374
1376 0 489747 181643 144080 0 1375
1377 0 489719 181560 144120 0 1376
1378 0 489694 181477 144160 0 1377
1379 0 489672 181396 144200 0 1378
1380 0 489683 181360 144240 0 1379
1381 0 489686 181344 144280 0 1380
1382 0 489684 181282 144320 0 1381
1383 0 489675 181225 144360 0 1382
1384 0 489664 181173 144400 0 1383
1385 0 489657 181141 144440 0 1384
1386 0 489654 181092 144480 0 1385
1387 0 489644 181057 144520 0 1386
1388 0 489639 181028 144560 0 1387
1389 0 489636 180997 144600 0 1388
1390 0 489643 180960 144640 0 1389
1391 0 489638 180923 144680 0 1390
1392 0 489632 180887 144720 0 1391
1393 0 489629 180840 144760 0 1392
1394 0 489620 180813 144800 0 1393
1395 0 489618 180789 144840 0 1394
1396 0 489611 180755 144880 0 1395
1397 0 489614 180723 144920 0 1396
1398 0 489613 180683 144960 0 1397
1399 0 489612 180646 145000 0 1398
1400 0 489618 180605 145040 0 1399
1401 0 489635 180559 145080 0 1400
1402 0 489636 180506 145120 0 1401
1403 0 489663 180467 145160 0 1402
1404 0 489694 180436 145200 0 1403
1405 0 489724 180398 145240 0 1404
1406 0 489740 180356 145280 0 1405
1407 0 489762 180326 145320 0 1406
1408 0 489783 180272 145360 0 1407
1409 0 489804 180238 145400 0 1408
1410 0 489805 180178 145440 0 1409
1411 0 489805 180121 145480 0 1410
1412 0 489811 180073 145520 0 1411
1413 0 489825 179994 145560 0 1412
1414 0 489822 179946 145600 0 1413
1415 0 489826 179894 145640 0 1414
1416 0 489835 179854 145680 0 1415
1417 0 489825 179851 145720 0 1416
1418 0 489844 179768 145760 0 1417
1419 0 489835 179652 145800 0 1418
1420 0 489812 179605 145840 0 1419
1421 0 489809 179495 145880 0 1420
1422 0 489808 179430 145920 0 1421
1423 0 489809 179336 145960 0 1422
1424 0 489813 179263 146000 0 1423
1425 0 489822 179192 146040 0 1424
1426 0 489814 179125 146080 0 1425
1427 0 489804 179086 146120 0 1426
1428 0 489794 179039 146160 0 1427
1429 0 489759 178983 146200 0 1428
1430 0 489729 178923 146240 0 1429
1431 0 489701 178863 146280 0 1430
1432 0 489651 178811 146320 0 1431
1433 0 489608 178771 146360 0 1432
1434 0 489531 178730 146400 0 1433
1435 0 489593 178692 146440 0 1434
1436 0 489587 178658 146480 0 1435
1437 0 489651 178614 146520 0 1436
1438 0 489701 178560 146560 0 1437
1439 0 489724 178524 146600 0 1438
1440 0 489752 178484 146640 0 1439
1441 0 489770 178432 146640 0 1440
1442 0 489802 178368 146720 0 1441
1443 0 489817 178310 146760 0 1442
1444 0 489816 178300 146800 0 1443
1445 0 489807 178306 146840 0 1444
1446 0 489796 178291 146880 0 1445
1447 0 489791 178281 146920 0 1446
1448 0 489777 178264 146960 0 1447
1449 0 489768 178244 147000 0 1448
1450 0 489773 178214 147040 0 1449
1451 0 489788 178200 147080 0 1450
1452 0 489802 178190 147120 0 1451
1453 0 489813 178161 147160 0 1452
1454 0 489831 178119 147200 0 1453
1455 0 489861 178082 147240 0 1454
1456 0 489859 178043 147280 0 1455
1457 0 489866 178000 147320 0 1456
1458 0 489871 177950 147360 0 1457
1459 0 489885 177948 147400 0 1458
1460 0 489892 177939 147440 0 1459
1461 0 489909 177937 147480 0 1460
1462 0 489932 177945 147520 0 1461
1463 0 489948 177938 147560 0 1462
1464 0 489968 177942 147600 0 1463
1465 0 489982 177943 147640 0 1464
1466 0 490007 177951 147680 0 1465
1467 0 490037 177954 147720 0 1466
1468 0 490060 177961 147760 0 1467
1469 0 490081 177958 147800 0 1468
1470 0 490075 177959 147840 0 1469
1471 0 490063 177936 147880 0 1470
1472 0 490061 177925 147920 0 1471
1473 0 490054 177916 147960 0 1472
1474 0 490054 177907 148000 0 1473
1475 0 490054 177898 148040 0 1474
1476 0 490052 177886 148080 0 1475
1477 0 490045 177861 148120 0 1476
1478 0 490046 177837 148160 0 1477
1479 0 490055 177814 148200 0 1478
1480 0 490067 177747 148240 0 1479
1481 0 490051 177761 148280 0 1480
1482 0 490055 177768 148320 0 1481
1483 0 490054 177724 148360 0 1482
1484 0 490053 177689 148400 0 1483
1485 0 490048 177641 148440 0 1484
1486 0 490057 177583 148480 0 1485
1487 0 490077 177548 148520 0 1486
1488 0 490086 177470 148560 0 1487
1489 0 490135 177381 148640 0 1488
1490 0 490149 177317 148680 0 1489
1491 0 490187 177244 148720 0 1490
1492 0 490211 177180 148760 0 1491
1493 0 490210 177097 148800 0 1492
1494 0 490222 177034 148840 0 1493
1495 0 490233 176978 148880 0 1494
1496 0 490229 176926 148920 0 1495
1497 0 490219 176891 148960 0 1496
1498 0 490213 176853 149000 0 1497
1499 0 490221 176813 149040 0 1498
1500 0 490229 176790 149080 0 1499
1501 0 490241 176753 149120 0 1500
1502 0 490245 176743 149160 0 1501
1503 0 490245 176704 149200 0 1502
1504 0 490247 176683 149240 0 1503
1505 0 490229 176662 149280 0 1504
1506 0 490212 176638 149320 0 1505
1507 0 490194 176617 149360 0 1506
1508 0 490189 176582 149400 0 1507
1509 0 490184 176551 149440 0 1508
1510 0 490182 176514 149480 0 1509
1511 0 490165 176500 149520 0 1510
1512 0 490150 176458 149560 0 1511
1513 0 490161 176508 149600 0 1512
1514 0 490185 176556 149640 0 1513
1515 0 490184 176612 149680 0 1514
1516 0 490199 176676 149720 0 1515
1517 0 490215 176705 149760 0 1516
1518 0 490193 176745 149800 0 1517
1519 0 490182 176811 149840 0 1518
1520 0 490183 176838 149880 0 1519
1521 0 490181 176865 149920 0 1520
1522 0 490190 176880 149960 0 1521
1523 0 490179 176891 150000 0 1522
1524 0 490152 176888 150040 0 1523
1525 0 490152 176857 150080 0 1524
1526 0 490138 176794 150120 0 1525
1527 0 490129 176756 150160 0 1526
1528 0 490115 176716 150200 0 1527
1529 0 490113 176660 150240 0 1528
1530 0 490108 176589 150280 0 1529
1531 0 490111 176520 150320 0 1530
1532 0 490108 176428 150360 0 1531
1533 0 490111 176342 150400 0 1532
1534 0 490106 176237 150440 0 1533
1535 0 490097 176097 150480 0 1534
1536 0 490100 175986 150520 0 1535
1537 0 490114 175864 150560 0 1536
1538 0 490138 175767 150600 0 1537
1539 0 490145 175647 150640 0 1538
1540 0 490152 175532 150680 0 1539
1541 0 490160 175412 150720 0 1540
1542 0 490184 175306 150760 0 1541
1543 0 490202 175200 150800 0 1542
1544 0 490210 175093 150840 0 1543
1545 0 490222 174990 150880 0 1544
1546 0 490250 174901 150920 0 1545
1547 0 490271 174771 150960 0 1546
1548 0 490263 174718 151000 0 1547
1549 0 490275 174673 151040 0 1548
1550 0 490283 174622 151080 0 1549
1551 0 490266 174529 151120 0 1550
1552 0 490246 174453 151160 0 1551
1553 0 490242 174400 151200 0 1552
1554 0 490226 174346 151240 0 1553
1555 0 490229 174296 151280 0 1554
1556 0 490203 174246 151320 0 1555
1557 0 490179 174195 151360 0 1556
1558 0 490162 174161 151400 0 1557
1559 0 490137 174123 151440 0 1558
1560 0 490106 174088 151480 0 1559
1561 0 490071 174058 151520 0 1560
1562 0 490038 174005 151560 0 1561
1563 0 490012 173988 151600 0 1562
1564 0 489988 173964 151640 0 1563
1565 0 489973 173923 151680 0 1564
1566 0 489954 173882 151720 0 1565
1567 0 489922 173870 151760 0 1566
1568 0 489916 173825 151800 0 1567
1569 0 489894 173765 151840 0 1568
1570 0 489855 173702 151880 0 1569
1571 0 489820 173651 151920 0 1570
1572 0 489806 173630 151960 0 1571
1573 0 489791 173607 152000 0 1572
1574 0 489780 173579 152040 0 1573
1575 0 489768 173548 152080 0 1574
1576 0 489756 173524 152120 0 1575
1577 0 489750 173494 152160 0 1576
1578 0 489760 173438 152200 0 1577
1579 0 489761 173387 152240 0 1578
1580 0 489759 173336 152280 0 1579
1581 0 489758 173262 152320 0 1580
1582 0 489753 173197 152360 0 1581
1583 0 489758 173126 152400 0 1582
1584 0 489770 173077 152440 0 1583
1585 0 489778 173073 152480 0 1584
1586 0 489788 173033 152520 0 1585
1587 0 489792 173001 152560 0 1586
1588 0 489804 172968 152600 0 1587
1589 0 489818 172914 152640 0 1588
1590 0 489830 172857 152680 0 1589
1591 0 489828 172820 152720 0 1590
1592 0 489819 172788 152760 0 1591
1593 0 489816 172756 152800 0 1592
1594 0 489805 172711 152840 0 1593
1595 0 489794 172652 152880 0 1594
1596 0 489785 172617 152920 0 1595
1597 0 489779 172563 152960 0 1596
1598 0 489778 172524 153000 0 1597
1599 0 489781 172481 153040 0 1598
1600 0 489771 172444 153080 0 1599
1601 0 489762 172385 153120 0 1600
1602 0 489750 172349 153160 0 1601
1603 0 489740 172296 153200 0 1602
1604 0 489732 172255 153240 0 1603
1605 0 489739 172216 153280 0 1604
1606 0 489731 172186 153320 0 1605
1607 0 489711 172147 153360 0 1606
1608 0 489702 172113 153400 0 1607
1609 0 489683 172062 153440 0 1608
1610 0 489663 172035 153480 0 1609
1611 0 489646 171990 153520 0 1610
1612 0 489632 171947 153560 0 1611
1613 0 489619 171893 153600 0 1612
1614 0 489596 171835 153640 0 1613
1615 0 489586 171768 153680 0 1614
1616 0 489570 171709 153720 0 1615
1617 0 489560 171692 153760 0 1616
1618 0 489537 171656 153800 0 1617
1619 0 489529 171639 153840 0 1618
1620 0 489517 171609 153880 0 1619
1621 0 489500 171577 153920 0 1620
1622 0 489485 171544 153960 0 1621
1623 0 489458 171508 154000 0 1622
1624 0 489448 171488 154040 0 1623
1625 0 489419 171465 154080 0 1624
1626 0 489385 171425 154120 0 1625
1627 0 489361 171397 154160 0 1626
1628 0 489329 171357 154200 0 1627
1629 0 489294 171322 154240 0 1628
1630 0 489286 171298 154280 0 1629
1631 0 489272 171276 154320 0 1630
1632 0 489265 171258 154360 0 1631
1633 0 489237 171227 154400 0 1632
1634 0 489208 171203 154440 0 1633
1635 0 489189 171164 154480 0 1634
1636 0 489178 171147 154520 0 1635
1637 0 489167 171122 154560 0 1636
1638 0 489158 171085 154600 0 1637
1639 0 489135 171048 154640 0 1638
1640 0 489111 171020 154680 0 1639
1641 0 489089 170989 154720 0 1640
1642 0 489075 170957 154760 0 1641
1643 0 489069 170934 154800 0 1642
1644 0 489055 170902 154840 0 1643
1645 0 489036 170870 154880 0 1644
1646 0 489030 170848 154920 0 1645
1647 0 489029 170823 154960 0 1646
1648 0 489019 170795 155000 0 1647
1649 0 489010 170762 155040 0 1648
1650 0 489004 170721 155080 0 1649
1651 0 488997 170669 155120 0 1650
1652 0 488989 170646 155160 0 1651
1653 0 488984 170604 155200 0 1652
1654 0 488974 170570 155240 0 1653
1655 0 488982 170539 155280 0 1654
1656 0 488973 170505 155320 0 1655
1657 0 488964 170484 155360 0 1656
1658 0 488958 170460 155400 0 1657
1659 0 488964 170437 155440 0 1658
1660 0 488961 170410 155480 0 1659
1661 0 488971 170379 155520 0 1660
1662 0 488978 170349 155560 0 1661
1663 0 488985 170330 155600 0 1662
1664 0 488983 170309 155640 0 1663
1665 0 488995 170275 155680 0 1664
1666 0 489005 170232 155720 0 1665
1667 0 489007 170181 155760 0 1666
1668 0 489010 170112 155800 0 1667
1669 0 489000 170055 155840 0 1668
1670 0 488989 170006 155880 0 1669
1671 0 488974 169964 155920 0 1670
1672 0 488972 169904 155960 0 1671
1673 0 488981 169850 156000 0 1672
1674 0 488967 169785 156040 0 1673
1675 0 488947 169713 156080 0 1674
1676 0 488926 169626 156120 0 1675
1677 0 488913 169538 156160 0 1676
1678 0 488889 169488 156200 0 1677
1679 0 488862 169413 156240 0 1678
1680 0 488836 169348 156280 0 1679
1681 0 488821 169304 156320 0 1680
1682 0 488797 169274 156360 0 1681
1683 0 488778 169235 156400 0 1682
1684 0 488786 169201 156440 0 1683
1685 0 488789 169181 156480 0 1684
1686 0 488801 169153 156520 0 1685
1687 0 488782 169104 156560 0 1686
1688 0 488760 169047 156600 0 1687
1689 0 488725 168970 156640 0 1688
1690 0 488679 168898 156680 0 1689
1691 0 488636 168841 156720 0 1690
1692 0 488617 168789 156760 0 1691
1693 0 488593 168738 156800 0 1692
1694 0 488573 168682 156840 0 1693
1695 0 488549 168603 156880 0 1694
1696 0 488536 168572 156920 0 1695
1697 0 488514 168544 156960 0 1696
1698 0 488510 168508 157000 0 1697
1699 0 488501 168471 157040 0 1698
1700 0 488500 168442 157080 0 1699
1701 0 488492 168420 157120 0 1700
1702 0 488490 168395 157160 0 1701
1703 0 488479 168348 157200 0 1702
1704 0 488472 168306 157240 0 1703
1705 0 488466 168256 157280 0 1704
1706 0 488458 168235 157320 0 1705
1707 0 488456 168210 157360 0 1706
1708 0 488448 168166 157400 0 1707
1709 0 488430 168134 157440 0 1708
1710 0 488424 168084 157480 0 1709
1711 0 488413 168025 157520 0 1710
1712 0 488397 167983 157560 0 1711
1713 0 488387 167932 157600 0 1712
1714 0 488374 167887 157640 0 1713
1715 0 488359 167862 157680 0 1714
1716 0 488352 167823 157720 0 1715
1717 0 488333 167787 157760 0 1716
1718 0 488322 167767 157800 0 1717
1719 0 488316 167736 157840 0 1718
1720 0 488310 167698 157880 0 1719
1721 0 488312 167643 157920 0 1720
1722 0 488307 167610 157960 0 1721
1723 0 488312 167558 158000 0 1722
1724 0 488323 167510 158040 0 1723
1725 0 488342 167485 158080 0 1724
1726 0 488347 167470 158120 0 1725
1727 0 488373 167426 158160 0 1726
1728 0 488378 167404 158200 0 1727
1729 0 488391 167369 158240 0 1728
1730 0 488394 167348 158280 0 1729
1731 0 488375 167294 158320 0 1730
1732 0 488359 167251 158360 0 1731
1733 0 488363 167203 158400 0 1732
1734 0 488370 167185 158440 0 1733
1735 0 488399 167123 158480 0 1734
1736 0 488417 167090 158520 0 1735
1737 0 488413 167039 158560 0 1736
1738 0 488410 167015 158600 0 1737
1739 0 488401 166981 158640 0 1738
1740 0 488409 166935 158680 0 1739
1741 0 488427 166900 158720 0 1740
1742 0 488472 166842 158760 0 1741
1743 0 488476 166803 158800 0 1742
1744 0 488480 166754 158840 0 1743
1745 0 488464 166711 158880 0 1744
1746 0 488469 166665 158920 0 1745
1747 0 488466 166617 158960 0 1746
1748 0 488471 166601 159000 0 1747
1749 0 488462 166575 159040 0 1748
1750 0 488464 166522 159080 0 1749
1751 0 488469 166469 159120 0 1750
1752 0 488473 166424 159160 0 1751
1753 0 488477 166382 159200 0 1752
1754 0 488475 166346 159240 0 1753
1755 0 488455 166316 159280 0 1754
1756 0 488440 166267 159320 0 1755
1757 0 488438 166210 159360 0 1756
1758 0 488426 166142 159400 0 1757
1759 0 488427 166115 159440 0 1758
1760 0 488403 166080 159480 0 1759
1761 0 488397 166044 159520 0 1760
1762 0 488394 166001 159560 0 1761
1763 0 488386 165974 159600 0 1762
1764 0 488382 165941 159640 0 1763
1765 0 488362 165908 159680 0 1764
1766 0 488337 165887 159720 0 1765
1767 0 488328 165828 159760 0 1766
1768 0 488308 165761 159800 0 1767
1769 0 488271 165717 159840 0 1768
1770 0 488241 165687 159880 0 1769
1771 0 488242 165624 159920 0 1770
1772 0 488259 165574 159960 0 1771
1773 0 488226 165549 160000 0 1772
1774 0 488196 165479 160040 0 1773
1775 0 488182 165413 160080 0 1774
1776 0 488172 165337 160120 0 1775
1777 0 488159 165245 160160 0 1776
1778 0 488144 165176 160200 0 1777
1779 0 488129 165112 160240 0 1778
1780 0 488096 165087 160280 0 1779
1781 0 488087 165034 160320 0 1780
1782 0 488074 165012 160360 0 1781
1783 0 488050 164975 160400 0 1782
1784 0 488033 164942 160440 0 1783
1785 0 487996 164899 160480 0 1784
1786 0 487960 164864 160520 0 1785
1787 0 487925 164845 160560 0 1786
1788 0 487905 164818 160600 0 1787
1789 0 487854 164814 160640 0 1788
1790 0 487843 164802 160680 0 1789
1791 0 487821 164763 160720 0 1790
1792 0 487799 164736 160760 0 1791
1793 0 487778 164727 160800 0 1792
1794 0 487750 164698 160840 0 1793
1795 0 487721 164660 160880 0 1794
1796 0 487681 164634 160920 0 1795
1797 0 487645 164606 160960 0 1796
1798 0 487599 164605 161000 0 1797
1799 0 487567 164576 161040 0 1798
1800 0 487557 164543 161080 0 1799
1801 0 487512 164515 161120 0 1800
1802 0 487473 164475 161160 0 1801
1803 0 487441 164441 161200 0 1802
1804 0 487412 164401 161240 0 1803
1805 0 487361 164354 161280 0 1804
1806 0 487308 164304 161320 0 1805
1807 0 487252 164254 161360 0 1806
1808 0 487193 164207 161400 0 1807
1809 0 487159 164177 161440 0 1808
1810 0 487128 164147 161480 0 1809
1811 0 487097 164132 161520 0 1810
1812 0 487059 164105 161560 0 1811
1813 0 487035 164073 161600 0 1812
1814 0 486998 164078 161640 0 1813
1815 0 486976 164071 161680 0 1814
1816 0 486969 164048 161720 0 1815
1817 0 486947 164046 161760 0 1816
1818 0 486947 164031 161800 0 1817
1819 0 486924 164016 161840 0 1818
1820 0 486916 164003 161880 0 1819
1821 0 486909 163973 161920 0 1820
1822 0 486895 163949 161960 0 1821
1823 0 486877 163927 162000 0 1822
1824 0 486855 163891 162040 0 1823
1825 0 486826 163824 162080 0 1824
1826 0 486784 163794 162120 0 1825
1827 0 486741 163737 162160 0 1826
1828 0 486707 163703 162200 0 1827
1829 0 486668 163657 162240 0 1828
1830 0 486644 163597 162280 0 1829
1831 0 486600 163526 162320 0 1830
1832 0 486566 163466 162360 0 1831
1833 0 486500 163400 162400 0 1832
1834 0 486429 163325 162440 0 1833
1835 0 486368 163273 162480 0 1834
1836 0 486298 163214 162520 0 1835
1837 0 486269 163183 162560 0 1836
1838 0 486228 163161 162600 0 1837
1839 0 486218 163121 162640 0 1838
1840 0 486184 163116 162680 0 1839
1841 0 486145 163100 162720 0 1840
1842 0 486110 163066 162760 0 1841
1843 0 486066 163040 162800 0 1842
1844 0 486018 163001 162840 0 1843
1845 0 485979 162971 162880 0 1844
1846 0 485913 162945 162920 0 1845
1847 0 485844 162915 162960 0 1846
1848 0 485808 162890 163000 0 1847
1849 0 485757 162853 163040 0 1848
1850 0 485687 162832 163080 0 1849
1851 0 485663 162779 163120 0 1850
1852 0 485610 162733 163160 0 1851
1853 0 485547 162712 163200 0 1852
1854 0 485481 162653 163240 0 1853
1855 0 485402 162571 163280 0 1854
1856 0 485348 162529 163320 0 1855
1857 0 485290 162472 163360 0 1856
1858 0 485233 162415 163400 0 1857
1859 0 485169 162378 163440 0 1858
1860 0 485114 162330 163480 0 1859
1861 0 485072 162303 163520 0 1860
1862 0 485028 162267 163560 0 1861
1863 0 485009 162240 163600 0 1862
1864 0 484983 162215 163640 0 1863
1865 0 484920 162188 163680 0 1864
1866 0 484883 162169 163720 0 1865
1867 0 484850 162139 163760 0 1866
1868 0 484786 162120 163800 0 1867
1869 0 484734 162119 163840 0 1868
1870 0 484709 162098 163880 0 1869
1871 0 484693 162033 163920 0 1870
1872 0 484659 162010 163960 0 1871
1873 0 484594 162001 164000 0 1872
1874 0 484565 161964 164040 0 1873
1875 0 484527 161903 164080 0 1874
1876 0 484496 161887 164120 0 1875
1877 0 484481 161848 164160 0 1876
1878 0 484468 161813 164200 0 1877
1879 0 484451 161763 164240 0 1878
1880 0 484384 161716 164280 0 1879
1881 0 484308 161687 164320 0 1880
1882 0 484088 161568 164360 0 1881
1883 0 483975 161512 164400 0 1882
1884 0 483874 161467 164440 0 1883
1885 0 483812 161448 164480 0 1884
1886 0 483749 161419 164520 0 1885
1887 0 483691 161357 164560 0 1886
1888 0 483630 161300 164600 0 1887
1889 0 483485 161222 164640 0 1888
1890 0 483365 161117 164680 0 1889
1891 0 483267 161072 164720 0 1890
1892 0 483054 160939 164760 0 1891
1893 0 483006 160914 164800 0 1892
1894 0 482948 160847 164840 0 1893
1895 0 482913 160827 164880 0 1894
1896 0 482854 160799 164920 0 1895
1897 0 482816 160765 164960 0 1896
1898 0 482777 160733 165000 0 1897
1899 0 482729 160704 165040 0 1898
1900 0 482692 160669 165080 0 1899
1901 0 482640 160618 165120 0 1900
1902 0 482602 160565 165160 0 1901
1903 0 482584 160542 165200 0 1902
1904 0 482559 160497 165240 0 1903
1905 0 482516 160480 165280 0 1904
1906 0 482463 160438 165320 0 1905
1907 0 482414 160386 165360 0 1906
1908 0 482360 160331 165400 0 1907
1909 0 482293 160261 165440 0 1908
1910 0 482229 160178 165480 0 1909
1911 0 482163 160119 165520 0 1910
1912 0 482102 160070 165560 0 1911
1913 0 482029 159979 165600 0 1912
1914 0 481951 159907 165640 0 1913
1915 0 481874 159843 165680 0 1914
1916 0 481802 159781 165720 0 1915
1917 0 481731 159696 165760 0 1916
1918 0 481630 159621 165800 0 1917
1919 0 481533 159543 165840 0 1918
1920 0 481450 159481 165880 0 1919
1921 0 481344 159385 165920 0 1920
1922 0 481238 159295 165960 0 1921
1923 0 481113 159198 166000 0 1922
1924 0 481003 159076 166040 0 1923
1925 0 480905 159015 166080 0 1924
1926 0 480810 158950 166120 0 1925
1927 0 480716 158878 166160 0 1926
1928 0 480634 158800 166200 0 1927
1929 0 480515 158746 166240 0 1928
1930 0 480438 158734 166280 0 1929
1931 0 479938 158624 166320 0 1930
1932 0 479883 158572 166360 0 1931
1933 0 479824 158504 166400 0 1932
1934 0 479361 158079 166440 0 1933
1935 0 477504 156648 166440 0 1934
1936 0 477447 156479 166440 0 1935
1937 0 477235 156167 166440 0 1936
1938 0 477119 155994 166480 0 1937
1939 0 476839 155591 166520 0 1938
1940 0 476701 155426 166560 0 1939
1941 0 476603 155324 166600 0 1940
1942 0 476572 155290 166640 0 1941
1943 0 476520 155276 166680 0 1942
1944 0 476500 155230 166720 0 1943
1945 0 476472 155199 166760 0 1944
1946 0 476449 155138 166800 0 1945
1947 0 476411 155089 166840 0 1946
1948 0 476376 155024 166880 0 1947
1949 0 476359 155004 166920 0 1948
1950 0 476323 154962 166960 0 1949
1951 0 476310 154931 167000 0 1950
1952 0 476298 154902 167040 0 1951
1953 0 476186 154823 167080 0 1952
1954 0 476088 154729 167120 0 1953
1955 0 476021 154628 167160 0 1954
1956 0 475943 154558 167200 0 1955
1957 0 475884 154469 167240 0 1956
1958 0 475825 154374 167280 0 1957
1959 0 475742 154291 167320 0 1958
1960 0 475645 154208 167360 0 1959
1961 0 475574 154118 167400 0 1960
1962 0 475508 154006 167440 0 1961
1963 0 475409 153888 167480 0 1962
1964 0 475304 153779 167520 0 1963
1965 0 475232 153714 167560 0 1964
1966 0 475162 153657 167600 0 1965
1967 0 475083 153604 167640 0 1966
1968 0 474928 153439 167720 0 1967
1969 0 474861 153388 167760 0 1968
1970 0 474791 153340 167800 0 1969
1971 0 474718 153253 167840 0 1970
1972 0 474629 153177 167880 0 1971
1973 0 474599 153110 167920 0 1972
1974 0 474564 153061 167960 0 1973
1975 0 474509 153017 168000 0 1974
1976 0 474428 152960 168040 0 1975
1977 0 474349 152868 168080 0 1976
1978 0 474285 152809 168120 0 1977
1979 0 474200 152710 168160 0 1978
1980 0 474118 152622 168200 0 1979
1981 0 474083 152565 168240 0 1980
1982 0 474044 152534 168280 0 1981
1983 0 473990 152458 168320 0 1982
1984 0 473924 152402 168360 0 1983
1985 0 473845 152355 168400 0 1984
1986 0 473794 152298 168440 0 1985
1987 0 473765 152265 168480 0 1986
1988 0 473766 152227 168520 0 1987
1989 0 473743 152166 168560 0 1988
1990 0 473698 152125 168600 0 1989
1991 0 473653 152080 168640 0 1990
1992 0 473591 152053 168680 0 1991
1993 0 473540 152009 168720 0 1992
1994 0 473492 151987 168760 0 1993
1995 0 473453 151949 168800 0 1994
1996 0 473428 151904 168840 0 1995
1997 0 473356 151839 168880 0 1996
1998 0 473307 151765 168920 0 1997
1999 0 473220 151666 168960 0 1998
2000 0 473135 151557 169000 0 1999
2001 0 473001 151387 169040 0 2000
2002 0 472889 151239 169080 0 2001
2003 0 472791 151125 169120 0 2002
2004 0 472676 151000 169160 0 2003
2005 0 472550 150865 169200 0 2004
2006 0 472458 150763 169240 0 2005
2007 0 472349 150647 169280 0 2006
2008 0 472213 150507 169320 0 2007
2009 0 472146 150422 169360 0 2008
2010 0 472009 150293 169400 0 2009
2011 0 471928 150204 169440 0 2010
2012 0 471785 150042 169480 0 2011
2013 0 471655 149895 169520 0 2012
2014 0 471554 149847 169560 0 2013
2015 0 471433 149766 169600 0 2014
2016 0 471160 149409 169640 0 2015
2017 0 471098 149292 169680 0 2016
2018 0 471032 149236 169720 0 2017
2019 0 470966 149177 169760 0 2018
2020 0 470884 149128 169800 0 2019
2021 0 470832 149083 169840 0 2020
2022 0 470753 149045 169880 0 2021
2023 0 470711 149010 169920 0 2022
2024 0 470678 148959 169960 0 2023
2025 0 470605 148933 170000 0 2024
2026 0 470575 148907 170040 0 2025
2027 0 470484 148864 170080 0 2026
2028 0 470417 148792 170120 0 2027
2029 0 470364 148758 170160 0 2028
2030 0 470296 148741 170200 0 2029
2031 0 470201 148704 170240 0 2030
2032 0 470117 148641 170280 0 2031
2033 0 469965 148562 170320 0 2032
2034 0 469849 148489 170360 0 2033
2035 0 469769 148457 170400 0 2034
2036 0 469649 148431 170440 0 2035
2037 0 469611 148376 170480 0 2036
2038 0 469552 148334 170520 0 2037
2039 0 469473 148289 170560 0 2038
2040 0 469411 148237 170600 0 2039
2041 0 469343 148159 170640 0 2040
2042 0 469289 148088 170680 0 2041
2043 0 469181 147908 170720 0 2042
2044 0 469046 147751 170760 0 2043
2045 0 468957 147587 170800 0 2044
2046 0 468808 147475 170840 0 2045
2047 0 468713 147375 170880 0 2046
2048 0 468671 147380 170920 0 2047
2049 0 468418 147096 170960 0 2048
2050 0 468181 146906 171000 0 2049
2051 0 468075 146869 171040 0 2050
2052 0 468008 146848 171080 0 2051
2053 0 467911 146774 171120 0 2052
2054 0 467779 146739 171160 0 2053
2055 0 467675 146698 171200 0 2054
2056 0 467533 146683 171240 0 2055
2057 0 467345 146652 171280 0 2056
2058 0 467204 146605 171320 0 2057
2059 0 467090 146532 171360 0 2058
2060 0 466984 146464 171400 0 2059
2061 0 466802 146324 171440 0 2060
2062 0 466632 146198 171480 0 2061
2063 0 466362 145999 171520 0 2062
2064 0 466224 145873 171560 0 2063
2065 0 466122 145797 171600 0 2064
2066 0 465992 145730 171640 0 2065
2067 0 465914 145678 171680 0 2066
2068 0 465784 145609 171720 0 2067
2069 0 465766 145599 171760 0 2068
2070 0 465694 145533 171800 0 2069
2071 0 465266 145452 171840 0 2070
2072 0 465044 145410 171880 0 2071
2073 0 464672 145203 171920 0 2072
2074 0 464459 145113 171960 0 2073
2075 0 464019 144802 171960 0 2074
2076 0 463542 144554 171960 0 2075
2077 0 463035 144289 171960 0 2076
2078 0 462869 144245 172000 0 2077
2079 0 462831 144254 172040 0 2078
2080 0 462817 144256 172080 0 2079
2081 0 462752 144183 172120 0 2080
2082 0 462662 144100 172160 0 2081
2083 0 462568 144071 172200 0 2082
2084 0 462475 144048 172240 0 2083
2085 0 462347 143995 172280 0 2084
2086 0 462212 143935 172320 0 2085
2087 0 462095 143855 172360 0 2086
2088 0 461754 143803 172360 0 2087
2089 0 461600 143824 172400 0 2088
2090 0 461256 143690 172400 0 2089
2091 0 459922 143334 172400 0 2090
2092 0 458991 143030 172400 0 2091
2093 0 458552 143092 172400 0 2092
2094 0 458563 143082 172440 0 2093
2095 0 458521 143053 172480 0 2094
2096 0 458519 143024 172520 0 2095
2097 0 458518 143020 172560 0 2096
2098 0 458487 143040 172600 0 2097
2099 0 458433 143022 172640 0 2098
2100 0 458347 143062 172680 0 2099
2101 0 458325 143095 172720 0 2100
2102 0 458300 143136 172760 0 2101
2103 0 458296 143181 172800 0 2102
2104 0 458222 143167 172840 0 2103
2105 0 458170 143168 172880 0 2104
2106 0 458158 143189 172920 0 2105
2107 0 458095 143226 172960 0 2106
2108 0 458048 143229 173000 0 2107
2109 0 457983 143244 173040 0 2108
2110 0 457924 143247 173080 0 2109
2111 0 457850 143288 173120 0 2110
2112 0 457773 143296 173160 0 2111
2113 0 457694 143303 173200 0 2112
2114 0 457689 143275 173240 0 2113
2115 0 457697 143257 173280 0 2114
2116 0 457673 143237 173320 0 2115
2117 0 457655 143241 173360 0 2116
2118 0 457628 143230 173400 0 2117
2119 0 457564 143243 173440 0 2118
2120 0 457406 143255 173480 0 2119
2121 0 457285 143260 173520 0 2120
2122 0 457135 143269 173560 0 2121
2123 0 457099 143284 173600 0 2122
2124 0 457058 143293 173640 0 2123
2125 0 457055 143301 173680 0 2124
2126 0 457022 143332 173720 0 2125
2127 0 456947 143358 173760 0 2126
2128 0 456884 143395 173800 0 2127
2129 0 456825 143409 173840 0 2128
2130 0 456776 143415 173880 0 2129
2131 0 456702 143473 173920 0 2130
2132 0 456688 143482 173960 0 2131
2133 0 456640 143463 174000 0 2132
2134 0 456565 143525 174040 0 2133
2135 0 456481 143478 174080 0 2134
2136 0 456376 143454 174160 0 2135
2137 0 456309 143487 174200 0 2136
2138 0 456265 143528 174240 0 2137
2139 0 456184 143562 174280 0 2138
2140 0 456111 143596 174320 0 2139
2141 0 456019 143662 174360 0 2140
2142 0 455884 143693 174400 0 2141
2143 0 455770 143713 174440 0 2142
2144 0 455672 143674 174480 0 2143
2145 0 455637 143675 174520 0 2144
2146 0 455560 143712 174560 0 2145
2147 0 455483 143721 174600 0 2146
2148 0 455424 143751 174640 0 2147
2149 0 455357 143782 174680 0 2148
2150 0 455293 143819 174720 0 2149
2151 0 455185 143807 174760 0 2150
2152 0 455120 143819 174800 0 2151
2153 0 454992 143796 174840 0 2152
2154 0 454932 143808 174880 0 2153
2155 0 454868 143805 174920 0 2154
2156 0 454772 143815 174960 0 2155
2157 0 454714 143789 175000 0 2156
2158 0 454617 143750 175040 0 2157
2159 0 454570 143709 175080 0 2158
2160 0 454474 143658 175120 0 2159
2161 0 454396 143595 175160 0 2160
2162 0 454310 143538 175200 0 2161
2163 0 454108 143708 175240 0 2162
2164 0 454112 143568 175280 0 2163
2165 0 454081 143584 175320 0 2164
2166 0 454028 143600 175360 0 2165
2167 0 454278 143053 175400 0 2166
2168 0 454066 143389 175440 0 2167
2169 0 454044 143369 175480 0 2168
2170 0 453992 143348 175520 0 2169
2171 0 453928 143328 175560 0 2170
2172 0 453898 143298 175600 0 2171
2173 0 453787 143320 175880 0 2172
2174 0 453736 143277 175920 0 2173
2175 0 453694 143185 175960 0 2174
2176 0 453648 143103 176000 0 2175
2177 0 453614 143065 176040 0 2176
2178 0 453574 143029 176080 0 2177
2179 0 453552 143022 176120 0 2178
2180 0 453540 143011 176160 0 2179
2181 0 453521 142987 176200 0 2180
2182 0 453511 142979 176240 0 2181
2183 0 453450 142971 176280 0 2182
2184 0 453392 142962 176320 0 2183
2185 0 453285 142921 176360 0 2184
2186 0 453201 142875 176400 0 2185
2187 0 453072 142849 176440 0 2186
2188 0 452989 142786 176480 0 2187
2189 0 452806 142709 176520 0 2188
2190 0 452708 142727 176560 0 2189
2191 0 452801 142611 176600 0 2190
2192 0 452886 142501 176640 0 2191
2193 0 452899 142329 176680 0 2192
2194 0 452869 142423 176720 0 2193
2195 0 452755 142418 176760 0 2194
2196 0 452686 142445 176800 0 2195
2197 0 452664 142355 176840 0 2196
2198 0 452627 142298 176880 0 2197
2199 0 452630 142409 176920 0 2198
2200 0 452601 142557 176960 0 2199
2201 0 452557 142594 177000 0 2200
2202 0 452498 142648 177040 0 2201
2203 0 452457 142716 177080 0 2202
2204 0 452389 142790 177120 0 2203
2205 0 452332 142814 177160 0 2204
2206 5 452265 142842 177200 0 2205
2207 0 452204 142886 177240 0 2206
2208 0 452159 142921 177280 0 2207
2209 5 452139 142990 177320 0 2208
2210 0 451877 142804 177320 0 2209
2211 0 451796 142791 177360 0 2210
2212 5 451734 142754 177400 0 2211
2213 0 451599 142712 177440 0 2212
2214 0 451532 142670 177480 0 2213
2215 0 451495 142644 177520 0 2214
2216 0 451475 142636 177560 0 2215
2217 0 451407 142629 177600 0 2216
2218 0 451379 142582 177640 0 2217
2219 0 451351 142555 177680 0 2218
2220 0 451322 142537 177720 0 2219
2221 0 451319 142503 177760 0 2220
2222 0 451285 142512 177800 0 2221
2223 0 451284 142517 177840 0 2222
2224 0 451258 142530 177880 0 2223
2225 0 451248 142506 177920 0 2224
2226 0 451224 142487 177960 0 2225
2227 0 451233 142456 178000 0 2226
2228 0 451211 142428 178040 0 2227
2229 0 451185 142396 178080 0 2228
2230 0 451190 142376 178120 0 2229
2231 0 451192 142372 178160 0 2230
2232 0 451189 142378 178200 0 2231
2233 0 451176 142358 178240 0 2232
2234 0 451168 142335 178280 0 2233
2235 0 451159 142315 178320 0 2234
2236 0 451017 142524 178360 0 2235
2237 0 451105 142323 178400 0 2236
2238 0 451080 142268 178440 0 2237
2239 0 451042 142219 178480 0 2238
2240 0 451017 142200 178520 0 2239
2241 0 451007 142184 178560 0 2240
2242 0 450989 142166 178600 0 2241
2243 0 450926 142170 178640 0 2242
2244 0 450902 142177 178680 0 2243
2245 0 450886 142175 178720 0 2244
2246 0 450863 142097 178760 0 2245
2247 0 450824 142051 178800 0 2246
2248 0 450820 142053 178840 0 2247
2249 0 450822 142049 178880 0 2248
2250 0 450839 142026 178920 0 2249
2251 0 450858 142065 179000 0 2250
2252 0 450852 142079 179040 0 2251
2253 0 450841 142093 179080 0 2252
2254 0 450836 142083 179120 0 2253
2255 0 450843 142069 179160 0 2254
2256 0 450842 142067 179200 0 2255
2257 0 450838 142112 179240 0 2256
2258 0 450838 142133 179280 0 2257
2259 0 450834 142159 179320 0 2258
2260 0 450803 142176 179360 0 2259
2261 0 450765 142172 179400 0 2260
2262 0 450691 142165 179440 0 2261
2263 0 450610 142166 179480 0 2262
2264 0 450596 142157 179520 0 2263
2265 0 450537 142147 179560 0 2264
2266 0 450520 142148 179600 0 2265
2267 0 450484 142136 179640 0 2266
2268 0 450454 142122 179680 0 2267
2269 0 450417 142099 179720 0 2268
2270 0 450356 142093 179760 0 2269
2271 0 450324 142111 179800 0 2270
2272 0 450202 142150 179840 0 2271
2273 0 450132 142177 179880 0 2272
2274 0 450096 142208 179920 0 2273
2275 0 450070 142233 179960 0 2274
2276 0 450044 142260 180000 0 2275
2277 0 450034 142259 180040 0 2276
2278 0 450012 142254 180080 0 2277
2279 0 450042 142292 180120 0 2278
2280 0 449994 142366 180160 0 2279
2281 0 449973 142367 180200 0 2280
2282 0 449663 142484 180240 0 2281
2283 0 449549 142544 180280 0 2282
2284 0 449443 142617 180320 0 2283
2285 0 449391 142621 180360 0 2284
2286 0 449361 142623 180400 0 2285
2287 0 449325 142612 180440 0 2286
2288 0 449301 142613 180480 0 2287
2289 0 449253 142608 180520 0 2288
2290 0 449210 142592 180560 0 2289
2291 0 449152 142569 180600 0 2290
2292 0 449085 142544 180640 0 2291
2293 0 449027 142536 180680 0 2292
2294 0 448984 142530 180720 0 2293
2295 0 448934 142519 180760 0 2294
2296 0 448884 142521 180800 0 2295
2297 0 448837 142534 180840 0 2296
2298 0 448794 142544 180880 0 2297
2299 0 448719 142541 180920 0 2298
2300 0 448658 142539 180960 0 2299
2301 0 448624 142532 181000 0 2300
2302 0 448586 142526 181040 0 2301
2303 0 448554 142470 181080 0 2302
2304 0 448515 142438 181120 0 2303
2305 0 448465 142422 181160 0 2304
2306 0 448438 142437 181200 0 2305
2307 0 448403 142459 181240 0 2306
2308 0 448059 142573 181280 0 2307
2309 0 448146 142548 181320 0 2308
2310 0 448120 142538 181360 0 2309
2311 0 448115 142518 181400 0 2310
2312 0 448060 142490 181440 0 2311
2313 0 448037 142467 181480 0 2312
2314 0 447999 142425 181520 0 2313
2315 0 447954 142377 181560 0 2314
2316 0 447903 142345 181600 0 2315
2317 0 447811 142341 181640 0 2316
2318 0 447770 142317 181680 0 2317
2319 0 447716 142264 181720 0 2318
2320 0 447696 142259 181760 0 2319
2321 0 447670 142241 181800 0 2320
2322 0 447614 142216 181840 0 2321
2323 0 447555 142186 181880 0 2322
2324 0 447501 142182 181920 0 2323
2325 0 447495 142144 181960 0 2324
2326 0 447209 142189 182000 0 2325
2327 0 447208 142073 182040 0 2326
2328 0 447151 142083 182080 0 2327
2329 5 447146 142040 182120 0 2328
2330 0 446862 142177 182120 0 2329
2331 0 446380 142064 182120 0 2330
2332 0 446355 142045 182160 0 2331
2333 0 446205 142069 182200 0 2332
2334 0 445966 142137 182240 0 2333
2335 0 445880 142132 182280 0 2334
2336 0 445752 142136 182320 0 2335
2337 0 445643 142076 182360 0 2336
2338 0 445464 142036 182400 0 2337
2339 0 445345 142002 182440 0 2338
2340 5 445310 141973 182480 0 2339
2341 0 444788 141791 182480 0 2340
2342 0 444217 141459 182480 0 2341
2343 5 443744 141204 182480 0 2342
2344 0 443719 141182 182520 0 2343
2345 5 443517 141085 182560 0 2344
2346 0 443443 141012 182600 0 2345
2347 0 443209 140897 182640 0 2346
2348 0 443099 140832 182680 0 2347
2349 0 443020 140818 182720 0 2348
2350 5 442866 140724 182760 0 2349
2351 0 442387 140534 182800 0 2350
2352 0 442272 140533 182840 0 2351
2353 0 442152 140482 182880 0 2352
2354 0 442128 140488 182920 0 2353
2355 0 442021 140454 182960 0 2354
2356 0 441854 140382 183000 0 2355
2357 5 441842 140361 183040 0 2356
2358 0 441244 139447 183040 0 2357
2359 0 440658 139141 183040 0 2358
2360 0 440310 139073 183000 0 2359
2361 0 440312 139063 182960 0 2360
2362 0 440001 139116 182920 0 2361
2363 0 439693 139095 182880 0 2362
2364 0 439482 139110 182840 0 2363
2365 0 439352 139125 182800 0 2364
2366 0 439194 139139 182760 0 2365
2367 0 438255 139431 182720 0 2366
2368 0 437961 139648 182720 0 2367
2369 0 437659 139659 182720 0 2368
2370 0 437354 139482 182720 0 2369
2371 0 437347 139238 182720 0 2370
2372 0 437274 139317 182680 0 2371
2373 0 437051 139441 182640 0 2372
2374 0 436829 139325 182600 0 2373
2375 0 436507 139058 182600 0 2374
2376 0 435982 138998 182600 0 2375
2377 0 435752 138949 182600 0 2376
2378 0 435497 138744 182600 0 2377
2379 0 435544 138584 182600 0 2378
2380 0 435497 138453 182640 0 2379
2381 0 435415 138376 182680 0 2380
2382 0 435254 138284 182720 0 2381
2383 0 435161 138286 182760 0 2382
2384 0 435160 138284 182800 0 2383
2385 0 435075 138239 182840 0 2384
2386 0 435047 138214 182880 0 2385
2387 0 435041 138231 182920 0 2386
2388 0 435014 138234 182960 0 2387
2389 0 435072 138196 183000 0 2388
2390 0 434917 138004 183040 0 2389
2391 0 434799 137910 183080 0 2390
2392 0 434576 137576 183120 0 2391
2393 0 434512 137505 183160 0 2392
2394 0 434334 137374 183200 0 2393
2395 0 434146 137256 183240 0 2394
2396 0 433953 137102 183280 0 2395
2397 0 433865 137029 183320 0 2396
2398 0 433785 136998 183360 0 2397
2399 0 433716 136999 183400 0 2398
2400 0 433561 136954 183440 0 2399
2401 0 433279 136780 183480 0 2400
2402 0 433213 136784 183520 0 2401
2403 0 433118 136765 183560 0 2402
2404 0 432893 136661 183600 0 2403
2405 0 432652 136609 183640 0 2404
2406 0 432557 136612 183680 0 2405
2407 0 432414 136592 183720 0 2406
2408 0 432274 136567 183760 0 2407
2409 0 432145 136532 183800 0 2408
2410 0 432010 136437 183840 0 2409
2411 0 431960 136442 183880 0 2410
2412 0 431892 136474 183920 0 2411
2413 0 431825 136505 183960 0 2412
2414 0 431823 136574 184000 0 2413
2415 0 431641 136669 184040 0 2414
2416 0 431587 136679 184080 0 2415
2417 0 431524 136719 184120 0 2416
2418 0 431405 136751 184160 0 2417
2419 0 431294 136797 184200 0 2418
2420 0 430958 136515 184200 0 2419
2421 0 430841 136463 184160 0 2420
2422 0 430643 136463 184120 0 2421
2423 0 430441 136403 184080 0 2422
2424 0 430325 136380 184040 0 2423
2425 0 430329 136276 184000 0 2424
2426 0 429750 136036 184000 0 2425
2427 0 429247 135917 184000 0 2426
2428 0 429015 135963 184040 0 2427
2429 0 428932 136037 184080 0 2428
2430 0 428816 136033 184120 0 2429
2431 0 428706 135985 184160 0 2430
2432 0 428460 135953 184160 0 2431
2433 0 428391 136037 184200 0 2432
2434 0 427746 135976 184200 0 2433
2435 0 427612 135940 184160 0 2434
2436 0 427444 135909 184120 0 2435
2437 0 427365 135870 184080 0 2436
2438 0 427198 135748 184040 0 2437
2439 0 426688 135793 184040 0 2438
2440 0 426537 135787 184000 0 2439
2441 0 426402 135757 183960 0 2440
2442 0 426206 135751 183920 0 2441
2443 0 425711 135699 183880 0 2442
2444 0 425486 135669 183840 0 2443
2445 0 424990 135612 183800 0 2444
2446 0 424553 135623 183760 0 2445
2447 0 424180 135578 183720 0 2446
2448 0 422982 135469 183720 0 2447
2449 0 422341 135558 183720 0 2448
2450 0 421767 135495 183680 0 2449
2451 0 421571 135451 183640 0 2450
2452 0 421386 135415 183600 0 2451
2453 0 421236 135418 183560 0 2452
2454 0 421137 135341 183520 0 2453
2455 0 421067 135346 183480 0 2454
2456 0 420935 135334 183440 0 2455
2457 0 420570 135312 183400 0 2456
2458 0 420306 135367 183360 0 2457
2459 0 419944 135373 183320 0 2458
2460 0 418685 135310 183280 0 2459
2461 0 418444 135285 183240 0 2460
2462 0 417707 135296 183240 0 2461
2463 0 417226 135309 183280 0 2462
2464 0 417104 135325 183320 0 2463
2465 0 416805 135373 183320 0 2464
2466 0 415758 135626 183320 0 2465
2467 5 415061 135624 183320 0 2466
2468 0 414652 135569 183080 0 2467
2469 0 413957 135722 183080 0 2468
2470 0 413904 135817 183040 0 2469
2471 0 413740 135822 183000 0 2470
2472 0 413710 135859 182960 0 2471
2473 0 413730 135874 182920 0 2472
2474 0 413695 135916 182880 0 2473
2475 0 413675 135909 182840 0 2474
2476 0 413655 135957 182800 0 2475
2477 6 413606 135993 182760 0 2476
2478 0 453836 235177 56880 32 125
2479 0 454164 235639 56920 120 2478
2480 0 454321 235855 57000 32 2479
2481 0 454335 236318 57120 124 2480
2482 0 454374 236612 57160 140 2481
2483 0 454366 236972 57400 122 2482
2484 0 454283 237156 57560 124 2483
2485 0 454286 238011 57840 139 2484
2486 0 454552 238354 58040 98 2485
2487 0 454884 238696 58200 101 2486
2488 0 455373 239062 58360 80 2487
2489 5 457314 240075 58400 108 2488
2490 5 458438 240576 58360 91 2489
2491 0 458723 241094 58360 102 2490
2492 0 458360 241155 58320 108 2491
2493 0 458517 241483 58080 108 2492
2494 0 458724 241508 57960 122 2493
2495 0 458844 241598 57800 134 2494
2496 5 458776 241516 57640 101 2495
2497 0 459329 241661 57600 101 2496
2498 0 459360 241761 57440 120 2497
2499 0 459324 241808 57400 120 2498
2500 0 459672 242060 57240 124 2499
2501 0 459822 242077 57200 124 2500
2502 0 460128 241951 57080 141 2501
2503 0 460205 242068 56840 75 2502
2504 0 460215 242231 56600 75 2503
2505 5 460132 242259 56560 163 2504
2506 0 460059 242277 56520 163 2505
2507 0 459925 242664 56440 143 2506
2508 0 459916 242708 56320 148 2507
2509 0 460044 242645 56200 148 2508
2510 0 460105 242691 56040 104 2509
2511 0 460146 242817 55880 104 2510
2512 0 460221 242812 55720 90 2511
2513 0 460209 242853 55600 81 2512
2514 0 460198 242931 55440 81 2513
2515 0 460256 242984 55280 80 2514
2516 0 460371 242939 55200 80 2515
2517 0 460483 242958 55040 71 2516
2518 0 460511 242989 54840 45 2517
2519 0 460367 243114 54680 45 2518
2520 0 460334 243111 54560 60 2519
2521 0 460226 243038 54400 98 2520
2522 0 460215 242970 54240 98 2521
2523 0 460088 242920 54040 75 2522
2524 0 460076 242903 54000 75 2523
2525 0 460034 242832 53840 90 2524
2526 0 459895 242826 53760 90 2525
2527 0 459868 242853 53560 128 2526
2528 0 459667 242967 53360 102 2527
2529 0 459420 242971 53240 120 2528
2530 0 459450 242947 53080 32 2529
2531 0 459366 242991 53040 32 2530
2532 0 459066 243117 52960 107 2531
2533 0 458970 243089 52800 157 2532
2534 0 459063 243051 52560 141 2533
2535 0 458925 243151 52320 81 2534
2536 0 459253 243321 52120 96 2535
2537 0 459192 243352 52080 96 2536
2538 5 458947 243485 51920 153 2537
2539 0 458885 243514 51880 153 2538
2540 0 458880 243948 51680 186 2539
2541 0 458741 244072 51600 186 2540
2542 5 458857 244184 51560 157 2541
2543 0 458190 244193 51560 80 2542
2544 0 457836 244485 51560 143 2543
2545 5 458265 244891 51560 194 2544
2546 0 457906 245609 51560 71 2545
2547 5 457915 245698 51400 108 2546
2548 0 457921 245764 51280 137 2547
2549 0 457910 246171 51120 115 2548
2550 0 458048 246267 50960 101 2549
2551 0 457805 246216 50760 202 2550
2552 0 457768 246198 50600 202 2551
2553 0 457393 246277 50440 107 2552
2554 0 457254 246356 50400 75 2553
2555 0 457348 246344 50360 107 2554
2556 5 457208 246406 50320 75 2555
2557 0 457137 246485 50200 108 2556
2558 0 457077 246752 50080 136 2557
2559 0 456959 247159 49920 128 2558
2560 0 456928 247202 49880 108 2559
2561 0 457047 247265 49800 108 2560
2562 0 457045 247329 49640 108 2561
2563 5 456806 247379 49480 120 2562
2564 0 456580 247318 49360 86 2563
2565 0 456481 247283 49200 120 2564
2566 0 456455 247239 49080 120 2565
2567 0 456438 247209 49000 120 2566
2568 5 456353 247153 48840 115 2567
2569 0 456332 247242 48760 115 2568
2570 0 456321 247287 48720 75 2569
2571 5 456059 247406 48560 86 2570
2572 0 455518 247701 48560 60 2571
2573 0 455602 248043 48360 51 2572
2574 0 455701 248104 48240 51 2573
2575 0 455748 248118 48200 51 2574
2576 0 455428 247999 48040 64 2575
2577 0 455410 248115 47880 64 2576
2578 0 455397 248149 47840 64 2577
2579 0 455374 248156 47760 64 2578
2580 0 454918 248526 47720 81 2579
2581 0 455545 248402 47600 98 2580
2582 0 455598 248398 47560 98 2581
2583 0 455758 248385 47440 98 2582
2584 0 455845 248472 47320 81 2583
2585 0 455795 248499 47160 81 2584
2586 0 455868 248718 47000 40 2585
2587 0 455849 248841 46920 40 2586
2588 0 455837 249110 46880 86 2587
2589 0 455827 249117 46840 86 2588
2590 0 455890 249185 46800 86 2589
2591 0 455900 249222 46760 90 2590
2592 0 455864 249387 46600 90 2591
2593 0 455887 249496 46400 81 2592
2594 0 455671 249810 46240 32 2593
2595 0 455646 249950 46080 32 2594
2596 0 455785 249932 45920 80 2595
2597 0 455771 250004 45880 80 2596
2598 0 455747 250068 45800 80 2597
2599 0 456133 250124 45640 40 2598
2600 0 456405 250273 45440 32 2599
2601 5 456444 250352 45360 32 2600
2602 0 456439 250530 45240 32 2601
2603 0 456413 250524 45080 131 2602
2604 0 456483 250403 44920 131 2603
2605 0 456225 250530 44720 131 2604
2606 0 456318 250459 44680 32 2605
2607 0 456776 250226 44600 32 2606
2608 0 456728 250296 44440 32 2607
2609 0 456759 250203 44400 32 2608
2610 0 457041 250274 44360 32 2609
2611 0 457559 250588 44160 81 2610
2612 0 457672 250661 44080 124 2611
2613 0 457679 250751 44040 124 2612
2614 0 457775 250750 43880 107 2613
2615 0 457846 250866 43760 107 2614
2616 0 457858 251108 43560 101 2615
2617 0 457942 251268 43360 115 2616
2618 5 457914 251205 43160 75 2617
2619 0 458023 251445 43160 75 2618
2620 0 458004 251469 43080 71 2619
2621 0 458072 251622 42960 71 2620
2622 5 458197 251755 42800 86 2621
2623 0 458743 252171 42800 160 2622
2624 0 458745 252066 42640 160 2623
2625 0 458824 252317 42480 128 2624
2626 0 459034 252497 42280 81 2625
2627 0 459154 253339 42040 91 2626
2628 0 459463 253560 41840 40 2627
2629 0 459507 254020 41600 98 2628
2630 0 459660 254521 41520 154 2629
2631 0 459694 254534 41440 176 2630
2632 5 459730 254544 41400 45 2631
2633 0 459766 254549 41360 45 2632
2634 0 460047 254544 41200 86 2633
2635 5 459985 254431 41040 86 2634
2636 0 460189 253901 41000 156 2635
2637 5 460181 253869 40960 156 2636
2638 0 460167 253831 40840 156 2637
2639 0 460308 254168 40720 131 2638
2640 0 460481 254636 40560 80 2639
2641 0 460647 254701 40520 80 2640
2642 0 460615 254881 40440 104 2641
2643 0 460601 254973 40280 104 2642
2644 5 460698 255050 40200 71 2643
2645 0 460471 254773 40200 104 2644
2646 0 460466 254766 40080 104 2645
2647 5 460312 254700 39960 104 2646
2648 0 460449 255041 39960 122 2647
2649 0 460643 255216 39960 122 2648
2650 0 460662 255261 39920 122 2649
2651 0 460704 255487 39840 122 2650
2652 0 460745 255525 39880 122 2651
2653 0 460762 255520 39920 122 2652
2654 0 460752 255556 39960 122 2653
2655 0 460691 255624 40000 122 2654
2656 0 460671 255697 40040 71 2655
2657 0 460764 256000 40040 0 2656
2658 0 460758 256041 39960 0 2657
2659 0 460765 256070 39920 0 2658
2660 0 460782 256134 39840 0 2659
2661 0 460682 256076 39760 0 2660
2662 0 460624 256099 39680 0 2661
2663 0 460624 256135 39600 0 2662
2664 0 460624 256165 39560 0 2663
2665 0 460678 256271 39560 0 2664
2666 0 460602 256480 39560 0 2665
2667 0 460586 256530 39480 0 2666
2668 6 460574 256524 39400 0 2667
2669 5 486961 237006 76400 154 256
2670 0 486322 237281 76400 45 2669
2671 5 485436 237388 76400 98 2670
2672 0 484891 237806 76400 71 2671
2673 5 484636 238195 76280 108 2672
2674 0 484527 238240 76200 98 2673
2675 0 484358 238269 76080 98 2674
2676 0 484133 238396 75960 81 2675
2677 0 482917 238380 75960 124 2676
2678 0 482862 238335 75840 124 2677
2679 0 482779 238356 75800 96 2678
2680 0 482422 238317 75760 75 2679
2681 0 482297 238304 75680 71 2680
2682 0 482147 238336 75640 71 2681
2683 0 482145 238297 75560 71 2682
2684 0 481794 238376 75440 96 2683
2685 0 481634 238376 75320 137 2684
2686 0 481361 238328 75240 120 2685
2687 0 481265 238392 75160 120 2686
2688 0 480778 238520 75080 86 2687
2689 5 480071 238550 75040 128 2688
2690 0 479295 238362 75040 75 2689
2691 0 479167 238311 75120 75 2690
2692 0 479121 238288 75160 75 2691
2693 0 479369 238363 75200 75 2692
2694 0 479005 238324 75240 75 2693
2695 5 478171 238189 75280 104 2694
2696 0 476947 238034 75280 90 2695
2697 0 476487 237349 75280 122 2696
2698 0 476222 237437 75080 131 2697
2699 0 476566 237565 75000 122 2698
2700 0 476650 237886 74920 122 2699
2701 5 476626 237521 74840 122 2700
2702 0 475297 237485 74840 60 2701
2703 0 474841 237685 74840 120 2702
2704 0 474506 237617 75000 122 2703
2705 0 474415 237674 75080 128 2704
2706 0 474213 237741 75160 108 2705
2707 0 474030 237833 75200 108 2706
2708 0 473977 237797 75240 96 2707
2709 0 473899 237813 75280 96 2708
2710 0 473721 237833 75320 98 2709
2711 0 473693 237905 75360 98 2710
2712 0 473562 237962 75440 98 2711
2713 0 473477 238014 75520 102 2712
2714 0 473373 238086 75560 102 2713
2715 0 473293 238130 75720 98 2714
2716 0 473250 238167 75760 98 2715
2717 0 473122 238201 75800 98 2716
2718 0 473022 238262 75840 75 2717
2719 0 472929 238298 75880 75 2718
2720 0 472082 238562 75960 156 2719
2721 5 471934 238550 76000 156 2720
2722 5 470926 238683 76000 124 2721
2723 0 470597 238930 75920 98 2722
2724 0 470458 238993 75880 115 2723
2725 0 470177 239179 75760 148 2724
2726 0 470091 239201 75720 148 2725
2727 0 469918 239247 75640 96 2726
2728 0 469778 239338 75560 80 2727
2729 5 469937 239314 75520 96 2728
2730 0 469741 239377 75480 80 2729
2731 0 469620 239426 75440 60 2730
2732 0 469510 239502 75400 60 2731
2733 0 469345 239549 75320 96 2732
2734 0 469016 239694 75320 107 2733
2735 5 468560 239634 75320 128 2734
2736 0 468539 239606 75240 128 2735
2737 0 468528 239570 75160 128 2736
2738 0 468302 239591 75080 122 2737
2739 0 467880 239531 75000 71 2738
2740 0 467391 239585 75040 81 2739
2741 0 466950 239685 75080 81 2740
2742 0 466687 239902 75040 80 2741
2743 5 466428 240057 74960 80 2742
2744 0 466248 240148 74880 81 2743
2745 0 466102 240226 74800 115 2744
2746 0 465800 240352 74680 98 2745
2747 0 465632 240397 74600 90 2746
2748 0 465471 240424 74480 96 2747
2749 0 465200 240598 74400 81 2748
2750 0 464987 240681 74320 101 2749
2751 0 464716 240802 74240 102 2750
2752 0 464576 240873 74160 102 2751
2753 0 464452 240986 74080 120 2752
2754 5 463560 241450 74080 156 2753
2755 0 463558 241459 74040 156 2754
2756 0 463520 241505 73920 226 2755
2757 0 463408 241360 73840 226 2756
2758 0 463376 241350 73800 226 2757
2759 0 463343 241339 73760 226 2758
2760 0 463308 241328 73720 178 2759
2761 5 463127 241313 73640 178 2760
2762 5 462951 241337 73600 101 2761
2763 0 462555 241465 73560 81 2762
2764 0 462451 241489 73480 98 2763
2765 0 462380 241501 73400 98 2764
2766 0 462233 241545 73320 122 2765
2767 0 462143 241489 73200 122 2766
2768 0 462083 241465 73120 175 2767
2769 0 462004 241441 73040 175 2768
2770 0 461975 241374 72920 175 2769
2771 0 461912 241397 72840 221 2770
2772 0 461884 241373 72720 221 2771
2773 0 461849 241394 72680 221 2772
2774 0 461704 241384 72560 64 2773
2775 0 461667 241430 72440 64 2774
2776 0 461556 241521 72360 64 2775
2777 0 461483 241529 72240 150 2776
2778 0 461473 241604 72160 150 2777
2779 0 461473 241691 72080 150 2778
2780 5 461458 241640 72040 150 2779
2781 0 461435 241697 71960 136 2780
2782 0 461452 241804 71880 75 2781
2783 0 461395 241848 71840 75 2782
2784 0 461404 241884 71760 75 2783
2785 0 461389 241913 71680 75 2784
2786 0 461373 242037 71600 178 2785
2787 0 461380 242121 71520 178 2786
2788 0 461376 242161 71480 178 2787
2789 0 461440 242301 71360 198 2788
2790 0 461448 242409 71240 198 2789
2791 0 461404 242473 71120 148 2790
2792 0 461396 242481 71000 148 2791
2793 0 461364 242518 70880 209 2792
2794 0 461337 242524 70840 209 2793
2795 0 461228 242515 70800 209 2794
2796 0 461165 242495 70680 209 2795
2797 0 461109 242424 70560 172 2796
2798 0 461089 242409 70520 172 2797
2799 0 461072 242367 70400 172 2798
2800 0 460912 242307 70280 164 2799
2801 0 460800 242299 70160 124 2800
2802 0 460757 242283 70040 124 2801
2803 0 460732 242306 69920 131 2802
2804 0 460636 242315 69800 131 2803
2805 0 460485 242355 69680 136 2804
2806 0 460436 242435 69600 98 2805
2807 0 460328 242524 69520 98 2806
2808 0 460284 242828 69520 98 2807
2809 0 460092 242951 69440 75 2808
2810 0 459901 243203 69360 101 2809
2811 0 459820 243243 69280 101 2810
2812 0 459768 243267 69200 122 2811
2813 0 459682 243333 69080 122 2812
2814 0 459524 243418 69000 86 2813
2815 5 459420 243558 68960 107 2814
2816 0 459392 243611 68880 107 2815
2817 0 459308 243699 68800 104 2816
2818 0 459100 243755 68720 32 2817
2819 0 459005 243803 68640 32 2818
2820 0 458941 243903 68560 81 2819
2821 0 458685 244043 68440 51 2820
2822 0 458477 244111 68360 91 2821
2823 0 458438 244195 68280 91 2822
2824 0 458354 244267 68200 64 2823
2825 0 458268 244371 68120 64 2824
2826 0 458232 244420 68040 51 2825
2827 0 458061 244437 67920 32 2826
2828 0 457741 244597 67920 32 2827
2829 0 457593 244945 67920 32 2828
2830 0 457636 244819 67840 32 2829
2831 0 457640 244783 67760 32 2830
2832 0 457748 244782 67680 32 2831
2833 0 457955 244776 67600 32 2832
2834 0 458154 244788 67520 32 2833
2835 0 458263 244762 67400 32 2834
2836 0 458246 244922 67360 32 2835
2837 0 458262 244997 67280 32 2836
2838 6 458248 245172 67200 0 2837
2839 0 486946 237137 76360 96 2669
2840 0 486794 237137 76160 96 2839
2841 0 487115 237152 75960 64 2840
2842 0 487310 237264 75840 60 2841
2843 0 487427 237411 75640 75 2842
2844 0 487527 237515 75480 51 2843
2845 0 487686 237676 75360 75 2844
2846 0 487561 237905 75160 75 2845
2847 0 487595 238014 75040 32 2846
2848 0 487766 238010 75000 32 2847
2849 0 487756 238028 74960 32 2848
2850 0 487817 238018 74920 32 2849
2851 0 487740 238031 74840 32 2850
2852 0 487791 237857 74680 32 2851
2853 0 487868 237845 74520 32 2852
2854 0 487904 238056 74320 45 2853
2855 0 487909 238397 74080 32 2854
2856 0 487936 238494 73840 64 2855
2857 0 488164 238668 73400 71 2856
2858 0 488234 238876 73080 32 2857
2859 5 488334 238965 72800 60 2858
2860 0 488137 239293 72760 75 2859
2861 0 488028 239483 72600 75 2860
2862 0 487953 239597 72440 75 2861
2863 0 487975 239759 72280 75 2862
2864 0 487843 239941 72080 81 2863
2865 0 487855 240050 71880 96 2864
2866 0 487800 240168 71760 71 2865
2867 0 487716 240226 71640 71 2866
2868 0 487759 240238 71440 108 2867
2869 0 487779 240229 71240 134 2868
2870 0 487730 240309 71040 156 2869
2871 0 487726 240277 70880 156 2870
2872 0 487459 240402 70680 120 2871
2873 0 487138 240494 70480 178 2872
2874 5 487105 240470 70360 178 2873
2875 0 486788 240352 70320 120 2874
2876 0 486312 240437 70120 91 2875
2877 0 485963 240419 69800 122 2876
2878 0 485955 240349 69480 71 2877
2879 0 485783 240362 69200 90 2878
2880 5 485355 240779 68880 139 2879
2881 0 485754 240716 68760 128 2880
2882 5 485813 240756 68640 32 2881
2883 0 485885 240955 68600 32 2882
2884 0 485764 241135 68520 98 2883
2885 0 485595 241217 68440 86 2884
2886 0 485612 241413 68320 96 2885
2887 0 485641 241511 68200 96 2886
2888 0 485626 241645 68040 98 2887
2889 0 485614 241798 67760 104 2888
2890 0 485779 241999 67560 140 2889
2891 0 485874 242065 67320 137 2890
2892 0 485858 242181 67080 75 2891
2893 0 485648 242298 66880 96 2892
2894 0 485547 242391 66680 75 2893
2895 0 485541 242541 66440 131 2894
2896 0 485573 242606 66200 131 2895
2897 0 485488 242635 65960 137 2896
2898 0 485444 242694 65760 137 2897
2899 0 485425 242718 65520 75 2898
2900 0 485465 242803 65320 60 2899
2901 0 485499 242887 65240 60 2900
2902 0 485896 243143 65040 64 2901
2903 0 485847 243119 64760 102 2902
2904 0 485891 243030 64560 40 2903
2905 0 486082 243050 64360 81 2904
2906 0 485906 243115 64200 51 2905
2907 0 485993 243297 64040 128 2906
2908 0 485932 243406 63880 128 2907
2909 0 485612 243515 63680 198 2908
2910 0 485641 243642 63520 198 2909
2911 0 484954 243659 63320 240 2910
2912 0 484719 243746 63160 280 2911
2913 5 484951 243816 62960 163 2912
2914 5 484649 243765 62840 224 2913
2915 0 485569 243816 62840 160 2914
2916 0 485467 244251 62480 51 2915
2917 0 485448 244376 62320 45 2916
2918 0 485453 244332 62200 45 2917
2919 0 485439 244244 62040 45 2918
2920 0 485268 244198 61960 45 2919
2921 0 485169 244036 61840 32 2920
2922 0 484968 244102 61680 51 2921
2923 0 484871 244132 61480 101 2922
2924 0 484712 244073 61320 101 2923
2925 0 484756 244093 61120 86 2924
2926 0 484833 244112 61080 86 2925
2927 0 484840 244116 61040 86 2926
2928 0 484918 244252 61000 40 2927
2929 0 484941 244290 60960 40 2928
2930 0 484953 244342 60920 40 2929
2931 0 484878 244439 60840 40 2930
2932 0 484780 244570 60720 40 2931
2933 0 484642 244760 60600 122 2932
2934 0 484096 244640 59920 115 2933
2935 0 483872 244672 59720 163 2934
2936 0 483840 244736 59480 257 2935
2937 5 483808 244736 59480 251 2936
2938 5 483744 244672 59400 226 2937
2939 0 483616 244480 59280 163 2938
2940 0 483392 244384 59160 81 2939
2941 0 483168 244384 59040 32 2940
2942 0 482912 244384 59040 91 2941
2943 0 482688 244224 58920 186 2942
2944 0 482528 244096 58720 64 2943
2945 0 482368 244000 58520 51 2944
2946 0 482304 243840 58320 104 2945
2947 0 482176 243648 58120 120 2946
2948 0 482016 243616 57920 51 2947
2949 0 481888 243552 57680 75 2948
2950 0 481888 243488 57400 81 2949
2951 5 481888 243424 57320 81 2950
2952 0 481856 243296 57080 91 2951
2953 0 481728 243200 56840 60 2952
2954 0 481600 243040 56640 60 2953
2955 0 481440 242976 56440 75 2954
2956 0 481248 242848 56280 101 2955
2957 0 481056 242816 56120 80 2956
2958 0 480832 242784 55960 107 2957
2959 0 480640 242752 55760 71 2958
2960 0 480448 242688 55600 81 2959
2961 0 480256 242592 55440 75 2960
2962 0 480064 242464 55280 60 2961
2963 0 479904 242304 55120 60 2962
2964 0 479680 242144 55040 40 2963
2965 0 479456 242048 54880 32 2964
2966 0 479296 241920 54720 128 2965
2967 0 479136 241792 54560 124 2966
2968 0 478944 241696 54400 178 2967
2969 0 478688 241664 54320 140 2968
2970 0 478432 241664 54320 136 2969
2971 0 478176 241600 54360 102 2970
2972 0 477920 241600 54360 102 2971
2973 0 477664 241600 54440 107 2972
2974 0 477440 241600 54560 136 2973
2975 0 477184 241600 54600 104 2974
2976 0 476928 241600 54600 71 2975
2977 0 476704 241536 54720 190 2976
2978 0 476512 241408 54920 166 2977
2979 0 476256 241344 55000 139 2978
2980 0 476000 241376 54920 153 2979
2981 0 475776 241280 54800 212 2980
2982 0 475520 241280 54880 136 2981
2983 0 475264 241280 54920 60 2982
2984 0 475040 241312 55120 51 2983
2985 0 474816 241312 55280 75 2984
2986 0 474560 241312 55280 80 2985
2987 0 474304 241312 55280 40 2986
2988 0 474048 241184 55320 80 2987
2989 0 473792 241088 55320 80 2988
2990 0 473536 241088 55320 134 2989
2991 0 473312 241184 55440 175 2990
2992 0 473088 241184 55640 186 2991
2993 0 472832 241280 55640 186 2992
2994 0 472672 241280 55440 217 2993
2995 0 472480 241216 55280 124 2994
2996 0 472352 241056 55120 156 2995
2997 0 472192 240896 54960 122 2996
2998 0 472000 240704 54920 80 2997
2999 0 471776 240608 54840 86 2998
3000 0 471552 240512 54680 32 2999
3001 0 471392 240352 54560 90 3000
3002 0 471136 240320 54440 81 3001
3003 0 470880 240288 54360 86 3002
3004 0 470624 240224 54280 75 3003
3005 0 470464 240224 54240 86 3004
3006 6 470352 240266 54080 0 3005
3007 5 453945 235075 56520 102 123
3008 0 453575 234995 56480 32 3007
3009 0 453643 235109 56280 124 3008
3010 0 453631 235158 56200 124 3009
3011 0 453765 235227 56000 156 3010
3012 0 454032 235336 55720 122 3011
3013 0 453944 235337 55480 186 3012
3014 5 454122 235392 55360 176 3013
3015 0 454272 235448 55240 176 3014
3016 0 454302 235425 55080 176 3015
3017 0 454216 235380 54920 122 3016
3018 0 454358 235357 54760 163 3017
3019 0 454376 235246 54560 163 3018
3020 0 454457 235197 54400 212 3019
3021 0 454602 235015 54320 104 3020
3022 5 454674 234924 54280 104 3021
3023 0 454811 234738 54200 197 3022
3024 0 455105 234749 54000 244 3023
3025 5 455027 234706 53920 204 3024
3026 5 455278 234593 53680 150 3025
3027 0 455552 234393 53320 153 3026
3028 5 455850 234458 53200 202 3027
3029 0 455758 234481 53040 164 3028
3030 0 455588 234405 52960 164 3029
3031 0 455490 234352 52840 104 3030
3032 0 455581 234578 52680 175 3031
3033 0 455803 234763 52440 175 3032
3034 0 455809 234680 52240 122 3033
3035 0 456174 234500 52040 175 3034
3036 5 456495 234592 51760 164 3035
3037 0 456638 234634 51640 166 3036
3038 0 456782 234676 51520 204 3037
3039 5 456808 234730 51480 204 3038
3040 5 458424 234404 51480 154 3039
3041 5 458563 234757 51600 156 3040
3042 5 459726 235300 51720 172 3041
3043 0 460235 235398 51400 128 3042
3044 0 460332 235426 51200 45 3043
3045 5 460682 235384 51080 75 3044
3046 5 460765 235626 50920 101 3045
3047 0 460892 235517 50760 122 3046
3048 0 460902 235527 50640 122 3047
3049 5 461249 235511 50560 200 3048
3050 0 460926 235480 50480 200 3049
3051 0 460944 235368 50400 200 3050
3052 0 460931 235501 50360 200 3051
3053 0 460879 236564 50160 75 3052
3054 0 460840 237028 50040 80 3053
3055 0 460827 237296 49960 80 3054
3056 0 461115 237025 49920 80 3055
3057 0 461169 237080 49880 75 3056
3058 0 461353 237165 49800 75 3057
3059 0 461814 237260 49640 101 3058
3060 0 461849 237261 49600 107 3059
3061 0 462289 237209 49440 64 3060
3062 5 461832 237348 49440 107 3061
3063 0 461856 237350 49320 107 3062
3064 0 462635 237204 49320 75 3063
3065 0 463490 237088 49200 80 3064
3066 0 463895 237046 49080 81 3065
3067 0 464390 237091 48880 40 3066
3068 0 464487 237057 48760 40 3067
3069 5 465157 237057 48760 124 3068
3070 5 465374 237264 48680 124 3069
3071 0 466396 237394 48680 163 3070
3072 0 467052 237039 48680 128 3071
3073 5 467558 236920 48680 98 3072
3074 0 468004 236835 48680 108 3073
3075 5 468266 236908 48680 98 3074
3076 0 468230 236936 48760 98 3075
3077 0 468720 236944 48760 51 3076
3078 0 469295 236878 48760 124 3077
3079 5 469823 236824 48760 32 3078
3080 0 470168 236871 48440 60 3079
3081 0 470365 236859 48280 60 3080
3082 5 470711 236733 48080 80 3081
3083 0 470956 236752 47880 51 3082
3084 0 471535 236851 47880 0 3083
3085 5 472028 237005 47880 0 3084
3086 0 471942 236948 47800 0 3085
3087 0 472347 237263 47680 0 3086
3088 0 472689 237290 47520 0 3087
3089 0 472991 237264 47320 0 3088
3090 0 473701 237658 47320 0 3089
3091 0 473938 238038 47200 0 3090
3092 0 474316 238255 47200 0 3091
3093 5 474396 238573 47200 0 3092
3094 0 474531 238540 47000 0 3093
3095 0 474631 238566 46960 0 3094
3096 0 475741 238827 46880 40 3095
3097 0 474646 239429 46880 131 3096
3098 0 474482 237365 46840 0 3097
3099 0 474675 239413 46800 131 3098
3100 0 474256 239220 46800 154 3099
3101 0 473937 239141 46640 139 3100
3102 0 473664 238841 46480 148 3101
3103 0 473623 238795 46400 148 3102
3104 0 474876 239452 46400 101 3103
3105 5 475244 239909 45920 136 3104
3106 5 475551 240047 45720 186 3105
3107 0 475631 240214 45640 122 3106
3108 5 475871 240264 45520 131 3107
3109 0 476184 240315 45280 166 3108
3110 5 476249 240392 45200 166 3109
3111 0 476288 240275 45160 166 3110
3112 0 476333 240347 45120 96 3111
3113 5 476298 240290 45080 96 3112
3114 0 477203 240356 45080 45 3113
3115 0 477632 240434 45080 45 3114
3116 0 477855 240512 44920 40 3115
3117 0 477909 240576 44720 40 3116
3118 0 477729 240712 44520 64 3117
3119 0 477708 240964 44400 124 3118
3120 0 477761 241211 44240 124 3119
3121 0 477745 241217 44160 124 3120
3122 0 477737 241220 44120 124 3121
3123 0 477722 241226 44040 124 3122
3124 0 478144 241376 43320 140 3123
3125 0 478240 241536 43080 86 3124
3126 0 478336 241664 42880 75 3125
3127 0 478400 241824 42680 91 3126
3128 0 478432 242048 42480 51 3127
3129 0 478560 242176 42280 71 3128
3130 0 478656 242304 42080 51 3129
3131 0 478784 242464 41880 91 3130
3132 0 478880 242656 41680 128 3131
3133 0 478848 242816 41440 90 3132
3134 0 478848 242976 41240 45 3133
3135 0 478784 243072 41000 71 3134
3136 0 478784 243104 40720 90 3135
3137 0 478880 243104 40560 60 3136
3138 0 479096 243038 40400 0 3137
3139 0 479128 242982 40240 0 3138
3140 0 479124 243002 40040 0 3139
3141 0 479248 243038 39800 0 3140
3142 0 479268 243106 39600 0 3141
3143 0 479296 243126 39400 0 3142
3144 0 479392 243210 39200 0 3143
3145 0 479416 243454 38960 0 3144
3146 0 479532 243510 38880 0 3145
3147 0 479820 243598 38680 0 3146
3148 0 479984 243650 38520 0 3147
3149 0 480224 243966 38360 0 3148
3150 0 480320 243958 38120 0 3149
3151 0 480228 244006 38000 0 3150
3152 0 480168 244038 37880 0 3151
3153 0 480340 243926 37720 0 3152
3154 0 480348 243950 37560 0 3153
3155 0 480932 243862 37560 0 3154
3156 0 481912 244446 37600 0 3155
3157 0 482280 244466 37680 0 3156
3158 0 483632 244942 37720 0 3157
3159 0 484328 244942 37400 0 3158
3160 0 485156 245222 37200 0 3159
3161 0 485620 245486 37040 0 3160
3162 0 485924 245770 36840 0 3161
3163 0 485752 246090 36640 0 3162
3164 0 485656 246326 36440 0 3163
3165 0 485904 246330 36240 0 3164
3166 6 485580 246318 36040 0 3165
3167 0 486244 234526 75480 190 249
3168 0 486182 234407 75160 86 3167
3169 0 486122 234313 74920 64 3168
3170 0 486302 234257 74680 45 3169
3171 0 486242 234185 74520 32 3170
3172 0 486306 234109 74280 45 3171
3173 0 486346 234061 74000 90 3172
3174 0 486346 234009 73800 98 3173
3175 0 486330 233977 73360 64 3174
3176 0 486342 233937 73280 71 3175
3177 0 486126 233945 72920 64 3176
3178 0 486078 234041 72680 90 3177
3179 0 486106 234049 72440 71 3178
3180 0 486206 234069 72240 64 3179
3181 0 486242 234077 72040 64 3180
3182 0 486234 234077 71760 64 3181
3183 0 486206 234077 71440 64 3182
3184 0 486138 234057 71120 0 3183
3185 0 486142 233993 70880 0 3184
3186 0 486134 233925 70680 0 3185
3187 0 485994 233845 70480 0 3186
3188 0 485930 233799 70280 0 3187
3189 0 485886 233691 70040 0 3188
3190 0 485866 233619 69800 0 3189
3191 0 485918 233479 69600 0 3190
3192 0 485878 233431 69360 0 3191
3193 0 485766 233295 69160 0 3192
3194 0 485622 233199 68840 0 3193
3195 0 485274 232987 68600 0 3194
3196 0 484878 232855 68400 0 3195
3197 0 484534 232779 68200 0 3196
3198 0 484238 232739 67960 0 3197
3199 0 483870 232559 67720 0 3198
3200 0 483778 232495 67000 0 3199
3201 0 483598 232407 66800 0 3200
3202 0 483362 232319 66640 0 3201
3203 0 483058 232127 66280 0 3202
3204 0 482750 232043 66040 0 3203
3205 0 482470 232059 65760 0 3204
3206 0 482294 232011 65280 0 3205
3207 0 482162 232167 65040 0 3206
3208 0 482070 231991 64560 0 3207
3209 0 481882 231891 64400 0 3208
3210 0 481614 231855 64200 0 3209
3211 0 481438 231803 64040 0 3210
3212 0 481110 231667 63920 0 3211
3213 0 480670 231535 63720 0 3212
3214 0 480574 231567 63520 0 3213
3215 0 480474 231595 63280 0 3214
3216 0 480610 231559 63040 0 3215
3217 0 480502 231475 62800 0 3216
3218 0 480350 231463 62760 0 3217
3219 0 479958 231347 62560 0 3218
3220 0 479754 231123 62320 0 3219
3221 0 479610 230995 62200 0 3220
3222 0 479278 230867 62040 0 3221
3223 0 478818 230947 61800 0 3222
3224 0 478270 230927 61240 0 3223
3225 0 477818 231295 61000 0 3224
3226 0 477698 231283 60560 0 3225
3227 5 477658 231275 60400 0 3226
3228 0 477382 231127 60360 0 3227
3229 0 477394 231007 60280 0 3228
3230 0 477302 231035 60200 0 3229
3231 0 477222 231061 60120 0 3230
3232 0 476930 231017 59960 0 3231
3233 0 476666 231001 59800 0 3232
3234 0 476530 231025 59600 0 3233
3235 0 476270 231085 59440 0 3234
3236 0 476094 231065 59280 0 3235
3237 0 475890 231025 59040 0 3236
3238 0 475698 230977 58840 0 3237
3239 0 475474 230969 58640 0 3238
3240 0 475242 230881 58480 0 3239
3241 0 475150 230741 58280 0 3240
3242 0 474854 230717 58080 0 3241
3243 0 474690 230813 57880 0 3242
3244 0 474750 230741 57680 0 3243
3245 0 474582 230717 57520 0 3244
3246 0 474366 230621 57280 0 3245
3247 0 474098 230825 57080 0 3246
3248 0 473962 230809 56920 0 3247
3249 0 473642 230649 56680 0 3248
3250 0 473822 230429 56480 0 3249
3251 0 473486 230273 56360 0 3250
3252 0 472890 229933 56200 0 3251
3253 0 472754 229665 56000 0 3252
3254 0 472826 229513 55680 0 3253
3255 0 472682 229437 55400 0 3254
3256 0 472666 229401 55120 0 3255
3257 0 472718 229221 54920 0 3256
3258 0 472366 228997 54760 0 3257
3259 5 472354 228825 54600 0 3258
3260 0 472346 228061 54560 0 3259
3261 0 472362 227881 54400 0 3260
3262 0 472286 227771 54360 0 3261
3263 0 472322 227711 54200 0 3262
3264 5 472290 226887 54160 0 3263
3265 0 472530 226787 53960 0 3264
3266 0 472598 226823 53760 0 3265
3267 0 473078 227011 53560 0 3266
3268 0 473238 227343 53360 0 3267
3269 0 473074 227071 52960 0 3268
3270 0 473258 227499 52760 0 3269
3271 0 473334 227691 52600 0 3270
3272 0 473646 227847 52280 0 3271
3273 0 473506 227723 51960 0 3272
3274 0 473906 227427 51480 0 3273
3275 0 473930 227663 50920 0 3274
3276 0 473586 227559 50720 0 3275
3277 0 473682 227415 50560 0 3276
3278 0 473646 227323 50440 0 3277
3279 0 473610 227155 50400 0 3278
3280 0 473662 227487 50360 0 3279
3281 0 473682 227483 50320 0 3280
3282 0 473678 227675 50240 0 3281
3283 0 473582 227855 50120 0 3282
3284 0 473566 227983 50000 0 3283
3285 0 473722 228075 49920 0 3284
3286 0 473758 228103 49880 0 3285
3287 0 473838 228059 49760 0 3286
3288 0 473934 228055 49600 0 3287
3289 0 474106 228011 49320 0 3288
3290 0 474434 227931 49080 0 3289
3291 0 474582 227907 48880 0 3290
3292 0 474758 227835 48640 0 3291
3293 0 474742 227867 48400 0 3292
3294 0 474966 227899 48200 0 3293
3295 0 474942 227755 48120 0 3294
3296 0 474818 227691 48040 0 3295
3297 0 474978 227747 48000 0 3296
3298 0 475002 227795 47920 0 3297
3299 0 475090 227855 47840 0 3298
3300 0 475082 227871 47760 0 3299
3301 0 475202 228039 47560 0 3300
3302 0 475466 227663 47400 0 3301
3303 0 475610 227507 47200 0 3302
3304 6 475610 227511 46960 0 3303
3305 0 459155 231242 59120 120 144
3306 5 459733 231075 58960 108 3305
3307 0 458495 230599 58960 98 3306
3308 0 458237 230274 58840 134 3307
3309 0 457870 229946 58760 157 3308
3310 0 457702 229517 58720 122 3309
3311 0 457662 229032 58680 120 3310
3312 5 457884 228147 58680 124 3311
3313 5 458412 227623 58520 124 3312
3314 5 458507 227335 58440 156 3313
3315 0 458683 226910 58320 172 3314
3316 5 459013 226694 58200 200 3315
3317 5 459494 225865 58120 160 3316
3318 5 459298 225197 58120 71 3317
3319 5 459274 225256 57920 81 3318
3320 0 459502 225104 57800 71 3319
3321 5 459578 225054 57760 122 3320
3322 0 460068 224576 57760 102 3321
3323 0 460021 224333 57600 102 3322
3324 0 459908 224134 57440 86 3323
3325 5 460437 224163 57280 80 3324
3326 0 460906 223961 57120 86 3325
3327 0 461326 223773 57000 107 3326
3328 0 461440 223818 56880 102 3327
3329 0 461553 223689 56720 45 3328
3330 0 461582 223628 56680 45 3329
3331 0 461641 223503 56600 45 3330
3332 0 461729 223337 56440 75 3331
3333 0 461845 223219 56280 64 3332
3334 0 462160 223090 56200 66 3333
3335 5 462155 222860 56120 69 3334
3336 5 462144 222400 55960 75 3335
3337 5 462240 222304 55880 45 3336
3338 0 462400 222208 55680 81 3337
3339 0 462560 222144 55480 86 3338
3340 0 462784 221984 55400 81 3339
3341 0 463040 221920 55400 51 3340
3342 0 463264 221792 55400 120 3341
3343 0 463488 221664 55440 150 3342
3344 0 463744 221568 55480 128 3343
3345 0 463968 221440 55480 136 3344
3346 0 464224 221312 55440 124 3345
3347 0 464384 221152 55320 166 3346
3348 0 464480 220896 55240 120 3347
3349 0 464704 220768 55240 131 3348
3350 5 464800 220704 55240 98 3349
3351 0 464992 220672 55080 81 3350
3352 0 465184 220544 54880 45 3351
3353 0 465408 220352 54880 51 3352
3354 0 465600 220160 54880 102 3353
3355 0 465824 220032 54920 32 3354
3356 0 466016 219840 54920 40 3355
3357 0 466080 219776 54920 51 3356
3358 0 466704 219458 54960 51 3357
3359 0 467976 218658 54960 0 3358
3360 5 468524 218524 54920 0 3359
3361 5 468540 218375 54760 0 3360
3362 0 469508 218724 54760 0 3361
3363 0 469588 218684 54640 0 3362
3364 0 469824 218744 54480 0 3363
3365 0 469908 218744 54240 0 3364
3366 0 470312 218824 54120 0 3365
3367 0 470496 218772 53880 0 3366
3368 0 471144 218772 53680 0 3367
3369 0 472484 218932 53640 0 3368
3370 0 473016 219088 53560 0 3369
3371 0 473464 219284 53400 0 3370
3372 0 473820 219452 53280 0 3371
3373 0 473948 219464 53080 0 3372
3374 0 474724 219796 52920 0 3373
3375 0 474952 220104 52760 0 3374
3376 0 475376 220380 52560 0 3375
3377 5 476016 220880 52400 0 3376
3378 0 476588 221396 52280 0 3377
3379 0 476584 221488 52040 0 3378
3380 0 477164 221680 51480 0 3379
3381 0 477668 221752 51240 0 3380
3382 5 477856 221352 51000 0 3381
3383 0 477604 221134 50800 0 3382
3384 0 477640 220870 50720 0 3383
3385 0 477740 220742 50600 0 3384
3386 0 477753 220683 50560 0 3385
3387 0 477804 220446 50400 0 3386
3388 5 477844 220806 50280 0 3387
3389 0 478136 220170 50240 0 3388
3390 0 478492 219946 50200 0 3389
3391 0 478640 219886 50040 0 3390
3392 0 479020 219798 49880 0 3391
3393 0 479456 219518 49720 0 3392
3394 0 479840 219026 49560 0 3393
3395 0 480176 218766 49440 0 3394
3396 0 480268 218674 49280 0 3395
3397 5 480356 218598 49200 0 3396
3398 0 480500 218806 49160 0 3397
3399 0 480532 218818 49080 0 3398
3400 0 480596 218698 48960 0 3399
3401 0 480660 218686 48880 0 3400
3402 0 480836 218694 48720 0 3401
3403 0 481100 218778 48480 0 3402
3404 0 481592 218622 48240 0 3403
3405 0 482124 218202 48200 0 3404
3406 0 481980 217786 48000 0 3405
3407 0 482032 217790 47960 0 3406
3408 0 482324 217882 47920 0 3407
3409 0 482440 217834 47840 0 3408
3410 0 482636 217998 47760 0 3409
3411 0 482696 217694 47720 0 3410
3412 0 482916 217814 47640 0 3411
3413 0 483048 217670 47560 0 3412
3414 0 483356 217414 47440 0 3413
3415 0 483596 217290 47320 0 3414
3416 0 483800 216898 47160 0 3415
3417 0 483892 216894 47040 0 3416
3418 0 483960 216934 46920 0 3417
3419 0 483992 217594 46880 0 3418
3420 0 483996 217606 46800 0 3419
3421 0 484104 217486 46640 0 3420
3422 0 484224 217082 46560 0 3421
3423 0 484484 216518 46440 0 3422
3424 0 484316 216422 46080 0 3423
3425 0 484536 216550 45520 0 3424
3426 0 484612 216446 45160 0 3425
3427 0 484612 216242 44920 0 3426
3428 6 484724 216234 44720 0 3427
3429 5 457252 234697 51120 137 3039
3430 0 457984 234240 50640 81 3429
3431 0 458208 234112 50520 32 3430
3432 0 458400 234240 50360 80 3431
3433 0 458592 234432 50280 32 3432
3434 0 458592 234528 50040 32 3433
3435 0 458528 234432 49800 140 3434
3436 0 458688 234272 49680 150 3435
3437 0 458880 234112 49640 164 3436
3438 5 458944 234112 49600 163 3437
3439 0 459040 233984 49400 120 3438
3440 0 459296 233856 49360 102 3439
3441 0 459424 233696 49200 91 3440
3442 0 459616 233504 49120 107 3441
3443 0 459872 233504 49080 60 3442
3444 0 459936 233472 49080 60 3443
3445 5 460260 233330 48760 124 3444
3446 0 460868 233106 48680 139 3445
3447 0 461588 232828 48440 141 3446
3448 0 462000 232840 48200 107 3447
3449 0 461680 232348 48000 153 3448
3450 0 461840 232444 47840 153 3449
3451 0 461980 232188 47680 124 3450
3452 0 462308 232256 47600 98 3451
3453 0 462724 231768 47400 128 3452
3454 5 463344 231368 47320 102 3453
3455 0 463636 231172 47360 102 3454
3456 0 463668 231456 47520 40 3455
3457 0 463520 231564 47640 51 3456
3458 0 463484 231424 47840 51 3457
3459 0 463504 231376 47880 51 3458
3460 0 463448 231304 47920 40 3459
3461 0 463328 231192 47960 32 3460
3462 0 463488 231184 48000 32 3461
3463 0 463712 231196 48080 32 3462
3464 0 464072 231380 48200 32 3463
3465 5 464134 231170 48240 32 3464
3466 0 464184 230968 48280 102 3465
3467 0 464504 230460 48480 139 3466
3468 0 464692 230428 48680 150 3467
3469 0 464708 230272 48880 80 3468
3470 0 464804 230260 48920 80 3469
3471 0 465144 230252 49040 60 3470
3472 0 465092 230220 49360 45 3471
3473 5 465013 230261 49600 91 3472
3474 0 465176 228680 49560 108 3473
3475 0 465248 228460 49400 104 3474
3476 0 465040 228336 49240 75 3475
3477 0 465027 228201 49200 160 3476
3478 5 464716 227754 49200 32 3477
3479 0 464889 227785 48960 48 3478
3480 0 464882 227531 48920 51 3479
3481 0 465059 227089 48800 60 3480
3482 0 465160 227015 48760 67 3481
3483 5 465440 226816 48720 75 3482
3484 0 465696 226720 48760 75 3483
3485 0 465920 226720 48920 71 3484
3486 0 466112 226816 49080 80 3485
3487 0 466368 226880 49160 51 3486
3488 0 466528 227008 49360 60 3487
3489 0 466752 227136 49440 60 3488
3490 0 466976 227264 49560 71 3489
3491 0 467232 227264 49560 86 3490
3492 0 467424 227200 49720 51 3491
3493 0 467552 227104 49840 32 3492
3494 0 467793 227251 49880 0 3493
3495 0 467800 227228 49920 0 3494
3496 0 467800 227228 49960 0 3495
3497 0 467748 227280 50000 0 3496
3498 0 467870 227274 50040 0 3497
3499 0 467916 227222 50080 0 3498
3500 0 468016 227187 50120 0 3499
3501 5 468102 227149 50160 0 3500
3502 0 468260 226991 50160 0 3501
3503 0 468456 226780 50160 0 3502
3504 0 468658 226565 50200 0 3503
3505 0 468887 226438 50240 0 3504
3506 0 468864 226368 50280 40 3505
3507 0 468928 226304 50320 51 3506
3508 0 469088 226144 50480 32 3507
3509 5 469088 226016 50640 78 3508
3510 0 469088 225984 50680 90 3509
3511 0 468896 225952 50880 80 3510
3512 0 469055 225854 50920 0 3511
3513 0 469039 225839 50960 0 3512
3514 0 468983 225781 51000 0 3513
3515 0 468856 225735 51080 0 3514
3516 0 468770 225621 51160 0 3515
3517 0 468770 225621 51200 0 3516
3518 0 468755 225571 51240 0 3517
3519 0 468764 225475 51400 0 3518
3520 0 468736 225453 51440 0 3519
3521 0 468736 225453 51480 0 3520
3522 0 468686 225311 51600 0 3521
3523 0 468650 225182 51680 0 3522
3524 0 468568 225126 52000 0 3523
3525 0 468456 225061 52240 0 3524
3526 0 468473 225020 52320 0 3525
3527 6 468469 225052 52360 0 3526
3528 0 455831 234156 53920 157 3025
3529 0 455925 233965 53560 120 3528
3530 0 455880 233277 53560 115 3529
3531 0 455683 232811 53560 101 3530
3532 0 455729 232694 53400 108 3531
3533 0 455798 232451 53320 108 3532
3534 0 455393 232094 53280 124 3533
3535 0 455447 231164 53280 124 3534
3536 0 455486 230343 53160 102 3535
3537 0 455489 230174 53080 51 3536
3538 0 455592 230124 53000 81 3537
3539 0 455667 229789 52960 71 3538
3540 0 455785 229597 52800 71 3539
3541 0 455884 229534 52680 71 3540
3542 0 455910 229325 52520 107 3541
3543 0 456132 228843 52520 51 3542
3544 0 456191 228203 52520 122 3543
3545 5 456113 226947 52360 75 3544
3546 0 455975 226210 52360 120 3545
3547 0 455949 226155 52440 120 3546
3548 5 456126 225067 52440 175 3547
3549 0 456368 225013 52240 102 3548
3550 0 456491 224846 52080 160 3549
3551 5 456584 224768 52000 160 3550
3552 5 456724 224529 51880 128 3551
3553 5 457588 223075 51880 229 3552
3554 5 457617 223082 51920 229 3553
3555 0 457654 223094 52040 229 3554
3556 0 457667 223131 52080 229 3555
3557 0 457620 223132 52200 163 3556
3558 0 457519 223016 52320 163 3557
3559 0 457372 222964 52480 178 3558
3560 0 457298 222948 52600 148 3559
3561 0 457256 222927 52640 148 3560
3562 5 457218 222928 52680 148 3561
3563 0 457365 222563 52680 148 3562
3564 0 457423 222576 52760 86 3563
3565 0 457374 222601 52880 86 3564
3566 0 457496 223275 52920 32 3565
3567 0 457329 222193 53000 32 3566
3568 0 457379 222233 53120 45 3567
3569 0 457405 222248 53200 45 3568
3570 0 457416 222222 53280 60 3569
3571 0 457413 222160 53360 60 3570
3572 0 457421 222151 53400 60 3571
3573 0 457476 222092 53480 60 3572
3574 0 457560 222060 53560 64 3573
3575 0 457674 222088 53680 64 3574
3576 0 457688 222134 53720 96 3575
3577 0 457695 222172 53760 96 3576
3578 0 457713 222210 53800 96 3577
3579 0 457749 222214 53880 96 3578
3580 0 457825 222263 53960 101 3579
3581 0 457850 222321 54040 101 3580
3582 0 457888 222332 54120 101 3581
3583 0 457939 222320 54200 90 3582
3584 0 457997 222264 54280 90 3583
3585 0 458025 222236 54320 90 3584
3586 0 458092 222235 54440 124 3585
3587 0 458140 222301 54520 124 3586
3588 0 458257 222303 54600 60 3587
3589 0 458393 222365 54680 60 3588
3590 0 458627 222416 54760 51 3589
3591 0 459002 222421 54760 45 3590
3592 0 459442 222566 54760 75 3591
3593 0 459658 222534 54680 71 3592
3594 0 459680 222552 54640 75 3593
3595 5 459781 222575 54560 75 3594
3596 0 459864 222677 54560 75 3595
3597 0 459933 222756 54480 75 3596
3598 0 459947 222788 54440 75 3597
3599 0 459960 222828 54400 75 3598
3600 0 459966 222826 54360 75 3599
3601 0 459986 222825 54320 75 3600
3602 0 460031 222835 54280 75 3601
3603 0 460078 222842 54200 75 3602
3604 0 460180 222874 54120 75 3603
3605 5 460206 222907 54080 0 3604
3606 0 460251 222989 53960 0 3605
3607 0 460280 223019 53880 0 3606
3608 0 460364 223042 53760 0 3607
3609 0 460437 223046 53720 0 3608
3610 0 460494 223084 53680 0 3609
3611 0 460550 223120 53640 0 3610
3612 0 460605 223181 53600 0 3611
3613 0 460624 223243 53560 0 3612
3614 0 460684 223439 53560 0 3613
3615 0 460864 223455 53520 0 3614
3616 0 460768 223562 53440 0 3615
3617 0 461133 223487 53360 0 3616
3618 6 461123 223502 53320 0 3617
3619 0 458634 240554 58320 64 2490
3620 0 459404 240261 58320 120 3619
3621 0 459860 240154 58320 80 3620
3622 0 460197 240194 58320 90 3621
3623 0 460568 240069 58240 120 3622
3624 0 460662 240057 58200 120 3623
3625 0 460819 240041 58120 91 3624
3626 0 461076 240024 58040 86 3625
3627 0 461404 240089 58000 80 3626
3628 5 462920 239849 58000 136 3627
3629 0 462985 239844 58120 136 3628
3630 5 463152 239806 58160 136 3629
3631 0 464526 238940 58160 98 3630
3632 0 464837 238872 58080 60 3631
3633 0 465128 238644 58080 124 3632
3634 0 465734 238501 58080 40 3633
3635 0 466255 238417 58080 80 3634
3636 5 466544 238032 58080 80 3635
3637 0 466704 237899 57920 80 3636
3638 0 466921 237875 57800 32 3637
3639 0 467078 237909 57640 45 3638
3640 0 467115 237912 57520 32 3639
3641 0 467156 237908 57400 32 3640
3642 0 467268 237804 57280 32 3641
3643 0 467287 237781 57240 32 3642
3644 0 467397 237752 57160 32 3643
3645 0 467556 237682 57040 156 3644
3646 0 467727 237597 56920 156 3645
3647 0 467784 237569 56880 156 3646
3648 0 468118 237249 56760 122 3647
3649 0 468325 236863 56680 150 3648
3650 0 468803 236717 56600 128 3649
3651 0 469183 236674 56560 128 3650
3652 0 469450 236643 56480 80 3651
3653 0 469657 236472 56400 60 3652
3654 0 469976 236337 56280 91 3653
3655 0 470047 236187 56200 51 3654
3656 0 470057 236002 56080 80 3655
3657 0 470029 235902 56000 51 3656
3658 0 470065 235730 55880 51 3657
3659 0 470181 235715 55680 120 3658
3660 0 470200 235704 55520 75 3659
3661 0 470196 235793 55400 75 3660
3662 0 470235 235939 55320 75 3661
3663 0 470308 235974 55200 45 3662
3664 5 470391 235960 55080 45 3663
3665 0 470429 235901 55000 45 3664
3666 0 470513 236060 54960 86 3665
3667 0 470419 235813 54920 32 3666
3668 0 470439 235774 54880 86 3667
3669 0 470526 235787 54760 86 3668
3670 0 470547 235819 54640 86 3669
3671 0 470529 235812 54520 120 3670
3672 0 470548 235858 54360 120 3671
3673 0 470456 235901 54200 81 3672
3674 0 470464 235921 54080 81 3673
3675 0 470464 235939 54040 81 3674
3676 0 470639 235888 54000 45 3675
3677 0 470657 235890 53960 45 3676
3678 0 470876 235783 53760 91 3677
3679 0 470959 235657 53680 32 3678
3680 0 470972 235498 53560 40 3679
3681 0 471006 235407 53480 40 3680
3682 0 471072 235305 53400 40 3681
3683 0 471094 235242 53360 40 3682
3684 0 471137 235218 53320 40 3683
3685 0 471402 234913 53320 40 3684
3686 0 471443 234647 53200 0 3685
3687 0 471386 234392 53080 0 3686
3688 0 471199 233607 52960 0 3687
3689 0 470848 232858 52880 0 3688
3690 0 471057 233637 52840 0 3689
3691 0 471079 233577 52760 0 3690
3692 0 471104 233624 52640 0 3691
3693 0 471029 233648 52520 0 3692
3694 0 471204 233680 52360 0 3693
3695 0 471162 233684 52240 0 3694
3696 0 471260 233765 52080 0 3695
3697 0 471270 233752 51880 0 3696
3698 0 471249 233730 51760 0 3697
3699 0 471209 233768 51600 0 3698
3700 0 471148 233739 51520 0 3699
3701 0 471113 233648 51440 0 3700
3702 0 471123 233597 51360 0 3701
3703 0 471107 233571 51280 0 3702
3704 0 471123 233375 51160 0 3703
3705 0 471211 233230 51120 0 3704
3706 0 471295 233062 51120 0 3705
3707 0 471352 232728 51120 0 3706
3708 6 471407 232554 51080 0 3707
3709 0 484066 241081 68880 96 2880
3710 0 483872 241064 69040 120 3709
3711 0 483548 241072 69200 115 3710
3712 0 483115 241098 69360 96 3711
3713 0 482895 241076 69480 96 3712
3714 0 482508 241091 69480 71 3713
3715 0 481990 241005 69480 75 3714
3716 0 481438 240990 69480 120 3715
3717 0 481127 240962 69480 104 3716
3718 0 481028 240962 69600 80 3717
3719 0 480689 241137 69600 81 3718
3720 0 480404 241401 69600 81 3719
3721 0 480327 241426 69480 134 3720
3722 0 480266 241450 69280 134 3721
3723 5 479787 241620 69280 81 3722
3724 0 479840 241634 69160 81 3723
3725 0 479462 241831 68960 75 3724
3726 0 478794 242115 68840 120 3725
3727 0 478485 242398 68720 81 3726
3728 0 478057 242423 68720 80 3727
3729 0 478024 242505 68680 80 3728
3730 0 477969 242668 68640 51 3729
3731 0 477810 242869 68600 81 3730
3732 0 477388 243059 68520 115 3731
3733 0 477150 243211 68440 98 3732
3734 0 476802 243397 68360 98 3733
3735 0 476096 243558 68360 90 3734
3736 5 474518 244173 68360 71 3735
3737 0 474820 244142 68120 115 3736
3738 0 474921 244131 68040 128 3737
3739 0 474913 244131 68000 128 3738
3740 0 474906 244132 67960 128 3739
3741 0 474291 244531 67960 81 3740
3742 0 473437 244984 67960 124 3741
3743 5 473409 244995 67920 140 3742
3744 0 472166 245583 67920 124 3743
3745 0 472166 246073 67920 75 3744
3746 5 471476 246533 67920 120 3745
3747 5 470584 247476 67920 175 3746
3748 0 470352 247751 67760 128 3747
3749 0 470008 248318 67720 226 3748
3750 0 470073 248428 67560 226 3749
3751 0 470010 248503 67440 226 3750
3752 0 469852 248491 67280 120 3751
3753 0 469617 248590 67040 115 3752
3754 0 469350 248683 66920 51 3753
3755 0 469067 248847 66920 51 3754
3756 0 468790 249028 66840 80 3755
3757 0 468499 249195 66720 91 3756
3758 0 468508 249359 66600 91 3757
3759 0 468591 249583 66480 96 3758
3760 0 468452 249708 66360 150 3759
3761 0 468488 249792 66240 108 3760
3762 5 468488 249897 66160 108 3761
3763 0 468499 249946 66120 108 3762
3764 0 468480 249931 66080 108 3763
3765 0 468460 250142 65960 122 3764
3766 0 468404 250161 65840 122 3765
3767 0 468260 250142 65720 81 3766
3768 0 468096 250068 65680 81 3767
3769 0 467968 250223 65640 107 3768
3770 0 467743 250335 65480 156 3769
3771 0 467432 250556 65320 197 3770
3772 0 467136 250760 65120 212 3771
3773 0 467039 251038 64920 189 3772
3774 0 467107 251120 64880 189 3773
3775 5 466965 251200 64840 71 3774
3776 0 466518 251501 64720 91 3775
3777 0 466245 251674 64640 86 3776
3778 0 466075 251726 64560 45 3777
3779 0 465859 251723 64440 122 3778
3780 0 465708 251781 64360 86 3779
3781 0 465596 251850 64280 86 3780
3782 0 465578 251953 64200 168 3781
3783 0 465424 252059 64080 175 3782
3784 0 465185 252212 64000 156 3783
3785 0 464517 252388 64000 81 3784
3786 0 464292 252519 63880 60 3785
3787 0 463975 252537 63800 51 3786
3788 5 463400 252633 63800 75 3787
3789 0 463189 252660 63720 124 3788
3790 0 462993 252627 63600 81 3789
3791 0 462865 252586 63520 81 3790
3792 0 462789 252573 63400 81 3791
3793 0 462544 252584 63240 81 3792
3794 0 462437 252569 63200 81 3793
3795 0 462278 252554 63160 81 3794
3796 6 462240 252559 63120 0 3795
3797 0 488399 238999 72680 60 2859
3798 0 488797 239053 72400 86 3797
3799 0 488760 239307 72360 81 3798
3800 0 488798 239522 72200 166 3799
3801 0 488816 239689 72000 166 3800
3802 0 488927 240085 71800 120 3801
3803 0 489320 239815 71800 101 3802
3804 0 489944 239963 71800 209 3803
3805 5 490886 239922 71800 137 3804
3806 0 490851 239896 71440 240 3805
3807 0 490853 239849 71240 240 3806
3808 0 490577 239805 70960 150 3807
3809 5 490578 239867 70920 150 3808
3810 0 491599 240029 70920 91 3809
3811 0 491763 240045 70760 91 3810
3812 0 492318 240015 70760 60 3811
3813 0 492523 239988 70600 60 3812
3814 0 492767 239921 70400 64 3813
3815 0 492905 239832 70200 60 3814
3816 0 493042 239762 70120 51 3815
3817 0 493330 239789 70040 81 3816
3818 0 493495 239633 69880 71 3817
3819 0 493602 239501 69680 81 3818
3820 0 494304 239392 69400 81 3819
3821 0 494560 239392 69320 75 3820
3822 0 494816 239392 69200 81 3821
3823 0 495040 239392 69080 51 3822
3824 0 495232 239360 68920 91 3823
3825 0 495488 239296 68800 98 3824
3826 0 495712 239200 68680 81 3825
3827 0 495872 239072 68520 81 3826
3828 0 496128 239008 68440 40 3827
3829 0 496352 238912 68360 75 3828
3830 0 496576 238816 68280 81 3829
3831 0 496800 238688 68280 120 3830
3832 0 497056 238656 68280 139 3831
3833 0 497280 238528 68240 81 3832
3834 0 497536 238400 68240 80 3833
3835 0 497792 238368 68240 163 3834
3836 0 498048 238336 68240 178 3835
3837 0 498240 238208 68120 60 3836
3838 0 498400 238080 67960 80 3837
3839 0 498656 238016 67920 128 3838
3840 0 498912 237984 67840 208 3839
3841 0 499104 238144 67720 229 3840
3842 0 499296 238144 67520 178 3841
3843 0 499520 238176 67400 160 3842
3844 0 499776 238112 67360 108 3843
3845 0 500032 238208 67280 131 3844
3846 0 500256 238336 67360 186 3845
3847 0 500512 238432 67440 204 3846
3848 0 500736 238560 67400 150 3847
3849 0 500928 238496 67200 102 3848
3850 0 501120 238528 67040 75 3849
3851 0 501312 238688 66920 80 3850
3852 0 501536 238848 66920 60 3851
3853 0 501792 238944 66960 80 3852
3854 0 502048 238976 67000 75 3853
3855 0 502240 239104 67160 81 3854
3856 0 502464 239232 67240 60 3855
3857 0 502688 239360 67120 81 3856
3858 0 502816 239552 66920 32 3857
3859 0 502976 239712 66720 104 3858
3860 0 503232 239744 66640 75 3859
3861 0 503264 239744 66640 71 3860
3862 0 503256 239774 66600 0 3861
3863 0 503496 239866 66560 0 3862
3864 0 503720 239958 66520 0 3863
3865 0 504384 240214 66520 0 3864
3866 0 504496 240342 66400 0 3865
3867 0 504628 240358 66240 0 3866
3868 0 504816 240514 66120 0 3867
3869 0 504940 240618 66000 0 3868
3870 0 504952 240706 65800 0 3869
3871 6 504980 240794 65680 0 3870
3872 0 485024 238848 76720 81 2673
3873 0 485280 238944 76760 81 3872
3874 0 485504 239040 76880 81 3873
3875 0 485728 239168 76960 60 3874
3876 0 485920 239328 77120 60 3875
3877 0 486144 239488 77160 60 3876
3878 0 486368 239616 77160 90 3877
3879 0 486624 239712 77120 107 3878
3880 0 486880 239808 77120 71 3879
3881 0 487104 240000 77120 131 3880
3882 0 487264 240192 77080 107 3881
3883 0 487424 240384 77040 80 3882
3884 0 487520 240608 76960 51 3883
3885 0 487712 240800 76920 81 3884
3886 0 488426 241336 77000 136 3885
3887 0 488832 241824 76520 102 3886
3888 0 488992 241984 76400 102 3887
3889 0 489184 242176 76400 81 3888
3890 0 489408 242304 76400 80 3889
3891 0 489568 242464 76240 51 3890
3892 0 489696 242688 76240 120 3891
3893 0 489824 242880 76400 163 3892
3894 0 490016 243072 76440 202 3893
3895 5 489984 243168 76440 204 3894
3896 0 490048 243424 76360 175 3895
3897 0 490208 243520 76160 101 3896
3898 0 490240 243520 75880 131 3897
3899 0 490400 243456 75640 164 3898
3900 0 490656 243520 75600 178 3899
3901 0 490880 243648 75520 186 3900
3902 0 491136 243712 75400 206 3901
3903 0 491200 243712 75120 108 3902
3904 0 491392 243904 75000 115 3903
3905 5 491488 243936 74920 75 3904
3906 0 491744 243936 74920 51 3905
3907 0 491936 244032 74720 96 3906
3908 0 492096 243968 74520 128 3907
3909 0 492320 243968 74400 104 3908
3910 0 492512 244128 74280 96 3909
3911 0 492704 244160 74080 81 3910
3912 0 492896 244192 73920 60 3911
3913 0 493152 244256 73800 96 3912
3914 0 493344 244256 73600 60 3913
3915 0 493568 244320 73440 60 3914
3916 0 493824 244384 73360 51 3915
3917 0 494080 244416 73240 64 3916
3918 0 494304 244448 73120 60 3917
3919 0 494464 244512 72920 75 3918
3920 0 494688 244512 72760 81 3919
3921 5 494880 244480 72560 107 3920
3922 0 495136 244512 72520 163 3921
3923 0 495392 244512 72520 176 3922
3924 5 495488 244480 72440 197 3923
3925 0 495488 244480 72160 175 3924
3926 0 495488 244704 72000 186 3925
3927 0 495488 244960 71920 156 3926
3928 0 495616 245184 71760 178 3927
3929 0 495776 245344 71600 115 3928
3930 0 496032 245344 71520 122 3929
3931 0 496288 245376 71400 102 3930
3932 0 496544 245376 71400 75 3931
3933 0 496800 245376 71360 140 3932
3934 0 497024 245440 71240 194 3933
3935 0 497280 245472 71160 150 3934
3936 0 497536 245504 71160 91 3935
3937 0 497792 245472 71080 60 3936
3938 0 498016 245440 70920 75 3937
3939 0 498176 245472 70720 64 3938
3940 0 498400 245472 70560 51 3939
3941 0 498624 245472 70400 51 3940
3942 0 498880 245440 70360 81 3941
3943 0 499040 245312 70160 51 3942
3944 0 499200 245248 69960 71 3943
3945 6 499296 245216 69720 60 3944
3946 5 457699 222238 51920 120 3554
3947 0 457758 222199 51760 81 3946
3948 5 458272 221504 51360 120 3947
3949 0 458528 221504 51360 80 3948
3950 0 458720 221472 51200 98 3949
3951 0 458880 221472 51000 96 3950
3952 0 459040 221344 50840 102 3951
3953 5 459136 221248 50840 115 3952
3954 0 459296 221056 50880 64 3953
3955 5 459392 220960 50880 60 3954
3956 0 459584 221120 50760 32 3955
3957 0 459712 220992 50560 40 3956
3958 0 460104 220670 50360 0 3957
3959 0 460112 221006 50040 0 3958
3960 0 460376 221010 49920 0 3959
3961 0 460720 221082 49800 0 3960
3962 0 460840 221022 49640 0 3961
3963 0 460996 220898 49480 0 3962
3964 0 461128 220822 49280 0 3963
3965 0 461240 220974 49240 0 3964
3966 0 461360 220870 49200 0 3965
3967 0 461380 220846 49160 0 3966
3968 0 461416 220854 49040 0 3967
3969 0 461564 220726 48840 0 3968
3970 0 461764 220686 48720 0 3969
3971 0 462004 220430 48640 0 3970
3972 0 462288 219978 48640 0 3971
3973 0 462204 219934 48600 0 3972
3974 0 462180 219942 48520 0 3973
3975 0 462112 219718 48440 0 3974
3976 0 462040 219218 48360 0 3975
3977 0 461968 218910 48240 0 3976
3978 0 462244 218206 48160 0 3977
3979 0 462152 217798 48120 0 3978
3980 0 462028 217774 48080 0 3979
3981 0 461612 217570 47960 0 3980
3982 0 461452 217426 47880 0 3981
3983 0 461580 217398 47760 0 3982
3984 0 461648 217378 47680 0 3983
3985 0 461928 216982 47680 0 3984
3986 0 462056 216134 47680 0 3985
3987 0 462128 215682 47800 0 3986
3988 0 462344 215406 47840 0 3987
3989 0 462272 215262 47920 0 3988
3990 0 462460 215282 48040 0 3989
3991 0 462760 215514 48200 0 3990
3992 0 462720 215574 48360 0 3991
3993 0 462608 215458 48560 0 3992
3994 0 462456 215234 48680 0 3993
3995 0 462480 215002 48720 0 3994
3996 0 462804 214738 49120 0 3995
3997 0 462812 214534 49240 0 3996
3998 0 462552 214442 49680 0 3997
3999 0 461784 214374 49880 0 3998
4000 5 461596 214198 50040 0 3999
4001 0 460644 213458 50040 0 4000
4002 5 459728 212882 50000 0 4001
4003 0 459696 212698 49800 0 4002
4004 0 459932 212514 49680 0 4003
4005 0 460404 212718 49560 0 4004
4006 6 460684 212642 49360 0 4005
4007 0 477886 231271 60200 0 3227
4008 0 477702 231323 59960 0 4007
4009 0 477638 231563 59800 0 4008
4010 0 477802 231731 59640 0 4009
4011 0 477754 231867 59440 0 4010
4012 0 477746 231895 59240 0 4011
4013 0 477754 231971 59080 0 4012
4014 0 477722 231887 58920 0 4013
4015 0 477782 231843 58760 0 4014
4016 0 477686 231975 58560 0 4015
4017 0 477590 232039 58400 0 4016
4018 0 477470 232123 58200 0 4017
4019 0 477422 232347 58040 0 4018
4020 0 477446 232615 57880 0 4019
4021 0 477486 232675 57640 0 4020
4022 0 477362 232679 57520 0 4021
4023 0 477334 232739 57320 0 4022
4024 0 477338 232811 57160 0 4023
4025 0 477310 232779 56920 0 4024
4026 0 477170 232867 56760 0 4025
4027 0 477094 232943 56600 0 4026
4028 0 476926 232915 56360 0 4027
4029 0 476866 233079 56160 0 4028
4030 0 476722 233123 55960 0 4029
4031 0 476706 233075 55720 0 4030
4032 0 476830 233295 55480 0 4031
4033 0 476850 233195 55240 0 4032
4034 5 477138 232907 55200 0 4033
4035 0 477350 232823 54960 0 4034
4036 0 477422 232575 54760 0 4035
4037 0 477370 232363 54600 0 4036
4038 5 477514 232243 54520 0 4037
4039 0 477166 232383 54520 0 4038
4040 0 477238 232539 54480 0 4039
4041 0 477278 232635 54400 0 4040
4042 0 477342 232639 54280 0 4041
4043 0 477322 232647 54120 0 4042
4044 0 477366 232699 54000 0 4043
4045 0 477350 232771 53800 0 4044
4046 0 477338 232791 53600 0 4045
4047 0 477162 232863 53320 0 4046
4048 0 477142 232731 52800 0 4047
4049 0 477270 232979 52560 0 4048
4050 0 477350 233159 52320 0 4049
4051 0 477618 233359 52160 0 4050
4052 0 477774 233695 51920 0 4051
4053 6 478030 233923 51640 0 4052
4054 5 458802 243899 51360 186 2542
4055 0 458240 243874 51360 32 4054
4056 5 458114 243382 51360 120 4055
4057 0 458230 243361 51240 107 4056
4058 0 458364 242515 51240 32 4057
4059 5 458303 242686 51080 32 4058
4060 5 458473 243144 51040 60 4059
4061 0 458275 243288 50880 80 4060
4062 5 458114 243084 50720 148 4061
4063 0 458581 242719 50600 120 4062
4064 0 458730 242594 50440 104 4063
4065 0 459048 242634 50400 156 4064
4066 0 459110 242588 50360 156 4065
4067 0 459144 242660 50320 156 4066
4068 0 459334 242428 50200 120 4067
4069 0 459072 242394 50080 160 4068
4070 0 458985 242382 50040 160 4069
4071 0 459299 242443 49880 120 4070
4072 5 459273 242302 49680 120 4071
4073 0 460270 242620 49680 75 4072
4074 0 460974 242587 49520 86 4073
4075 0 461664 242371 49400 51 4074
4076 0 461825 242453 49240 80 4075
4077 0 462260 242368 49080 80 4076
4078 0 462958 242201 48920 81 4077
4079 5 462833 242201 48760 81 4078
4080 0 463510 241888 48760 71 4079
4081 5 464040 241461 48760 81 4080
4082 5 464750 241234 48760 81 4081
4083 0 464903 241158 48800 81 4082
4084 0 464995 241082 48960 81 4083
4085 0 465132 241097 49160 81 4084
4086 0 465159 241100 49200 81 4085
4087 0 465139 241019 49240 32 4086
4088 5 465550 240703 49360 51 4087
4089 0 465563 240766 49480 51 4088
4090 5 465976 240525 49480 32 4089
4091 0 466336 240421 49320 81 4090
4092 0 466731 240349 49160 64 4091
4093 0 466938 240310 49000 108 4092
4094 0 466873 240326 48840 108 4093
4095 0 466817 240309 48680 108 4094
4096 6 466824 240310 48640 108 4095
4097 0 457024 235456 50720 40 3429
4098 0 456864 235680 50760 45 4097
4099 5 456768 235776 50760 40 4098
4100 0 456672 236000 50840 32 4099
4101 5 456565 236107 50920 70 4100
4102 0 455828 237010 50880 32 4101
4103 0 455528 237150 50800 32 4102
4104 0 455512 237202 50720 32 4103
4105 0 455500 237508 50680 0 4104
4106 0 455348 237820 50640 0 4105
4107 0 455240 238344 50760 0 4106
4108 5 455444 238584 50920 0 4107
4109 0 455424 238720 51080 0 4108
4110 0 455500 238716 51280 0 4109
4111 0 455120 238972 51320 0 4110
4112 0 455028 238952 51400 0 4111
4113 0 454772 238968 51560 0 4112
4114 0 454592 239028 51720 0 4113
4115 5 454448 239128 51880 0 4114
4116 0 454428 239316 52080 0 4115
4117 5 454458 239436 52120 0 4116
4118 0 454488 239556 52160 0 4117
4119 0 454400 239744 52360 0 4118
4120 0 454460 240048 52400 0 4119
4121 5 454472 240224 52560 0 4120
4122 5 454528 240308 52680 0 4121
4123 0 454600 241024 52720 0 4122
4124 5 454632 241560 52760 0 4123
4125 5 455280 241844 52640 0 4124
4126 0 455372 241944 52560 0 4125
4127 0 455796 242000 52560 0 4126
4128 0 455928 241944 52640 0 4127
4129 0 456228 241936 52840 0 4128
4130 0 456396 241748 53000 0 4129
4131 0 456688 241700 53200 0 4130
4132 0 456896 241752 53600 0 4131
4133 0 457004 241636 53840 0 4132
4134 0 456764 241620 54000 0 4133
4135 5 456748 241390 54160 0 4134
4136 5 456300 241408 54160 0 4135
4137 0 456460 240976 54160 0 4136
4138 0 456272 240860 54240 0 4137
4139 6 456264 240928 54320 0 4138
4140 0 487073 240453 70240 178 2874
4141 0 486874 240824 70120 45 4140
4142 0 486870 240909 69920 81 4141
4143 0 486747 241098 69680 51 4142
4144 0 486727 241117 69600 51 4143
4145 0 486682 241125 69480 40 4144
4146 0 486625 241192 69360 40 4145
4147 5 486573 241303 69240 60 4146
4148 0 486501 241717 69240 90 4147
4149 5 486285 241889 69240 71 4148
4150 0 485983 242025 69120 75 4149
4151 0 485806 242206 69000 81 4150
4152 0 485719 242270 68920 81 4151
4153 0 485496 242635 68840 75 4152
4154 0 485531 242774 68720 75 4153
4155 0 485354 243023 68600 98 4154
4156 0 485327 243156 68520 81 4155
4157 0 485270 243434 68400 98 4156
4158 0 485233 243916 68400 120 4157
4159 0 485149 244055 68280 120 4158
4160 0 485127 244220 68240 71 4159
4161 0 484878 244553 68160 75 4160
4162 0 484674 244802 68040 91 4161
4163 5 484512 245051 67920 60 4162
4164 0 484397 245379 67880 80 4163
4165 0 484321 245571 67800 102 4164
4166 5 483855 245903 67720 75 4165
4167 5 483343 246370 67720 101 4166
4168 0 483001 246546 67600 98 4167
4169 0 482812 246621 67520 75 4168
4170 0 482397 246672 67480 154 4169
4171 5 481829 247090 67400 235 4170
4172 5 481792 247124 67560 244 4171
4173 0 481773 247806 67560 139 4172
4174 0 481417 247979 67720 75 4173
4175 5 481419 247912 67840 75 4174
4176 0 481333 248186 67840 75 4175
4177 0 481281 248198 67880 75 4176
4178 0 480927 248197 67960 75 4177
4179 6 480915 248198 68000 75 4178
4180 0 463968 227694 49240 104 3478
4181 0 463768 227638 49320 104 4180
4182 0 463660 227606 49480 71 4181
4183 0 463652 227770 49520 71 4182
4184 5 463400 227866 49680 71 4183
4185 0 463124 228118 49800 131 4184
4186 0 462916 228230 50000 40 4185
4187 0 463048 228058 50160 0 4186
4188 0 463240 227774 50200 0 4187
4189 0 463236 227702 50240 0 4188
4190 0 463264 227646 50360 0 4189
4191 0 463220 227170 50400 0 4190
4192 5 463204 227318 50440 0 4191
4193 0 463424 227930 50480 0 4192
4194 0 463376 228274 50640 0 4193
4195 0 463340 228466 50800 0 4194
4196 0 463748 228530 50960 0 4195
4197 0 463876 228494 51120 0 4196
4198 0 463968 228378 51280 104 4197
4199 0 463988 228242 51320 90 4198
4200 5 464153 228111 51400 102 4199
4201 0 464236 228046 51440 102 4200
4202 0 464468 227814 51640 75 4201
4203 0 464440 227786 51800 32 4202
4204 0 464460 227670 51880 32 4203
4205 0 464372 227546 52040 75 4204
4206 0 464276 227442 52200 102 4205
4207 5 464234 227316 52280 81 4206
4208 0 464172 227126 52400 81 4207
4209 0 464096 227266 52560 51 4208
4210 0 463976 227242 52680 51 4209
4211 0 463908 227110 52760 0 4210
4212 0 463896 227018 52800 0 4211
4213 6 463896 227242 52840 0 4212
4214 0 456960 235936 50720 75 4099
4215 0 457216 236032 50760 80 4214
4216 5 457344 236128 50800 75 4215
4217 0 457504 236288 50960 120 4216
4218 0 457632 236512 50960 96 4217
4219 0 457728 236768 50920 40 4218
4220 0 457632 237024 50920 32 4219
4221 0 457632 237184 51240 32 4220
4222 0 457600 237202 51400 32 4221
4223 0 457668 237354 51600 32 4222
4224 0 457560 237470 51800 32 4223
4225 0 457244 237574 52000 32 4224
4226 0 457248 237606 52200 0 4225
4227 0 457312 237668 52240 0 4226
4228 0 457216 237800 52400 0 4227
4229 0 457024 237916 52560 0 4228
4230 0 456728 237960 52720 0 4229
4231 0 456648 238116 52880 0 4230
4232 0 456496 238232 53040 0 4231
4233 0 456320 238344 53240 0 4232
4234 0 456308 238460 53400 0 4233
4235 0 456080 238540 53440 0 4234
4236 0 456416 238492 53480 0 4235
4237 0 456568 238504 53560 0 4236
4238 0 456540 238596 53680 0 4237
4239 0 456480 238724 53840 0 4238
4240 0 456632 238904 53960 0 4239
4241 0 456916 239212 54120 0 4240
4242 5 456948 239208 54160 0 4241
4243 0 457012 239376 54320 0 4242
4244 0 457304 239412 54400 0 4243
4245 0 457484 239472 54520 0 4244
4246 0 457760 239500 54560 0 4245
4247 6 457888 239536 54680 0 4246
4248 0 457751 247475 49480 32 2563
4249 0 457918 247598 49480 45 4248
4250 0 458142 247615 49480 60 4249
4251 0 458412 247499 49480 90 4250
4252 0 458687 247391 49480 91 4251
4253 0 458748 247358 49360 91 4252
4254 0 458771 247332 49320 91 4253
4255 0 458870 247303 49280 80 4254
4256 0 458930 247172 49240 80 4255
4257 0 459117 247035 49200 51 4256
4258 0 459243 247012 49160 51 4257
4259 0 459316 246981 49120 51 4258
4260 0 459405 246964 49080 51 4259
4261 0 459480 246930 49040 60 4260
4262 0 459553 246872 49000 60 4261
4263 0 459619 246833 48960 60 4262
4264 0 459679 246813 48920 60 4263
4265 0 459792 246776 48840 80 4264
4266 0 459888 246717 48760 80 4265
4267 0 459976 246644 48720 81 4266
4268 0 460018 246629 48680 81 4267
4269 0 460125 246569 48600 81 4268
4270 0 460243 246531 48560 81 4269
4271 0 460336 246491 48480 98 4270
4272 0 460361 246496 48440 98 4271
4273 0 460339 246520 48360 98 4272
4274 0 460348 246546 48280 32 4273
4275 0 460360 246562 48240 32 4274
4276 0 460264 246443 48160 32 4275
4277 0 460136 246294 48080 40 4276
4278 6 459796 246105 47960 40 4277
4279 5 472382 229113 54560 0 3259
4280 0 472138 229025 54120 0 4279
4281 0 472086 229121 53760 0 4280
4282 0 472070 229233 53520 0 4281
4283 0 471878 229285 53480 0 4282
4284 0 471702 229321 53440 0 4283
4285 0 471874 229313 53400 0 4284
4286 0 471890 229309 53360 0 4285
4287 0 471682 229325 53200 0 4286
4288 0 471342 229293 53040 0 4287
4289 0 470050 229567 53000 0 4288
4290 0 469574 229143 52960 0 4289
4291 0 469662 229047 52920 0 4290
4292 0 469430 229423 52840 0 4291
4293 5 469246 229407 52800 0 4292
4294 0 469078 229631 52680 0 4293
4295 0 468014 229847 52640 0 4294
4296 5 467355 229930 52320 0 4295
4297 0 465542 229935 52360 0 4296
4298 0 464742 229831 52440 0 4297
4299 5 463838 229535 52360 0 4298
4300 0 463438 229461 52400 0 4299
4301 0 463234 229477 52440 0 4300
4302 5 462922 229521 52480 0 4301
4303 0 462702 229493 52280 0 4302
4304 0 462426 229405 52160 0 4303
4305 0 462166 229349 52040 0 4304
4306 5 462362 229401 51840 0 4305
4307 6 462394 229449 51800 0 4306
4308 0 462732 231344 46960 197 3454
4309 0 462728 231438 46920 197 4308
4310 0 463016 231942 46880 141 4309
4311 0 462712 232346 46840 128 4310
4312 0 462680 231882 46800 197 4311
4313 0 462612 231894 46760 197 4312
4314 0 462704 231878 46680 197 4313
4315 0 462944 231542 46600 141 4314
4316 0 463276 231578 46560 141 4315
4317 0 464176 231022 46560 0 4316
4318 0 464048 230690 46600 0 4317
4319 0 464132 230422 46720 0 4318
4320 0 464208 230374 46800 0 4319
4321 0 464208 230834 46840 0 4320
4322 0 464500 230374 46880 0 4321
4323 0 464252 229630 46920 0 4322
4324 0 464336 229622 46960 0 4323
4325 0 464268 229554 47000 0 4324
4326 0 464344 229462 47080 0 4325
4327 0 464300 229286 47160 0 4326
4328 0 464168 229226 47200 0 4327
4329 0 464108 229170 47240 0 4328
4330 5 463913 229058 47320 0 4329
4331 0 463816 229002 47360 0 4330
4332 0 463528 228646 47360 0 4331
4333 0 463308 228354 47440 0 4332
4334 5 463288 228818 47520 0 4333
4335 0 463456 229270 47560 0 4334
4336 6 463296 229370 47640 0 4335
4337 0 456644 250772 45360 75 2601
4338 0 456724 250899 45440 101 4337
4339 0 456731 250918 45480 101 4338
4340 0 456831 250987 45560 40 4339
4341 0 456907 251136 45640 40 4340
4342 0 457270 251185 45720 80 4341
4343 0 457544 251215 45800 51 4342
4344 0 457808 251218 45880 64 4343
4345 0 458169 251016 45960 32 4344
4346 0 458357 250933 46000 98 4345
4347 0 458732 250844 46120 75 4346
4348 0 458902 250678 46160 107 4347
4349 0 459040 250460 46280 102 4348
4350 0 459224 250310 46400 122 4349
4351 0 459296 250272 46520 156 4350
4352 5 459333 250274 46600 156 4351
4353 0 459327 249986 46600 32 4352
4354 5 459436 249821 46600 32 4353
4355 0 459489 249786 46680 60 4354
4356 0 459503 249746 46760 60 4355
4357 0 459608 249693 46800 90 4356
4358 0 459608 249696 46840 90 4357
4359 0 459679 249656 46880 90 4358
4360 0 459773 249292 46920 90 4359
4361 0 459788 249232 46960 90 4360
4362 0 459740 249166 47000 90 4361
4363 6 459743 249154 47040 90 4362
4364 0 465377 226874 48680 0 3483
4365 0 465377 226874 48640 0 4364
4366 5 465182 226893 48600 0 4365
4367 0 465836 226608 48600 0 4366
4368 0 465911 226527 48560 0 4367
4369 0 466153 226372 48360 29 4368
4370 0 466383 226275 48320 35 4369
4371 0 466442 226163 48280 41 4370
4372 0 466526 226156 48240 48 4371
4373 0 466223 226209 48200 55 4372
4374 0 466247 225989 48160 61 4373
4375 5 466282 225810 47960 93 4374
4376 0 466586 225802 47920 120 4375
4377 0 466586 225802 47880 120 4376
4378 0 466710 225789 47840 96 4377
4379 0 466827 225469 47800 76 4378
4380 0 467148 225280 47760 56 4379
4381 0 467670 225324 47640 0 4380
4382 0 467803 225317 47600 0 4381
4383 0 467820 225311 47560 0 4382
4384 0 467886 225266 47520 0 4383
4385 0 468066 225144 47480 0 4384
4386 0 468176 225058 47440 0 4385
4387 0 468176 225058 47400 0 4386
4388 0 468141 225064 47360 0 4387
4389 0 468100 225086 47320 0 4388
4390 6 468083 225096 47280 0 4389
4391 0 465000 230268 49640 91 3473
4392 5 464982 230548 49680 91 4391
4393 0 464964 230828 49720 91 4392
4394 0 464864 231312 49880 0 4393
4395 0 464828 231422 49920 0 4394
4396 0 464644 231634 49960 0 4395
4397 0 464712 231594 50000 0 4396
4398 5 464820 231618 50040 0 4397
4399 0 465032 231782 50160 0 4398
4400 5 466032 232630 50160 0 4399
4401 0 466288 232406 50200 0 4400
4402 0 466376 232494 50240 0 4401
4403 0 466560 232582 50400 0 4402
4404 0 466184 232826 50640 0 4403
4405 0 466124 233320 50840 0 4404
4406 0 466396 233244 51040 0 4405
4407 0 465928 233180 51160 0 4406
4408 5 465836 233136 51240 0 4407
4409 0 465656 233072 51360 0 4408
4410 0 465688 233052 51400 0 4409
4411 5 465680 233064 51480 0 4410
4412 0 465576 233256 51600 0 4411
4413 0 465528 233320 51760 0 4412
4414 0 465420 233336 51880 0 4413
4415 0 465403 233358 51920 0 4414
4416 0 465392 233416 52000 0 4415
4417 6 465548 233752 52040 0 4416
4418 5 459871 235107 51800 172 3042
4419 5 459743 235079 51840 160 4418
4420 0 460183 235339 51840 0 4419
4421 0 460278 235447 51880 0 4420
4422 0 460424 235520 52000 0 4421
4423 0 460424 235520 52040 0 4422
4424 0 460466 235548 52120 0 4423
4425 0 460493 235587 52160 95 4424
4426 0 460577 235555 52200 94 4425
4427 0 460598 235552 52240 93 4426
4428 0 460601 235593 52280 92 4427
4429 0 460661 235674 52320 91 4428
4430 0 460643 235799 52440 88 4429
4431 0 460727 235879 52520 87 4430
4432 0 460831 235997 52560 87 4431
4433 0 460960 236128 52640 86 4432
4434 0 461216 236224 52640 51 4433
4435 0 461472 236320 52640 64 4434
4436 0 461696 236512 52640 75 4435
4437 0 461888 236704 52600 40 4436
4438 0 461984 236928 52520 45 4437
4439 0 462080 237152 52400 75 4438
4440 0 462208 237376 52480 86 4439
4441 0 462432 237472 52600 90 4440
4442 6 462496 237344 52640 64 4441
4443 0 451633 143197 177200 0 2206
4444 0 451357 143227 177200 0 4443
4445 0 451371 143217 177240 0 4444
4446 0 451369 143263 177280 0 4445
4447 0 451325 143258 177320 0 4446
4448 0 451358 143267 177360 0 4447
4449 0 451329 143279 177400 0 4448
4450 0 451343 143301 177440 0 4449
4451 0 451359 143291 177480 0 4450
4452 0 451336 143271 177520 0 4451
4453 0 451350 143322 177560 0 4452
4454 0 451381 143383 177600 0 4453
4455 0 451426 143368 177640 0 4454
4456 0 451422 143362 177680 0 4455
4457 0 451402 143334 177720 0 4456
4458 0 451431 143298 177760 0 4457
4459 0 451414 143255 177800 0 4458
4460 0 451394 143239 177840 0 4459
4461 0 451360 143261 177880 0 4460
4462 0 451316 143258 177920 0 4461
4463 0 451236 143251 177960 0 4462
4464 0 451155 143198 178000 0 4463
4465 0 451131 143189 178040 0 4464
4466 6 451131 143152 178080 0 4465
4467 0 464765 237102 48400 98 3070
4468 0 464518 236992 48280 64 4467
4469 5 463953 237138 48320 75 4468
4470 0 464061 237224 48200 75 4469
4471 5 463986 237072 48120 86 4470
4472 0 464560 237583 48120 75 4471
4473 0 464883 237725 48120 60 4472
4474 0 464948 237872 48200 60 4473
4475 5 465778 238255 48200 120 4474
4476 0 465852 238506 48480 75 4475
4477 5 465881 238583 48520 75 4476
4478 0 465979 238819 48640 40 4477
4479 0 466151 238950 48720 40 4478
4480 0 466269 239047 48800 51 4479
4481 5 466454 239208 48920 40 4480
4482 0 466523 239349 49040 32 4481
4483 0 466422 239406 49160 32 4482
4484 5 466411 239417 49200 32 4483
4485 0 466568 239135 49200 32 4484
4486 0 466644 239088 49120 40 4485
4487 0 466692 239001 49040 40 4486
4488 0 466794 238956 48960 40 4487
4489 0 466807 238936 48920 40 4488
4490 6 466829 238871 48840 40 4489
4491 0 478049 238245 75320 124 2695
4492 0 477100 237981 75320 90 4491
4493 0 476929 237977 75360 181 4492
4494 0 476890 237953 75440 181 4493
4495 0 476937 237873 75520 181 4494
4496 0 476957 237921 75560 181 4495
4497 0 476966 237948 75600 181 4496
4498 0 476987 238017 75640 181 4497
4499 0 476965 237938 75680 181 4498
4500 0 476984 237834 75720 181 4499
4501 0 476978 237778 75760 181 4500
4502 0 476983 237781 75800 181 4501
4503 5 476989 237702 75880 181 4502
4504 0 476937 237092 75880 0 4503
4505 0 476930 237037 75920 0 4504
4506 0 477034 236922 75960 169 4505
4507 0 477034 236824 76000 158 4506
4508 0 477087 236800 76040 147 4507
4509 0 477069 236800 76080 136 4508
4510 0 477087 236862 76120 125 4509
4511 0 477097 236939 76200 103 4510
4512 6 477024 236704 76280 81 4511
4513 0 460029 231006 58840 60 3306
4514 0 460377 231040 58760 75 4513
4515 0 460514 230873 58680 51 4514
4516 0 460986 230898 58520 40 4515
4517 0 461381 230831 58520 75 4516
4518 5 461579 230959 58640 75 4517
4519 5 462150 230802 58640 80 4518
4520 0 463064 230643 58480 75 4519
4521 0 463812 230515 58360 60 4520
4522 0 464342 230231 58240 86 4521
4523 5 464621 230265 58160 80 4522
4524 0 465455 229988 58120 60 4523
4525 0 465670 229888 58000 86 4524
4526 0 465896 229871 57800 40 4525
4527 0 465950 229877 57720 40 4526
4528 5 465999 229442 57720 40 4527
4529 0 466024 229517 57680 40 4528
4530 0 466061 229606 57560 40 4529
4531 0 466099 229543 57480 40 4530
4532 6 466130 229558 57400 40 4531
4533 0 468232 226909 50200 0 3501
4534 0 468242 226891 50240 0 4533
4535 0 468265 226848 50280 0 4534
4536 0 468267 226727 50320 0 4535
4537 0 468290 226690 50360 0 4536
4538 0 468332 226316 50400 0 4537
4539 0 468313 226548 50440 0 4538
4540 0 468341 226653 50480 0 4539
4541 0 468318 226763 50520 0 4540
4542 0 468298 226811 50560 0 4541
4543 0 468279 226882 50600 0 4542
4544 0 468248 226967 50640 0 4543
4545 0 468226 227045 50680 0 4544
4546 0 468221 227062 50720 0 4545
4547 0 468127 227016 50760 0 4546
4548 0 468020 227110 50800 0 4547
4549 0 467982 227173 50840 0 4548
4550 0 468233 227148 50880 0 4549
4551 6 468256 227137 50920 0 4550
4552 0 458236 227794 58440 124 3314
4553 0 457899 228786 58440 120 4552
4554 5 458012 228844 58240 120 4553
4555 0 458095 228639 58120 64 4554
4556 0 458112 228554 58040 64 4555
4557 0 458048 228520 57920 64 4556
4558 0 457933 228484 57880 80 4557
4559 0 457942 228341 57760 80 4558
4560 0 457933 228136 57720 86 4559
4561 0 458095 227761 57560 107 4560
4562 0 458086 227506 57480 71 4561
4563 0 458050 227423 57440 71 4562
4564 0 457995 227072 57440 80 4563
4565 0 457184 226922 57440 80 4564
4566 5 455853 227780 57440 176 4565
4567 0 455647 227784 57280 124 4566
4568 0 455697 227966 57160 124 4567
4569 0 455754 228296 57000 139 4568
4570 6 455827 228309 56960 124 4569
4571 0 441681 140232 183080 0 2357
4572 0 441629 140235 183120 0 4571
4573 0 441509 140140 183160 0 4572
4574 0 441488 140153 183200 0 4573
4575 5 441492 140171 183240 0 4574
4576 0 441447 140225 183280 0 4575
4577 0 441432 140266 183320 0 4576
4578 0 441326 140107 183360 0 4577
4579 0 441283 140063 183400 0 4578
4580 0 441126 139956 183440 0 4579
4581 0 441068 139915 183480 0 4580
4582 5 441051 139984 183520 0 4581
4583 0 441128 140008 183560 0 4582
4584 0 441150 140022 183600 0 4583
4585 0 441230 140136 183640 0 4584
4586 0 441182 140247 183680 0 4585
4587 0 441237 140325 183720 0 4586
4588 6 441249 140370 183760 0 4587
4589 0 445304 141935 182520 0 2340
4590 0 445366 141857 182560 0 4589
4591 0 445417 141827 182600 0 4590
4592 0 445452 141818 182640 0 4591
4593 0 445424 141864 182680 0 4592
4594 0 445407 141870 182720 0 4593
4595 0 445423 141903 182760 0 4594
4596 0 445412 141903 182800 0 4595
4597 0 445459 141879 182840 0 4596
4598 0 445496 141872 182880 0 4597
4599 0 445501 141899 182920 0 4598
4600 0 445482 141893 182960 0 4599
4601 0 445481 141887 183000 0 4600
4602 0 445472 141864 183040 0 4601
4603 0 445512 141879 183080 0 4602
4604 0 445497 141843 183120 0 4603
4605 0 445490 141832 183160 0 4604
4606 6 445469 141839 183200 0 4605
4607 0 459734 255072 41400 102 2632
4608 0 460048 255225 41400 102 4607
4609 0 459967 255242 41440 102 4608
4610 0 459989 255249 41520 60 4609
4611 0 460146 255317 41600 60 4610
4612 0 460214 255340 41680 71 4611
4613 0 460218 255287 41800 71 4612
4614 0 460306 255507 41800 71 4613
4615 0 460665 255704 41800 60 4614
4616 0 460670 255729 41840 60 4615
4617 0 460749 255815 41880 60 4616
4618 0 460786 255910 41920 32 4617
4619 0 460772 256046 41960 32 4618
4620 0 460751 256018 42040 32 4619
4621 0 460688 255992 42160 32 4620
4622 0 460653 256015 42280 32 4621
4623 0 460583 256026 42440 32 4622
4624 6 460558 256024 42480 32 4623
4625 0 465024 220832 55400 102 3350
4626 0 465184 221024 55320 101 4625
4627 0 465344 221216 55240 75 4626
4628 0 465440 221280 55120 101 4627
4629 0 465612 221538 54880 101 4628
4630 0 466040 222206 54840 0 4629
4631 0 467192 223240 54840 0 4630
4632 5 467224 223404 54720 0 4631
4633 0 467560 223648 54680 0 4632
4634 0 467992 223660 54640 0 4633
4635 0 468092 223756 54800 0 4634
4636 0 468872 223988 54880 0 4635
4637 0 469304 224140 54880 0 4636
4638 0 470020 224340 54800 0 4637
4639 0 471032 224724 54720 0 4638
4640 0 471272 224700 54640 0 4639
4641 0 471692 224624 54520 0 4640
4642 6 472424 224836 54320 0 4641
4643 0 456772 224454 51840 128 3552
4644 0 456819 224522 51680 153 4643
4645 0 456738 224453 51640 156 4644
4646 0 456330 224427 51400 139 4645
4647 0 455717 224132 51240 128 4646
4648 0 455761 224122 51080 128 4647
4649 0 455790 224068 51000 128 4648
4650 0 455418 224017 50840 128 4649
4651 0 455416 223644 50720 128 4650
4652 0 455403 223525 50680 0 4651
4653 5 455136 223223 50560 0 4652
4654 0 454919 222671 50560 0 4653
4655 0 454754 222125 50440 0 4654
4656 0 454705 222387 50200 0 4655
4657 0 454487 222733 49880 0 4656
4658 0 454453 222571 49800 0 4657
4659 0 454443 222395 49760 0 4658
4660 6 454520 222279 49760 0 4659
4661 0 457458 221981 52000 64 3946
4662 0 457439 221903 52040 64 4661
4663 0 457363 221845 52120 0 4662
4664 0 457139 221557 52280 0 4663
4665 5 457115 221523 52320 0 4664
4666 0 457019 221389 52480 0 4665
4667 0 457439 220893 52520 0 4666
4668 0 457595 220845 52440 0 4667
4669 0 457715 220709 52400 0 4668
4670 0 457775 220633 52320 0 4669
4671 0 457607 220597 52200 0 4670
4672 0 457187 220517 52120 0 4671
4673 0 457047 220473 52040 0 4672
4674 0 456943 220445 51920 0 4673
4675 0 456671 220185 51800 0 4674
4676 0 456551 220121 51680 0 4675
4677 6 456479 219953 51560 0 4676
4678 0 462957 239864 57960 136 3628
4679 0 463107 239923 57800 136 4678
4680 0 463145 239914 57640 104 4679
4681 0 463082 239917 57520 104 4680
4682 0 463002 239883 57400 153 4681
4683 0 462787 239670 57240 107 4682
4684 0 462469 239547 57200 75 4683
4685 0 462224 239498 57160 120 4684
4686 0 462158 239286 57120 120 4685
4687 5 462130 239154 57040 80 4686
4688 0 462128 238676 57040 80 4687
4689 0 462089 238532 57040 80 4688
4690 5 461854 238496 57040 80 4689
4691 0 461848 238441 57080 80 4690
4692 0 461835 238388 57120 80 4691
4693 0 461813 238320 57160 80 4692
4694 6 461862 238254 57200 80 4693
4695 0 461056 241056 71520 71 2780
4696 0 460896 240896 71320 86 4695
4697 0 460736 240768 71120 45 4696
4698 0 460640 240736 70880 98 4697
4699 0 460576 240672 70640 96 4698
4700 0 460544 240512 70440 32 4699
4701 0 460352 240320 70400 90 4700
4702 0 460160 240128 70320 91 4701
4703 0 459968 239936 70240 60 4702
4704 0 459712 239904 70160 60 4703
4705 0 459520 239872 70000 90 4704
4706 0 459328 239840 69800 71 4705
4707 0 459264 239840 69520 101 4706
4708 0 459168 239744 69280 96 4707
4709 0 459155 239731 69200 93 4708
4710 6 459136 239712 69080 90 4709
4711 0 458947 244296 51320 157 4054
4712 0 458979 244390 51280 86 4711
4713 0 458974 244410 51240 86 4712
4714 0 459434 244556 51000 40 4713
4715 0 459282 244548 50960 40 4714
4716 0 459298 244496 50920 40 4715
4717 0 459366 244460 50880 40 4716
4718 0 459114 244460 50840 40 4717
4719 0 459138 244444 50800 40 4718
4720 0 459258 244240 50720 51 4719
4721 0 459478 244164 50640 81 4720
4722 0 459446 244116 50520 81 4721
4723 0 459570 244016 50360 40 4722
4724 0 459502 244224 50200 40 4723
4725 0 459290 244576 50080 40 4724
4726 6 459306 244656 50040 40 4725
4727 0 461952 222240 55840 122 3336
4728 0 461696 222144 55840 81 4727
4729 5 461440 222080 55840 91 4728
4730 0 461440 221856 55960 51 4729
4731 0 461600 221664 56040 60 4730
4732 0 461792 221568 56200 32 4731
4733 0 462048 221536 56280 98 4732
4734 0 462240 221568 56440 96 4733
4735 0 462496 221600 56480 96 4734
4736 0 462752 221728 56560 71 4735
4737 5 462912 221792 56760 108 4736
4738 0 463104 221984 56760 51 4737
4739 0 463264 222112 56600 71 4738
4740 0 463392 222176 56360 45 4739
4741 0 463424 222336 56160 32 4740
4742 6 463424 222432 56160 40 4741
4743 0 495552 244704 72560 186 3924
4744 0 495776 244800 72440 160 4743
4745 5 496000 244864 72480 163 4744
4746 0 496224 244896 72640 115 4745
4747 0 496448 244928 72760 64 4746
4748 0 496704 244992 72800 64 4747
4749 0 496960 244960 72840 51 4748
4750 0 497216 245024 72960 81 4749
4751 0 497408 245216 73000 80 4750
4752 0 497632 245344 73000 40 4751
4753 0 497824 245536 73000 40 4752
4754 0 498080 245632 73000 45 4753
4755 0 498336 245728 73000 40 4754
4756 0 498496 245920 72960 32 4755
4757 6 498368 246048 72960 75 4756
4758 0 490327 240031 70760 131 3809
4759 0 490116 240252 70600 64 4758
4760 5 490082 240267 70520 64 4759
4761 0 489924 240087 70520 32 4760
4762 0 490114 239764 70520 81 4761
4763 5 490258 239661 70400 81 4762
4764 5 490228 239566 70280 81 4763
4765 0 490300 239534 70240 81 4764
4766 0 490459 239492 70200 0 4765
4767 0 490646 239394 70080 0 4766
4768 0 490819 239352 69960 0 4767
4769 0 490723 239322 69760 0 4768
4770 0 490804 239260 69560 0 4769
4771 0 490800 239247 69520 0 4770
4772 6 490815 239269 69480 0 4771
4773 0 463116 227254 50480 0 4192
4774 0 462980 227354 50560 0 4773
4775 0 462944 227394 50680 0 4774
4776 0 462928 227622 50800 0 4775
4777 5 462944 227688 50840 0 4776
4778 0 462368 226852 50880 178 4777
4779 0 462332 226688 50960 185 4778
4780 5 462306 226649 51000 185 4779
4781 0 462504 225826 51000 0 4780
4782 0 461012 225234 51000 81 4781
4783 0 460676 225218 51120 98 4782
4784 0 460636 225170 51240 98 4783
4785 0 460500 225194 51400 51 4784
4786 0 460444 225274 51520 0 4785
4787 6 460448 225242 51600 0 4786
4788 5 459721 225995 57920 160 3317
4789 0 459836 225882 57760 107 4788
4790 0 459877 225833 57680 107 4789
4791 0 459890 225785 57560 107 4790
4792 0 459787 225547 57400 86 4791
4793 0 460041 225618 57240 86 4792
4794 0 460239 225447 57080 45 4793
4795 0 460164 225472 56920 45 4794
4796 0 460223 225402 56760 96 4795
4797 0 460176 225211 56600 45 4796
4798 0 460129 225147 56520 45 4797
4799 0 460181 225009 56360 102 4798
4800 0 460184 224961 56320 102 4799
4801 0 460198 224768 56160 102 4800
4802 6 460200 224775 56120 102 4801
4803 0 454924 234150 53920 60 3025
4804 0 454982 234009 53800 60 4803
4805 0 454957 234079 53640 107 4804
4806 0 454778 234016 53480 107 4805
4807 0 454716 234177 53400 107 4806
4808 0 454590 233912 53120 32 4807
4809 5 454755 233796 53080 32 4808
4810 0 454247 233909 53080 32 4809
4811 0 454071 233861 53040 32 4810
4812 0 454111 233807 52960 32 4811
4813 0 453864 233490 52800 32 4812
4814 0 454034 233333 52600 32 4813
4815 0 454284 233286 52440 32 4814
4816 0 454455 233241 52320 0 4815
4817 6 454465 233254 52280 0 4816
4818 0 459057 227396 57920 60 3316
4819 0 459062 227551 57840 60 4818
4820 0 459105 227586 57800 60 4819
4821 5 459099 227582 57760 60 4820
4822 0 458712 227339 57760 71 4821
4823 0 458552 226922 57640 122 4822
4824 0 458568 227036 57480 122 4823
4825 0 458626 226962 57320 71 4824
4826 5 458564 226712 57280 71 4825
4827 0 458602 226755 57200 71 4826
4828 0 458631 226926 57040 32 4827
4829 0 458653 227114 56880 107 4828
4830 0 458741 227171 56680 107 4829
4831 6 458755 227136 56640 107 4830
4832 0 472774 229357 54480 0 4279
4833 0 473154 229501 54400 0 4832
4834 0 473434 229549 54320 0 4833
4835 0 473678 229511 54200 0 4834
4836 0 474218 229483 54000 0 4835
4837 0 474566 229567 53800 0 4836
4838 0 474810 229635 53520 0 4837
4839 0 475050 229615 53440 0 4838
4840 0 475318 229247 53440 0 4839
4841 0 475482 228739 53400 0 4840
4842 0 475550 228327 53360 0 4841
4843 0 475522 228291 53200 0 4842
4844 6 475722 227999 53120 0 4843
4845 0 465756 232546 50040 0 4400
4846 0 465668 232702 49960 0 4845
4847 0 465924 232510 49920 0 4846
4848 0 465972 232486 49800 0 4847
4849 5 466056 232490 49600 0 4848
4850 0 466036 232726 49560 0 4849
4851 0 466116 232822 49400 0 4850
4852 0 466076 233082 49280 0 4851
4853 0 466376 233446 49240 0 4852
4854 0 466720 233482 49200 0 4853
4855 0 466776 233474 49120 0 4854
4856 6 466792 233558 48960 0 4855
4857 0 483584 244832 59240 163 2938
4858 0 483552 245056 59120 124 4857
4859 5 483616 245312 59040 101 4858
4860 0 483744 245536 59080 80 4859
4861 0 483872 245760 59120 124 4860
4862 0 483968 246016 59080 51 4861
4863 0 483968 246272 59040 81 4862
4864 0 483776 246400 58920 60 4863
4865 0 483520 246432 58920 32 4864
4866 0 483264 246464 58920 64 4865
4867 6 483040 246496 58920 75 4866
4868 5 490799 239964 71960 137 3805
4869 0 490774 240056 72080 150 4868
4870 0 490757 240221 72200 150 4869
4871 5 490711 240191 72240 150 4870
4872 0 490655 240439 72240 104 4871
4873 5 490163 240397 72240 150 4872
4874 0 490275 240507 72080 150 4873
4875 5 490296 240512 72000 150 4874
4876 0 490528 240668 72000 150 4875
4877 0 490474 240686 71960 150 4876
4878 6 490516 240727 71920 150 4877
4879 0 489760 243136 76560 200 3895
4880 0 489504 243072 76520 181 4879
4881 0 489280 243200 76600 115 4880
4882 0 489216 243392 76760 75 4881
4883 0 489152 243584 76920 102 4882
4884 0 489056 243776 77120 81 4883
4885 0 488960 243936 77320 71 4884
4886 5 488934 243987 77480 92 4885
4887 0 488876 244174 77480 98 4886
4888 0 488732 244146 77520 98 4887
4889 6 488688 244130 77560 0 4888
4890 0 476198 240600 45720 32 3106
4891 0 476084 240638 45840 32 4890
4892 5 476153 240635 45880 32 4891
4893 0 476203 240522 46000 81 4892
4894 0 476237 240466 46120 81 4893
4895 0 476402 240285 46280 75 4894
4896 0 476400 240241 46440 107 4895
4897 0 476407 240258 46480 107 4896
4898 0 476356 240238 46520 107 4897
4899 0 476372 240224 46560 107 4898
4900 6 476503 240226 46680 107 4899
4901 0 454579 234866 53680 197 3026
4902 0 454598 234833 53520 150 4901
4903 0 454413 234563 53320 51 4902
4904 0 454193 234621 53120 75 4903
4905 0 453926 234790 53080 60 4904
4906 0 453894 234762 53040 60 4905
4907 0 453856 234823 53000 60 4906
4908 0 453883 234704 52960 60 4907
4909 0 453897 234736 52920 60 4908
4910 0 453975 234524 52840 60 4909
4911 6 454037 234600 52800 60 4910
4912 0 452287 142950 177360 0 2209
4913 0 452261 142964 177400 0 4912
4914 0 452266 142937 177440 0 4913
4915 0 452279 142877 177480 0 4914
4916 0 452197 142800 177520 0 4915
4917 0 452132 142796 177560 0 4916
4918 0 452117 142773 177600 0 4917
4919 0 452074 142736 177640 0 4918
4920 0 452022 142745 177680 0 4919
4921 6 451996 142741 177720 0 4920
4922 0 466208 240209 74680 72 2743
4923 0 466880 239904 73920 51 4922
4924 0 467008 239808 73720 51 4923
4925 0 467168 239744 73520 60 4924
4926 0 467360 239680 73320 64 4925
4927 0 467520 239616 73120 71 4926
4928 0 467648 239616 72880 96 4927
4929 0 467904 239520 72760 98 4928
4930 0 468160 239456 72680 60 4929
4931 6 468320 239392 72640 64 4930
4932 0 479737 238655 74960 128 2689
4933 0 479728 238627 74880 128 4932
4934 0 479702 238631 74840 128 4933
4935 0 479210 238843 74840 81 4934
4936 5 479018 238935 74920 60 4935
4937 0 478826 238963 74840 60 4936
4938 0 478598 239034 74760 51 4937
4939 0 478353 239115 74720 90 4938
4940 0 478179 239296 74800 51 4939
4941 6 478217 239319 74880 51 4940
4942 0 458080 221312 51360 60 3948
4943 0 457888 221152 51280 96 4942
4944 5 457856 220896 51240 81 4943
4945 0 457820 220790 51040 0 4944
4946 0 457976 220614 50920 0 4945
4947 0 457944 220562 50880 0 4946
4948 0 457676 220510 50840 0 4947
4949 0 457680 220514 50800 0 4948
4950 0 457792 220382 50760 0 4949
4951 6 457800 220334 50720 0 4950
4952 0 459262 225117 58320 81 3318
4953 5 459076 225201 58400 32 4952
4954 0 459753 225226 58400 98 4953
4955 0 459697 225178 58520 98 4954
4956 0 459425 225461 58520 98 4955
4957 0 459404 225576 58640 32 4956
4958 0 459352 225720 58800 32 4957
4959 0 459756 225948 58960 0 4958
4960 0 459874 226086 58960 96 4959
4961 6 459887 226127 59000 0 4960
4962 0 463475 239597 58280 64 3630
4963 0 463780 239488 58360 104 4962
4964 0 463824 239445 58400 104 4963
4965 0 463780 239477 58480 75 4964
4966 0 463770 239548 58560 75 4965
4967 0 463813 239562 58640 75 4966
4968 0 463850 239592 58680 75 4967
4969 0 463827 239594 58760 75 4968
4970 0 463842 239615 58800 75 4969
4971 6 463879 239691 58880 75 4970
4972 0 467190 229951 52240 0 4296
4973 0 467614 230031 51560 0 4972
4974 5 466246 228479 51520 0 4973
4975 5 466222 228559 51200 0 4974
4976 0 466498 229069 51160 0 4975
4977 0 466454 229161 51000 0 4976
4978 0 466046 229257 50840 0 4977
4979 0 465738 229049 50760 0 4978
4980 6 465774 228997 50680 0 4979
4981 0 460458 223260 54080 0 3605
4982 0 460867 223407 54080 0 4981
4983 0 461094 223510 54080 0 4982
4984 0 461137 223570 54000 0 4983
4985 0 461110 223582 53960 0 4984
4986 0 461081 223594 53920 0 4985
4987 0 461046 223632 53880 0 4986
4988 0 461010 223671 53840 0 4987
4989 6 460966 223676 53800 0 4988
4990 0 464877 241072 48680 81 4082
4991 0 464896 241109 48560 81 4990
4992 0 464939 241099 48520 81 4991
4993 0 464981 241028 48360 0 4992
4994 5 464843 240589 48360 0 4993
4995 5 464949 240500 48240 0 4994
4996 5 464694 240176 48240 0 4995
4997 0 464644 240286 48360 0 4996
4998 6 464612 240335 48400 0 4997
4999 0 459195 242276 49640 160 4072
5000 0 459069 242268 49600 160 4999
5001 0 459000 242326 49560 160 5000
5002 5 459024 242165 49520 160 5001
5003 0 458583 242427 49520 60 5002
5004 0 458475 242377 49480 60 5003
5005 0 458622 242407 49360 60 5004
5006 0 458682 242414 49320 60 5005
5007 6 458682 242438 49280 60 5006
5008 0 461184 222080 55840 71 4729
5009 0 460928 222112 55840 51 5008
5010 0 460672 222208 55840 86 5009
5011 0 460416 222304 55840 80 5010
5012 0 460192 222464 55840 71 5011
5013 5 460032 222688 55840 108 5012
5014 0 460032 222688 56120 64 5013
5015 0 459840 222720 56280 32 5014
5016 6 459808 222720 56320 45 5015
5017 5 459992 235167 50920 45 3046
5018 0 460383 234888 51000 45 5017
5019 0 460501 234781 51080 86 5018
5020 0 460516 234643 51160 86 5019
5021 5 460500 234585 51400 11 5020
5022 0 460260 234313 51440 0 5021
5023 0 460156 234309 51640 0 5022
5024 0 460148 234289 51760 0 5023
5025 6 460104 234273 51880 0 5024
5026 0 459340 243916 68960 75 2815
5027 0 459256 244248 68960 60 5026
5028 0 459053 244428 68920 51 5027
5029 0 459009 244545 68880 51 5028
5030 0 458788 244791 68840 104 5029
5031 0 458588 244806 68760 104 5030
5032 0 458300 244990 68760 96 5031
5033 6 458193 245175 68840 75 5032
5034 0 463528 241563 74200 226 2754
5035 0 463615 241576 74320 205 5034
5036 0 463871 241752 74400 208 5035
5037 5 463999 241790 74480 208 5036
5038 0 464379 241944 74400 32 5037
5039 0 464659 241983 74320 40 5038
5040 0 464900 242111 74240 60 5039
5041 6 465148 242055 74320 51 5040
5042 0 457876 251203 43120 75 2618
5043 0 457817 251231 43080 75 5042
5044 0 457754 251206 43040 75 5043
5045 0 457765 251203 43000 75 5044
5046 0 457757 251189 42960 75 5045
5047 0 457749 251209 42920 75 5046
5048 0 457761 251204 42880 71 5047
5049 6 457782 251198 42840 71 5048
5050 0 459371 250265 46680 156 4352
5051 0 459344 250258 46760 156 5050
5052 0 459306 250215 46840 156 5051
5053 0 459333 250159 46880 156 5052
5054 0 459371 249832 46920 32 5053
5055 0 459412 249807 46960 96 5054
5056 0 459445 249784 47000 96 5055
5057 6 459464 249787 47120 96 5056
5058 0 476004 240332 44880 166 3113
5059 0 475831 240337 44680 51 5058
5060 0 475880 240280 44520 51 5059
5061 0 475799 240279 44440 40 5060
5062 0 475927 240284 44280 40 5061
5063 0 475811 240285 44120 40 5062
5064 0 476389 240385 43960 75 5063
5065 6 476445 240404 43840 75 5064
5066 0 456159 246718 48840 71 2568
5067 0 456093 246747 48800 71 5066
5068 0 455835 246325 48800 81 5067
5069 0 455875 246336 48880 81 5068
5070 0 455872 246240 49000 60 5069
5071 0 455799 246183 49120 60 5070
5072 0 455801 246004 49280 60 5071
5073 6 455814 245986 49320 60 5072
5074 0 464528 231954 50000 0 4398
5075 0 464640 231950 49920 0 5074
5076 0 464584 232118 49840 0 5075
5077 0 464616 231934 49720 0 5076
5078 0 464592 231792 49640 0 5077
5079 0 464364 231560 49600 0 5078
5080 0 464388 231584 49480 0 5079
5081 6 464440 231572 49360 0 5080
5082 0 465458 238023 48040 120 4475
5083 0 465467 238114 47880 120 5082
5084 0 465439 238156 47840 120 5083
5085 0 465415 238196 47800 120 5084
5086 0 465434 238180 47760 120 5085
5087 0 465489 238227 47680 120 5086
5088 0 465480 238095 47520 120 5087
5089 6 465484 238004 47480 120 5088
5090 0 457946 242347 51080 32 4059
5091 5 457746 242158 51080 32 5090
5092 5 457282 242203 51080 0 5091
5093 0 457366 242202 51040 0 5092
5094 0 457299 242226 51000 0 5093
5095 5 456794 242101 51000 0 5094
5096 0 456834 242109 50960 0 5095
5097 6 456734 242247 50920 0 5096
5098 0 457276 223193 52680 64 3562
5099 0 457479 223419 52720 32 5098
5100 0 457555 223509 52800 32 5099
5101 0 457594 223606 52880 40 5100
5102 0 457556 223368 53000 32 5101
5103 0 457607 223357 53160 32 5102
5104 0 457509 223291 53240 32 5103
5105 6 457441 223314 53320 32 5104
5106 0 454596 238660 51920 0 4115
5107 0 454488 238524 51960 0 5106
5108 0 454444 238448 52040 0 5107
5109 0 454404 238324 52160 0 5108
5110 0 454372 238230 52200 0 5109
5111 0 454284 238138 52360 0 5110
5112 0 454240 238066 52560 0 5111
5113 6 454236 237958 52720 0 5112
5114 5 456131 225085 52480 175 3548
5115 0 456035 225949 52480 102 5114
5116 0 455982 225775 52600 102 5115
5117 0 455978 225722 52760 102 5116
5118 0 455936 225684 52880 102 5117
5119 0 455791 225585 52960 86 5118
5120 0 455826 225602 53000 86 5119
5121 6 455945 225590 53120 86 5120
5122 0 464621 230288 58000 80 4523
5123 0 464602 230276 57960 80 5122
5124 0 464598 230251 57920 80 5123
5125 0 464555 230269 57880 80 5124
5126 5 464267 230251 57880 86 5125
5127 0 464065 230202 58000 80 5126
5128 0 464037 230172 58040 80 5127
5129 6 464006 230143 58080 80 5128
5130 0 454317 236073 55360 102 3014
5131 5 454049 236575 55360 101 5130
5132 0 453888 236754 55520 101 5131
5133 0 453768 236744 55680 128 5132
5134 0 453745 236828 55760 71 5133
5135 0 453687 236789 55800 71 5134
5136 0 453619 236861 55880 71 5135
5137 6 453628 236900 55960 71 5136
5138 0 483533 243942 62960 131 2913
5139 0 483322 243829 63120 98 5138
5140 0 483520 243820 63280 98 5139
5141 0 483091 243727 63320 32 5140
5142 0 483036 243834 63360 32 5141
5143 0 483138 243956 63440 32 5142
5144 6 483164 244034 63560 32 5143
5145 0 481655 247075 67280 217 4171
5146 0 481832 247137 67120 244 5145
5147 0 481619 247201 66960 217 5146
5148 5 481543 247739 66840 244 5147
5149 0 481604 247740 66720 0 5148
5150 0 481453 247623 66600 0 5149
5151 6 481481 247641 66560 0 5150
5152 0 470203 239417 75480 96 2729
5153 0 470369 239529 75400 148 5152
5154 0 470410 239537 75320 148 5153
5155 0 470414 239553 75280 148 5154
5156 0 470498 239761 75280 148 5155
5157 0 470598 239814 75200 148 5156
5158 6 470794 239730 75160 0 5157
5159 0 459960 255266 41040 102 2635
5160 0 459882 255329 40960 102 5159
5161 0 459849 255357 40920 102 5160
5162 0 459757 255503 40880 102 5161
5163 0 459956 255392 40760 102 5162
5164 0 459987 255473 40720 102 5163
5165 6 460039 255507 40680 102 5164
5166 0 464480 227990 51360 102 4200
5167 0 464512 227986 51240 102 5166
5168 0 464572 228006 51160 102 5167
5169 0 464628 228038 51000 102 5168
5170 0 464584 228058 50880 102 5169
5171 0 464328 228110 50840 0 5170
5172 6 464340 228082 50800 0 5171
5173 0 475461 240311 45200 51 3110
5174 0 474713 240475 45200 40 5173
5175 0 474815 240386 45160 40 5174
5176 0 474733 240441 45120 40 5175
5177 0 474389 240472 45000 40 5176
5178 0 474443 240508 44920 40 5177
5179 6 474579 240596 44800 40 5178
5180 0 465182 226893 48560 0 4366
5181 0 465182 226893 48520 0 5180
5182 0 465034 226880 48480 0 5181
5183 0 465034 226880 48440 0 5182
5184 0 465034 226880 48400 0 5183
5185 0 464920 226849 48360 0 5184
5186 6 464909 226869 48320 0 5185
5187 0 465639 237285 48880 32 3069
5188 0 465653 237185 49000 32 5187
5189 0 465670 237084 49080 86 5188
5190 0 465457 237115 49280 102 5189
5191 0 465519 237069 49440 64 5190
5192 0 465489 237101 49640 64 5191
5193 6 465479 237153 49720 64 5192
5194 0 470768 236255 55080 45 3664
5195 0 470794 236276 55200 45 5194
5196 0 470908 236398 55320 0 5195
5197 0 470925 236450 55400 0 5196
5198 0 471041 236506 55480 0 5197
5199 0 471129 236563 55600 0 5198
5200 6 471164 236606 55640 0 5199
5201 0 459168 234240 49600 86 3438
5202 0 459424 234336 49520 40 5201
5203 0 459680 234432 49520 40 5202
5204 0 459872 234624 49600 120 5203
5205 0 460064 234752 49720 51 5204
5206 0 460224 234848 49880 60 5205
5207 6 460344 234878 49920 60 5206
5208 0 457504 236000 50640 98 4216
5209 0 457728 235936 50480 32 5208
5210 0 457888 236064 50320 45 5209
5211 0 457920 236128 50280 40 5210
5212 0 457976 236202 50240 40 5211
5213 0 457944 236242 50200 40 5212
5214 6 457664 236418 50160 40 5213
5215 5 460265 234713 51800 156 4418
5216 5 461142 235059 51800 107 5215
5217 5 461203 235252 51720 86 5216
5218 0 460809 234926 51720 178 5217
5219 0 460793 234967 51600 96 5218
5220 0 460771 235001 51520 86 5219
5221 6 460743 234990 51480 86 5220
5222 0 458474 234574 51760 156 3041
5223 0 458423 234431 51880 160 5222
5224 5 458458 234459 51920 160 5223
5225 0 457892 234451 51920 139 5224
5226 0 457790 234685 51960 139 5225
5227 0 457849 234670 52080 139 5226
5228 6 457787 234650 52160 139 5227
5229 0 458386 227787 58560 120 3313
5230 0 458402 227770 58640 113 5229
5231 0 458426 227809 58960 87 5230
5232 0 458848 228174 59240 64 5231
5233 0 459154 228122 59400 51 5232
5234 0 459232 228128 59560 86 5233
5235 6 459419 228216 59640 75 5234
5236 0 458191 232767 59440 160 141
5237 0 458291 232831 59600 124 5236
5238 0 458382 232879 59720 124 5237
5239 0 458442 232958 59920 124 5238
5240 0 458724 233146 60200 102 5239
5241 0 458321 233405 60320 0 5240
5242 6 458636 233556 60520 0 5241
5243 0 440771 140143 183240 0 4575
5244 5 440542 140351 183240 0 5243
5245 0 440485 140358 183360 0 5244
5246 0 440462 140353 183400 0 5245
5247 0 440408 140369 183440 0 5246
5248 6 440390 140376 183480 0 5247
5249 0 443295 140924 182800 0 2350
5250 0 443471 140974 182800 0 5249
5251 0 443485 140982 182840 0 5250
5252 0 443507 140948 182880 0 5251
5253 0 443551 140923 182920 0 5252
5254 6 443552 140921 182960 0 5253
5255 0 451411 142545 177400 0 2212
5256 0 451434 142488 177360 0 5255
5257 0 451459 142434 177280 0 5256
5258 0 451487 142408 177240 0 5257
5259 0 451559 142432 177200 0 5258
5260 6 451592 142407 177160 0 5259
5261 0 483648 244864 59640 244 2937
5262 0 483648 244832 59920 218 5261
5263 0 483712 244960 60160 104 5262
5264 0 483712 245152 60360 71 5263
5265 0 483776 245344 60520 40 5264
5266 6 483808 245408 60560 40 5265
5267 0 471926 238623 76080 156 2721
5268 0 471939 238847 76160 128 5267
5269 0 471867 239035 76160 128 5268
5270 0 471888 239120 76240 128 5269
5271 0 471919 239182 76320 128 5270
5272 6 471903 239203 76440 128 5271
5273 0 460829 255040 40080 71 2644
5274 0 460848 255082 39920 122 5273
5275 0 460755 255043 39720 134 5274
5276 0 460781 255044 39560 134 5275
5277 0 460794 255077 39520 134 5276
5278 6 460828 255092 39480 134 5277
5279 0 460148 253340 40960 32 2637
5280 0 460332 253031 40960 71 5279
5281 0 460529 252858 41040 40 5280
5282 0 460668 252681 41080 51 5281
5283 0 460784 252514 41120 40 5282
5284 6 460867 252376 41160 51 5283
5285 0 469304 226759 50640 0 3509
5286 0 469208 226920 50640 0 5285
5287 0 469139 227047 50680 0 5286
5288 0 469048 227110 50720 0 5287
5289 0 469044 227193 50760 0 5288
5290 6 468990 227307 50800 0 5289
5291 0 466734 225986 48000 0 4375
5292 0 466599 225973 48040 0 5291
5293 0 466659 225900 48080 0 5292
5294 0 466783 226016 48120 0 5293
5295 0 466835 226089 48160 0 5294
5296 6 466912 226218 48200 81 5295
5297 0 465670 238811 48520 60 4477
5298 0 465567 238865 48520 40 5297
5299 0 465511 239080 48520 40 5298
5300 0 465375 239150 48560 0 5299
5301 0 465283 239102 48600 0 5300
5302 6 465215 239334 48680 0 5301
5303 0 457847 246151 51400 115 2547
5304 0 457803 246219 51520 115 5303
5305 0 457803 246227 51600 115 5304
5306 0 457759 246239 51720 137 5305
5307 0 457703 246231 51800 137 5306
5308 6 457643 246191 51880 137 5307
5309 5 458091 244969 51760 202 2545
5310 0 458071 244991 51840 202 5309
5311 0 458083 245035 51880 202 5310
5312 5 458095 245035 51920 202 5311
5313 0 457671 245067 51960 45 5312
5314 6 457571 244995 52040 45 5313
5315 0 461648 232710 48800 51 3445
5316 0 461576 232726 48960 51 5315
5317 0 461564 232564 49160 80 5316
5318 0 461616 232480 49200 80 5317
5319 0 461788 232484 49280 80 5318
5320 6 461676 232596 49400 80 5319
5321 0 461588 236471 50560 32 3049
5322 0 461584 236534 50440 32 5321
5323 0 461565 236544 50400 32 5322
5324 0 461510 236673 50360 32 5323
5325 0 461445 236704 50320 32 5324
5326 6 461452 236817 50240 32 5325
5327 0 459776 235144 50800 80 5017
5328 0 459852 234992 50760 80 5327
5329 0 459781 234988 50720 80 5328
5330 0 459884 234928 50680 80 5329
5331 0 459789 234874 50600 80 5330
5332 6 459845 234844 50560 80 5331
5333 0 458431 229178 58360 97 4554
5334 0 458455 229192 58400 89 5333
5335 0 458458 229004 58440 82 5334
5336 0 459040 228832 58480 75 5335
5337 0 459264 228832 58360 80 5336
5338 6 459456 228736 58320 80 5337
5339 0 458013 228344 58960 96 3312
5340 0 457930 228445 59080 84 5339
5341 0 458059 228636 59200 72 5340
5342 0 458080 228668 59240 68 5341
5343 0 458090 228751 59280 64 5342
5344 6 458083 228751 59320 60 5343
5345 0 453695 235418 54280 175 3022
5346 0 453744 235414 54080 137 5345
5347 0 453681 235335 54000 137 5346
5348 0 453777 235179 53960 175 5347
5349 0 453726 235130 53840 175 5348
5350 6 453719 235167 53800 175 5349
5351 0 443533 141031 182480 0 2343
5352 0 443477 141013 182440 0 5351
5353 0 443482 141017 182400 0 5352
5354 0 443512 141036 182360 0 5353
5355 6 443502 141008 182320 0 5354
5356 0 447143 142062 182160 0 2329
5357 0 447121 142038 182200 0 5356
5358 0 447092 142003 182240 0 5357
5359 0 447079 142006 182280 0 5358
5360 6 447036 142000 182320 0 5359
5361 0 467642 251022 64840 212 3775
5362 5 467722 251049 64760 0 5361
5363 0 467751 251065 64720 0 5362
5364 0 467973 251069 64640 0 5363
5365 6 468106 251067 64600 0 5364
5366 0 466114 228377 51040 0 4975
5367 0 466006 228365 50960 0 5366
5368 0 465974 228281 50920 0 5367
5369 0 465990 228233 50880 0 5368
5370 6 465802 228245 50840 0 5369
5371 0 496224 244736 72360 108 4745
5372 0 496416 244576 72320 81 5371
5373 0 496576 244640 72080 102 5372
5374 0 496608 244800 71880 75 5373
5375 6 496384 244896 71800 124 5374
5376 0 477360 240463 45520 51 3108
5377 0 477565 240166 45200 51 5376
5378 0 477460 240041 45160 51 5377
5379 0 477490 240124 45120 45 5378
5380 6 477789 240172 44960 40 5379
5381 0 464361 241230 48600 81 4081
5382 5 464386 241299 48480 81 5381
5383 0 464104 241604 48480 81 5382
5384 0 463994 241671 48400 71 5383
5385 6 463921 241633 48320 71 5384
5386 0 469169 236965 48880 122 3079
5387 0 468988 237051 49000 51 5386
5388 0 468999 237054 49160 51 5387
5389 0 469171 237064 49200 122 5388
5390 6 468976 237139 49240 51 5389
5391 0 458491 243644 51920 81 2538
5392 0 458341 243618 52000 51 5391
5393 0 458209 243620 52040 32 5392
5394 0 458105 243636 52160 32 5393
5395 6 458133 243776 52320 32 5394
5396 0 455000 239456 52080 0 4117
5397 0 455244 239564 51960 0 5396
5398 5 455480 239620 51880 0 5397
5399 0 455588 239754 51840 0 5398
5400 6 455600 239726 51760 0 5399
5401 0 456851 221401 52200 0 4665
5402 5 456627 221409 52120 0 5401
5403 0 456079 221585 52080 0 5402
5404 0 455875 221705 51960 0 5403
5405 6 455703 221817 51880 0 5404
5406 0 456512 236160 50960 90 4101
5407 0 456320 236352 50960 40 5406
5408 0 456096 236512 50960 40 5407
5409 0 455840 236608 50960 32 5408
5410 6 455680 236480 51000 32 5409
5411 0 459424 225266 57600 71 3321
5412 5 459370 225178 57560 71 5411
5413 0 459464 225490 57560 86 5412
5414 0 459509 225495 57520 86 5413
5415 6 459504 225496 57480 86 5414
5416 0 459252 227355 57760 60 4821
5417 0 459329 227327 57600 32 5416
5418 0 459515 227283 57480 32 5417
5419 0 459609 227322 57320 64 5418
5420 6 459696 227355 57200 64 5419
5421 0 459927 226631 57920 75 4788
5422 5 459973 226662 57880 75 5421
5423 0 460089 226726 57800 80 5422
5424 0 460268 226973 57720 102 5423
5425 6 460312 226941 57680 102 5424
5426 0 463523 252728 63920 75 3788
5427 0 463667 252782 64040 75 5426
5428 0 463737 252843 64160 51 5427
5429 6 463734 252905 64240 51 5428
5430 0 462462 229557 52520 0 4302
5431 0 462394 229577 52600 0 5430
5432 0 462146 229661 52640 0 5431
5433 6 461966 229633 52760 0 5432
5434 0 466326 228087 51800 0 4974
5435 0 466478 227687 52000 0 5434
5436 0 466478 227551 52160 0 5435
5437 6 466358 227495 52280 0 5436
5438 0 483456 245344 58840 96 4859
5439 0 483296 245504 58680 32 5438
5440 0 483072 245504 58560 45 5439
5441 6 483040 245472 58560 51 5440
5442 0 468667 250423 66160 122 3762
5443 0 468892 250639 66160 0 5442
5444 0 469008 250681 66240 0 5443
5445 6 469043 250777 66400 0 5444
5446 0 472074 226843 54360 0 3264
5447 0 471998 226667 54440 0 5446
5448 0 472002 226551 54640 0 5447
5449 6 472006 226531 54680 0 5448
5450 0 470862 246839 67880 75 3746
5451 0 470565 246824 67880 51 5450
5452 0 470379 246832 67840 64 5451
5453 6 470200 246804 67760 64 5452
5454 0 484661 244468 62840 267 2914
5455 0 484652 244651 62680 0 5454
5456 0 484627 244743 62640 0 5455
5457 6 484644 244777 62480 0 5456
5458 0 494880 244224 72640 98 3921
5459 0 494944 244064 72840 45 5458
5460 0 494944 244000 73120 32 5459
5461 6 494912 244032 73200 32 5460
5462 0 477086 237678 75920 181 4503
5463 0 477073 237774 75960 181 5462
5464 0 477129 237858 76000 181 5463
5465 6 477143 237893 76040 181 5464
5466 5 460263 254674 39920 104 2647
5467 0 460307 254716 39880 122 5466
5468 0 460251 254551 39800 0 5467
5469 6 460220 254536 39760 0 5468
5470 0 490168 240377 72400 45 4873
5471 0 490216 240167 72520 104 5470
5472 0 490233 240164 72560 104 5471
5473 6 490243 240153 72600 104 5472
5474 0 490731 240213 72360 104 4871
5475 0 490776 240290 72520 104 5474
5476 0 490657 240264 72640 45 5475
5477 6 490616 240272 72680 45 5476
5478 0 490097 239687 71960 209 4868
5479 0 490164 239537 72120 198 5478
5480 0 489955 239392 72280 0 5479
5481 6 489884 239360 72400 0 5480
5482 0 459410 249701 46520 60 4354
5483 0 459397 249625 46480 60 5482
5484 0 459373 249555 46360 60 5483
5485 6 459293 249633 46280 60 5484
5486 5 462284 226610 51040 189 4780
5487 0 461320 226742 51160 160 5486
5488 0 461208 226662 51400 0 5487
5489 6 461240 226666 51440 0 5488
5490 0 474891 240108 45920 80 3105
5491 0 474311 240152 45920 51 5490
5492 0 474173 240332 45920 32 5491
5493 6 474253 240258 46120 32 5492
5494 0 455860 247509 48120 122 2571
5495 0 455516 247348 47960 122 5494
5496 0 455627 247455 47960 122 5495
5497 6 455716 247531 47920 122 5496
5498 0 464366 241479 49120 51 4081
5499 0 464318 241504 49280 90 5498
5500 0 464331 241469 49480 75 5499
5501 6 464361 241428 49560 75 5500
5502 0 459022 241996 49440 160 5002
5503 0 459008 241961 49320 160 5502
5504 0 458975 241965 49280 160 5503
5505 6 459008 241964 49240 160 5504
5506 0 463416 228630 47280 0 4330
5507 0 463328 228158 47200 0 5506
5508 0 463272 228234 47080 0 5507
5509 6 463184 228274 47040 0 5508
5510 0 466258 239512 49320 80 4484
5511 0 466127 239809 49440 91 5510
5512 0 466062 239818 49480 91 5511
5513 6 466043 239851 49520 75 5512
5514 0 458185 245964 50320 202 2556
5515 0 458205 246133 50200 202 5514
5516 0 458179 246290 50080 202 5515
5517 6 458288 246272 50000 202 5516
5518 0 458271 243860 50720 150 4062
5519 0 458250 243684 50600 192 5518
5520 0 458186 243630 50520 192 5519
5521 6 458205 243648 50440 192 5520
5522 0 457505 243288 51040 107 4060
5523 0 457335 243249 51120 120 5522
5524 0 457302 243277 51200 120 5523
5525 6 457303 243320 51240 120 5524
5526 0 459136 243326 51040 60 4060
5527 0 459128 243274 51080 60 5526
5528 0 458953 243170 51240 60 5527
5529 6 458828 243169 51360 60 5528
5530 0 464408 230776 48200 124 3465
5531 0 464292 230656 48160 124 5530
5532 0 464256 230616 48120 124 5531
5533 6 464012 230480 48040 124 5532
5534 0 462976 221632 56960 71 4737
5535 0 462976 221440 57040 32 5534
5536 0 463036 221210 57440 32 5535
5537 6 462916 221170 57560 32 5536
5538 0 454304 239800 52960 0 4122
5539 5 454204 239580 53000 0 5538
5540 0 453808 239148 53040 0 5539
5541 6 453768 239104 53080 0 5540
5542 0 459328 221376 50960 98 3953
5543 0 459488 221440 51160 71 5542
5544 0 459648 221472 51360 51 5543
5545 6 459744 221536 51480 32 5544
5546 0 456029 225139 52000 102 3551
5547 0 455690 225088 51800 0 5546
5548 0 455747 224862 51640 115 5547
5549 6 455730 224763 51520 115 5548
5550 0 459665 224007 57280 102 3325
5551 0 459907 224015 57160 80 5550
5552 0 459983 223951 57080 80 5551
5553 6 459997 223930 57040 80 5552
5554 0 458694 226539 57280 71 4826
5555 0 458756 226523 57360 71 5554
5556 0 458819 226526 57480 71 5555
5557 6 458908 226545 57520 71 5556
5558 5 461031 235035 51080 107 3045
5559 0 461087 235135 51240 86 5558
5560 0 461133 235133 51320 107 5559
5561 6 461120 235099 51360 107 5560
5562 5 459486 235022 51920 136 4419
5563 0 459640 235332 51920 172 5562
5564 0 459717 235422 52040 172 5563
5565 6 459870 235452 52080 164 5564
5566 0 458775 225028 57760 108 3321
5567 0 458562 224948 57600 108 5566
5568 0 458691 224778 57480 108 5567
5569 6 458645 224665 57360 108 5568
5570 0 459930 225140 57920 120 3319
5571 5 460611 225431 57920 102 5570
5572 0 460663 225366 57840 102 5571
5573 6 460657 225378 57800 102 5572
5574 0 462121 239090 57000 80 4687
5575 0 462515 238978 57000 124 5574
5576 0 462575 238951 56920 124 5575
5577 6 462598 238978 56880 124 5576
5578 0 454840 233803 53040 32 4809
5579 0 454874 233752 52960 32 5578
5580 0 454835 233776 52880 32 5579
5581 6 454983 233645 52800 32 5580
5582 0 454497 235751 56480 32 3007
5583 0 454407 235734 56280 32 5582
5584 0 454313 235534 56200 32 5583
5585 6 454256 235465 56160 156 5584
5586 0 440586 140449 183160 0 5244
5587 0 440600 140563 183120 0 5586
5588 6 440586 140589 183080 0 5587
5589 0 491365 187062 138480 0 1236
5590 0 491361 187041 138520 0 5589
5591 6 491386 187016 138560 0 5590
5592 0 482144 243392 57320 60 2951
5593 0 482400 243520 57360 45 5592
5594 6 482496 243616 57520 81 5593
5595 0 468128 251443 64760 0 5362
5596 0 468136 251484 64800 0 5595
5597 6 468147 251518 64920 0 5596
5598 0 470110 229551 52760 0 4293
5599 0 470278 229687 52680 0 5598
5600 6 470270 229855 52560 0 5599
5601 0 477414 232787 55240 0 4034
5602 0 477746 232647 55440 0 5601
5603 6 477878 232759 55600 0 5602
5604 0 470690 247625 68080 175 3747
5605 0 470802 247699 68200 175 5604
5606 6 470852 247774 68240 175 5605
5607 0 483961 243866 62680 194 2914
5608 0 483762 243952 62560 183 5607
5609 6 483810 243821 62440 183 5608
5610 0 481284 247942 66800 0 5148
5611 0 481175 247984 66720 0 5610
5612 6 481181 248025 66640 0 5611
5613 0 468538 239674 75440 128 2735
5614 0 468582 239702 75560 128 5613
5615 6 468666 239779 75640 160 5614
5616 0 485910 240357 68600 32 2882
5617 0 486214 240351 68440 32 5616
5618 6 486343 240403 68280 32 5617
5619 5 490703 239628 70400 230 4763
5620 0 490971 239590 70600 230 5619
5621 6 491009 239598 70680 230 5620
5622 0 491392 244160 74800 45 3905
5623 0 491168 244160 74640 75 5622
5624 6 491136 244160 74600 51 5623
5625 5 490019 240293 70440 64 4760
5626 0 490374 240202 70440 64 5625
5627 6 490293 240210 70320 64 5626
5628 0 462620 226798 51400 0 5486
5629 0 462748 226814 51600 0 5628
5630 6 462552 226926 51760 0 5629
5631 0 459196 212866 50040 0 4002
5632 0 459272 212730 50120 0 5631
5633 6 459360 212790 50200 0 5632
5634 0 475780 240526 45880 75 4892
5635 5 475550 240607 45880 122 5634
5636 6 475516 240649 46000 124 5635
5637 0 463712 227696 50880 0 4777
5638 0 463860 227736 50960 0 5637
5639 6 463876 227732 51000 0 5638
5640 0 464770 240650 48400 0 4994
5641 0 464734 240673 48440 0 5640
5642 6 464815 240853 48520 81 5641
5643 0 477788 220834 51040 0 3382
5644 0 477608 220702 51080 0 5643
5645 6 477308 220578 51240 0 5644
5646 0 465468 232212 51240 0 4408
5647 0 465560 232140 51080 0 5646
5648 6 465468 232316 50920 0 5647
5649 0 475648 220452 52360 0 3377
5650 0 475716 220356 52160 0 5649
5651 6 475936 220444 52000 0 5650
5652 0 466084 232234 49560 0 4849
5653 0 466080 232106 49520 0 5652
5654 6 466116 231934 49440 0 5653
5655 0 463032 228230 49640 131 4184
5656 0 463008 228202 49560 131 5655
5657 6 462852 228306 49600 40 5656
5658 0 474348 238540 47280 0 3093
5659 0 474331 238568 47320 0 5658
5660 6 474362 238580 47360 0 5659
5661 0 465184 228956 49720 124 4392
5662 0 465204 229336 49880 0 5661
5663 6 465208 229480 49920 0 5662
5664 0 469600 218808 54960 0 3360
5665 0 469512 218716 55080 0 5664
5666 6 469116 218612 55200 0 5665
5667 0 467284 223136 54600 0 4632
5668 0 467328 223140 54440 0 5667
5669 6 467348 223020 54360 0 5668
5670 0 458207 244595 51800 194 5309
5671 0 457795 244603 51840 45 5670
5672 6 457747 244579 51960 45 5671
5673 0 457794 243759 51480 75 4056
5674 0 457681 243762 51600 51 5673
5675 6 457647 243661 51680 51 5674
5676 0 463825 236937 48040 75 4471
5677 0 463721 236951 48000 75 5676
5678 6 463726 236954 47960 75 5677
5679 5 463942 237200 48360 75 4469
5680 0 463975 237387 48440 75 5679
5681 6 464013 237330 48480 75 5680
5682 0 454832 240316 52520 0 4121
5683 0 455084 240328 52400 0 5682
5684 6 455416 240484 52320 0 5683
5685 0 459584 220768 50840 51 3955
5686 0 459744 220576 50680 32 5685
5687 6 459744 220512 50680 32 5686
5688 0 460488 234573 51440 178 5021
5689 0 460476 234617 51600 178 5688
5690 6 460420 234617 51840 178 5689
5691 0 457687 222997 51720 229 3553
5692 0 457735 222939 51600 0 5691
5693 6 458011 222815 51440 0 5692
5694 0 461477 234695 51080 64 5558
5695 0 461616 234715 51160 64 5694
5696 6 461549 234740 51240 64 5695
5697 0 461194 235196 51880 107 5216
5698 0 461227 235248 52000 96 5697
5699 6 461246 235227 52120 96 5698
5700 0 459608 234921 52000 136 5562
5701 0 459730 234818 52080 139 5700
5702 6 459650 234718 52200 136 5701
5703 0 460350 234839 51960 156 5215
5704 0 460560 234863 52000 178 5703
5705 6 460482 234908 52040 32 5704
5706 0 456143 227402 52080 128 3545
5707 0 456238 227462 52000 128 5706
5708 6 456337 227505 51960 136 5707
5709 0 458752 234408 51240 166 3040
5710 0 458959 234342 51120 90 5709
5711 6 459373 234415 51000 80 5710
5712 0 460708 241916 56520 135 2505
5713 0 460660 241328 56400 32 5712
5714 6 460351 241165 56400 32 5713
5715 0 461427 230861 58680 75 4518
5716 0 461504 230628 58680 80 5715
5717 6 461548 230616 58800 80 5716
5718 0 458549 241481 57480 101 2496
5719 0 458495 241514 57440 101 5718
5720 6 458495 241498 57320 101 5719
5721 0 457502 240107 58560 75 2489
5722 0 457585 240158 58720 75 5721
5723 6 457719 240182 58880 32 5722
5724 0 453904 236618 55240 101 5131
5725 0 453976 236630 55200 101 5724
5726 6 454048 236642 55160 101 5725
5727 0 415320 135911 183600 0 2467
5728 6 415332 135933 183640 0 5727
5729 0 440411 139788 183520 0 4582
5730 6 440409 139791 183560 0 5729
5731 0 443194 140982 182520 0 2345
5732 6 442986 141022 182400 0 5731
5733 0 463103 241345 73560 178 2761
5734 6 463116 241328 73520 178 5733
5735 0 483194 246316 67840 101 4167
5736 6 483177 246338 67880 101 5735
5737 0 483605 246007 67840 71 4166
5738 6 483618 245971 67880 71 5737
5739 0 484647 245046 67840 60 4163
5740 6 484665 245051 67760 60 5739
5741 0 479781 241657 69320 81 3723
5742 6 479823 241655 69360 81 5741
5743 0 486264 241816 69360 71 4149
5744 6 486268 241814 69400 71 5743
5745 0 459979 254524 39920 0 5466
5746 6 460013 254554 39880 0 5745
5747 0 489810 240367 70800 32 4760
5748 6 489859 240450 70880 32 5747
5749 0 488928 244000 77520 98 4886
5750 6 488956 243942 77680 0 5749
5751 0 485430 237459 76680 98 2671
5752 6 485444 237513 76920 91 5751
5753 0 464349 240182 48240 0 4996
5754 6 464364 240155 48200 0 5753
5755 0 464898 240222 48120 0 4995
5756 6 464799 239905 48040 0 5755
5757 0 461560 214162 50080 0 4000
5758 6 461328 213530 50240 0 5757
5759 0 462987 242043 48600 75 4079
5760 6 463063 241982 48480 75 5759
5761 0 459756 222512 54480 75 3595
5762 6 459709 222493 54440 75 5761
5763 0 466625 239400 48920 40 4481
5764 6 466587 239255 48840 40 5763
5765 0 456835 242000 51080 0 5095
5766 6 456791 241974 51160 0 5765
5767 0 471690 236938 48000 0 3085
5768 6 471861 236971 48080 0 5767
5769 0 457302 242222 51120 0 5092
5770 6 457127 242168 51280 0 5769
5771 0 470890 236773 48080 80 3082
5772 6 471012 236894 48120 0 5771
5773 0 457751 242159 51120 32 5091
5774 6 457743 242150 51160 32 5773
5775 0 457644 242184 50960 32 5091
5776 6 457617 242181 50920 32 5775
5777 0 456124 241512 54240 0 4136
5778 6 455900 241692 54280 0 5777
5779 0 456744 241332 54200 0 4135
5780 6 456728 241484 54400 0 5779
5781 0 463574 237835 48360 60 5679
5782 6 463586 237880 48400 75 5781
5783 0 467184 236993 48440 200 3073
5784 6 467529 236845 48280 98 5783
5785 0 456964 238936 54200 0 4242
5786 6 457008 238852 54240 0 5785
5787 0 454500 241752 52680 0 4124
5788 6 454564 241812 52600 0 5787
5789 0 459840 222848 55720 32 5013
5790 6 459626 223642 55720 60 5789
5791 0 461533 237773 49440 101 3062
5792 6 461413 237917 49600 101 5791
5793 0 455083 223010 50480 0 4653
5794 6 455162 222906 50440 0 5793
5795 0 456763 221441 51920 0 5402
5796 6 456843 221429 51880 0 5795
5797 0 457600 220896 51320 75 4944
5798 6 457504 220896 51320 71 5797
5799 0 456165 225288 52720 175 5114
5800 6 456109 225301 52800 175 5799
5801 0 459248 225130 57520 81 5412
5802 6 459184 225083 57480 81 5801
5803 0 461442 235858 51080 122 3045
5804 6 461443 235957 51200 122 5803
5805 0 465926 229438 57760 40 4528
5806 6 465849 229378 57840 40 5805
5807 0 461776 238323 57040 80 4690
5808 6 461773 238263 57000 80 5807
5809 0 458516 234472 51960 160 5224
5810 6 458499 234441 52000 160 5809
5811 0 460411 227002 57880 102 5422
5812 6 460435 227087 57960 102 5811
5813 0 461991 230742 58760 80 4519
5814 6 462015 230761 58800 80 5813
5815 0 455962 234884 53400 87 3028
5816 6 455774 235002 53440 64 5815
5817 6 462258 229273 51800 0 4306
5818 6 463638 229479 52280 0 4299
5819 6 462897 241072 73520 101 2762
5820 6 463631 241305 73640 156 2761
5821 6 464029 241818 74520 208 5037
5822 6 477762 232067 54480 0 4038
5823 6 473349 245058 67680 140 3743
5824 6 481438 247918 67880 75 4175
5825 6 474135 244096 68560 176 3736
5826 6 481719 247000 67640 217 4172
5827 6 471154 238655 76080 148 2722
5828 6 486487 241474 68960 90 4147
5829 6 490724 239632 70360 230 5619
5830 6 490131 239593 70200 81 4764
5831 6 490290 240553 71960 150 4875
5832 6 490043 240273 70360 64 5625
5833 6 476623 237819 74800 122 2701
5834 6 479005 238931 74960 60 4936
5835 6 458156 251692 42760 86 2622
5836 6 480368 218530 49040 0 3397
5837 6 464192 226826 52200 81 4207
5838 6 477592 221166 50160 0 3388
5839 6 475597 240645 45800 75 5635
5840 6 466114 240555 49520 51 4090
5841 6 465836 240593 49200 32 4088
5842 6 465224 232560 51520 0 4411
5843 6 464433 241290 48440 81 5382
5844 6 463080 228590 47600 0 4334
5845 6 468548 218300 54680 0 3361
5846 6 458255 245375 51960 86 5312
5847 6 468233 236845 48520 98 3075
5848 6 455272 241876 52800 0 4125
5849 6 454580 240164 53360 0 5539
5850 6 455776 239742 52040 0 5398
5851 6 462336 222624 55720 32 3337
5852 6 462185 223231 56040 107 3335
5853 6 455948 238264 50920 0 4108
5854 6 455650 227951 57760 124 4566
5855 6 461378 235395 51640 86 5217
5856 6 464316 230261 57840 86 5126
5857 6 460490 225370 58040 101 5571
5858 6 459015 225192 58440 32 4953
5859 6 466583 237830 58200 80 3636
5860 6 456384 235552 52200 75 3036
5861 6 456352 239680 58480 134 2489
```
