## Supplementary material for "Complete connectomic reconstruction of olfactory projection neurons in the fly brain": neuron skeletons: 186573.swc

```
# SWC format file
# based on specifications at http://research.mssm.edu/cnic/swc.html
# Created by pymaid (https://github.com/schlegelp/PyMaid)
# PointNo Label X Y Z Radius Parent
# Labels:
# 0 = undefined
# 1 = soma
# 5 = fork point
# 6 = end point
1 1 407142 229109 67440 1862 -1
2 0 406962 229030 67920 0 1
3 0 410190 234393 67920 0 2
4 0 410902 234884 67720 0 3
5 0 411890 235291 67600 0 4
6 0 413025 234971 67160 0 5
7 0 412827 234346 66920 0 6
8 0 413646 234112 66400 0 7
9 0 414765 234176 66280 0 8
10 0 415927 233560 66160 0 9
11 0 416732 233109 66000 0 10
12 0 416840 233194 65800 0 11
13 0 417564 233168 65800 0 12
14 0 418721 232703 65720 0 13
15 0 418913 232602 65480 0 14
16 0 419139 232572 65280 0 15
17 0 419220 232628 65080 0 16
18 0 419162 232705 64880 0 17
19 0 419530 232465 64760 0 18
20 0 419728 232227 64680 0 19
21 0 419736 232304 64480 0 20
22 0 419907 232208 64320 0 21
23 0 419996 232128 64200 0 22
24 0 420259 231993 64080 0 23
25 0 420171 231874 63880 0 24
26 0 419955 231703 63680 0 25
27 0 420078 231220 63200 0 26
28 0 420191 231106 63120 0 27
29 0 420446 230882 62960 0 28
30 0 420482 230780 62800 0 29
31 0 420507 230725 62760 0 30
32 0 420550 230579 62680 0 31
33 0 420517 230630 62560 0 32
34 0 420658 230446 62400 0 33
35 0 420608 230201 62200 0 34
36 0 420585 230036 62000 0 35
37 0 420705 229738 61840 0 36
38 0 420811 229568 61680 0 37
39 0 420946 229427 61520 0 38
40 0 420966 229261 61280 0 39
41 0 421198 228973 61120 0 40
42 0 421417 228792 61080 0 41
43 0 421409 228709 60960 0 42
44 0 421447 228636 60920 0 43
45 0 421484 228668 60840 0 44
46 0 421668 228979 60560 0 45
47 0 421917 229227 60360 0 46
48 0 422074 229524 60160 0 47
49 0 422202 229471 59960 0 48
50 0 422338 229443 59560 0 49
51 0 422480 229395 59120 0 50
52 0 422580 229288 58800 0 51
53 0 422739 229363 58640 0 52
54 0 422912 229375 58520 0 53
55 0 423160 229410 58360 0 54
56 0 423385 229402 58200 0 55
57 0 423524 229378 58080 0 56
58 0 423710 229328 57960 0 57
59 0 423822 229372 57840 0 58
60 0 423887 229368 57760 0 59
61 0 424053 229417 57640 0 60
62 0 424128 229396 57520 0 61
63 0 424253 229421 57440 0 62
64 0 424285 229423 57400 0 63
65 0 424348 229429 57360 0 64
66 0 424462 229440 57280 0 65
67 0 424430 229265 57240 0 66
68 0 424628 229292 57200 0 67
69 0 424698 229667 57160 0 68
70 0 424768 229772 57040 0 69
71 0 425008 229780 56840 0 70
72 0 425134 229865 56720 0 71
73 0 425300 229894 56560 0 72
74 0 425434 229910 56480 0 73
75 0 425578 229919 56360 0 74
76 0 425632 229933 56280 0 75
77 0 425813 229923 56160 0 76
78 0 426077 229925 56040 0 77
79 0 426440 230029 55920 0 78
80 0 426741 230229 55800 0 79
81 0 427279 230527 55600 0 80
82 0 427551 230553 55440 0 81
83 0 428412 230746 55320 0 82
84 0 428748 230757 55200 0 83
85 0 429313 230804 55040 0 84
86 0 429795 231274 54840 0 85
87 0 430014 231316 54760 0 86
88 0 430218 231354 54640 0 87
89 0 431183 231576 54680 0 88
90 0 431721 231978 54680 0 89
91 0 432264 231995 54680 0 90
92 0 432425 231900 54720 0 91
93 0 432771 231868 54760 0 92
94 0 434272 232801 54760 0 93
95 0 437172 233306 54920 0 94
96 0 437806 233401 55080 0 95
97 0 438124 233518 55160 0 96
98 0 438534 233658 55280 0 97
99 0 439180 233892 55440 0 98
100 0 439544 234024 55600 0 99
101 0 439862 234226 55880 0 100
102 0 440865 234499 56040 0 101
103 0 441675 234680 56160 0 102
104 0 442330 234861 56280 0 103
105 0 442630 234994 56360 0 104
106 0 442953 235020 56440 0 105
107 0 443507 235184 56480 0 106
108 0 445053 235318 56520 0 107
109 0 445904 235508 56600 0 108
110 0 447305 235815 56680 0 109
111 0 447873 235966 56880 0 110
112 0 448403 236123 57080 0 111
113 0 449128 236168 57240 101 112
114 0 450200 236657 57320 108 113
115 0 450730 237078 57440 91 114
116 0 451106 237259 57520 80 115
117 0 452009 237738 57480 91 116
118 0 453904 239021 57400 120 117
119 0 455660 240886 57280 136 118
120 0 455946 241035 57240 122 119
121 0 457859 243190 57240 120 120
122 0 457861 243252 57280 120 121
123 0 457837 243206 57320 120 122
124 5 458892 244928 57320 259 123
125 0 458885 244919 57360 259 124
126 0 458798 244912 57400 245 125
127 0 458925 244941 57440 259 126
128 0 458958 244934 57480 259 127
129 0 459034 244928 57520 259 128
130 0 459190 244894 57560 226 129
131 0 459318 244877 57600 226 130
132 0 459498 244830 57640 209 131
133 0 459837 244750 57680 181 132
134 0 459963 244743 57720 172 133
135 0 460003 244728 57760 172 134
136 0 460119 244691 57800 172 135
137 0 460402 244602 57840 137 136
138 0 460568 244612 57880 207 137
139 0 460692 244577 57920 226 138
140 0 460854 244556 57960 226 139
141 0 461030 244460 58000 197 140
142 0 461174 244403 58040 197 141
143 0 461389 244301 58080 297 142
144 0 461381 244288 58120 297 143
145 0 461373 244260 58160 297 144
146 0 461560 244170 58200 226 145
147 0 461764 244063 58240 271 146
148 0 462487 243710 58280 243 147
149 0 462492 243671 58320 230 148
150 0 462606 243543 58360 230 149
151 0 462702 243506 58400 230 150
152 0 462709 243469 58440 246 151
153 0 462773 243444 58480 246 152
154 0 462584 243464 58520 230 153
155 0 462646 243375 58560 246 154
156 0 462697 243320 58600 246 155
157 0 462736 243311 58640 246 156
158 0 462916 243255 58680 226 157
159 0 463097 243226 58720 221 158
160 0 463105 243212 58760 221 159
161 0 463273 243238 58800 221 160
162 0 463333 243221 58840 221 161
163 0 463421 243286 58880 209 162
164 0 463363 243324 58920 209 163
165 0 463403 243297 58960 209 164
166 0 463534 243245 59000 209 165
167 0 463613 243221 59040 209 166
168 0 463565 243228 59080 209 167
169 0 463745 243167 59120 0 168
170 0 463973 243087 59160 0 169
171 0 464181 243051 59200 202 170
172 0 464473 242899 59240 194 171
173 0 464677 242807 59280 202 172
174 0 464866 242774 59320 202 173
175 0 465020 242761 59360 186 174
176 0 465095 242746 59400 186 175
177 0 465172 242663 59440 178 176
178 0 465296 242623 59480 178 177
179 0 465496 242584 59520 194 178
180 0 465542 242579 59560 194 179
181 0 465640 242562 59600 194 180
182 0 465655 242567 59640 194 181
183 0 465682 242566 59680 150 182
184 0 465702 242566 59720 150 183
185 0 465796 242580 59760 150 184
186 0 465815 242581 59800 150 185
187 0 465966 242600 59840 104 186
188 0 466044 242603 59880 104 187
189 0 466143 242602 59920 104 188
190 0 466315 242604 59960 32 189
191 0 466335 242593 60000 32 190
192 0 466467 242534 60040 32 191
193 0 466665 242646 60080 32 192
194 0 467245 242674 60280 137 193
195 0 467433 242653 60320 137 194
196 0 467571 242701 60400 163 195
197 0 467905 242698 60440 175 196
198 0 468374 242664 60480 189 197
199 0 468833 242695 60560 124 198
200 0 469035 242717 60600 120 199
201 0 469417 242664 60640 150 200
202 0 470229 242264 60840 178 201
203 0 470824 242047 60960 136 202
204 0 471709 241584 61040 139 203
205 0 471386 241391 61240 139 204
206 0 472155 240702 61840 124 205
207 0 473841 238864 61880 0 206
208 0 472170 240678 61920 124 207
209 0 472084 240445 62080 136 208
210 0 471692 239975 62200 175 209
211 0 471635 239829 62440 140 210
212 0 471720 239730 62720 140 211
213 0 471748 239443 63080 280 212
214 0 471795 239276 63560 254 213
215 0 471942 239252 63920 204 214
216 0 472002 239215 64400 190 215
217 0 471878 239211 64920 284 216
218 0 472185 239037 65320 166 217
219 0 472061 239271 65560 166 218
220 0 472230 239250 65840 178 219
221 0 472513 239221 66160 178 220
222 0 472773 239180 66600 214 221
223 0 473614 238844 67280 104 222
224 0 473661 238710 67560 157 223
225 0 473587 238576 67840 166 224
226 0 473587 238493 68120 194 225
227 0 473611 238410 68360 214 226
228 0 473812 238375 68600 214 227
229 0 474136 238338 68840 192 228
230 0 474259 238367 69160 164 229
231 0 474649 238483 69560 273 230
232 0 475020 238444 69800 305 231
233 0 475261 238407 70040 206 232
234 0 475553 238395 70360 224 233
235 0 475923 238390 70720 306 234
236 0 476307 238183 71200 227 235
237 0 476590 238091 71520 200 236
238 0 476798 237902 71840 150 237
239 0 476818 237751 72200 200 238
240 0 477242 237603 72560 175 239
241 0 477544 237414 72960 256 240
242 0 477802 237352 73440 227 241
243 0 478213 237462 74080 229 242
244 0 478499 237447 74360 272 243
245 0 478553 237551 74760 226 244
246 0 479098 237712 75080 259 245
247 0 479236 237837 75440 242 246
248 0 479469 237931 75760 284 247
249 0 480025 237963 76160 189 248
250 0 480143 237988 76440 286 249
251 0 480393 238066 76680 256 250
252 5 480577 238096 76800 202 251
253 0 480772 238124 76920 226 252
254 0 480988 238208 77200 124 253
255 0 481254 238166 77480 148 254
256 0 481525 238217 77800 108 255
257 0 481690 238173 78040 189 256
258 0 482151 238162 78280 183 257
259 0 482280 238157 78520 205 258
260 0 482315 238151 78560 205 259
261 0 482501 238146 78880 226 260
262 0 482398 238346 79200 208 261
263 0 482286 238524 79520 186 262
264 0 482333 238621 79840 0 263
265 0 482315 238669 80160 217 264
266 0 482555 238668 80480 217 265
267 0 482616 238706 80840 198 266
268 0 482606 238679 81160 181 267
269 0 482525 238737 81520 197 268
270 0 482522 238774 81800 197 269
271 0 482498 238800 81920 197 270
272 0 482501 238817 82040 234 271
273 0 482552 238851 82200 234 272
274 5 482569 238845 82320 194 273
275 0 482600 238839 82680 181 274
276 0 482576 238837 82920 0 275
277 0 482671 238881 83120 0 276
278 0 483023 238760 83320 96 277
279 0 483181 238514 83560 71 278
280 0 483573 238471 83720 156 279
281 0 483757 238359 83920 120 280
282 0 484052 238255 84080 209 281
283 0 484378 238085 84280 256 282
284 0 484694 237864 84520 228 283
285 0 484966 237739 84720 207 284
286 0 485164 237653 84880 168 285
287 0 485239 237635 85040 227 286
288 0 485489 237588 85200 189 287
289 0 485753 237556 85440 245 288
290 0 486146 237260 85640 198 289
291 0 486546 236976 85840 143 290
292 0 486810 236843 86040 280 291
293 0 487154 236748 86240 229 292
294 0 488072 236378 86400 230 293
295 0 488225 235999 86560 226 294
296 0 488610 235420 86760 217 295
297 0 488733 235392 87000 241 296
298 0 488939 235191 87120 226 297
299 0 489017 235011 87280 244 298
300 0 489164 234803 87440 257 299
301 0 489235 234521 87640 228 300
302 0 489308 234324 87840 163 301
303 0 489332 234059 88000 164 302
304 0 489501 233803 88160 164 303
305 0 489637 233596 88280 0 304
306 0 489787 233426 88480 0 305
307 0 489831 233387 88520 0 306
308 0 490012 233249 88560 0 307
309 0 489980 233174 88600 0 308
310 0 490180 233098 88640 0 309
311 0 490420 233161 88680 0 310
312 0 490323 232673 88720 0 311
313 0 490278 232598 88800 0 312
314 0 489926 232229 88920 0 313
315 0 489980 232130 89000 0 314
316 0 489883 231871 89280 0 315
317 0 489784 231603 89480 0 316
318 0 489938 231272 89640 0 317
319 0 489900 231090 89840 0 318
320 0 489754 231056 90080 0 319
321 0 489820 231000 90240 0 320
322 0 489925 230953 90440 0 321
323 0 490273 230817 90600 0 322
324 0 490952 230754 90640 0 323
325 0 491015 230751 90720 0 324
326 0 491064 230487 90760 0 325
327 0 491085 230342 90960 0 326
328 0 491228 230173 91000 0 327
329 0 491265 230206 91240 0 328
330 0 491358 229945 91400 0 329
331 0 491365 229722 91640 0 330
332 0 491221 229425 91960 0 331
333 0 491057 229084 92200 0 332
334 0 490769 228862 92480 0 333
335 0 490596 228687 92720 0 334
336 0 490392 228440 92920 0 335
337 0 490202 228049 93120 0 336
338 0 490086 227897 93280 0 337
339 0 489956 227748 93480 0 338
340 0 489782 227281 93720 0 339
341 0 489917 226737 93880 0 340
342 0 489663 226138 94160 0 341
343 0 489698 225932 94400 0 342
344 0 489154 225013 94400 0 343
345 0 489058 224671 94560 0 344
346 0 488951 224399 94760 0 345
347 0 489527 223915 94760 0 346
348 0 489918 222546 94760 0 347
349 0 489913 222280 95000 0 348
350 0 489910 222164 95240 0 349
351 0 489929 222063 95440 0 350
352 0 490046 221923 95560 0 351
353 0 490173 221730 95760 0 352
354 0 490228 221596 96000 0 353
355 0 490245 221431 96160 0 354
356 0 490226 221246 96400 0 355
357 0 490230 221184 96560 0 356
358 0 490156 221017 96800 0 357
359 0 490189 220937 97000 0 358
360 0 490052 220837 97200 0 359
361 0 490046 220702 97400 0 360
362 0 490035 220647 97520 0 361
363 0 490046 220519 97680 0 362
364 0 490014 220387 97840 0 363
365 0 489968 220342 98040 0 364
366 0 489935 220361 98280 0 365
367 0 489938 220364 98400 0 366
368 0 489955 220377 98600 0 367
369 0 489903 220309 98760 0 368
370 0 489738 220151 98960 0 369
371 0 489665 219923 99200 0 370
372 0 489839 219743 99400 0 371
373 0 490242 219348 99520 0 372
374 0 490416 219222 99640 0 373
375 0 490655 219079 99880 0 374
376 0 490826 219015 100120 0 375
377 0 490962 218905 100320 0 376
378 0 491042 218825 100520 0 377
379 0 491066 218770 100640 0 378
380 0 491060 218642 100840 0 379
381 0 491022 218581 101040 0 380
382 0 490950 218366 101200 0 381
383 0 490906 218300 101360 0 382
384 0 490892 218051 101560 0 383
385 0 491166 217796 101800 0 384
386 0 491281 217675 102000 0 385
387 0 491239 217602 102120 0 386
388 0 491282 217479 102360 0 387
389 0 491454 217284 102480 0 388
390 0 491599 217331 102560 0 389
391 0 491531 217185 102680 0 390
392 0 491614 217057 102880 0 391
393 0 491724 216929 103040 0 392
394 0 491759 216860 103240 0 393
395 0 491783 216753 103360 0 394
396 0 491875 216605 103600 0 395
397 0 491993 216504 103800 0 396
398 0 491934 216374 103960 0 397
399 0 491926 216307 104080 0 398
400 0 491935 216092 104240 0 399
401 0 492021 215895 104440 0 400
402 0 492067 215784 104600 0 401
403 0 492028 215615 104800 0 402
404 0 491911 215412 104960 0 403
405 0 491657 215152 105160 0 404
406 0 491588 214964 105360 0 405
407 0 491526 214973 105400 0 406
408 0 478739 212149 105440 0 407
409 0 491538 215172 105480 0 408
410 0 491458 214982 105720 0 409
411 0 491490 214692 105960 0 410
412 0 491569 214484 106160 0 411
413 0 491576 214401 106400 0 412
414 0 491628 214312 106600 0 413
415 0 491610 214208 106800 0 414
416 0 491628 213949 107000 0 415
417 0 491701 213748 107160 0 416
418 0 491791 213542 107320 0 417
419 0 491874 213675 107360 0 418
420 0 491811 213451 107400 0 419
421 0 491904 213347 107440 0 420
422 0 492025 213267 107640 0 421
423 0 491918 213114 107800 0 422
424 0 491957 213020 108000 0 423
425 0 492019 212856 108200 0 424
426 0 491898 212735 108400 0 425
427 0 491881 212679 108600 0 426
428 0 491856 212584 108760 0 427
429 0 491831 212603 108840 0 428
430 0 491827 212545 108960 0 429
431 0 491823 212460 109120 0 430
432 0 491847 212372 109280 0 431
433 0 491919 212259 109440 0 432
434 0 491959 212116 109600 0 433
435 0 492090 211955 109720 0 434
436 0 492207 211810 109840 0 435
437 0 492334 211601 109960 0 436
438 0 492346 211464 110120 0 437
439 0 492438 211271 110240 0 438
440 0 492384 211139 110360 0 439
441 0 492414 211067 110520 0 440
442 0 492282 210988 110760 0 441
443 0 492100 210929 111000 0 442
444 0 491965 210897 111200 0 443
445 0 491694 210733 111400 0 444
446 0 491530 210518 111600 0 445
447 0 491500 210435 111760 0 446
448 0 491531 210201 111920 0 447
449 0 491434 210099 112040 0 448
450 0 491406 209852 112280 0 449
451 0 491314 209580 112440 0 450
452 0 491000 209282 112640 0 451
453 0 490803 209181 112800 0 452
454 0 490684 208052 112840 0 453
455 0 490684 207983 112960 0 454
456 0 490543 207702 113080 0 455
457 0 490354 207594 113280 0 456
458 0 490181 207385 113480 0 457
459 0 490069 207309 113680 0 458
460 0 490088 207321 113760 0 459
461 0 489915 207211 113880 0 460
462 0 489663 207068 114040 0 461
463 0 489499 206809 114240 0 462
464 0 489572 205953 114280 0 463
465 0 489417 205436 114560 0 464
466 0 489392 205314 114800 0 465
467 0 489322 205304 115000 0 466
468 0 489271 205261 115240 0 467
469 0 489197 205178 115440 0 468
470 0 489226 205153 115640 0 469
471 0 489213 204954 115840 0 470
472 0 489140 204672 116040 0 471
473 0 488972 204481 116240 0 472
474 0 488799 204471 116520 0 473
475 0 488507 204462 116800 0 474
476 0 488084 204448 117000 0 475
477 0 487887 204491 117160 0 476
478 0 487934 204437 117360 0 477
479 0 487960 204360 117600 0 478
480 0 488135 204280 117720 0 479
481 0 488198 204143 117960 0 480
482 0 488236 203771 118080 0 481
483 0 488146 203662 118200 0 482
484 0 488038 203498 118320 0 483
485 0 487927 202464 118320 0 484
486 0 487711 202159 118440 0 485
487 0 487505 201967 118600 0 486
488 0 487573 201777 118760 0 487
489 0 487484 201750 118880 0 488
490 0 487386 201795 119040 0 489
491 0 487438 201712 119200 0 490
492 0 487331 201497 119440 0 491
493 0 487283 201363 119680 0 492
494 0 487257 201335 119840 0 493
495 0 487264 201166 119960 0 494
496 0 487095 201085 120120 0 495
497 0 487040 200975 120320 0 496
498 0 487033 200928 120520 0 497
499 0 486909 200868 120560 0 498
500 0 486857 200749 120800 0 499
501 0 486940 200668 120960 0 500
502 0 486934 200638 121080 0 501
503 0 487066 200484 121280 0 502
504 0 487130 200055 121440 0 503
505 0 486734 199354 121600 0 504
506 0 486565 199092 121800 0 505
507 0 486501 198882 122000 0 506
508 0 486218 198551 122160 0 507
509 0 486059 198431 122360 0 508
510 0 485981 198265 122520 0 509
511 0 485859 198109 122640 0 510
512 0 485775 197996 122760 0 511
513 0 485851 197882 123000 0 512
514 0 485898 197663 123200 0 513
515 0 485980 197555 123360 0 514
516 0 486024 197500 123640 0 515
517 0 485952 197366 123840 0 516
518 0 486034 197281 124040 0 517
519 0 486110 197083 124240 0 518
520 0 486019 196844 124400 0 519
521 0 485925 196460 124560 0 520
522 0 486043 196288 124760 0 521
523 0 486272 195969 124840 0 522
524 0 486348 195739 125080 0 523
525 0 486345 195680 125200 0 524
526 0 486438 195544 125400 0 525
527 0 486414 195330 125680 0 526
528 0 486294 195174 125920 0 527
529 0 486270 195170 126080 0 528
530 0 486188 195061 126280 0 529
531 0 486041 194886 126400 0 530
532 0 485989 194763 126600 0 531
533 0 485877 194705 126760 0 532
534 0 485699 194343 126880 0 533
535 0 485671 194064 127080 0 534
536 0 485651 193798 127240 0 535
537 0 485675 193344 127320 0 536
538 0 485612 192974 127600 0 537
539 0 485691 192847 127760 0 538
540 0 485817 192725 127960 0 539
541 0 485842 192728 128200 0 540
542 0 485846 192602 128400 0 541
543 0 485898 192449 128640 0 542
544 0 485776 192139 128800 0 543
545 0 485808 191846 129000 0 544
546 0 485794 191688 129080 0 545
547 0 485707 191086 129240 0 546
548 0 485595 190907 129440 0 547
549 0 485581 190893 129560 0 548
550 0 485499 190718 129720 0 549
551 0 485599 190580 129920 0 550
552 0 485666 190588 130120 0 551
553 0 485679 190464 130360 0 552
554 0 485823 190280 130560 0 553
555 0 485817 189848 130760 0 554
556 0 485767 189370 131000 0 555
557 0 485647 189003 131200 0 556
558 0 485626 188717 131400 0 557
559 0 485357 188318 131560 0 558
560 0 485124 188088 131760 0 559
561 0 485122 188011 132000 0 560
562 0 485177 188022 132200 0 561
563 0 485117 188040 132360 0 562
564 0 485070 188042 132600 0 563
565 0 485311 188041 132800 0 564
566 0 485380 187889 133040 0 565
567 0 485390 187618 133280 0 566
568 0 485280 187406 133520 0 567
569 0 484915 187065 133640 0 568
570 0 484679 186716 133800 0 569
571 0 484540 186470 134000 0 570
572 0 484411 186289 134160 0 571
573 0 484416 186223 134360 0 572
574 0 484411 186087 134520 0 573
575 0 484430 185942 134680 0 574
576 0 484457 185850 134880 0 575
577 0 484380 185684 135000 0 576
578 0 484313 185374 135240 0 577
579 0 484316 185279 135360 0 578
580 0 484299 185091 135480 0 579
581 0 484340 184873 135640 0 580
582 0 484385 184697 135840 0 581
583 0 484501 184505 136040 0 582
584 0 484515 184447 136240 0 583
585 0 484464 184437 136400 0 584
586 0 484462 184210 136560 0 585
587 0 484417 183838 136680 0 586
588 0 484421 183326 136920 0 587
589 0 484353 183183 137120 0 588
590 0 484302 183022 137280 0 589
591 0 484329 182794 137440 0 590
592 0 484192 182421 137680 0 591
593 0 484016 182122 137840 0 592
594 0 483844 181705 138040 0 593
595 0 483819 181604 138080 0 594
596 0 483806 181486 138120 0 595
597 0 483780 181392 138160 0 596
598 0 483757 181428 138200 0 597
599 0 483754 181401 138240 0 598
600 0 483743 181402 138280 0 599
601 0 483738 181394 138320 0 600
602 0 483755 181344 138360 0 601
603 0 483752 181303 138400 0 602
604 0 483765 181261 138440 0 603
605 0 483772 181219 138480 0 604
606 0 483773 181198 138520 0 605
607 0 483771 181184 138560 0 606
608 0 483771 181169 138600 0 607
609 0 483774 181144 138640 0 608
610 0 483780 181131 138680 0 609
611 0 483773 181079 138720 0 610
612 0 483803 181099 138760 0 611
613 0 483809 181078 138800 0 612
614 0 483818 181042 138840 0 613
615 0 483843 181021 138880 0 614
616 0 483862 180998 138920 0 615
617 0 483881 180976 138960 0 616
618 0 483895 180965 139000 0 617
619 0 483907 180954 139040 0 618
620 0 483910 180939 139080 0 619
621 0 483913 180932 139120 0 620
622 0 483918 180927 139160 0 621
623 0 483923 180918 139200 0 622
624 0 483922 180920 139240 0 623
625 0 483785 181000 139280 0 624
626 0 483964 180927 139320 0 625
627 0 484002 180923 139360 0 626
628 0 484032 180917 139400 0 627
629 0 484054 180925 139440 0 628
630 0 484104 180930 139480 0 629
631 0 484155 180940 139520 0 630
632 0 484192 180938 139560 0 631
633 0 484235 180941 139600 0 632
634 0 484279 180947 139640 0 633
635 0 484320 180948 139680 0 634
636 0 484355 180951 139720 0 635
637 0 484387 180946 139760 0 636
638 0 484413 180937 139800 0 637
639 0 484440 180938 139840 0 638
640 0 484473 180928 139880 0 639
641 0 484516 180922 139920 0 640
642 0 484561 180912 139960 0 641
643 0 484608 180895 140000 0 642
644 0 484663 180882 140040 0 643
645 0 484697 180875 140080 0 644
646 0 484800 180806 140120 0 645
647 0 484755 180873 140160 0 646
648 0 484782 180854 140200 0 647
649 0 484827 180822 140240 0 648
650 0 484885 180789 140280 0 649
651 0 484942 180757 140320 0 650
652 0 484998 180723 140360 0 651
653 0 485027 180680 140400 0 652
654 0 485049 180638 140440 0 653
655 0 485081 180599 140480 0 654
656 0 485110 180512 140520 0 655
657 0 485128 180432 140560 0 656
658 0 485146 180354 140600 0 657
659 0 485129 180256 140640 0 658
660 0 485108 180156 140680 0 659
661 0 485093 180053 140720 0 660
662 0 485074 179940 140760 0 661
663 0 485058 179854 140800 0 662
664 0 485047 179759 140840 0 663
665 0 485022 179665 140880 0 664
666 0 485009 179553 140920 0 665
667 0 484989 179460 140960 0 666
668 0 484969 179355 141000 0 667
669 0 484971 179298 141040 0 668
670 0 484972 179227 141080 0 669
671 0 484965 179158 141120 0 670
672 0 484960 179099 141160 0 671
673 0 484957 179036 141200 0 672
674 0 484952 178963 141240 0 673
675 0 484962 178921 141280 0 674
676 0 484968 178875 141320 0 675
677 0 484978 178831 141360 0 676
678 0 484986 178782 141400 0 677
679 0 484995 178740 141440 0 678
680 0 484999 178711 141480 0 679
681 0 484998 178687 141520 0 680
682 0 485005 178674 141560 0 681
683 0 485008 178640 141600 0 682
684 0 485010 178608 141640 0 683
685 0 485011 178576 141680 0 684
686 0 485015 178560 141720 0 685
687 0 485018 178538 141760 0 686
688 0 485026 178513 141800 0 687
689 0 485032 178487 141840 0 688
690 0 485037 178466 141880 0 689
691 0 485049 178439 141920 0 690
692 0 485063 178412 141960 0 691
693 0 485062 178403 142000 0 692
694 0 485085 178387 142040 0 693
695 0 485097 178371 142080 0 694
696 0 485097 178353 142120 0 695
697 0 485108 178340 142160 0 696
698 0 485130 178308 142200 0 697
699 0 485156 178300 142240 0 698
700 0 485177 178266 142280 0 699
701 0 485202 178237 142320 0 700
702 0 485227 178207 142360 0 701
703 0 485249 178167 142400 0 702
704 0 485294 178125 142440 0 703
705 0 485304 178090 142480 0 704
706 0 485325 178050 142520 0 705
707 0 485347 178005 142560 0 706
708 0 485362 177973 142600 0 707
709 0 485372 177932 142640 0 708
710 0 485372 177878 142680 0 709
711 0 485383 177838 142720 0 710
712 0 485394 177789 142760 0 711
713 0 485417 177739 142800 0 712
714 0 485441 177681 142840 0 713
715 0 485471 177631 142880 0 714
716 0 485493 177589 142920 0 715
717 0 485512 177531 142960 0 716
718 0 485528 177474 143000 0 717
719 0 485559 177459 143040 0 718
720 0 485567 177420 143080 0 719
721 0 485571 177413 143120 0 720
722 0 485590 177377 143160 0 721
723 0 485603 177337 143160 0 722
724 0 485600 177330 143240 0 723
725 0 485626 177312 143280 0 724
726 0 485640 177290 143320 0 725
727 0 485647 177282 143360 0 726
728 0 485658 177271 143400 0 727
729 0 485660 177232 143440 0 728
730 0 485666 177196 143480 0 729
731 0 485675 177166 143520 0 730
732 0 485679 177134 143560 0 731
733 0 485686 177100 143600 0 732
734 0 485697 177049 143640 0 733
735 0 485713 176999 143680 0 734
736 0 485721 176973 143720 0 735
737 0 485742 176903 143760 0 736
738 0 485804 176699 143920 0 737
739 0 485830 176591 143960 0 738
740 0 485856 176476 144000 0 739
741 0 485882 176369 144040 0 740
742 0 485905 176267 144080 0 741
743 0 485926 176222 144120 0 742
744 0 485963 176150 144160 0 743
745 0 485996 176098 144200 0 744
746 0 486017 176032 144240 0 745
747 0 486051 175979 144280 0 746
748 0 486086 175958 144320 0 747
749 0 486112 175931 144360 0 748
750 0 486142 175904 144400 0 749
751 0 486172 175888 144440 0 750
752 0 486203 175855 144480 0 751
753 0 486222 175836 144520 0 752
754 0 486259 175782 144560 0 753
755 0 486280 175742 144600 0 754
756 0 486313 175686 144640 0 755
757 0 486348 175606 144680 0 756
758 0 486384 175531 144720 0 757
759 0 486413 175443 144760 0 758
760 0 486462 175342 144800 0 759
761 0 486507 175246 144840 0 760
762 0 486551 175148 144880 0 761
763 0 486586 175091 144920 0 762
764 0 486626 175033 144960 0 763
765 0 486660 174970 145000 0 764
766 0 486686 174911 145040 0 765
767 0 486716 174858 145080 0 766
768 0 486735 174807 145120 0 767
769 0 486755 174752 145160 0 768
770 0 486780 174696 145200 0 769
771 0 486783 174628 145240 0 770
772 0 486790 174564 145280 0 771
773 0 486793 174505 145320 0 772
774 0 486795 174440 145360 0 773
775 0 486798 174407 145400 0 774
776 0 486796 174374 145440 0 775
777 0 486797 174344 145480 0 776
778 0 486805 174316 145520 0 777
779 0 486811 174314 145560 0 778
780 0 486820 174260 145600 0 779
781 0 486834 174233 145640 0 780
782 0 486850 174198 145680 0 781
783 0 486849 174224 145720 0 782
784 0 486867 174141 145760 0 783
785 0 486876 174117 145800 0 784
786 0 486866 174085 145840 0 785
787 0 486874 174047 145880 0 786
788 0 486873 173995 145920 0 787
789 0 486861 173940 145960 0 788
790 0 486867 173895 146000 0 789
791 0 486869 173860 146040 0 790
792 0 486861 173805 146080 0 791
793 0 486873 173776 146120 0 792
794 0 486870 173745 146160 0 793
795 0 486863 173681 146200 0 794
796 0 486857 173641 146240 0 795
797 0 486834 173596 146280 0 796
798 0 486794 173542 146320 0 797
799 0 486769 173489 146360 0 798
800 0 486733 173437 146400 0 799
801 0 486580 173390 146440 0 800
802 0 486695 173348 146480 0 801
803 0 486745 173296 146520 0 802
804 0 486847 173239 146560 0 803
805 0 486910 173196 146600 0 804
806 0 486926 173163 146640 0 805
807 0 487015 173017 146720 0 806
808 0 487023 172944 146760 0 807
809 0 487028 172878 146800 0 808
810 0 487028 172827 146840 0 809
811 0 487030 172779 146880 0 810
812 0 487037 172746 146920 0 811
813 0 487027 172666 146960 0 812
814 0 487019 172588 147000 0 813
815 0 487002 172510 147040 0 814
816 0 486995 172438 147080 0 815
817 0 486997 172417 147120 0 816
818 0 486992 172388 147160 0 817
819 0 486990 172367 147200 0 818
820 0 486987 172221 147240 0 819
821 0 486989 172090 147280 0 820
822 0 486994 171939 147320 0 821
823 0 486985 171813 147360 0 822
824 0 487024 171782 147400 0 823
825 0 487052 171757 147440 0 824
826 0 487090 171720 147480 0 825
827 0 487131 171709 147520 0 826
828 0 487159 171681 147560 0 827
829 0 487184 171653 147600 0 828
830 0 487204 171626 147640 0 829
831 0 487237 171602 147680 0 830
832 0 487258 171584 147720 0 831
833 0 487264 171603 147760 0 832
834 0 487274 171603 147800 0 833
835 0 487283 171613 147840 0 834
836 0 487293 171629 147880 0 835
837 0 487306 171635 147920 0 836
838 0 487337 171618 147960 0 837
839 0 487368 171599 148000 0 838
840 0 487397 171574 148040 0 839
841 0 487433 171566 148080 0 840
842 0 487448 171548 148120 0 841
843 0 487464 171527 148160 0 842
844 0 487499 171522 148200 0 843
845 0 487489 171514 148240 0 844
846 0 487509 171428 148280 0 845
847 0 487468 171340 148320 0 846
848 0 487466 171240 148360 0 847
849 0 487428 171133 148400 0 848
850 0 487415 171071 148440 0 849
851 0 487401 170993 148480 0 850
852 0 487392 170931 148520 0 851
853 0 487379 170855 148560 0 852
854 0 487388 170729 148640 0 853
855 0 487383 170675 148680 0 854
856 0 487370 170602 148720 0 855
857 0 487365 170538 148760 0 856
858 0 487340 170468 148800 0 857
859 0 487342 170409 148840 0 858
860 0 487348 170351 148880 0 859
861 0 487354 170290 148920 0 860
862 0 487371 170246 148960 0 861
863 0 487383 170202 149000 0 862
864 0 487388 170133 149040 0 863
865 0 487386 170093 149080 0 864
866 0 487390 170040 149120 0 865
867 0 487384 169985 149160 0 866
868 0 487386 169892 149200 0 867
869 0 487377 169801 149240 0 868
870 0 487384 169711 149280 0 869
871 0 487373 169622 149320 0 870
872 0 487371 169575 149360 0 871
873 0 487370 169529 149400 0 872
874 0 487364 169504 149440 0 873
875 0 487358 169470 149480 0 874
876 0 487348 169411 149520 0 875
877 0 487333 169367 149560 0 876
878 0 487349 169452 149600 0 877
879 0 487362 169510 149640 0 878
880 0 487378 169557 149680 0 879
881 0 487396 169646 149720 0 880
882 0 487401 169649 149760 0 881
883 0 487421 169674 149800 0 882
884 0 487442 169729 149840 0 883
885 0 487459 169792 149880 0 884
886 0 487478 169837 149920 0 885
887 0 487494 169901 149960 0 886
888 0 487502 169950 150000 0 887
889 0 487582 170125 150040 0 888
890 0 487481 169878 150080 0 889
891 0 487475 169871 150120 0 890
892 0 487467 169821 150160 0 891
893 0 487455 169752 150200 0 892
894 0 487450 169619 150240 0 893
895 0 487441 169553 150280 0 894
896 0 487429 169473 150320 0 895
897 0 487418 169370 150360 0 896
898 0 487392 169252 150400 0 897
899 0 487369 169083 150440 0 898
900 0 487362 168978 150480 0 899
901 0 487356 168863 150520 0 900
902 0 487339 168729 150560 0 901
903 0 487332 168629 150600 0 902
904 0 487321 168533 150640 0 903
905 0 487306 168388 150680 0 904
906 0 487285 168226 150720 0 905
907 0 487267 168150 150760 0 906
908 0 487249 168052 150800 0 907
909 0 487227 167958 150840 0 908
910 0 487214 167896 150880 0 909
911 0 487189 167821 150920 0 910
912 0 487188 167766 150960 0 911
913 0 487162 167684 151000 0 912
914 0 487141 167635 151040 0 913
915 0 487137 167608 151080 0 914
916 0 487137 167578 151120 0 915
917 0 487133 167544 151160 0 916
918 0 487126 167511 151200 0 917
919 0 487121 167475 151240 0 918
920 0 487129 167425 151280 0 919
921 0 487129 167374 151320 0 920
922 0 487129 167322 151360 0 921
923 0 487137 167271 151400 0 922
924 0 487138 167218 151440 0 923
925 0 487132 167181 151480 0 924
926 0 487134 167156 151520 0 925
927 0 487123 167126 151560 0 926
928 0 487127 167100 151600 0 927
929 0 487123 167077 151640 0 928
930 0 487140 167030 151680 0 929
931 0 487151 166975 151720 0 930
932 0 487163 166935 151760 0 931
933 0 487175 166889 151800 0 932
934 0 487197 166829 151840 0 933
935 0 487205 166782 151880 0 934
936 0 487218 166737 151920 0 935
937 0 487245 166699 151960 0 936
938 0 487248 166667 152000 0 937
939 0 487246 166632 152040 0 938
940 0 487254 166605 152080 0 939
941 0 487253 166580 152120 0 940
942 0 487243 166525 152160 0 941
943 0 487231 166460 152200 0 942
944 0 487219 166400 152240 0 943
945 0 487204 166337 152280 0 944
946 0 487176 166273 152320 0 945
947 0 487152 166220 152360 0 946
948 0 487131 166172 152400 0 947
949 0 487113 166118 152440 0 948
950 0 487095 166084 152480 0 949
951 0 487068 166062 152520 0 950
952 0 487050 166043 152560 0 951
953 0 487028 166032 152600 0 952
954 0 487006 166001 152640 0 953
955 0 486971 165972 152680 0 954
956 0 486931 165947 152720 0 955
957 0 486889 165917 152760 0 956
958 0 486861 165901 152800 0 957
959 0 486832 165890 152840 0 958
960 0 486793 165838 152880 0 959
961 0 486769 165818 152920 0 960
962 0 486736 165795 152960 0 961
963 0 486706 165780 153000 0 962
964 0 486676 165749 153040 0 963
965 0 486647 165739 153080 0 964
966 0 486618 165712 153120 0 965
967 0 486598 165696 153160 0 966
968 0 486573 165673 153200 0 967
969 0 486557 165663 153240 0 968
970 0 486543 165645 153280 0 969
971 0 486525 165650 153320 0 970
972 0 486508 165651 153360 0 971
973 0 486495 165632 153400 0 972
974 0 486485 165602 153440 0 973
975 0 486469 165554 153480 0 974
976 0 486455 165502 153520 0 975
977 0 486445 165450 153560 0 976
978 0 486424 165399 153600 0 977
979 0 486401 165347 153640 0 978
980 0 486381 165288 153680 0 979
981 0 486393 165219 153720 0 980
982 0 486402 165172 153760 0 981
983 0 486413 165108 153800 0 982
984 0 486429 165052 153840 0 983
985 0 486433 164978 153880 0 984
986 0 486436 164909 153920 0 985
987 0 486458 164851 153960 0 986
988 0 486437 164798 154000 0 987
989 0 486422 164759 154040 0 988
990 0 486420 164710 154080 0 989
991 0 486405 164665 154120 0 990
992 0 486398 164624 154160 0 991
993 0 486377 164560 154200 0 992
994 0 486353 164494 154240 0 993
995 0 486341 164445 154280 0 994
996 0 486325 164401 154320 0 995
997 0 486300 164357 154360 0 996
998 0 486284 164313 154400 0 997
999 0 486273 164278 154440 0 998
1000 0 486252 164209 154480 0 999
1001 0 486222 164166 154520 0 1000
1002 0 486194 164109 154560 0 1001
1003 0 486177 164054 154600 0 1002
1004 0 486145 163999 154640 0 1003
1005 0 486118 163955 154680 0 1004
1006 0 486088 163914 154720 0 1005
1007 0 486051 163868 154760 0 1006
1008 0 486025 163839 154800 0 1007
1009 0 485994 163778 154840 0 1008
1010 0 485969 163716 154880 0 1009
1011 0 485941 163668 154920 0 1010
1012 0 485925 163619 154960 0 1011
1013 0 485892 163570 155000 0 1012
1014 0 485862 163521 155040 0 1013
1015 0 485847 163469 155080 0 1014
1016 0 485826 163408 155120 0 1015
1017 0 485811 163361 155160 0 1016
1018 0 485787 163313 155200 0 1017
1019 0 485776 163265 155240 0 1018
1020 0 485756 163211 155280 0 1019
1021 0 485731 163177 155320 0 1020
1022 0 485710 163137 155360 0 1021
1023 0 485680 163121 155400 0 1022
1024 0 485638 163090 155440 0 1023
1025 0 485608 163066 155480 0 1024
1026 0 485591 163026 155520 0 1025
1027 0 485578 162989 155560 0 1026
1028 0 485550 162964 155600 0 1027
1029 0 485523 162928 155640 0 1028
1030 0 485519 162893 155680 0 1029
1031 0 485477 162857 155720 0 1030
1032 0 485436 162776 155760 0 1031
1033 0 485415 162731 155800 0 1032
1034 0 485373 162676 155840 0 1033
1035 0 485334 162611 155880 0 1034
1036 0 485308 162570 155920 0 1035
1037 0 485297 162563 155960 0 1036
1038 0 485268 162514 156000 0 1037
1039 0 485231 162448 156040 0 1038
1040 0 485185 162377 156080 0 1039
1041 0 485159 162311 156120 0 1040
1042 0 485126 162264 156160 0 1041
1043 0 485106 162190 156200 0 1042
1044 0 485081 162114 156240 0 1043
1045 0 485058 162037 156280 0 1044
1046 0 485033 161963 156320 0 1045
1047 0 485009 161918 156360 0 1046
1048 0 484977 161870 156400 0 1047
1049 0 484941 161813 156440 0 1048
1050 0 484918 161781 156480 0 1049
1051 0 484895 161738 156520 0 1050
1052 0 484877 161722 156560 0 1051
1053 0 484856 161702 156600 0 1052
1054 0 484839 161677 156640 0 1053
1055 0 484820 161664 156680 0 1054
1056 0 484801 161656 156720 0 1055
1057 0 484771 161632 156760 0 1056
1058 0 484734 161586 156800 0 1057
1059 0 484697 161549 156840 0 1058
1060 0 484656 161504 156880 0 1059
1061 0 484612 161470 156920 0 1060
1062 0 484573 161386 156960 0 1061
1063 0 484530 161299 157000 0 1062
1064 0 484488 161217 157040 0 1063
1065 0 484445 161128 157080 0 1064
1066 0 484402 161048 157120 0 1065
1067 0 484351 160969 157160 0 1066
1068 0 484336 160966 157200 0 1067
1069 0 484309 160960 157240 0 1068
1070 0 484301 160952 157280 0 1069
1071 0 484265 160946 157320 0 1070
1072 0 484233 160936 157360 0 1071
1073 0 484225 160913 157400 0 1072
1074 0 484196 160887 157440 0 1073
1075 0 484187 160854 157480 0 1074
1076 0 484164 160836 157520 0 1075
1077 0 484144 160799 157560 0 1076
1078 0 484103 160765 157600 0 1077
1079 0 484069 160721 157640 0 1078
1080 0 484042 160717 157680 0 1079
1081 0 483997 160672 157720 0 1080
1082 0 483964 160635 157760 0 1081
1083 0 483926 160634 157800 0 1082
1084 0 483879 160635 157840 0 1083
1085 0 483847 160615 157880 0 1084
1086 0 483809 160592 157920 0 1085
1087 0 483770 160615 157960 0 1086
1088 0 483729 160604 158000 0 1087
1089 0 483672 160507 158040 0 1088
1090 0 483613 160399 158080 0 1089
1091 0 483537 160260 158120 0 1090
1092 0 483483 160303 158160 0 1091
1093 0 483423 160219 158200 0 1092
1094 0 483377 160135 158240 0 1093
1095 0 483356 160123 158280 0 1094
1096 0 483349 160103 158320 0 1095
1097 0 483331 160086 158360 0 1096
1098 0 483319 160070 158400 0 1097
1099 0 483300 160045 158440 0 1098
1100 0 483295 160034 158480 0 1099
1101 0 483269 160003 158520 0 1100
1102 0 483252 159974 158560 0 1101
1103 0 483239 159945 158600 0 1102
1104 0 483221 159926 158640 0 1103
1105 0 483195 159927 158680 0 1104
1106 0 483181 159920 158720 0 1105
1107 0 483165 159927 158760 0 1106
1108 0 483153 159924 158800 0 1107
1109 0 483135 159917 158840 0 1108
1110 0 483112 159930 158880 0 1109
1111 0 483094 159907 158920 0 1110
1112 0 483085 159882 158960 0 1111
1113 0 483060 159867 159000 0 1112
1114 0 483047 159843 159040 0 1113
1115 0 483007 159807 159080 0 1114
1116 0 482970 159782 159120 0 1115
1117 0 482927 159748 159160 0 1116
1118 0 482888 159699 159200 0 1117
1119 0 482849 159657 159240 0 1118
1120 0 482828 159641 159280 0 1119
1121 0 482790 159612 159320 0 1120
1122 0 482768 159576 159360 0 1121
1123 0 482740 159544 159400 0 1122
1124 0 482703 159499 159440 0 1123
1125 0 482675 159488 159480 0 1124
1126 0 482642 159485 159520 0 1125
1127 0 482622 159454 159560 0 1126
1128 0 482603 159415 159600 0 1127
1129 0 482588 159374 159640 0 1128
1130 0 482572 159339 159680 0 1129
1131 0 482545 159313 159720 0 1130
1132 0 482528 159288 159760 0 1131
1133 0 482497 159248 159800 0 1132
1134 0 482465 159202 159840 0 1133
1135 0 482427 159149 159880 0 1134
1136 0 482401 159125 159920 0 1135
1137 0 482365 159099 159960 0 1136
1138 0 482331 159071 160000 0 1137
1139 0 482307 159030 160040 0 1138
1140 0 482276 159005 160080 0 1139
1141 0 482242 158992 160120 0 1140
1142 0 482201 158955 160160 0 1141
1143 0 482175 158927 160200 0 1142
1144 0 482141 158882 160240 0 1143
1145 0 482117 158856 160280 0 1144
1146 0 482092 158818 160320 0 1145
1147 0 482060 158778 160360 0 1146
1148 0 482040 158738 160400 0 1147
1149 0 482003 158708 160440 0 1148
1150 0 481989 158671 160480 0 1149
1151 0 481959 158633 160520 0 1150
1152 0 481945 158604 160560 0 1151
1153 0 481923 158573 160600 0 1152
1154 0 481888 158541 160640 0 1153
1155 0 481847 158505 160680 0 1154
1156 0 481816 158465 160720 0 1155
1157 0 481789 158408 160760 0 1156
1158 0 481765 158364 160800 0 1157
1159 0 481733 158335 160840 0 1158
1160 0 481716 158294 160880 0 1159
1161 0 481686 158266 160920 0 1160
1162 0 481657 158222 160960 0 1161
1163 0 481621 158205 161000 0 1162
1164 0 481585 158171 161040 0 1163
1165 0 481534 158145 161080 0 1164
1166 0 481495 158096 161120 0 1165
1167 0 481460 158059 161160 0 1166
1168 0 481411 158020 161200 0 1167
1169 0 481370 157965 161240 0 1168
1170 0 481338 157915 161280 0 1169
1171 0 481285 157860 161320 0 1170
1172 0 481244 157819 161360 0 1171
1173 0 481191 157781 161400 0 1172
1174 0 481143 157722 161440 0 1173
1175 0 481101 157673 161480 0 1174
1176 0 481047 157643 161520 0 1175
1177 0 481012 157591 161560 0 1176
1178 0 480982 157548 161600 0 1177
1179 0 480951 157521 161640 0 1178
1180 0 480912 157515 161680 0 1179
1181 0 480870 157478 161720 0 1180
1182 0 480821 157471 161760 0 1181
1183 0 480788 157438 161800 0 1182
1184 0 480757 157405 161840 0 1183
1185 0 480715 157366 161880 0 1184
1186 0 480688 157322 161920 0 1185
1187 0 480649 157276 161960 0 1186
1188 0 480610 157235 162000 0 1187
1189 0 480557 157209 162040 0 1188
1190 0 480491 157227 162080 0 1189
1191 0 480429 157189 162120 0 1190
1192 0 480384 157177 162160 0 1191
1193 0 480340 157126 162200 0 1192
1194 0 480317 157088 162240 0 1193
1195 0 480280 157045 162280 0 1194
1196 0 480226 157026 162320 0 1195
1197 0 480190 156995 162360 0 1196
1198 0 480151 156972 162400 0 1197
1199 0 480111 156939 162440 0 1198
1200 0 480073 156908 162480 0 1199
1201 0 480034 156893 162520 0 1200
1202 0 479992 156859 162560 0 1201
1203 0 479945 156836 162600 0 1202
1204 0 479893 156803 162640 0 1203
1205 0 479841 156773 162680 0 1204
1206 0 479785 156707 162720 0 1205
1207 0 479735 156637 162760 0 1206
1208 0 479676 156552 162800 0 1207
1209 0 479634 156527 162840 0 1208
1210 0 479573 156501 162880 0 1209
1211 0 479524 156490 162920 0 1210
1212 0 479490 156460 162960 0 1211
1213 0 479456 156425 163000 0 1212
1214 0 479423 156372 163040 0 1213
1215 0 479406 156336 163080 0 1214
1216 0 479383 156268 163120 0 1215
1217 0 479360 156208 163160 0 1216
1218 0 479323 156179 163200 0 1217
1219 0 479281 156148 163240 0 1218
1220 0 479253 156127 163280 0 1219
1221 0 479196 156109 163320 0 1220
1222 0 479166 156057 163360 0 1221
1223 0 479144 156026 163400 0 1222
1224 0 479114 155986 163440 0 1223
1225 0 479068 155952 163480 0 1224
1226 0 479042 155934 163520 0 1225
1227 0 478984 155862 163560 0 1226
1228 0 478923 155808 163600 0 1227
1229 0 478875 155730 163640 0 1228
1230 0 478804 155666 163680 0 1229
1231 0 478738 155568 163720 0 1230
1232 0 478726 155516 163760 0 1231
1233 0 478688 155478 163800 0 1232
1234 0 478654 155439 163840 0 1233
1235 0 478618 155398 163880 0 1234
1236 0 478575 155345 163920 0 1235
1237 0 478534 155290 163960 0 1236
1238 0 478487 155234 164000 0 1237
1239 0 478438 155190 164040 0 1238
1240 0 478374 155136 164080 0 1239
1241 0 478313 155096 164120 0 1240
1242 0 478263 155059 164160 0 1241
1243 0 478199 155046 164200 0 1242
1244 0 478145 155031 164240 0 1243
1245 0 478086 154998 164280 0 1244
1246 0 478027 154957 164320 0 1245
1247 0 477976 154908 164360 0 1246
1248 0 477918 154870 164400 0 1247
1249 0 477879 154828 164440 0 1248
1250 0 477862 154787 164480 0 1249
1251 0 477811 154775 164520 0 1250
1252 0 477791 154736 164560 0 1251
1253 0 477769 154684 164600 0 1252
1254 0 477729 154659 164640 0 1253
1255 0 477712 154615 164680 0 1254
1256 0 477685 154577 164720 0 1255
1257 0 477649 154551 164760 0 1256
1258 0 477633 154517 164800 0 1257
1259 0 477612 154480 164840 0 1258
1260 0 477579 154458 164880 0 1259
1261 0 477548 154423 164920 0 1260
1262 0 477537 154418 164960 0 1261
1263 0 477517 154387 165000 0 1262
1264 0 477508 154369 165040 0 1263
1265 0 477471 154312 165080 0 1264
1266 0 477429 154247 165120 0 1265
1267 0 477386 154180 165160 0 1266
1268 0 477352 154117 165200 0 1267
1269 0 477307 154071 165240 0 1268
1270 0 477271 154027 165280 0 1269
1271 0 477226 153990 165320 0 1270
1272 0 477186 153950 165360 0 1271
1273 0 477128 153922 165400 0 1272
1274 0 477070 153905 165440 0 1273
1275 0 477020 153869 165480 0 1274
1276 0 476966 153849 165520 0 1275
1277 0 476903 153828 165560 0 1276
1278 0 476879 153784 165600 0 1277
1279 0 476796 153794 165640 0 1278
1280 0 476761 153766 165680 0 1279
1281 0 476715 153715 165720 0 1280
1282 0 476708 153653 165760 0 1281
1283 0 476685 153587 165800 0 1282
1284 0 476648 153517 165840 0 1283
1285 0 476632 153455 165880 0 1284
1286 0 476572 153390 165920 0 1285
1287 0 476529 153372 165960 0 1286
1288 0 476480 153321 166000 0 1287
1289 0 476431 153274 166040 0 1288
1290 0 476392 153279 166080 0 1289
1291 0 476348 153243 166120 0 1290
1292 0 476302 153235 166160 0 1291
1293 0 476262 153199 166200 0 1292
1294 0 476236 153168 166240 0 1293
1295 0 476232 153100 166280 0 1294
1296 0 476213 153026 166320 0 1295
1297 0 476192 152981 166360 0 1296
1298 0 476165 152940 166400 0 1297
1299 0 476145 152895 166440 0 1298
1300 0 476133 152836 166480 0 1299
1301 0 476113 152782 166520 0 1300
1302 0 476105 152731 166560 0 1301
1303 0 476072 152642 166600 0 1302
1304 0 476071 152593 166640 0 1303
1305 0 476035 152559 166680 0 1304
1306 0 476005 152505 166720 0 1305
1307 0 475973 152465 166760 0 1306
1308 0 475948 152400 166800 0 1307
1309 0 475913 152359 166840 0 1308
1310 0 475875 152333 166880 0 1309
1311 0 475842 152313 166920 0 1310
1312 0 475796 152283 166960 0 1311
1313 0 475762 152252 167000 0 1312
1314 0 475730 152189 167040 0 1313
1315 0 475684 152152 167080 0 1314
1316 0 475642 152101 167120 0 1315
1317 0 475604 152041 167160 0 1316
1318 0 475562 152007 167200 0 1317
1319 0 475539 151957 167240 0 1318
1320 0 475518 151903 167280 0 1319
1321 0 475498 151866 167320 0 1320
1322 0 475464 151837 167360 0 1321
1323 0 475431 151787 167400 0 1322
1324 0 475395 151702 167440 0 1323
1325 0 475357 151629 167480 0 1324
1326 0 475322 151567 167520 0 1325
1327 0 475299 151507 167560 0 1326
1328 0 475268 151454 167600 0 1327
1329 0 475233 151439 167640 0 1328
1330 0 475179 151335 167720 0 1329
1331 0 475161 151291 167760 0 1330
1332 0 475138 151255 167800 0 1331
1333 0 475113 151209 167840 0 1332
1334 0 475081 151144 167880 0 1333
1335 0 475047 151081 167920 0 1334
1336 0 475004 151035 167960 0 1335
1337 0 474985 150994 168000 0 1336
1338 0 474914 150945 168040 0 1337
1339 0 474878 150877 168080 0 1338
1340 0 474840 150817 168120 0 1339
1341 0 474794 150757 168160 0 1340
1342 0 474758 150700 168200 0 1341
1343 0 474724 150638 168240 0 1342
1344 0 474686 150587 168280 0 1343
1345 0 474649 150525 168320 0 1344
1346 0 474608 150475 168360 0 1345
1347 0 474550 150426 168400 0 1346
1348 0 474511 150367 168440 0 1347
1349 0 474455 150328 168480 0 1348
1350 0 474406 150291 168520 0 1349
1351 0 474346 150265 168560 0 1350
1352 0 474296 150230 168600 0 1351
1353 0 474234 150207 168640 0 1352
1354 0 474144 150191 168680 0 1353
1355 0 474081 150151 168720 0 1354
1356 0 473993 150127 168760 0 1355
1357 0 473905 150091 168800 0 1356
1358 0 473844 150067 168840 0 1357
1359 0 473743 150063 168880 0 1358
1360 0 473633 149998 168920 0 1359
1361 0 473509 149935 168960 0 1360
1362 0 473374 149866 169000 0 1361
1363 0 473242 149815 169040 0 1362
1364 0 473117 149767 169080 0 1363
1365 0 473006 149715 169120 0 1364
1366 0 472962 149681 169160 0 1365
1367 0 472912 149651 169200 0 1366
1368 0 472876 149636 169240 0 1367
1369 0 472810 149620 169280 0 1368
1370 0 472757 149601 169320 0 1369
1371 0 472747 149576 169360 0 1370
1372 0 472711 149567 169400 0 1371
1373 0 472712 149557 169440 0 1372
1374 0 472693 149551 169480 0 1373
1375 0 472672 149540 169520 0 1374
1376 0 472646 149540 169560 0 1375
1377 0 472642 149538 169600 0 1376
1378 0 472611 149544 169640 0 1377
1379 0 472593 149545 169680 0 1378
1380 0 472586 149519 169720 0 1379
1381 0 472578 149504 169760 0 1380
1382 0 472552 149503 169800 0 1381
1383 0 472546 149484 169840 0 1382
1384 0 472507 149481 169880 0 1383
1385 0 472488 149464 169920 0 1384
1386 0 472477 149434 169960 0 1385
1387 0 472434 149409 170000 0 1386
1388 0 472443 149386 170040 0 1387
1389 0 472404 149391 170080 0 1388
1390 0 472367 149372 170120 0 1389
1391 0 472355 149350 170160 0 1390
1392 0 472326 149340 170200 0 1391
1393 0 472295 149332 170240 0 1392
1394 0 472264 149292 170280 0 1393
1395 0 472199 149261 170320 0 1394
1396 0 472179 149238 170360 0 1395
1397 0 472156 149212 170400 0 1396
1398 0 472102 149189 170440 0 1397
1399 0 472072 149153 170480 0 1398
1400 0 472027 149128 170520 0 1399
1401 0 471976 149112 170560 0 1400
1402 0 471940 149089 170600 0 1401
1403 0 471882 149070 170640 0 1402
1404 0 471840 149040 170680 0 1403
1405 0 471805 148990 170720 0 1404
1406 0 471753 148959 170760 0 1405
1407 0 471712 148920 170800 0 1406
1408 0 471667 148890 170840 0 1407
1409 0 471594 148872 170880 0 1408
1410 0 471552 148852 170920 0 1409
1411 0 471492 148826 170960 0 1410
1412 0 471426 148787 171000 0 1411
1413 0 471366 148744 171040 0 1412
1414 0 471303 148706 171080 0 1413
1415 0 471241 148666 171120 0 1414
1416 0 471195 148657 171160 0 1415
1417 0 471166 148635 171200 0 1416
1418 0 471097 148636 171240 0 1417
1419 0 471065 148613 171280 0 1418
1420 0 471041 148614 171320 0 1419
1421 0 470996 148611 171360 0 1420
1422 0 470973 148617 171400 0 1421
1423 0 470916 148616 171440 0 1422
1424 0 470859 148605 171480 0 1423
1425 0 470812 148595 171520 0 1424
1426 0 470759 148584 171560 0 1425
1427 0 470703 148568 171600 0 1426
1428 0 470623 148555 171640 0 1427
1429 0 470548 148573 171680 0 1428
1430 0 470455 148569 171720 0 1429
1431 0 470352 148567 171760 0 1430
1432 0 470297 148544 171800 0 1431
1433 0 470224 148517 171840 0 1432
1434 0 470140 148495 171880 0 1433
1435 0 470059 148462 171920 0 1434
1436 0 469998 148442 171960 0 1435
1437 0 469949 148412 172000 0 1436
1438 0 469893 148397 172040 0 1437
1439 0 469860 148375 172080 0 1438
1440 0 469811 148327 172120 0 1439
1441 0 469786 148285 172160 0 1440
1442 0 469713 148260 172200 0 1441
1443 0 469682 148220 172240 0 1442
1444 0 469631 148190 172280 0 1443
1445 0 469585 148139 172320 0 1444
1446 0 469535 148076 172360 0 1445
1447 0 469474 148026 172400 0 1446
1448 0 469422 147974 172440 0 1447
1449 0 469357 147921 172480 0 1448
1450 0 469271 147852 172520 0 1449
1451 0 469178 147789 172560 0 1450
1452 0 469085 147723 172600 0 1451
1453 0 468991 147671 172640 0 1452
1454 0 468921 147598 172680 0 1453
1455 0 468852 147540 172720 0 1454
1456 0 468786 147487 172760 0 1455
1457 0 468719 147417 172800 0 1456
1458 0 468602 147306 172840 0 1457
1459 0 468501 147194 172880 0 1458
1460 0 468386 147117 172920 0 1459
1461 0 468324 147099 172960 0 1460
1462 0 468260 147087 173000 0 1461
1463 0 468208 147067 173040 0 1462
1464 0 468144 147033 173080 0 1463
1465 0 468083 147016 173120 0 1464
1466 0 468043 146981 173160 0 1465
1467 0 467966 146927 173200 0 1466
1468 0 467886 146872 173240 0 1467
1469 0 467834 146798 173280 0 1468
1470 0 467718 146738 173320 0 1469
1471 0 467620 146679 173360 0 1470
1472 0 467539 146625 173400 0 1471
1473 0 467461 146566 173440 0 1472
1474 0 467387 146502 173480 0 1473
1475 0 467339 146428 173520 0 1474
1476 0 467264 146372 173560 0 1475
1477 0 467154 146328 173600 0 1476
1478 0 467055 146298 173640 0 1477
1479 0 467000 146289 173680 0 1478
1480 0 466931 146314 173720 0 1479
1481 0 466839 146239 173760 0 1480
1482 0 466704 146098 173800 0 1481
1483 0 466593 146065 173840 0 1482
1484 0 466381 146011 173880 0 1483
1485 0 466249 145896 173920 0 1484
1486 0 466116 145777 173960 0 1485
1487 0 465976 145656 174000 0 1486
1488 0 465820 145633 174040 0 1487
1489 0 465741 145622 174080 0 1488
1490 0 465628 145569 174160 0 1489
1491 0 465564 145586 174200 0 1490
1492 0 465491 145610 174240 0 1491
1493 0 465434 145627 174280 0 1492
1494 0 465374 145614 174320 0 1493
1495 0 465328 145601 174360 0 1494
1496 0 465254 145606 174400 0 1495
1497 0 465218 145590 174440 0 1496
1498 0 465158 145568 174480 0 1497
1499 0 465106 145548 174520 0 1498
1500 0 465034 145546 174560 0 1499
1501 0 464979 145534 174600 0 1500
1502 0 464891 145525 174640 0 1501
1503 0 464800 145505 174680 0 1502
1504 0 464632 145484 174720 0 1503
1505 0 464456 145458 174760 0 1504
1506 0 464259 145421 174800 0 1505
1507 0 464043 145385 174840 0 1506
1508 0 463910 145352 174880 0 1507
1509 0 463824 145330 174920 0 1508
1510 0 463665 145292 174960 0 1509
1511 0 463523 145230 175000 0 1510
1512 0 463363 145188 175040 0 1511
1513 0 463299 145198 175080 0 1512
1514 0 463201 145213 175120 0 1513
1515 0 463125 145195 175160 0 1514
1516 0 463015 145182 175200 0 1515
1517 0 462915 145173 175240 0 1516
1518 0 462812 145180 175280 0 1517
1519 0 462729 145168 175320 0 1518
1520 0 462630 145170 175360 0 1519
1521 0 462438 145346 175400 0 1520
1522 0 462490 145040 175440 0 1521
1523 0 462430 144983 175480 0 1522
1524 0 462338 144949 175520 0 1523
1525 0 462237 144920 175560 0 1524
1526 0 462124 144886 175600 0 1525
1527 0 462012 144858 175640 0 1526
1528 0 461900 144825 175680 0 1527
1529 0 461777 144806 175720 0 1528
1530 0 461676 144799 175760 0 1529
1531 0 461578 144764 175800 0 1530
1532 0 461472 144752 175840 0 1531
1533 0 461394 144720 175880 0 1532
1534 0 461333 144688 175920 0 1533
1535 0 461285 144645 175960 0 1534
1536 0 461233 144605 176000 0 1535
1537 0 461194 144574 176040 0 1536
1538 0 461154 144565 176080 0 1537
1539 0 461112 144561 176120 0 1538
1540 0 461052 144556 176160 0 1539
1541 0 461002 144536 176200 0 1540
1542 0 460917 144506 176240 0 1541
1543 0 460848 144456 176280 0 1542
1544 0 460769 144403 176320 0 1543
1545 0 460688 144386 176360 0 1544
1546 0 460626 144376 176400 0 1545
1547 0 460530 144347 176440 0 1546
1548 0 460446 144371 176480 0 1547
1549 0 460419 144322 176520 0 1548
1550 0 460325 144323 176560 0 1549
1551 0 460327 144301 176600 0 1550
1552 0 460288 144314 176640 0 1551
1553 0 460431 144152 176680 0 1552
1554 0 460144 144152 176720 0 1553
1555 0 460067 144069 176760 0 1554
1556 0 460054 144080 176800 0 1555
1557 0 460016 144031 176840 0 1556
1558 0 459948 144013 176880 0 1557
1559 0 459907 143975 176920 0 1558
1560 0 459858 143949 176960 0 1559
1561 0 459810 143922 177000 0 1560
1562 0 459757 143904 177040 0 1561
1563 0 459712 143905 177080 0 1562
1564 0 459663 143882 177120 0 1563
1565 0 459626 143848 177160 0 1564
1566 0 459580 143818 177200 0 1565
1567 0 459545 143792 177240 0 1566
1568 0 459509 143748 177280 0 1567
1569 0 459447 143687 177320 0 1568
1570 0 459404 143632 177360 0 1569
1571 0 459349 143585 177400 0 1570
1572 0 459276 143568 177440 0 1571
1573 0 459234 143536 177480 0 1572
1574 0 459182 143499 177520 0 1573
1575 0 459155 143444 177560 0 1574
1576 0 459089 143411 177600 0 1575
1577 0 459059 143321 177640 0 1576
1578 0 459008 143280 177680 0 1577
1579 0 458971 143221 177720 0 1578
1580 0 458955 143129 177760 0 1579
1581 0 458876 143138 177800 0 1580
1582 0 458818 143089 177840 0 1581
1583 0 458737 143089 177880 0 1582
1584 0 458676 143009 177920 0 1583
1585 0 458603 142944 177960 0 1584
1586 0 458538 142890 178000 0 1585
1587 0 458472 142847 178040 0 1586
1588 0 458416 142798 178080 0 1587
1589 0 458388 142756 178120 0 1588
1590 0 458352 142715 178160 0 1589
1591 0 458317 142692 178200 0 1590
1592 0 458249 142570 178240 0 1591
1593 0 458164 142474 178280 0 1592
1594 0 458087 142304 178320 0 1593
1595 0 457921 142263 178360 0 1594
1596 0 457810 142120 178400 0 1595
1597 0 457718 142068 178440 0 1596
1598 0 457618 142025 178480 0 1597
1599 0 457520 141959 178520 0 1598
1600 0 457437 141860 178560 0 1599
1601 0 457352 141776 178600 0 1600
1602 0 457269 141664 178640 0 1601
1603 0 457197 141523 178680 0 1602
1604 0 457125 141392 178720 0 1603
1605 0 457069 141227 178760 0 1604
1606 0 456964 141165 178800 0 1605
1607 0 456884 141097 178840 0 1606
1608 0 456768 141049 178880 0 1607
1609 0 456649 140995 178920 0 1608
1610 5 456384 140898 179000 0 1609
1611 0 456322 140943 179040 0 1610
1612 0 456252 140976 179080 0 1611
1613 0 456187 141005 179120 0 1612
1614 0 456090 140963 179160 0 1613
1615 0 455992 140922 179200 0 1614
1616 0 455882 140899 179240 0 1615
1617 0 455807 140867 179280 0 1616
1618 0 455737 140825 179320 0 1617
1619 0 455665 140792 179360 0 1618
1620 0 455634 140812 179400 0 1619
1621 0 455606 140825 179440 0 1620
1622 0 455571 140862 179480 0 1621
1623 0 455553 140786 179520 0 1622
1624 0 455527 140704 179560 0 1623
1625 0 455507 140633 179600 0 1624
1626 0 455483 140604 179640 0 1625
1627 0 455469 140578 179680 0 1626
1628 0 455437 140558 179720 0 1627
1629 0 455404 140530 179760 0 1628
1630 0 455402 140540 179800 0 1629
1631 0 455321 140538 179840 0 1630
1632 0 455259 140462 179880 0 1631
1633 0 455174 140410 179920 0 1632
1634 0 455104 140343 179960 0 1633
1635 0 455023 140285 180000 0 1634
1636 0 454940 140246 180040 0 1635
1637 0 454787 140088 180080 0 1636
1638 0 454459 140149 180160 0 1637
1639 0 454313 140118 180200 0 1638
1640 0 454234 140100 180240 0 1639
1641 0 454126 140122 180280 0 1640
1642 0 454027 140133 180320 0 1641
1643 0 453923 140141 180360 0 1642
1644 0 453826 140140 180400 0 1643
1645 0 453688 140123 180440 0 1644
1646 0 453607 140129 180480 0 1645
1647 0 453527 140119 180520 0 1646
1648 0 453458 140106 180560 0 1647
1649 0 453376 140107 180600 0 1648
1650 0 453305 140125 180640 0 1649
1651 0 453226 140125 180680 0 1650
1652 0 453073 140064 180720 0 1651
1653 0 452928 139993 180760 0 1652
1654 0 452823 139981 180800 0 1653
1655 0 452737 139953 180840 0 1654
1656 0 452649 139887 180880 0 1655
1657 0 452566 139810 180920 0 1656
1658 0 452474 139741 180960 0 1657
1659 0 452435 139697 181000 0 1658
1660 0 452392 139641 181040 0 1659
1661 0 452299 139555 181080 0 1660
1662 0 452198 139468 181120 0 1661
1663 0 452121 139400 181160 0 1662
1664 0 452065 139298 181200 0 1663
1665 0 451932 139290 181240 0 1664
1666 0 451792 139432 181280 0 1665
1667 0 451771 139486 181320 0 1666
1668 0 451739 139473 181360 0 1667
1669 0 451699 139482 181400 0 1668
1670 0 451634 139488 181440 0 1669
1671 0 451580 139463 181480 0 1670
1672 0 451512 139444 181520 0 1671
1673 0 451445 139427 181560 0 1672
1674 0 451393 139387 181600 0 1673
1675 0 451309 139368 181640 0 1674
1676 0 451245 139339 181680 0 1675
1677 0 451167 139316 181720 0 1676
1678 0 451105 139291 181760 0 1677
1679 0 451009 139265 181800 0 1678
1680 0 450843 139212 181840 0 1679
1681 0 450742 139152 181880 0 1680
1682 0 450638 139098 181920 0 1681
1683 0 450542 139042 181960 0 1682
1684 0 450499 139066 182000 0 1683
1685 0 450294 138855 182040 0 1684
1686 0 450207 138751 182080 0 1685
1687 0 450133 138671 182120 0 1686
1688 0 450047 138602 182160 0 1687
1689 0 449971 138514 182200 0 1688
1690 0 449915 138441 182240 0 1689
1691 0 449873 138365 182280 0 1690
1692 0 449808 138289 182320 0 1691
1693 0 449772 138221 182360 0 1692
1694 0 449731 138146 182400 0 1693
1695 0 449607 138035 182440 0 1694
1696 0 449509 137925 182480 0 1695
1697 0 449402 137826 182520 0 1696
1698 0 449301 137718 182560 0 1697
1699 0 449213 137609 182600 0 1698
1700 0 449123 137526 182640 0 1699
1701 0 449052 137421 182680 0 1700
1702 0 448964 137321 182720 0 1701
1703 0 448925 137248 182760 0 1702
1704 0 448896 137173 182800 0 1703
1705 0 448863 137114 182840 0 1704
1706 0 448824 137038 182880 0 1705
1707 0 448794 137014 182920 0 1706
1708 0 448749 136990 182960 0 1707
1709 0 448688 136966 183000 0 1708
1710 0 448662 136932 183040 0 1709
1711 0 448584 136913 183080 0 1710
1712 0 448502 136904 183120 0 1711
1713 0 448408 136900 183160 0 1712
1714 0 448330 136901 183200 0 1713
1715 0 448161 136891 183240 0 1714
1716 0 448014 136888 183280 0 1715
1717 0 447816 136892 183320 0 1716
1718 0 447698 136866 183360 0 1717
1719 0 447587 136841 183400 0 1718
1720 0 447478 136815 183440 0 1719
1721 0 447365 136770 183480 0 1720
1722 0 447272 136723 183520 0 1721
1723 0 447151 136697 183560 0 1722
1724 0 447048 136672 183600 0 1723
1725 0 446956 136661 183640 0 1724
1726 0 446847 136670 183680 0 1725
1727 0 446682 136635 183720 0 1726
1728 0 446536 136581 183760 0 1727
1729 0 446458 136559 183800 0 1728
1730 0 446372 136552 183840 0 1729
1731 0 446273 136550 183880 0 1730
1732 0 446211 136571 183920 0 1731
1733 0 446133 136605 183960 0 1732
1734 0 446099 136659 184000 0 1733
1735 0 446051 136734 184040 0 1734
1736 0 446013 136761 184080 0 1735
1737 0 445996 136787 184120 0 1736
1738 0 445881 136702 184160 0 1737
1739 0 445728 136477 184200 0 1738
1740 0 445571 136284 184240 0 1739
1741 0 445298 136151 184280 0 1740
1742 0 445047 136168 184320 0 1741
1743 0 444784 136231 184360 0 1742
1744 5 444584 136264 184400 0 1743
1745 0 444506 136287 184440 0 1744
1746 0 444405 136312 184480 0 1745
1747 0 444332 136329 184520 0 1746
1748 0 444254 136359 184560 0 1747
1749 0 444201 136381 184600 0 1748
1750 0 444135 136399 184640 0 1749
1751 0 444098 136420 184680 0 1750
1752 0 444061 136447 184720 0 1751
1753 0 444073 136458 184760 0 1752
1754 0 444026 136480 184800 0 1753
1755 0 444023 136495 184840 0 1754
1756 0 443986 136521 184880 0 1755
1757 0 443960 136540 184920 0 1756
1758 0 443904 136576 184960 0 1757
1759 0 443874 136575 185000 0 1758
1760 0 443830 136609 185040 0 1759
1761 0 443791 136651 185080 0 1760
1762 0 443769 136688 185120 0 1761
1763 0 443746 136709 185160 0 1762
1764 0 443704 136721 185200 0 1763
1765 0 443694 136735 185240 0 1764
1766 0 443605 136790 185280 0 1765
1767 0 443583 136801 185320 0 1766
1768 0 443553 136818 185360 0 1767
1769 0 443505 136856 185400 0 1768
1770 0 443467 136891 185440 0 1769
1771 0 443417 136924 185480 0 1770
1772 0 443362 136973 185520 0 1771
1773 0 443313 137006 185560 0 1772
1774 0 443287 137051 185600 0 1773
1775 0 443242 137098 185640 0 1774
1776 0 443198 137123 185680 0 1775
1777 0 443140 137151 185720 0 1776
1778 0 443083 137186 185760 0 1777
1779 0 443035 137245 185800 0 1778
1780 0 442986 137280 185840 0 1779
1781 0 442939 137318 185880 0 1780
1782 0 442900 137356 185920 0 1781
1783 0 442856 137379 185960 0 1782
1784 0 442848 137413 186000 0 1783
1785 0 442778 137422 186080 0 1784
1786 0 442700 137456 186120 0 1785
1787 0 442655 137475 186160 0 1786
1788 0 442604 137494 186200 0 1787
1789 0 442535 137511 186240 0 1788
1790 0 442489 137526 186280 0 1789
1791 0 442432 137533 186320 0 1790
1792 0 442372 137530 186360 0 1791
1793 0 442308 137536 186400 0 1792
1794 0 442248 137531 186440 0 1793
1795 0 442210 137524 186480 0 1794
1796 0 442185 137505 186520 0 1795
1797 0 442133 137511 186560 0 1796
1798 0 442045 137455 186600 0 1797
1799 0 441964 137398 186640 0 1798
1800 0 441877 137335 186680 0 1799
1801 0 441780 137322 186720 0 1800
1802 0 441698 137307 186760 0 1801
1803 0 441598 137291 186800 0 1802
1804 0 441530 137287 186840 0 1803
1805 0 441424 137295 186880 0 1804
1806 0 441319 137269 186920 0 1805
1807 0 441215 137253 186960 0 1806
1808 0 441117 137224 187000 0 1807
1809 0 441008 137138 187040 0 1808
1810 0 440918 137056 187080 0 1809
1811 0 440836 136964 187120 0 1810
1812 0 440797 136975 187160 0 1811
1813 0 440755 136978 187200 0 1812
1814 0 440710 136986 187240 0 1813
1815 0 440663 136975 187280 0 1814
1816 0 440618 136964 187320 0 1815
1817 0 440572 136955 187360 0 1816
1818 0 440523 136949 187400 0 1817
1819 0 440469 136953 187440 0 1818
1820 0 440423 136972 187480 0 1819
1821 0 440367 136964 187520 0 1820
1822 0 440316 136993 187560 0 1821
1823 0 440229 137005 187600 0 1822
1824 0 440061 137035 187640 0 1823
1825 0 439902 137058 187680 0 1824
1826 0 439725 137099 187720 0 1825
1827 0 439614 137102 187760 0 1826
1828 0 439498 137106 187800 0 1827
1829 0 439377 137118 187840 0 1828
1830 0 439296 137123 187880 0 1829
1831 0 439203 137140 187920 0 1830
1832 0 439135 137128 187960 0 1831
1833 0 438913 137128 188000 0 1832
1834 0 438675 137123 188040 0 1833
1835 0 438440 137124 188080 0 1834
1836 0 438289 137116 188120 0 1835
1837 0 438144 137096 188160 0 1836
1838 0 437966 137095 188200 0 1837
1839 0 437844 137085 188240 0 1838
1840 0 437695 137072 188280 0 1839
1841 0 437600 137079 188320 0 1840
1842 0 437501 137111 188360 0 1841
1843 0 437399 137136 188400 0 1842
1844 0 437214 137103 188440 0 1843
1845 0 437021 137083 188480 0 1844
1846 0 436700 136912 188520 0 1845
1847 0 436381 136745 188560 0 1846
1848 0 436253 136689 188600 0 1847
1849 0 436126 136632 188640 0 1848
1850 0 436012 136599 188680 0 1849
1851 0 435902 136569 188720 0 1850
1852 0 435670 136511 188760 0 1851
1853 0 435441 136451 188800 0 1852
1854 0 435217 136377 188840 0 1853
1855 0 434774 136140 188880 0 1854
1856 0 434319 135918 188920 0 1855
1857 0 433881 135680 188960 0 1856
1858 0 433438 135440 189000 0 1857
1859 5 432987 135221 189040 0 1858
1860 0 433449 135561 189080 0 1859
1861 0 433911 135890 189120 0 1860
1862 0 434357 136217 189160 0 1861
1863 0 434445 136287 189200 0 1862
1864 0 434540 136352 189240 0 1863
1865 0 434624 136431 189280 0 1864
1866 0 434653 136491 189320 0 1865
1867 0 434667 136561 189360 0 1866
1868 0 434699 136621 189400 0 1867
1869 0 434766 136657 189440 0 1868
1870 0 435102 136744 189480 0 1869
1871 0 435247 136814 189520 0 1870
1872 0 435275 136874 189560 0 1871
1873 0 435308 136926 189600 0 1872
1874 0 435318 136988 189640 0 1873
1875 0 435329 137036 189680 0 1874
1876 0 435315 137084 189720 0 1875
1877 0 435295 137124 189760 0 1876
1878 0 435271 137149 189800 0 1877
1879 0 435266 137188 189840 0 1878
1880 0 435229 137221 189880 0 1879
1881 0 435209 137248 189920 0 1880
1882 0 435193 137275 189960 0 1881
1883 0 435193 137300 190000 0 1882
1884 0 435186 137323 190040 0 1883
1885 0 435176 137347 190080 0 1884
1886 0 435175 137353 190120 0 1885
1887 0 435162 137359 190160 0 1886
1888 0 435157 137366 190200 0 1887
1889 0 435158 137376 190240 0 1888
1890 0 435148 137392 190280 0 1889
1891 0 435171 137390 190320 0 1890
1892 0 435155 137405 190360 0 1891
1893 0 435153 137446 190400 0 1892
1894 0 435148 137470 190440 0 1893
1895 0 435154 137515 190480 0 1894
1896 0 435154 137549 190520 0 1895
1897 0 435156 137582 190560 0 1896
1898 0 435168 137621 190600 0 1897
1899 0 435179 137669 190640 0 1898
1900 0 435191 137693 190680 0 1899
1901 0 435207 137715 190720 0 1900
1902 0 435220 137746 190760 0 1901
1903 0 435219 137783 190800 0 1902
1904 0 435235 137821 190840 0 1903
1905 0 435241 137863 190880 0 1904
1906 0 435300 137918 190920 0 1905
1907 0 435351 137985 190960 0 1906
1908 0 435401 138053 191000 0 1907
1909 0 435440 138095 191040 0 1908
1910 0 435473 138139 191080 0 1909
1911 0 435453 138185 191120 0 1910
1912 0 435436 138226 191160 0 1911
1913 0 435395 138308 191200 0 1912
1914 0 435367 138388 191240 0 1913
1915 0 435362 138415 191280 0 1914
1916 0 435352 138441 191320 0 1915
1917 0 435361 138468 191360 0 1916
1918 0 435352 138503 191400 0 1917
1919 0 435356 138525 191440 0 1918
1920 0 435352 138543 191480 0 1919
1921 0 435348 138558 191520 0 1920
1922 0 435355 138576 191560 0 1921
1923 0 435330 138609 191600 0 1922
1924 0 435344 138630 191640 0 1923
1925 0 435358 138646 191680 0 1924
1926 0 435407 138655 191720 0 1925
1927 0 435462 138664 191760 0 1926
1928 0 435570 138651 191800 0 1927
1929 0 435670 138640 191840 0 1928
1930 0 435713 138667 191880 0 1929
1931 0 435737 138700 191920 0 1930
1932 0 435763 138725 191960 0 1931
1933 0 435763 138760 192000 0 1932
1934 0 435754 138791 192040 0 1933
1935 0 435743 138821 192080 0 1934
1936 0 435730 138858 192120 0 1935
1937 0 435716 138888 192160 0 1936
1938 0 435696 138918 192200 0 1937
1939 0 435674 138942 192240 0 1938
1940 0 435633 138981 192280 0 1939
1941 0 435593 139025 192320 0 1940
1942 0 435562 139069 192360 0 1941
1943 0 435538 139100 192400 0 1942
1944 0 435529 139145 192440 0 1943
1945 0 435504 139180 192480 0 1944
1946 0 435496 139221 192520 0 1945
1947 0 435419 139306 192560 0 1946
1948 0 435358 139398 192600 0 1947
1949 0 435323 139440 192640 0 1948
1950 0 435307 139494 192680 0 1949
1951 0 435277 139537 192720 0 1950
1952 0 435252 139572 192760 0 1951
1953 0 435246 139631 192800 0 1952
1954 0 435158 139782 192840 0 1953
1955 0 435096 139966 192880 0 1954
1956 0 435029 140138 192920 0 1955
1957 0 435000 140195 192960 0 1956
1958 0 434989 140279 193000 0 1957
1959 0 434959 140350 193040 0 1958
1960 0 434954 140368 193080 0 1959
1961 0 434941 140386 193120 0 1960
1962 0 434933 140412 193160 0 1961
1963 0 434899 140440 193200 0 1962
1964 0 434859 140468 193240 0 1963
1965 0 434829 140521 193280 0 1964
1966 0 434796 140543 193320 0 1965
1967 0 434758 140587 193360 0 1966
1968 0 434738 140643 193400 0 1967
1969 0 434712 140686 193440 0 1968
1970 0 434693 140729 193480 0 1969
1971 0 434678 140774 193520 0 1970
1972 0 434660 140818 193560 0 1971
1973 0 434639 140854 193600 0 1972
1974 0 434621 140901 193640 0 1973
1975 0 434600 140933 193680 0 1974
1976 0 434577 140969 193720 0 1975
1977 0 434569 141032 193760 0 1976
1978 0 434532 141068 193800 0 1977
1979 0 434510 141119 193840 0 1978
1980 0 434509 141161 193880 0 1979
1981 0 434502 141184 193920 0 1980
1982 0 434494 141196 193960 0 1981
1983 0 434490 141220 194000 0 1982
1984 0 434484 141220 194040 0 1983
1985 0 434463 141238 194080 0 1984
1986 0 434457 141272 194120 0 1985
1987 0 434454 141289 194160 0 1986
1988 0 434442 141369 194200 0 1987
1989 0 434436 141444 194240 0 1988
1990 0 434425 141524 194280 0 1989
1991 0 434409 141552 194320 0 1990
1992 0 434378 141586 194360 0 1991
1993 0 434354 141625 194400 0 1992
1994 0 434332 141648 194440 0 1993
1995 0 434311 141671 194480 0 1994
1996 0 434292 141690 194520 0 1995
1997 0 434281 141721 194560 0 1996
1998 0 434268 141759 194600 0 1997
1999 0 434262 141799 194640 0 1998
2000 0 434236 141857 194680 0 1999
2001 0 434205 141899 194720 0 2000
2002 0 434167 141964 194760 0 2001
2003 0 434140 142030 194800 0 2002
2004 0 434117 142108 194840 0 2003
2005 0 434086 142154 194880 0 2004
2006 0 434069 142193 194920 0 2005
2007 0 434060 142230 194960 0 2006
2008 0 434060 142281 195000 0 2007
2009 0 434039 142346 195040 0 2008
2010 0 434027 142404 195080 0 2009
2011 0 434026 142463 195120 0 2010
2012 0 434014 142505 195160 0 2011
2013 0 433994 142552 195200 0 2012
2014 0 433982 142620 195240 0 2013
2015 0 433972 142671 195280 0 2014
2016 0 433963 142728 195320 0 2015
2017 0 433954 142814 195360 0 2016
2018 0 433934 142897 195400 0 2017
2019 0 433913 142944 195440 0 2018
2020 0 433889 142977 195480 0 2019
2021 0 433882 143004 195520 0 2020
2022 0 433878 143020 195560 0 2021
2023 0 433863 143057 195600 0 2022
2024 0 433847 143087 195640 0 2023
2025 0 433843 143125 195680 0 2024
2026 0 433845 143174 195720 0 2025
2027 0 433836 143219 195760 0 2026
2028 0 433830 143269 195800 0 2027
2029 0 433829 143310 195840 0 2028
2030 0 433824 143332 195880 0 2029
2031 0 433795 143362 195920 0 2030
2032 0 433769 143402 195960 0 2031
2033 0 433767 143446 196000 0 2032
2034 0 433760 143479 196040 0 2033
2035 0 433747 143502 196080 0 2034
2036 0 433748 143542 196120 0 2035
2037 0 433742 143581 196160 0 2036
2038 0 433724 143606 196200 0 2037
2039 0 433707 143645 196240 0 2038
2040 0 433694 143681 196280 0 2039
2041 0 433680 143722 196320 0 2040
2042 0 433670 143782 196360 0 2041
2043 0 433673 143825 196400 0 2042
2044 0 433649 143863 196440 0 2043
2045 0 433658 143912 196480 0 2044
2046 0 433644 143934 196520 0 2045
2047 0 433651 143965 196560 0 2046
2048 0 433649 143969 196600 0 2047
2049 0 433649 143992 196640 0 2048
2050 0 433645 144013 196680 0 2049
2051 0 433641 144032 196720 0 2050
2052 0 433643 144056 196760 0 2051
2053 0 433634 144080 196800 0 2052
2054 0 433632 144117 196840 0 2053
2055 0 433636 144153 196880 0 2054
2056 0 433654 144175 196920 0 2055
2057 0 433664 144177 196960 0 2056
2058 0 433673 144200 197000 0 2057
2059 5 433691 144238 197040 0 2058
2060 0 433675 144278 197080 0 2059
2061 0 433660 144328 197120 0 2060
2062 0 433685 144364 197160 0 2061
2063 0 433723 144407 197200 0 2062
2064 0 433721 144478 197240 0 2063
2065 0 433734 144541 197280 0 2064
2066 0 433661 144630 197320 0 2065
2067 0 433590 144713 197360 0 2066
2068 0 433600 144734 197400 0 2067
2069 0 433605 144753 197440 0 2068
2070 0 433601 144769 197480 0 2069
2071 0 433617 144790 197520 0 2070
2072 0 433622 144797 197560 0 2071
2073 0 433635 144808 197600 0 2072
2074 0 433641 144839 197640 0 2073
2075 0 433643 144869 197680 0 2074
2076 0 433662 144912 197720 0 2075
2077 0 433675 144945 197760 0 2076
2078 0 433705 145000 197800 0 2077
2079 0 433727 145042 197840 0 2078
2080 0 433738 145086 197880 0 2079
2081 0 433743 145128 197920 0 2080
2082 0 433748 145161 197960 0 2081
2083 0 433756 145204 198000 0 2082
2084 0 433755 145288 198080 0 2083
2085 0 433763 145336 198120 0 2084
2086 0 433753 145400 198160 0 2085
2087 0 433736 145460 198200 0 2086
2088 0 433717 145519 198240 0 2087
2089 0 433667 145564 198280 0 2088
2090 0 433624 145602 198320 0 2089
2091 0 433581 145643 198360 0 2090
2092 0 433570 145712 198400 0 2091
2093 0 433564 145772 198440 0 2092
2094 0 433591 145828 198480 0 2093
2095 0 433621 145887 198520 0 2094
2096 0 433650 145947 198560 0 2095
2097 0 433649 145988 198600 0 2096
2098 0 433654 146022 198640 0 2097
2099 0 433660 146093 198680 0 2098
2100 0 433666 146156 198720 0 2099
2101 0 433675 146223 198760 0 2100
2102 0 433684 146284 198800 0 2101
2103 0 433701 146370 198840 0 2102
2104 0 433701 146440 198880 0 2103
2105 0 433717 146490 198920 0 2104
2106 0 433737 146534 198960 0 2105
2107 0 433749 146588 199000 0 2106
2108 0 433773 146655 199040 0 2107
2109 0 433776 146713 199080 0 2108
2110 0 433786 146767 199120 0 2109
2111 0 433786 146799 199160 0 2110
2112 0 433780 146822 199200 0 2111
2113 0 433808 146845 199240 0 2112
2114 0 433807 146856 199280 0 2113
2115 0 433807 146866 199320 0 2114
2116 0 433816 146909 199360 0 2115
2117 0 433826 146946 199400 0 2116
2118 0 433818 146987 199440 0 2117
2119 0 433805 147022 199480 0 2118
2120 0 433812 147044 199520 0 2119
2121 0 433816 147074 199560 0 2120
2122 0 433833 147145 199600 0 2121
2123 0 433847 147222 199640 0 2122
2124 0 433856 147293 199680 0 2123
2125 0 433899 147361 199720 0 2124
2126 0 433934 147394 199760 0 2125
2127 0 433933 147443 199800 0 2126
2128 0 433944 147476 199840 0 2127
2129 0 433951 147544 199880 0 2128
2130 0 433941 147580 199920 0 2129
2131 0 433948 147622 199960 0 2130
2132 0 433938 147660 200000 0 2131
2133 0 434028 147760 200040 0 2132
2134 0 434118 147824 200080 0 2133
2135 0 434167 147941 200120 0 2134
2136 0 434203 148041 200160 0 2135
2137 0 434244 148144 200200 0 2136
2138 0 434292 148265 200240 0 2137
2139 0 434314 148380 200280 0 2138
2140 0 434328 148470 200320 0 2139
2141 0 434358 148541 200360 0 2140
2142 0 434392 148637 200400 0 2141
2143 5 434363 148723 200480 0 2142
2144 0 434365 148831 200520 0 2143
2145 0 434318 148891 200560 0 2144
2146 0 434291 149000 200600 0 2145
2147 0 434254 149092 200640 0 2146
2148 0 434148 149143 200680 0 2147
2149 0 434095 149133 200720 0 2148
2150 0 434053 149158 200760 0 2149
2151 0 434067 149176 200800 0 2150
2152 0 434072 149183 200840 0 2151
2153 0 434054 149172 200880 0 2152
2154 0 433872 149112 200960 0 2153
2155 0 433854 149114 201000 0 2154
2156 0 433881 149040 201040 0 2155
2157 0 433873 149092 201080 0 2156
2158 0 433852 149138 201120 0 2157
2159 0 433859 149166 201160 0 2158
2160 0 433853 149175 201200 0 2159
2161 0 433848 149240 201240 0 2160
2162 0 433838 149269 201280 0 2161
2163 0 433845 149316 201320 0 2162
2164 0 433854 149341 201360 0 2163
2165 0 433877 149390 201400 0 2164
2166 0 433890 149400 201440 0 2165
2167 0 433900 149430 201480 0 2166
2168 0 433907 149446 201520 0 2167
2169 0 433915 149454 201560 0 2168
2170 0 433921 149493 201600 0 2169
2171 0 433924 149529 201640 0 2170
2172 0 433936 149563 201680 0 2171
2173 0 433933 149598 201720 0 2172
2174 0 433933 149639 201760 0 2173
2175 0 433938 149662 201800 0 2174
2176 0 433944 149697 201840 0 2175
2177 0 433895 149756 201880 0 2176
2178 0 433931 149810 201920 0 2177
2179 0 433920 149857 201960 0 2178
2180 0 433916 149908 202000 0 2179
2181 0 433903 149970 202040 0 2180
2182 0 433925 150030 202080 0 2181
2183 0 433927 150090 202120 0 2182
2184 0 433943 150154 202160 0 2183
2185 0 433937 150199 202200 0 2184
2186 0 433938 150236 202240 0 2185
2187 0 433946 150284 202280 0 2186
2188 0 433921 150338 202320 0 2187
2189 0 433925 150399 202360 0 2188
2190 0 433920 150428 202400 0 2189
2191 0 433910 150466 202440 0 2190
2192 0 433896 150486 202480 0 2191
2193 0 433916 150553 202520 0 2192
2194 0 433904 150593 202560 0 2193
2195 0 433917 150641 202600 0 2194
2196 0 433918 150685 202640 0 2195
2197 0 433927 150723 202680 0 2196
2198 0 433935 150775 202720 0 2197
2199 0 433926 150784 202760 0 2198
2200 0 433926 150800 202800 0 2199
2201 0 433907 150823 202840 0 2200
2202 0 433904 150867 202880 0 2201
2203 0 433904 150934 202920 0 2202
2204 0 433893 150990 202960 0 2203
2205 0 433895 151034 203000 0 2204
2206 0 433893 151081 203040 0 2205
2207 0 433872 151100 203080 0 2206
2208 0 433851 151132 203120 0 2207
2209 0 433841 151175 203160 0 2208
2210 0 433841 151224 203200 0 2209
2211 0 433830 151270 203240 0 2210
2212 0 433816 151311 203280 0 2211
2213 0 433741 151339 203320 0 2212
2214 0 433684 151388 203360 0 2213
2215 0 433662 151458 203400 0 2214
2216 0 433636 151524 203440 0 2215
2217 0 433618 151581 203480 0 2216
2218 0 433590 151650 203520 0 2217
2219 0 433563 151732 203560 0 2218
2220 0 433520 151800 203600 0 2219
2221 0 433506 151854 203640 0 2220
2222 0 433494 151890 203680 0 2221
2223 0 433467 151962 203720 0 2222
2224 0 433446 152029 203760 0 2223
2225 0 433492 152185 203800 0 2224
2226 0 433528 152344 203840 0 2225
2227 0 433600 152471 203880 0 2226
2228 5 433689 152588 203920 0 2227
2229 0 433727 152673 203960 0 2228
2230 0 433797 152771 204000 0 2229
2231 0 433797 152820 204040 0 2230
2232 0 433807 152933 204080 0 2231
2233 0 433829 153018 204120 0 2232
2234 0 433857 153092 204160 0 2233
2235 0 433863 153146 204200 0 2234
2236 0 433878 153191 204240 0 2235
2237 0 433930 153252 204280 0 2236
2238 0 434002 153330 204320 0 2237
2239 0 434045 153390 204360 0 2238
2240 0 434090 153452 204400 0 2239
2241 0 434113 153502 204440 0 2240
2242 0 434131 153541 204480 0 2241
2243 0 434138 153578 204520 0 2242
2244 0 434146 153637 204560 0 2243
2245 0 434173 153686 204600 0 2244
2246 0 434183 153731 204640 0 2245
2247 0 434251 153810 204680 0 2246
2248 0 434308 153889 204720 0 2247
2249 0 434373 153977 204760 0 2248
2250 0 434438 154051 204800 0 2249
2251 0 434516 154131 204840 0 2250
2252 0 434527 154154 204880 0 2251
2253 0 434532 154171 204920 0 2252
2254 0 434555 154205 204960 0 2253
2255 0 434575 154230 205000 0 2254
2256 0 434599 154252 205040 0 2255
2257 0 434621 154258 205080 0 2256
2258 0 434656 154281 205120 0 2257
2259 0 434700 154312 205160 0 2258
2260 0 434773 154395 205200 0 2259
2261 0 434926 154702 205200 0 2260
2262 5 435055 155416 205200 0 2261
2263 0 435066 155423 205240 0 2262
2264 0 435069 155419 205280 0 2263
2265 0 435096 155416 205320 0 2264
2266 0 435148 155465 205360 0 2265
2267 0 435203 155545 205400 0 2266
2268 0 435256 155626 205440 0 2267
2269 0 435266 155717 205480 0 2268
2270 0 435272 155800 205520 0 2269
2271 0 435202 155924 205560 0 2270
2272 5 435115 156024 205600 0 2271
2273 0 435023 156134 205640 0 2272
2274 0 435033 156197 205680 0 2273
2275 0 435047 156274 205720 0 2274
2276 0 435056 156327 205760 0 2275
2277 5 435012 156423 205800 0 2276
2278 0 435028 156527 205840 0 2277
2279 0 435023 156535 205880 0 2278
2280 0 435112 156586 205920 0 2279
2281 0 435200 156609 205960 0 2280
2282 0 435241 156590 206000 0 2281
2283 0 435274 156564 206040 0 2282
2284 0 435328 156574 206080 0 2283
2285 0 435368 156600 206120 0 2284
2286 0 435386 156562 206160 0 2285
2287 0 435388 156538 206200 0 2286
2288 5 435390 156519 206240 0 2287
2289 0 435451 156717 206280 0 2288
2290 0 435513 156942 206320 0 2289
2291 5 435511 156972 206360 0 2290
2292 0 435514 156996 206400 0 2291
2293 0 435455 156937 206440 0 2292
2294 0 435400 156901 206480 0 2293
2295 0 435334 157000 206520 0 2294
2296 0 435272 157103 206560 0 2295
2297 0 435302 157468 206600 0 2296
2298 0 435335 157841 206640 0 2297
2299 0 435347 157874 206680 0 2298
2300 0 435416 157909 206720 0 2299
2301 0 435542 158161 206760 0 2300
2302 0 435675 158408 206800 0 2301
2303 0 435761 158587 206840 0 2302
2304 0 435857 158767 206880 0 2303
2305 0 435883 158823 206920 0 2304
2306 0 435905 158860 206960 0 2305
2307 0 435929 158930 207000 0 2306
2308 0 435924 158988 207040 0 2307
2309 0 435914 159038 207080 0 2308
2310 0 435929 159073 207120 0 2309
2311 0 435942 159091 207160 0 2310
2312 0 435955 159166 207200 0 2311
2313 0 435966 159227 207240 0 2312
2314 0 435981 159291 207280 0 2313
2315 0 436018 159337 207320 0 2314
2316 0 436058 159378 207360 0 2315
2317 0 436082 159438 207400 0 2316
2318 0 436092 159489 207440 0 2317
2319 0 436101 159544 207480 0 2318
2320 0 436115 159602 207520 0 2319
2321 0 436120 159646 207560 0 2320
2322 0 436113 159684 207600 0 2321
2323 0 436121 159735 207640 0 2322
2324 0 436117 159812 207680 0 2323
2325 0 436117 159865 207720 0 2324
2326 0 436112 159919 207760 0 2325
2327 0 436024 159969 207800 0 2326
2328 0 435927 160005 207840 0 2327
2329 0 435897 160042 207880 0 2328
2330 0 435852 160059 207920 0 2329
2331 0 435874 160057 207960 0 2330
2332 0 435899 160052 208000 0 2331
2333 0 435969 160014 208040 0 2332
2334 0 436038 159969 208080 0 2333
2335 0 436070 159986 208120 0 2334
2336 0 436106 160017 208160 0 2335
2337 0 436158 160096 208200 0 2336
2338 0 436205 160176 208240 0 2337
2339 0 436233 160222 208280 0 2338
2340 0 436249 160269 208320 0 2339
2341 0 436289 160315 208360 0 2340
2342 0 436321 160377 208400 0 2341
2343 0 436330 160401 208440 0 2342
2344 0 436340 160422 208480 0 2343
2345 0 436344 160460 208520 0 2344
2346 0 436352 160497 208560 0 2345
2347 0 436399 160574 208600 0 2346
2348 0 436444 160660 208640 0 2347
2349 0 436490 160669 208680 0 2348
2350 0 436527 160669 208720 0 2349
2351 6 436532 160681 208760 0 2350
2352 0 458338 245325 57280 230 124
2353 0 458212 245443 57240 230 2352
2354 0 458098 245534 57200 209 2353
2355 0 458024 245631 57160 209 2354
2356 0 457924 245809 57120 235 2355
2357 0 457841 246023 57080 154 2356
2358 0 457772 246163 57040 154 2357
2359 5 457745 246206 57000 154 2358
2360 0 457728 246290 56960 154 2359
2361 0 457623 246682 56920 128 2360
2362 0 457671 246740 56880 128 2361
2363 0 457742 246893 56840 128 2362
2364 0 457699 246955 56800 128 2363
2365 0 457686 246956 56760 128 2364
2366 0 457674 246967 56720 128 2365
2367 0 457670 246977 56680 128 2366
2368 0 457669 246982 56640 128 2367
2369 0 457680 246986 56600 219 2368
2370 0 457625 247065 56560 219 2369
2371 0 457620 247084 56520 219 2370
2372 0 457620 247101 56480 219 2371
2373 0 457621 247114 56440 219 2372
2374 0 457566 247208 56400 240 2373
2375 0 457487 247319 56360 240 2374
2376 0 457515 247333 56320 240 2375
2377 0 457442 247268 56280 240 2376
2378 0 457393 247370 56240 243 2377
2379 0 457389 247372 56200 243 2378
2380 0 457375 247381 56160 243 2379
2381 0 457380 247400 56120 243 2380
2382 0 457367 247426 56080 243 2381
2383 0 457363 247448 56040 243 2382
2384 0 457355 247473 56000 243 2383
2385 0 457348 247491 55960 243 2384
2386 0 457341 247515 55920 243 2385
2387 0 457364 247419 55880 243 2386
2388 0 457357 247441 55840 218 2387
2389 0 457351 247461 55800 218 2388
2390 0 457324 247502 55760 209 2389
2391 0 457312 247532 55720 209 2390
2392 0 457306 247509 55680 209 2391
2393 0 457294 247528 55640 209 2392
2394 0 457286 247468 55600 209 2393
2395 0 457270 247491 55560 209 2394
2396 0 457241 247484 55520 209 2395
2397 0 457216 247509 55480 209 2396
2398 0 457157 247499 55440 230 2397
2399 0 457103 247442 55400 230 2398
2400 0 457090 247466 55360 230 2399
2401 0 457079 247489 55320 230 2400
2402 0 457068 247508 55280 229 2401
2403 0 457040 247497 55240 229 2402
2404 0 457014 247510 55200 229 2403
2405 0 457000 247519 55160 229 2404
2406 0 456892 247469 55120 229 2405
2407 0 456876 247487 55080 229 2406
2408 0 456862 247506 55040 229 2407
2409 0 456850 247434 55000 204 2408
2410 0 456833 247447 54960 204 2409
2411 0 456809 247404 54920 204 2410
2412 0 456797 247394 54880 204 2411
2413 0 456786 247417 54840 268 2412
2414 0 456765 247444 54800 268 2413
2415 0 456736 247488 54760 268 2414
2416 0 456754 247341 54720 268 2415
2417 0 456734 247324 54680 268 2416
2418 0 456714 247092 54640 268 2417
2419 0 456702 247107 54600 268 2418
2420 0 456689 247133 54560 268 2419
2421 0 456676 247145 54520 268 2420
2422 0 456660 247175 54480 268 2421
2423 0 456522 247277 54440 268 2422
2424 0 456491 247309 54400 268 2423
2425 0 456273 247286 54360 302 2424
2426 0 456318 247285 54320 302 2425
2427 0 456231 247325 54280 360 2426
2428 0 456220 247352 54240 360 2427
2429 0 456209 247377 54200 360 2428
2430 0 456196 247405 54160 360 2429
2431 0 456230 247311 54120 360 2430
2432 0 456218 247309 54080 360 2431
2433 0 456205 247340 54040 360 2432
2434 0 456221 247338 54000 360 2433
2435 0 456222 247322 53960 360 2434
2436 0 456235 247293 53920 360 2435
2437 0 456219 247280 53880 360 2436
2438 0 456216 247269 53840 232 2437
2439 0 456201 247282 53800 232 2438
2440 0 456183 247314 53760 232 2439
2441 0 456182 247258 53720 232 2440
2442 0 456167 247193 53680 128 2441
2443 0 456117 246984 53640 128 2442
2444 0 456122 247189 53600 128 2443
2445 0 456142 247013 53560 128 2444
2446 0 456122 247034 53520 128 2445
2447 0 456066 247068 53480 128 2446
2448 0 455826 247146 53440 128 2447
2449 0 456053 247058 53400 128 2448
2450 0 456094 247022 53360 176 2449
2451 0 456090 247023 53320 176 2450
2452 0 456119 247064 53280 176 2451
2453 0 456142 247082 53240 176 2452
2454 0 456146 247054 53200 176 2453
2455 0 456190 247011 53160 202 2454
2456 0 456194 247001 53120 202 2455
2457 0 456208 246997 53080 202 2456
2458 0 456239 246987 53040 202 2457
2459 0 456155 246972 53000 202 2458
2460 0 456276 246857 52960 202 2459
2461 0 456269 246898 52920 202 2460
2462 0 456260 246907 52880 256 2461
2463 0 456404 246854 52840 277 2462
2464 0 456403 246857 52800 277 2463
2465 0 456393 246876 52760 277 2464
2466 0 456373 246869 52720 277 2465
2467 0 456370 246879 52680 277 2466
2468 0 456438 246845 52640 277 2467
2469 0 456489 246811 52600 277 2468
2470 0 456488 246830 52560 277 2469
2471 0 456482 246882 52520 277 2470
2472 0 456484 246886 52480 277 2471
2473 0 456575 246812 52440 209 2472
2474 0 456608 246820 52400 209 2473
2475 0 456665 246817 52360 209 2474
2476 0 456749 246836 52320 209 2475
2477 0 456833 246848 52280 317 2476
2478 0 456863 246856 52240 218 2477
2479 0 456885 246863 52200 218 2478
2480 0 456923 246864 52160 218 2479
2481 0 456987 246869 52120 218 2480
2482 0 457058 246880 52080 218 2481
2483 0 457125 246889 52040 218 2482
2484 0 457142 246902 52000 278 2483
2485 0 457184 246904 51960 278 2484
2486 0 457209 246922 51920 278 2485
2487 0 457238 246937 51880 278 2486
2488 0 457282 246966 51840 278 2487
2489 0 457265 246989 51800 228 2488
2490 0 457263 247052 51760 228 2489
2491 0 457315 246969 51720 228 2490
2492 0 457293 247034 51680 228 2491
2493 0 457395 247067 51640 228 2492
2494 0 457525 247076 51600 228 2493
2495 0 457440 247097 51560 228 2494
2496 0 457460 247090 51520 228 2495
2497 0 457438 247140 51480 219 2496
2498 0 457476 247149 51440 219 2497
2499 0 457572 247147 51400 219 2498
2500 0 457589 247159 51360 221 2499
2501 0 457604 247167 51320 221 2500
2502 0 457598 247196 51280 221 2501
2503 0 457602 247232 51240 221 2502
2504 0 457645 247252 51200 0 2503
2505 0 457674 247264 51160 0 2504
2506 0 457688 247301 51120 0 2505
2507 0 457709 247313 51080 0 2506
2508 0 457787 247346 51040 0 2507
2509 0 457777 247394 51000 0 2508
2510 0 457820 247399 50960 0 2509
2511 0 457758 247447 50920 0 2510
2512 0 457705 247488 50880 0 2511
2513 0 457483 247497 50840 237 2512
2514 0 457512 247515 50800 237 2513
2515 0 457527 247463 50760 237 2514
2516 0 457611 247485 50720 306 2515
2517 0 457651 247474 50680 0 2516
2518 0 457661 247460 50640 270 2517
2519 0 457677 247442 50600 270 2518
2520 0 457596 247393 50560 270 2519
2521 0 457626 247372 50520 270 2520
2522 0 457626 247380 50480 270 2521
2523 0 457617 247379 50440 270 2522
2524 0 457576 247372 50400 270 2523
2525 0 457606 247476 50360 270 2524
2526 0 457644 247457 50320 270 2525
2527 0 457799 247445 50280 0 2526
2528 0 457778 247648 50240 267 2527
2529 0 457706 247610 50200 267 2528
2530 0 457799 247636 50160 267 2529
2531 0 457766 247689 50120 267 2530
2532 0 457779 247699 50080 267 2531
2533 0 457743 247747 50040 306 2532
2534 0 457782 247723 50000 306 2533
2535 0 457948 247546 49960 0 2534
2536 0 457530 248045 49920 306 2535
2537 0 457517 248065 49880 306 2536
2538 0 457557 248074 49800 335 2537
2539 0 457544 248092 49760 335 2538
2540 0 457535 248108 49720 335 2539
2541 0 457559 248106 49680 335 2540
2542 0 457540 248116 49640 335 2541
2543 0 457527 248145 49600 335 2542
2544 0 457534 248174 49560 335 2543
2545 0 457639 248161 49520 317 2544
2546 0 457637 248164 49480 317 2545
2547 5 457681 248138 49440 317 2546
2548 0 457723 248126 49400 317 2547
2549 0 457818 248076 49360 321 2548
2550 0 457802 248091 49320 321 2549
2551 0 457791 248109 49280 321 2550
2552 0 457811 248115 49240 321 2551
2553 0 457893 248074 49200 321 2552
2554 0 457959 248060 49160 310 2553
2555 0 457975 248057 49120 310 2554
2556 0 458003 248053 49080 310 2555
2557 0 458122 248051 49040 353 2556
2558 0 458155 248056 49000 353 2557
2559 0 458190 248065 48960 353 2558
2560 0 458239 248083 48920 353 2559
2561 0 458291 248101 48880 353 2560
2562 0 458322 248124 48840 353 2561
2563 0 458318 248128 48800 353 2562
2564 0 458320 248135 48760 373 2563
2565 0 458366 248120 48720 373 2564
2566 0 458385 248129 48680 373 2565
2567 0 458396 248133 48640 373 2566
2568 0 458460 248145 48600 373 2567
2569 0 458449 248151 48560 373 2568
2570 0 458442 248159 48520 282 2569
2571 0 458439 248165 48480 282 2570
2572 0 458431 248169 48440 282 2571
2573 0 458457 248156 48400 282 2572
2574 0 458560 248156 48360 282 2573
2575 0 458501 248193 48320 282 2574
2576 0 458496 248148 48280 282 2575
2577 0 458506 248147 48240 156 2576
2578 0 458551 248141 48200 205 2577
2579 0 458481 248044 48160 205 2578
2580 0 458458 247947 48120 205 2579
2581 0 458416 247869 48080 205 2580
2582 0 458367 247791 48040 205 2581
2583 0 458317 247739 48000 205 2582
2584 0 458250 247684 47960 205 2583
2585 0 458266 247811 47920 205 2584
2586 0 458318 247919 47880 205 2585
2587 0 458346 247979 47840 205 2586
2588 0 458461 247962 47800 268 2587
2589 0 458447 247950 47760 268 2588
2590 0 457604 248699 47720 32 2589
2591 0 458481 248299 47680 268 2590
2592 0 458542 248322 47640 214 2591
2593 0 458626 248224 47600 214 2592
2594 0 458704 248153 47560 214 2593
2595 0 458811 248110 47520 240 2594
2596 0 458862 248024 47480 240 2595
2597 0 458951 247948 47440 240 2596
2598 0 459036 247870 47400 240 2597
2599 0 459056 247855 47360 200 2598
2600 0 459076 247855 47320 200 2599
2601 0 459092 247868 47280 200 2600
2602 0 459086 247868 47240 200 2601
2603 0 459118 247876 47200 200 2602
2604 0 459127 247893 47160 200 2603
2605 0 459123 247955 47120 200 2604
2606 0 459129 247919 47080 208 2605
2607 0 459164 247907 47040 208 2606
2608 0 459212 247907 47000 208 2607
2609 0 459215 247939 46960 208 2608
2610 0 459359 247982 46920 208 2609
2611 0 459213 248360 46880 295 2610
2612 0 459341 248292 46840 295 2611
2613 0 459267 248362 46800 295 2612
2614 0 459300 248388 46760 256 2613
2615 0 459292 248406 46720 256 2614
2616 0 459225 248517 46680 256 2615
2617 0 459260 248564 46640 297 2616
2618 0 459259 248591 46600 297 2617
2619 0 459266 248584 46560 297 2618
2620 0 459259 248590 46520 297 2619
2621 0 459250 248604 46480 297 2620
2622 0 459242 248604 46440 297 2621
2623 0 459376 248643 46400 297 2622
2624 0 459364 248656 46360 297 2623
2625 0 459400 248712 46320 297 2624
2626 0 459349 248763 46280 256 2625
2627 0 459380 248801 46240 256 2626
2628 0 459332 248846 46200 256 2627
2629 0 459360 248893 46160 264 2628
2630 0 459464 248903 46120 264 2629
2631 0 459433 248929 46080 264 2630
2632 0 459442 248930 46040 264 2631
2633 0 459464 248929 46000 352 2632
2634 0 459508 248892 45960 352 2633
2635 0 459512 248896 45920 352 2634
2636 0 459497 248910 45880 352 2635
2637 0 459438 248986 45840 352 2636
2638 0 459545 248988 45800 352 2637
2639 0 459634 248985 45760 352 2638
2640 0 459645 248974 45720 261 2639
2641 0 459659 248958 45680 261 2640
2642 0 459837 248914 45640 102 2641
2643 0 459879 248868 45600 102 2642
2644 0 459903 248837 45560 102 2643
2645 0 459938 248796 45520 102 2644
2646 0 459963 248765 45480 102 2645
2647 0 459987 248736 45440 102 2646
2648 0 460012 248705 45400 102 2647
2649 0 460025 248686 45360 102 2648
2650 0 459929 248630 45320 102 2649
2651 0 459963 248632 45280 128 2650
2652 0 460120 248636 45240 0 2651
2653 0 460212 248623 45200 0 2652
2654 0 460231 248523 45160 0 2653
2655 0 460234 248612 45120 0 2654
2656 0 460216 248637 45080 327 2655
2657 0 460155 248604 45040 327 2656
2658 0 460223 248550 45000 327 2657
2659 0 460270 248542 44960 327 2658
2660 0 460294 248527 44920 327 2659
2661 0 460294 248529 44880 327 2660
2662 0 460352 248572 44840 292 2661
2663 0 460374 248561 44800 292 2662
2664 0 460389 248539 44760 292 2663
2665 0 460325 248661 44720 292 2664
2666 0 460332 248663 44680 292 2665
2667 0 460363 248631 44640 292 2666
2668 0 460383 248624 44600 292 2667
2669 0 460400 248624 44560 292 2668
2670 0 460406 248617 44520 292 2669
2671 0 460453 248571 44480 335 2670
2672 0 460452 248564 44440 335 2671
2673 0 460460 248577 44400 335 2672
2674 0 460429 248546 44360 335 2673
2675 0 460541 248553 44320 335 2674
2676 0 460542 248555 44280 335 2675
2677 0 460547 248556 44240 335 2676
2678 0 460546 248558 44200 422 2677
2679 0 460546 248552 44160 422 2678
2680 0 460548 248557 44120 422 2679
2681 0 460543 248565 44080 422 2680
2682 0 460562 248558 44040 422 2681
2683 0 460553 248563 44000 422 2682
2684 0 460625 248545 43960 234 2683
2685 5 460946 248355 43920 134 2684
2686 0 460774 248531 43880 234 2685
2687 0 460775 248536 43840 234 2686
2688 0 460778 248540 43800 234 2687
2689 0 460869 248553 43760 234 2688
2690 0 460878 248502 43720 234 2689
2691 0 460883 248506 43680 234 2690
2692 0 460877 248517 43640 266 2691
2693 0 460886 248517 43600 266 2692
2694 0 460887 248523 43560 266 2693
2695 0 460888 248525 43520 266 2694
2696 0 460958 248530 43480 266 2695
2697 0 460982 248519 43440 301 2696
2698 0 460998 248519 43400 301 2697
2699 0 460999 248524 43360 301 2698
2700 0 461032 248530 43320 301 2699
2701 0 461034 248532 43280 301 2700
2702 0 461065 248536 43240 301 2701
2703 0 461075 248532 43200 301 2702
2704 0 461090 248539 43160 301 2703
2705 0 461093 248529 43120 301 2704
2706 0 461103 248545 43080 301 2705
2707 0 461097 248544 43040 253 2706
2708 0 461120 248554 43000 253 2707
2709 0 461122 248546 42960 175 2708
2710 0 461128 248588 42920 175 2709
2711 0 461146 248598 42880 175 2710
2712 0 461234 248650 42840 175 2711
2713 0 461249 248625 42800 175 2712
2714 0 461305 248668 42760 166 2713
2715 0 461365 248681 42720 166 2714
2716 0 461555 248724 42680 275 2715
2717 0 461558 248731 42640 275 2716
2718 0 461562 248735 42600 275 2717
2719 0 461563 248760 42560 275 2718
2720 0 461674 248724 42520 335 2719
2721 0 461679 248748 42480 335 2720
2722 0 461669 248773 42440 335 2721
2723 0 461677 248795 42400 335 2722
2724 0 461690 248806 42360 335 2723
2725 0 461741 248835 42320 296 2724
2726 5 461805 248815 42280 296 2725
2727 0 461743 248960 42120 296 2726
2728 5 462198 248956 41760 0 2727
2729 0 462233 249126 41560 178 2728
2730 0 462198 249145 41400 160 2729
2731 0 462130 249299 41200 166 2730
2732 0 462146 249454 40840 245 2731
2733 0 462171 249551 40480 268 2732
2734 0 462226 249507 40280 277 2733
2735 0 462195 249590 40040 357 2734
2736 0 462179 249533 39920 357 2735
2737 0 462200 249555 39800 322 2736
2738 0 462101 249430 39640 360 2737
2739 0 462007 249463 39440 360 2738
2740 0 461967 249648 39280 360 2739
2741 0 461806 249775 39120 0 2740
2742 0 461821 249840 38760 0 2741
2743 0 462002 249880 38560 277 2742
2744 0 462228 249967 38360 341 2743
2745 0 462584 250188 38120 298 2744
2746 0 462702 250262 38040 284 2745
2747 0 463219 250444 37920 258 2746
2748 0 463523 250481 37800 0 2747
2749 0 463651 250551 37640 0 2748
2750 0 463862 250733 37440 0 2749
2751 0 464603 250862 37280 293 2750
2752 0 465122 250979 37120 256 2751
2753 0 465616 251027 36920 32 2752
2754 0 465628 251123 36760 32 2753
2755 0 465461 251071 36600 0 2754
2756 0 465274 251113 36360 32 2755
2757 0 465400 251471 36200 280 2756
2758 0 465387 251579 36040 229 2757
2759 0 465260 251886 35760 284 2758
2760 0 465258 252291 35360 269 2759
2761 0 465442 252418 35120 256 2760
2762 0 465371 252464 34960 327 2761
2763 0 465409 252696 34840 327 2762
2764 5 465471 252788 34640 326 2763
2765 0 465822 252986 34440 320 2764
2766 0 466295 253130 34240 160 2765
2767 5 466317 253148 34080 160 2766
2768 0 466352 253125 34000 160 2767
2769 0 467471 253472 33720 186 2768
2770 5 467752 253534 33560 226 2769
2771 0 466087 253621 33560 0 2770
2772 0 466017 253679 33480 0 2771
2773 0 465663 253972 33080 32 2772
2774 0 465680 253901 32880 32 2773
2775 0 465528 253692 32720 234 2774
2776 5 465322 253761 32560 302 2775
2777 5 465524 255476 32560 288 2776
2778 0 465493 255857 32440 272 2777
2779 0 465400 255861 32360 272 2778
2780 0 465452 256312 32240 289 2779
2781 5 465878 257177 31760 214 2780
2782 0 465408 256337 31760 256 2781
2783 0 465381 256442 31640 131 2782
2784 0 465245 256495 31480 150 2783
2785 0 465195 256542 31360 150 2784
2786 0 465149 256704 31240 175 2785
2787 0 465135 256897 31080 197 2786
2788 0 465169 256983 30960 197 2787
2789 0 465157 257213 30760 104 2788
2790 0 465171 257342 30640 178 2789
2791 0 465145 257497 30480 181 2790
2792 0 465144 257553 30400 181 2791
2793 0 465279 257788 30160 241 2792
2794 0 465289 257985 30000 241 2793
2795 0 465220 258148 29800 178 2794
2796 0 465171 258326 29680 186 2795
2797 0 465166 258496 29480 186 2796
2798 0 465109 258563 29280 164 2797
2799 0 464930 258651 29080 197 2798
2800 0 464854 259033 28800 175 2799
2801 0 464847 259137 28680 175 2800
2802 0 464774 259194 28480 148 2801
2803 0 464756 259279 28360 192 2802
2804 0 464713 259371 28200 192 2803
2805 0 464775 259529 28000 64 2804
2806 0 464874 259612 27880 134 2805
2807 0 464907 259708 27720 80 2806
2808 0 464960 259806 27560 80 2807
2809 0 464988 260025 27400 120 2808
2810 0 464940 260320 27200 141 2809
2811 0 464924 260508 27040 185 2810
2812 0 464802 261152 26720 107 2811
2813 5 465300 261666 26600 102 2812
2814 0 464533 261190 26600 107 2813
2815 0 464367 261184 26440 98 2814
2816 0 464147 261078 26280 115 2815
2817 0 463894 261110 26040 153 2816
2818 0 463721 261170 25760 32 2817
2819 0 463428 261148 25520 141 2818
2820 0 463353 261096 25400 150 2819
2821 0 463237 261072 25240 150 2820
2822 0 463154 261094 25080 154 2821
2823 0 463028 260921 24960 256 2822
2824 0 462837 260849 24760 295 2823
2825 0 462906 260799 24640 295 2824
2826 0 462847 260744 24480 315 2825
2827 0 462939 260628 24280 274 2826
2828 0 463058 260569 24120 251 2827
2829 0 463308 260321 23960 202 2828
2830 0 463463 260242 23760 202 2829
2831 0 463692 260165 23600 208 2830
2832 0 464011 260045 23360 32 2831
2833 5 464322 259542 23200 230 2832
2834 5 466546 259188 23200 192 2833
2835 0 466913 259258 23360 224 2834
2836 0 466773 259244 23760 0 2835
2837 5 466476 259386 23920 0 2836
2838 0 467108 259236 24040 204 2837
2839 0 467543 259105 24280 196 2838
2840 0 467699 258931 24520 200 2839
2841 0 467807 258803 24720 185 2840
2842 0 467975 258577 24960 178 2841
2843 0 468478 258339 25520 32 2842
2844 0 468928 258496 25680 124 2843
2845 0 469088 258400 25920 128 2844
2846 0 469248 258240 26040 172 2845
2847 0 469472 258080 26080 164 2846
2848 0 469728 257984 26200 115 2847
2849 0 469920 257792 26280 137 2848
2850 0 470080 257632 26440 150 2849
2851 0 470240 257408 26520 86 2850
2852 5 470304 257344 26560 80 2851
2853 0 470464 257184 26680 45 2852
2854 0 470656 256992 26760 40 2853
2855 0 470848 256800 26880 131 2854
2856 0 471072 256672 26920 209 2855
2857 5 471200 256672 26920 209 2856
2858 0 471392 256544 27040 198 2857
2859 0 471648 256512 27040 202 2858
2860 0 471840 256384 27160 228 2859
2861 0 472064 256256 27160 189 2860
2862 0 472288 256256 27040 154 2861
2863 0 472512 256256 26880 120 2862
2864 0 472768 256192 26840 124 2863
2865 0 473024 256096 26840 150 2864
2866 0 473248 255904 26880 163 2865
2867 0 473440 255744 27000 140 2866
2868 0 473568 255552 27120 175 2867
2869 0 473760 255360 27240 139 2868
2870 0 473920 255200 27360 122 2869
2871 0 474048 255040 27520 120 2870
2872 0 474176 254848 27640 154 2871
2873 0 474208 254688 27840 175 2872
2874 0 474336 254560 28040 164 2873
2875 0 474496 254368 28120 137 2874
2876 0 474688 254176 28240 98 2875
2877 0 474848 254048 28440 108 2876
2878 0 475104 254048 28480 64 2877
2879 0 475360 254016 28480 32 2878
2880 0 475584 253888 28480 153 2879
2881 0 475808 253728 28520 104 2880
2882 0 475968 253568 28680 139 2881
2883 5 476160 253408 28600 160 2882
2884 0 476288 253632 28520 210 2883
2885 0 476384 253888 28440 200 2884
2886 0 476640 253952 28440 166 2885
2887 5 476736 253984 28560 164 2886
2888 0 476896 253824 28760 197 2887
2889 5 477024 253696 28840 178 2888
2890 0 477280 253760 28840 137 2889
2891 0 477504 253952 28880 178 2890
2892 0 477760 253952 28960 107 2891
2893 0 478016 253920 29040 71 2892
2894 0 478272 253984 29040 75 2893
2895 0 478464 254144 29000 86 2894
2896 0 478688 254304 29000 60 2895
2897 0 478880 254496 29000 51 2896
2898 0 479040 254688 29080 86 2897
2899 6 479168 254816 29240 102 2898
2900 0 445409 136320 184400 0 1744
2901 0 445779 136926 184400 0 2900
2902 0 445998 137372 184400 0 2901
2903 0 445988 137582 184440 0 2902
2904 0 445990 137673 184480 0 2903
2905 0 446024 137757 184520 0 2904
2906 0 446010 137840 184560 0 2905
2907 0 446028 137905 184600 0 2906
2908 0 446021 137945 184640 0 2907
2909 0 446021 137961 184680 0 2908
2910 0 446010 137959 184720 0 2909
2911 0 446010 137974 184760 0 2910
2912 0 446026 137997 184800 0 2911
2913 0 446056 138029 184840 0 2912
2914 0 446064 138085 184880 0 2913
2915 0 446074 138138 184920 0 2914
2916 0 446084 138170 184960 0 2915
2917 0 446086 138208 185000 0 2916
2918 0 446096 138249 185040 0 2917
2919 0 446104 138286 185080 0 2918
2920 0 446076 138287 185120 0 2919
2921 0 446052 138339 185160 0 2920
2922 0 446041 138369 185200 0 2921
2923 0 446037 138444 185240 0 2922
2924 0 446041 138504 185280 0 2923
2925 0 446071 138568 185320 0 2924
2926 0 446115 138635 185360 0 2925
2927 0 446155 138718 185400 0 2926
2928 0 446171 138781 185440 0 2927
2929 0 446166 138838 185480 0 2928
2930 0 446173 138878 185520 0 2929
2931 0 446166 138916 185560 0 2930
2932 0 446163 138970 185600 0 2931
2933 0 446177 139018 185640 0 2932
2934 0 446185 139049 185680 0 2933
2935 0 446191 139080 185720 0 2934
2936 0 446211 139135 185760 0 2935
2937 0 446229 139213 185800 0 2936
2938 0 446240 139266 185840 0 2937
2939 0 446264 139316 185880 0 2938
2940 0 446261 139372 185920 0 2939
2941 0 446271 139410 185960 0 2940
2942 0 446285 139462 186000 0 2941
2943 0 446278 139513 186080 0 2942
2944 0 446275 139546 186120 0 2943
2945 0 446296 139561 186160 0 2944
2946 0 446306 139583 186200 0 2945
2947 0 446284 139639 186240 0 2946
2948 0 446294 139693 186280 0 2947
2949 0 446287 139732 186320 0 2948
2950 0 446283 139775 186360 0 2949
2951 0 446288 139793 186400 0 2950
2952 0 446279 139807 186440 0 2951
2953 0 446272 139824 186480 0 2952
2954 0 446285 139841 186520 0 2953
2955 0 446285 139860 186560 0 2954
2956 0 446281 139880 186600 0 2955
2957 0 446279 139891 186640 0 2956
2958 0 446274 139889 186680 0 2957
2959 0 446273 139889 186720 0 2958
2960 0 446285 139894 186760 0 2959
2961 0 446290 139897 186800 0 2960
2962 0 446297 139909 186840 0 2961
2963 0 446285 139917 186880 0 2962
2964 0 446275 139927 186920 0 2963
2965 0 446259 139945 186960 0 2964
2966 0 446262 139944 187000 0 2965
2967 0 446258 139939 187040 0 2966
2968 0 446264 139975 187080 0 2967
2969 0 446275 140007 187120 0 2968
2970 0 446288 140068 187160 0 2969
2971 0 446313 140126 187200 0 2970
2972 0 446301 140191 187240 0 2971
2973 0 446299 140252 187280 0 2972
2974 0 446329 140294 187320 0 2973
2975 0 446356 140342 187360 0 2974
2976 0 446345 140393 187400 0 2975
2977 0 446335 140460 187440 0 2976
2978 0 446315 140512 187480 0 2977
2979 0 446301 140556 187520 0 2978
2980 0 446287 140636 187560 0 2979
2981 0 446288 140692 187600 0 2980
2982 0 446282 140739 187640 0 2981
2983 0 446273 140774 187680 0 2982
2984 0 446255 140823 187720 0 2983
2985 0 446265 140838 187760 0 2984
2986 0 446256 140868 187800 0 2985
2987 0 446243 140888 187840 0 2986
2988 0 446228 140932 187880 0 2987
2989 0 446221 140974 187920 0 2988
2990 0 446215 140984 187960 0 2989
2991 0 446213 141009 188000 0 2990
2992 0 446225 141027 188040 0 2991
2993 0 446212 141054 188080 0 2992
2994 0 446211 141083 188120 0 2993
2995 0 446204 141083 188160 0 2994
2996 0 446195 141085 188200 0 2995
2997 0 446189 141112 188240 0 2996
2998 0 446185 141131 188280 0 2997
2999 0 446166 141182 188320 0 2998
3000 0 446178 141213 188360 0 2999
3001 0 446180 141237 188400 0 3000
3002 0 446168 141260 188440 0 3001
3003 0 446161 141296 188480 0 3002
3004 0 446149 141332 188520 0 3003
3005 0 446159 141350 188560 0 3004
3006 0 446139 141397 188600 0 3005
3007 0 446133 141428 188640 0 3006
3008 0 446122 141462 188680 0 3007
3009 0 446108 141506 188720 0 3008
3010 0 446105 141549 188760 0 3009
3011 0 446097 141593 188800 0 3010
3012 0 446083 141631 188840 0 3011
3013 0 446082 141658 188880 0 3012
3014 0 446092 141686 188920 0 3013
3015 0 446096 141710 188960 0 3014
3016 0 446101 141727 189000 0 3015
3017 0 446111 141762 189040 0 3016
3018 0 446112 141805 189080 0 3017
3019 0 446107 141846 189120 0 3018
3020 0 446102 141878 189160 0 3019
3021 0 446101 141900 189200 0 3020
3022 0 446062 141949 189240 0 3021
3023 0 446066 141981 189280 0 3022
3024 0 446058 142006 189320 0 3023
3025 0 446044 142039 189360 0 3024
3026 0 446013 142076 189400 0 3025
3027 0 446004 142112 189440 0 3026
3028 0 445986 142131 189480 0 3027
3029 0 445987 142132 189520 0 3028
3030 0 445971 142161 189560 0 3029
3031 0 445964 142181 189600 0 3030
3032 0 445950 142207 189640 0 3031
3033 0 445934 142217 189680 0 3032
3034 0 445932 142250 189720 0 3033
3035 0 445924 142271 189760 0 3034
3036 0 445919 142287 189800 0 3035
3037 0 445886 142311 189840 0 3036
3038 0 445887 142320 189880 0 3037
3039 0 445867 142342 189920 0 3038
3040 0 445853 142377 189960 0 3039
3041 0 445842 142399 190000 0 3040
3042 0 445825 142424 190040 0 3041
3043 0 445819 142433 190080 0 3042
3044 0 445814 142438 190120 0 3043
3045 0 445806 142444 190160 0 3044
3046 0 445803 142449 190200 0 3045
3047 0 445823 142449 190240 0 3046
3048 0 445810 142469 190280 0 3047
3049 0 445822 142489 190320 0 3048
3050 0 445816 142524 190360 0 3049
3051 0 445806 142543 190400 0 3050
3052 0 445802 142584 190440 0 3051
3053 0 445773 142617 190480 0 3052
3054 0 445763 142648 190520 0 3053
3055 0 445752 142680 190560 0 3054
3056 0 445731 142694 190600 0 3055
3057 0 445706 142718 190640 0 3056
3058 0 445703 142735 190680 0 3057
3059 0 445698 142738 190720 0 3058
3060 0 445692 142740 190760 0 3059
3061 0 445679 142731 190800 0 3060
3062 0 445689 142756 190840 0 3061
3063 0 445698 142764 190880 0 3062
3064 0 445694 142776 190920 0 3063
3065 0 445687 142795 190960 0 3064
3066 0 445679 142805 191000 0 3065
3067 0 445674 142820 191040 0 3066
3068 0 445662 142823 191080 0 3067
3069 0 445646 142832 191120 0 3068
3070 0 445630 142827 191160 0 3069
3071 0 445606 142824 191200 0 3070
3072 0 445614 142832 191240 0 3071
3073 0 445576 142781 191280 0 3072
3074 5 445536 142735 191320 0 3073
3075 0 445503 142674 191360 0 3074
3076 0 445465 142679 191400 0 3075
3077 0 445444 142686 191440 0 3076
3078 0 445433 142664 191480 0 3077
3079 0 445422 142641 191520 0 3078
3080 0 445405 142643 191560 0 3079
3081 0 445389 142642 191600 0 3080
3082 0 445406 142647 191640 0 3081
3083 0 445375 142668 191680 0 3082
3084 0 445341 142710 191720 0 3083
3085 0 445336 142733 191760 0 3084
3086 0 445355 142750 191800 0 3085
3087 0 445339 142781 191840 0 3086
3088 0 445359 142790 191880 0 3087
3089 0 445326 142806 191920 0 3088
3090 0 445320 142809 191960 0 3089
3091 0 445302 142816 192000 0 3090
3092 0 445291 142828 192040 0 3091
3093 0 445265 142838 192080 0 3092
3094 0 445232 142853 192120 0 3093
3095 0 445206 142868 192160 0 3094
3096 0 445154 142913 192200 0 3095
3097 0 445108 142957 192240 0 3096
3098 0 445054 142961 192280 0 3097
3099 0 445011 142976 192320 0 3098
3100 0 444964 142978 192360 0 3099
3101 0 444927 142990 192400 0 3100
3102 0 444904 143003 192440 0 3101
3103 0 444880 143013 192480 0 3102
3104 0 444854 143029 192520 0 3103
3105 0 444826 143058 192560 0 3104
3106 0 444780 143085 192600 0 3105
3107 0 444725 143108 192640 0 3106
3108 0 444692 143128 192680 0 3107
3109 0 444654 143157 192720 0 3108
3110 0 444635 143191 192760 0 3109
3111 0 444619 143227 192800 0 3110
3112 0 444572 143249 192840 0 3111
3113 0 444533 143269 192880 0 3112
3114 0 444520 143284 192920 0 3113
3115 0 444502 143316 192960 0 3114
3116 0 444491 143317 193000 0 3115
3117 0 444476 143317 193040 0 3116
3118 0 444469 143329 193080 0 3117
3119 0 444466 143343 193120 0 3118
3120 0 444456 143336 193160 0 3119
3121 0 444434 143350 193200 0 3120
3122 0 444417 143341 193240 0 3121
3123 0 444399 143338 193280 0 3122
3124 0 444391 143340 193320 0 3123
3125 0 444383 143360 193360 0 3124
3126 0 444375 143382 193400 0 3125
3127 0 444382 143415 193440 0 3126
3128 0 444358 143433 193480 0 3127
3129 0 444340 143464 193520 0 3128
3130 0 444332 143482 193560 0 3129
3131 0 444324 143502 193600 0 3130
3132 0 444323 143517 193640 0 3131
3133 0 444321 143545 193680 0 3132
3134 0 444317 143577 193720 0 3133
3135 0 444326 143608 193760 0 3134
3136 0 444303 143657 193800 0 3135
3137 0 444298 143719 193840 0 3136
3138 0 444312 143772 193880 0 3137
3139 0 444320 143800 193920 0 3138
3140 0 444320 143830 193960 0 3139
3141 0 444334 143861 194000 0 3140
3142 0 444343 143893 194040 0 3141
3143 0 444353 143911 194080 0 3142
3144 0 444417 143952 194120 0 3143
3145 0 444511 144045 194160 0 3144
3146 0 444542 144086 194200 0 3145
3147 0 444550 144143 194240 0 3146
3148 0 444535 144154 194280 0 3147
3149 0 444519 144159 194320 0 3148
3150 0 444512 144181 194360 0 3149
3151 0 444509 144196 194400 0 3150
3152 0 444505 144223 194440 0 3151
3153 0 444514 144259 194480 0 3152
3154 0 444522 144278 194520 0 3153
3155 0 444532 144297 194560 0 3154
3156 0 444543 144280 194600 0 3155
3157 0 444572 144296 194640 0 3156
3158 0 444574 144300 194680 0 3157
3159 0 444581 144315 194720 0 3158
3160 0 444589 144333 194760 0 3159
3161 0 444599 144344 194800 0 3160
3162 0 444601 144366 194840 0 3161
3163 0 444618 144379 194880 0 3162
3164 0 444632 144400 194920 0 3163
3165 0 444652 144414 194960 0 3164
3166 0 444678 144432 195000 0 3165
3167 0 444690 144455 195040 0 3166
3168 0 444698 144494 195080 0 3167
3169 0 444699 144516 195120 0 3168
3170 0 444701 144542 195160 0 3169
3171 0 444710 144568 195200 0 3170
3172 0 444723 144605 195240 0 3171
3173 0 444730 144623 195280 0 3172
3174 0 444742 144664 195320 0 3173
3175 0 444746 144679 195360 0 3174
3176 0 444754 144690 195400 0 3175
3177 0 444776 144762 195440 0 3176
3178 0 444790 144805 195480 0 3177
3179 0 444803 144847 195520 0 3178
3180 0 444833 144881 195560 0 3179
3181 5 444868 144934 195600 0 3180
3182 0 444895 144969 195640 0 3181
3183 0 444936 145009 195680 0 3182
3184 0 444982 145041 195720 0 3183
3185 0 445003 145058 195760 0 3184
3186 0 445043 145097 195800 0 3185
3187 0 445068 145122 195840 0 3186
3188 0 445096 145145 195880 0 3187
3189 5 445113 145153 195920 0 3188
3190 0 445054 145192 195960 0 3189
3191 0 444962 145262 196000 0 3190
3192 0 444876 145341 196040 0 3191
3193 0 444877 145353 196080 0 3192
3194 0 444871 145366 196120 0 3193
3195 0 444876 145379 196160 0 3194
3196 0 445006 145324 196200 0 3195
3197 0 445138 145260 196240 0 3196
3198 0 445174 145259 196280 0 3197
3199 0 445203 145259 196320 0 3198
3200 0 445225 145281 196360 0 3199
3201 0 445238 145284 196400 0 3200
3202 0 445245 145287 196440 0 3201
3203 0 445265 145308 196480 0 3202
3204 0 445277 145314 196520 0 3203
3205 0 445300 145295 196560 0 3204
3206 0 445325 145263 196600 0 3205
3207 0 445335 145273 196640 0 3206
3208 0 445346 145265 196680 0 3207
3209 0 445383 145249 196720 0 3208
3210 0 445426 145232 196760 0 3209
3211 0 445456 145205 196800 0 3210
3212 0 445516 145210 196840 0 3211
3213 0 445580 145213 196880 0 3212
3214 0 445640 145226 196920 0 3213
3215 0 445673 145253 196960 0 3214
3216 0 445703 145273 197000 0 3215
3217 0 445743 145303 197040 0 3216
3218 0 445757 145350 197080 0 3217
3219 0 445774 145402 197120 0 3218
3220 0 445809 145450 197160 0 3219
3221 0 445844 145508 197200 0 3220
3222 0 445888 145544 197240 0 3221
3223 0 445918 145578 197280 0 3222
3224 0 445940 145600 197320 0 3223
3225 0 445964 145618 197360 0 3224
3226 0 446032 145687 197400 0 3225
3227 0 446052 145715 197440 0 3226
3228 0 446057 145716 197480 0 3227
3229 0 446104 145705 197520 0 3228
3230 0 446141 145688 197560 0 3229
3231 0 446267 145625 197600 0 3230
3232 0 446361 145546 197640 0 3231
3233 0 446427 145568 197680 0 3232
3234 0 446508 145580 197720 0 3233
3235 0 446520 145569 197760 0 3234
3236 0 446562 145572 197800 0 3235
3237 0 446566 145572 197840 0 3236
3238 0 446569 145570 197880 0 3237
3239 0 446590 145572 197920 0 3238
3240 0 446601 145569 197960 0 3239
3241 0 446618 145591 198000 0 3240
3242 0 446646 145622 198080 0 3241
3243 0 446630 145651 198120 0 3242
3244 0 446613 145676 198160 0 3243
3245 0 446590 145696 198200 0 3244
3246 0 446554 145718 198240 0 3245
3247 0 446510 145744 198280 0 3246
3248 0 446515 145750 198320 0 3247
3249 0 446519 145769 198360 0 3248
3250 0 446508 145797 198400 0 3249
3251 0 446501 145822 198440 0 3250
3252 0 446491 145844 198480 0 3251
3253 0 446473 145878 198520 0 3252
3254 0 446453 145910 198560 0 3253
3255 0 446438 145932 198600 0 3254
3256 0 446432 145949 198640 0 3255
3257 5 446407 145962 198680 0 3256
3258 0 446383 145974 198720 0 3257
3259 0 446362 145987 198760 0 3258
3260 0 446364 145915 198800 0 3259
3261 0 446371 145844 198840 0 3260
3262 0 446386 145800 198880 0 3261
3263 0 446409 145765 198920 0 3262
3264 0 446429 145752 198960 0 3263
3265 0 446435 145732 199000 0 3264
3266 0 446498 145650 199040 0 3265
3267 0 446591 145626 199080 0 3266
3268 0 446656 145623 199120 0 3267
3269 0 446683 145626 199160 0 3268
3270 6 446723 145633 199200 0 3269
3271 0 432724 135053 189000 0 1859
3272 0 432455 134911 188960 0 3271
3273 0 432178 134763 188920 0 3272
3274 0 431810 134615 188880 0 3273
3275 0 431404 134492 188840 0 3274
3276 0 431233 134426 188800 0 3275
3277 0 431062 134348 188760 0 3276
3278 0 430836 134380 188720 0 3277
3279 0 430594 134419 188680 0 3278
3280 0 430379 134456 188640 0 3279
3281 0 430045 134551 188600 0 3280
3282 0 429728 134630 188560 0 3281
3283 0 429392 134681 188520 0 3282
3284 0 429066 134725 188480 0 3283
3285 0 428731 134769 188440 0 3284
3286 0 428430 134815 188400 0 3285
3287 0 428001 134846 188360 0 3286
3288 0 427575 134881 188320 0 3287
3289 0 427404 134867 188280 0 3288
3290 0 427252 134870 188240 0 3289
3291 0 424904 134919 188240 0 3290
3292 0 424267 134919 188280 0 3291
3293 0 423586 134866 188320 0 3292
3294 0 422877 134846 188360 0 3293
3295 5 422473 134788 188400 0 3294
3296 0 421944 134899 188360 0 3295
3297 0 421644 134972 188320 0 3296
3298 0 421326 135032 188280 0 3297
3299 0 421022 134965 188240 0 3298
3300 0 420697 134892 188200 0 3299
3301 0 420740 134850 188160 0 3300
3302 0 420741 134822 188120 0 3301
3303 0 420644 134834 188080 0 3302
3304 0 420544 134838 188040 0 3303
3305 0 420513 134800 188000 0 3304
3306 0 420477 134765 187960 0 3305
3307 0 420126 134761 187920 0 3306
3308 0 419804 134733 187880 0 3307
3309 0 419470 134699 187840 0 3308
3310 0 419250 134647 187800 0 3309
3311 0 419010 134582 187760 0 3310
3312 0 418839 134482 187720 0 3311
3313 0 418675 134368 187680 0 3312
3314 0 418511 134264 187640 0 3313
3315 0 418450 134213 187600 0 3314
3316 0 418377 134162 187560 0 3315
3317 0 418317 134127 187520 0 3316
3318 0 418181 134142 187480 0 3317
3319 0 418064 134154 187440 0 3318
3320 0 417912 134172 187400 0 3319
3321 0 417872 134209 187360 0 3320
3322 0 417837 134241 187320 0 3321
3323 0 417798 134277 187280 0 3322
3324 0 417696 134277 187240 0 3323
3325 0 417599 134269 187200 0 3324
3326 0 417488 134268 187160 0 3325
3327 0 417383 134271 187120 0 3326
3328 0 417265 134296 187080 0 3327
3329 0 417163 134315 187040 0 3328
3330 0 417117 134289 187000 0 3329
3331 0 417051 134272 186960 0 3330
3332 0 417011 134243 186920 0 3331
3333 0 416728 134299 186880 0 3332
3334 0 416454 134346 186840 0 3333
3335 0 416178 134390 186800 0 3334
3336 0 415705 134396 186760 0 3335
3337 0 415310 134350 186720 0 3336
3338 0 414918 134338 186680 0 3337
3339 0 414622 134318 186640 0 3338
3340 0 414353 134285 186600 0 3339
3341 0 414175 134274 186560 0 3340
3342 0 413965 134276 186520 0 3341
3343 0 413827 134295 186480 0 3342
3344 0 413694 134313 186440 0 3343
3345 0 413560 134337 186400 0 3344
3346 0 413422 134358 186360 0 3345
3347 0 413284 134368 186320 0 3346
3348 0 413150 134371 186280 0 3347
3349 0 413058 134370 186240 0 3348
3350 0 412962 134367 186200 0 3349
3351 0 412867 134362 186160 0 3350
3352 0 412788 134343 186120 0 3351
3353 0 412728 134297 186080 0 3352
3354 0 412624 134296 186000 0 3353
3355 0 412564 134261 185960 0 3354
3356 0 412496 134231 185920 0 3355
3357 0 412521 134134 185880 0 3356
3358 0 412412 134157 185840 0 3357
3359 0 412350 134173 185800 0 3358
3360 0 412293 134169 185760 0 3359
3361 0 412241 134126 185720 0 3360
3362 0 412204 134087 185680 0 3361
3363 0 412126 134062 185640 0 3362
3364 0 412075 134019 185600 0 3363
3365 0 411967 134009 185560 0 3364
3366 0 411917 133969 185520 0 3365
3367 0 411874 133935 185480 0 3366
3368 0 411778 133885 185440 0 3367
3369 0 411712 133848 185400 0 3368
3370 0 411620 133827 185360 0 3369
3371 0 411538 133782 185320 0 3370
3372 0 411458 133727 185280 0 3371
3373 0 411389 133654 185240 0 3372
3374 0 411284 133609 185200 0 3373
3375 0 411174 133578 185160 0 3374
3376 0 411054 133557 185120 0 3375
3377 0 410964 133526 185080 0 3376
3378 0 410869 133510 185040 0 3377
3379 0 410760 133503 185000 0 3378
3380 0 410513 133448 184960 0 3379
3381 0 410109 133377 184920 0 3380
3382 0 409988 133324 184880 0 3381
3383 0 409877 133246 184840 0 3382
3384 0 409775 133157 184800 0 3383
3385 0 409664 133098 184760 0 3384
3386 0 409502 133025 184720 0 3385
3387 0 409345 132948 184680 0 3386
3388 0 409198 132886 184640 0 3387
3389 0 409042 132816 184600 0 3388
3390 0 408866 132690 184560 0 3389
3391 0 408697 132582 184520 0 3390
3392 0 408508 132476 184480 0 3391
3393 0 406696 132001 184480 0 3392
3394 0 406430 131895 184440 0 3393
3395 0 406147 131784 184400 0 3394
3396 0 406017 131728 184360 0 3395
3397 0 405887 131654 184320 0 3396
3398 0 405687 131669 184280 0 3397
3399 0 405510 131645 184240 0 3398
3400 0 405222 131776 184200 0 3399
3401 0 404958 131902 184160 0 3400
3402 0 404857 131871 184120 0 3401
3403 0 404742 131835 184080 0 3402
3404 0 404640 131812 184040 0 3403
3405 0 404555 131745 184000 0 3404
3406 0 404460 131698 183960 0 3405
3407 0 404376 131657 183920 0 3406
3408 0 404203 131616 183880 0 3407
3409 0 404044 131573 183840 0 3408
3410 0 403875 131536 183800 0 3409
3411 0 403718 131493 183760 0 3410
3412 0 403368 131359 183720 0 3411
3413 0 403024 131240 183680 0 3412
3414 0 402660 131140 183640 0 3413
3415 0 402307 131011 183600 0 3414
3416 0 401938 130990 183560 0 3415
3417 0 401526 131006 183520 0 3416
3418 0 401370 131011 183480 0 3417
3419 0 401213 131015 183440 0 3418
3420 0 401049 131036 183400 0 3419
3421 0 400509 131090 183360 0 3420
3422 0 399989 131158 183320 0 3421
3423 0 399297 131023 183280 0 3422
3424 0 398622 130891 183240 0 3423
3425 0 397858 130909 183200 0 3424
3426 5 397107 130932 183160 0 3425
3427 0 396433 130992 183120 0 3426
3428 5 395786 131026 183080 0 3427
3429 5 393806 130919 183080 0 3428
3430 0 393226 130998 183120 0 3429
3431 0 392666 131056 183160 0 3430
3432 5 392041 130983 183200 0 3431
3433 0 391454 130879 183240 0 3432
3434 0 390563 130938 183280 0 3433
3435 0 390020 131022 183320 0 3434
3436 0 389288 131176 183360 0 3435
3437 0 389224 131260 183400 0 3436
3438 0 389181 131327 183440 0 3437
3439 0 389126 131404 183480 0 3438
3440 0 388999 131427 183520 0 3439
3441 0 388898 131452 183560 0 3440
3442 0 388807 131469 183600 0 3441
3443 0 388739 131452 183640 0 3442
3444 0 388718 131484 183680 0 3443
3445 0 388680 131498 183720 0 3444
3446 0 388306 131517 183760 0 3445
3447 0 387876 131474 183800 0 3446
3448 0 387726 131412 183840 0 3447
3449 0 387646 131403 183880 0 3448
3450 0 387574 131403 183920 0 3449
3451 0 387236 131448 183960 0 3450
3452 0 387037 131368 184000 0 3451
3453 0 386684 131285 184040 0 3452
3454 5 386479 131294 184080 0 3453
3455 0 385981 131100 184040 0 3454
3456 0 385482 130868 184000 0 3455
3457 0 385156 130647 183960 0 3456
3458 0 384910 130415 183920 0 3457
3459 0 384628 130209 183880 0 3458
3460 0 384447 130083 183840 0 3459
3461 0 384258 129958 183800 0 3460
3462 0 384024 129831 183760 0 3461
3463 0 383778 129714 183720 0 3462
3464 0 382663 129106 183720 0 3463
3465 0 382410 128762 183680 0 3464
3466 5 382119 128453 183640 0 3465
3467 0 382066 128321 183600 0 3466
3468 0 382038 128174 183560 0 3467
3469 0 381982 128045 183520 0 3468
3470 0 381902 127948 183480 0 3469
3471 0 381844 127851 183440 0 3470
3472 0 381768 127763 183400 0 3471
3473 0 381766 127735 183360 0 3472
3474 0 381792 127711 183320 0 3473
3475 0 381776 127701 183280 0 3474
3476 0 381782 127693 183240 0 3475
3477 0 381791 127689 183200 0 3476
3478 0 381804 127690 183160 0 3477
3479 0 381792 127709 183120 0 3478
3480 0 381800 127709 183080 0 3479
3481 0 381820 127661 183040 0 3480
3482 5 381813 127673 183000 0 3481
3483 0 381841 127688 182960 0 3482
3484 5 381859 127703 182920 0 3483
3485 0 381997 126993 182920 0 3484
3486 0 381966 126822 182880 0 3485
3487 0 382008 126769 182840 0 3486
3488 0 382042 126700 182800 0 3487
3489 0 382076 126632 182760 0 3488
3490 0 382118 126576 182720 0 3489
3491 0 382263 126277 182680 0 3490
3492 0 382286 126049 182640 0 3491
3493 0 382223 125890 182600 0 3492
3494 0 382213 125781 182560 0 3493
3495 0 382202 125681 182520 0 3494
3496 0 382216 125667 182480 0 3495
3497 0 382249 125640 182440 0 3496
3498 0 381802 125527 182440 0 3497
3499 0 381738 125398 182400 0 3498
3500 0 381676 125259 182360 0 3499
3501 0 381642 125085 182320 0 3500
3502 0 381573 124957 182280 0 3501
3503 0 381563 124881 182240 0 3502
3504 0 381530 124812 182200 0 3503
3505 0 381530 124731 182160 0 3504
3506 0 381521 124695 182120 0 3505
3507 0 381757 124653 182080 0 3506
3508 0 381733 124795 182040 0 3507
3509 0 381450 124199 182000 0 3508
3510 0 381461 124227 181960 0 3509
3511 0 381410 124112 181920 0 3510
3512 0 381466 124142 181880 0 3511
3513 0 381454 124103 181840 0 3512
3514 0 381440 124070 181800 0 3513
3515 0 381398 123989 181760 0 3514
3516 0 381411 124028 181720 0 3515
3517 0 381385 123980 181680 0 3516
3518 0 381392 123956 181640 0 3517
3519 0 381408 123938 181600 0 3518
3520 0 381394 123922 181560 0 3519
3521 0 381391 123912 181520 0 3520
3522 0 381366 123909 181480 0 3521
3523 0 381112 123419 181440 0 3522
3524 0 381376 123876 181400 0 3523
3525 0 381380 123858 181360 0 3524
3526 0 381387 123848 181320 0 3525
3527 5 381077 123484 181200 0 3526
3528 0 380974 123359 181160 0 3527
3529 0 381185 123208 181000 0 3528
3530 0 381340 123098 180880 0 3529
3531 0 381347 122995 180720 0 3530
3532 5 381385 122774 180520 0 3531
3533 0 381432 122350 180320 0 3532
3534 0 381467 122326 180160 0 3533
3535 0 381481 122098 180000 0 3534
3536 0 381420 121983 179880 0 3535
3537 0 381440 121848 179680 0 3536
3538 0 381413 121788 179480 0 3537
3539 0 381278 121483 179320 0 3538
3540 0 381317 121403 179160 0 3539
3541 0 381333 120999 179000 0 3540
3542 0 381179 120423 178760 0 3541
3543 0 381161 120239 178560 0 3542
3544 0 381160 120327 178400 0 3543
3545 0 381166 120244 178200 0 3544
3546 0 381134 120087 178080 0 3545
3547 0 381102 120171 177920 0 3546
3548 0 380824 120226 177760 0 3547
3549 0 380808 120112 177600 0 3548
3550 0 380762 120078 177440 0 3549
3551 0 380677 120042 177200 0 3550
3552 0 380530 119991 177120 0 3551
3553 0 380305 119883 177000 0 3552
3554 0 380191 119875 176920 0 3553
3555 0 380071 119847 176840 0 3554
3556 0 380315 119678 176640 0 3555
3557 0 380325 119706 176440 0 3556
3558 0 380412 119776 176200 0 3557
3559 5 380457 119667 176160 0 3558
3560 0 380041 119099 176160 0 3559
3561 0 379899 119056 176000 0 3560
3562 0 379945 118798 175800 0 3561
3563 0 379731 118642 175680 0 3562
3564 0 379448 118688 175520 0 3563
3565 0 379496 118636 175360 0 3564
3566 0 379472 118518 175160 0 3565
3567 5 379397 118383 175080 0 3566
3568 0 379283 118172 174960 0 3567
3569 5 379095 117946 174880 0 3568
3570 0 378907 117722 174800 0 3569
3571 5 378318 116806 174600 0 3570
3572 0 378387 116765 174320 0 3571
3573 0 378411 116737 174200 0 3572
3574 0 378347 116682 174160 0 3573
3575 0 378020 116401 173960 0 3574
3576 0 377955 116343 173920 0 3575
3577 0 377558 116030 173760 0 3576
3578 0 377446 115947 173720 0 3577
3579 5 378192 116423 173480 0 3578
3580 0 377362 115964 173480 0 3579
3581 0 376713 115515 173480 0 3580
3582 5 375645 115438 173480 0 3581
3583 0 375565 115502 173360 0 3582
3584 0 375443 115583 173200 0 3583
3585 0 375405 115380 173040 0 3584
3586 0 375393 115329 173000 0 3585
3587 0 375180 115315 172920 0 3586
3588 0 374866 115297 172800 0 3587
3589 0 374815 115300 172760 0 3588
3590 0 374765 115297 172720 0 3589
3591 0 374718 115297 172680 0 3590
3592 0 374617 115297 172600 0 3591
3593 0 375377 115364 172400 0 3592
3594 0 375683 115442 172280 0 3593
3595 0 375758 115406 172240 0 3594
3596 0 375760 115405 172200 0 3595
3597 0 375763 115404 172160 0 3596
3598 0 375761 115391 171960 0 3597
3599 0 375750 115371 171920 0 3598
3600 0 375736 115357 171880 0 3599
3601 0 375709 115320 171800 0 3600
3602 6 375725 115193 171640 0 3601
3603 0 422130 134857 188440 0 3295
3604 0 421981 134896 188480 0 3603
3605 0 421964 134941 188520 0 3604
3606 0 421918 134958 188560 0 3605
3607 0 421887 135023 188600 0 3606
3608 0 421872 135071 188640 0 3607
3609 0 421807 135129 188680 0 3608
3610 0 421765 135198 188720 0 3609
3611 0 421753 135255 188760 0 3610
3612 0 421735 135322 188800 0 3611
3613 0 421693 135382 188840 0 3612
3614 0 421652 135447 188880 0 3613
3615 0 421621 135504 188920 0 3614
3616 0 421612 135545 188960 0 3615
3617 0 421579 135599 189000 0 3616
3618 0 421543 135663 189040 0 3617
3619 0 421535 135701 189080 0 3618
3620 0 421525 135737 189120 0 3619
3621 0 421523 135787 189160 0 3620
3622 0 421511 135841 189200 0 3621
3623 0 421516 135893 189240 0 3622
3624 0 421512 135960 189280 0 3623
3625 0 421428 136057 189320 0 3624
3626 0 421336 136158 189360 0 3625
3627 0 421311 136216 189400 0 3626
3628 0 421256 136293 189440 0 3627
3629 0 421246 136350 189480 0 3628
3630 0 421240 136408 189520 0 3629
3631 0 421232 136430 189560 0 3630
3632 0 421223 136471 189600 0 3631
3633 0 421198 136514 189640 0 3632
3634 0 421174 136540 189680 0 3633
3635 0 421153 136576 189720 0 3634
3636 0 421134 136600 189760 0 3635
3637 0 421103 136624 189800 0 3636
3638 0 421080 136637 189840 0 3637
3639 0 421059 136655 189880 0 3638
3640 0 421053 136671 189920 0 3639
3641 0 421028 136694 189960 0 3640
3642 0 421013 136716 190000 0 3641
3643 0 420988 136739 190040 0 3642
3644 0 420961 136761 190080 0 3643
3645 0 420944 136773 190120 0 3644
3646 0 420914 136794 190160 0 3645
3647 0 420873 136834 190200 0 3646
3648 0 420846 136871 190240 0 3647
3649 0 420768 136898 190280 0 3648
3650 0 420708 136912 190320 0 3649
3651 0 420628 136955 190360 0 3650
3652 0 420569 136995 190400 0 3651
3653 0 420534 137033 190440 0 3652
3654 0 420488 137071 190480 0 3653
3655 0 420436 137136 190520 0 3654
3656 0 420381 137188 190560 0 3655
3657 0 420295 137241 190600 0 3656
3658 0 420208 137299 190640 0 3657
3659 0 420152 137359 190680 0 3658
3660 0 420104 137406 190720 0 3659
3661 0 420089 137457 190760 0 3660
3662 0 420077 137506 190800 0 3661
3663 0 420079 137544 190840 0 3662
3664 0 420070 137577 190880 0 3663
3665 0 420078 137627 190920 0 3664
3666 0 420105 137682 190960 0 3665
3667 0 420153 137760 191000 0 3666
3668 0 420157 137808 191040 0 3667
3669 0 420168 137844 191080 0 3668
3670 0 420192 137906 191120 0 3669
3671 0 420176 137982 191160 0 3670
3672 0 420172 138092 191200 0 3671
3673 0 420116 138028 191240 0 3672
3674 0 420057 138103 191280 0 3673
3675 0 420062 138174 191320 0 3674
3676 0 420095 138213 191360 0 3675
3677 0 420138 138259 191400 0 3676
3678 0 420153 138316 191440 0 3677
3679 0 420163 138371 191480 0 3678
3680 0 420130 138418 191520 0 3679
3681 0 420104 138475 191560 0 3680
3682 0 420072 138507 191600 0 3681
3683 0 420058 138520 191640 0 3682
3684 0 420038 138543 191680 0 3683
3685 0 420021 138565 191720 0 3684
3686 0 420013 138605 191760 0 3685
3687 0 419995 138643 191800 0 3686
3688 0 419950 138737 191840 0 3687
3689 0 419932 138832 191880 0 3688
3690 0 419903 138871 191920 0 3689
3691 0 419915 138900 191960 0 3690
3692 0 419903 138938 192000 0 3691
3693 0 419889 138973 192040 0 3692
3694 0 419852 139018 192080 0 3693
3695 0 419828 139073 192120 0 3694
3696 0 419798 139149 192160 0 3695
3697 0 419748 139216 192200 0 3696
3698 0 419732 139258 192240 0 3697
3699 0 419730 139302 192280 0 3698
3700 0 419726 139347 192320 0 3699
3701 0 419715 139378 192360 0 3700
3702 0 419700 139397 192400 0 3701
3703 0 419709 139623 192440 0 3702
3704 0 419695 139842 192480 0 3703
3705 0 419775 140214 192520 0 3704
3706 0 419837 140575 192560 0 3705
3707 5 419939 140973 192600 0 3706
3708 0 420032 141368 192640 0 3707
3709 0 420016 141396 192680 0 3708
3710 0 420005 141417 192720 0 3709
3711 0 420005 141457 192760 0 3710
3712 5 420025 141512 192800 0 3711
3713 0 420034 141579 192840 0 3712
3714 0 420051 141660 192880 0 3713
3715 0 420989 142303 192880 0 3714
3716 5 420733 143339 192880 0 3715
3717 0 420723 143343 192920 0 3716
3718 0 420701 143361 192960 0 3717
3719 0 420680 143349 193000 0 3718
3720 0 420655 143324 193040 0 3719
3721 0 420641 143258 193080 0 3720
3722 0 420635 143194 193120 0 3721
3723 0 420629 143125 193160 0 3722
3724 0 420590 143127 193200 0 3723
3725 0 420557 143125 193240 0 3724
3726 0 420545 143154 193280 0 3725
3727 0 420529 143152 193320 0 3726
3728 0 420529 143167 193360 0 3727
3729 5 420533 143183 193400 0 3728
3730 0 420534 143203 193440 0 3729
3731 0 420522 143209 193480 0 3730
3732 0 420514 143216 193520 0 3731
3733 0 420514 143229 193560 0 3732
3734 0 420498 143229 193600 0 3733
3735 0 420485 143239 193640 0 3734
3736 0 420461 143238 193680 0 3735
3737 0 420474 143256 193720 0 3736
3738 0 420465 143271 193760 0 3737
3739 0 420428 143270 193800 0 3738
3740 0 420409 143281 193840 0 3739
3741 0 420394 143290 193880 0 3740
3742 0 420382 143284 193920 0 3741
3743 0 420320 143262 193960 0 3742
3744 0 420314 143284 194000 0 3743
3745 0 420290 143277 194040 0 3744
3746 0 420270 143278 194080 0 3745
3747 0 420251 143272 194120 0 3746
3748 5 420245 143282 194160 0 3747
3749 0 420236 143278 194200 0 3748
3750 0 420223 143266 194240 0 3749
3751 0 420163 143256 194280 0 3750
3752 0 420103 143247 194320 0 3751
3753 5 420106 143250 194360 0 3752
3754 0 420074 143770 194400 0 3753
3755 0 419946 143886 194440 0 3754
3756 0 419920 143941 194480 0 3755
3757 0 419887 143987 194520 0 3756
3758 0 419846 144031 194560 0 3757
3759 0 419805 144067 194600 0 3758
3760 5 419773 144107 194640 0 3759
3761 0 419219 144076 194640 0 3760
3762 0 418823 144215 194680 0 3761
3763 0 418736 144226 194720 0 3762
3764 0 418654 144248 194760 0 3763
3765 0 418635 144277 194800 0 3764
3766 0 418606 144317 194840 0 3765
3767 0 418589 144343 194880 0 3766
3768 0 418566 144358 194920 0 3767
3769 0 418509 144344 194960 0 3768
3770 0 418469 144356 195000 0 3769
3771 0 418343 144391 195040 0 3770
3772 0 418230 144429 195080 0 3771
3773 0 418158 144466 195120 0 3772
3774 0 418076 144482 195160 0 3773
3775 0 418070 144498 195200 0 3774
3776 0 418070 144524 195240 0 3775
3777 5 418065 144545 195280 0 3776
3778 0 417826 144674 195280 0 3777
3779 0 417799 144716 195320 0 3778
3780 0 417785 144747 195360 0 3779
3781 0 417769 144795 195400 0 3780
3782 0 417775 144849 195440 0 3781
3783 6 417764 144908 195480 0 3782
3784 0 391412 130968 183160 0 3432
3785 0 390756 130966 183120 0 3784
3786 0 390355 131323 183080 0 3785
3787 0 390063 131650 183040 0 3786
3788 0 389783 132004 183000 0 3787
3789 0 389601 132236 182960 0 3788
3790 0 389387 132537 182920 0 3789
3791 0 389176 132785 182880 0 3790
3792 0 389003 133092 182840 0 3791
3793 0 388878 133272 182800 0 3792
3794 0 388827 133363 182760 0 3793
3795 0 389016 133494 182680 0 3794
3796 0 389032 133709 182600 0 3795
3797 0 388911 133963 182520 0 3796
3798 0 388290 134763 182400 0 3797
3799 0 387709 135196 182280 0 3798
3800 0 387210 135379 182200 120 3799
3801 0 386706 135561 182120 75 3800
3802 5 386692 135549 182080 75 3801
3803 0 386054 135718 182080 120 3802
3804 0 385377 135949 182080 51 3803
3805 0 384768 136786 182200 122 3804
3806 5 383752 137467 182200 128 3805
3807 0 383245 137686 182200 102 3806
3808 5 382465 137942 182200 150 3807
3809 0 381198 138591 182200 60 3808
3810 0 380307 138925 182200 156 3809
3811 5 378801 139729 182200 75 3810
3812 0 378782 140325 182040 164 3811
3813 0 378759 140006 181920 164 3812
3814 0 378661 140060 181880 164 3813
3815 0 378564 140114 181840 124 3814
3816 5 378469 140168 181800 124 3815
3817 5 376227 141117 181800 228 3816
3818 5 375114 141970 181800 124 3817
3819 5 373888 142498 181800 240 3818
3820 0 373553 142469 181960 108 3819
3821 5 370482 143779 181960 108 3820
3822 0 369584 144139 181960 98 3821
3823 5 369084 144430 182080 120 3822
3824 0 367495 145287 182080 136 3823
3825 5 365995 145889 182080 197 3824
3826 5 365843 145951 182160 163 3825
3827 0 365464 146114 182360 120 3826
3828 0 365388 146144 182400 120 3827
3829 0 364376 146755 182600 51 3828
3830 5 364183 146821 182640 102 3829
3831 0 363990 146887 182680 80 3830
3832 0 363602 147019 182760 71 3831
3833 0 363048 147212 182800 80 3832
3834 5 362494 147404 182840 80 3833
3835 0 361106 148664 182840 107 3834
3836 0 359977 149546 182840 91 3835
3837 5 358860 150167 182840 108 3836
3838 0 358396 150329 183000 124 3837
3839 0 358167 150310 183160 101 3838
3840 5 357713 150791 183160 124 3839
3841 0 356545 150921 183160 80 3840
3842 0 355732 150883 183160 80 3841
3843 5 354631 150724 183160 80 3842
3844 0 354511 150417 183160 80 3843
3845 0 353796 149949 183280 51 3844
3846 0 353511 149782 183400 160 3845
3847 5 353494 149895 183520 160 3846
3848 0 353481 149970 183600 160 3847
3849 0 352856 150230 183920 86 3848
3850 0 352328 150335 184080 91 3849
3851 0 351754 150470 184200 80 3850
3852 0 351192 150489 184280 81 3851
3853 0 351034 150597 184400 81 3852
3854 5 350646 150592 184480 81 3853
3855 0 350776 150717 184600 102 3854
3856 0 350794 150932 184800 40 3855
3857 0 350756 150930 185000 90 3856
3858 0 350614 151162 185320 90 3857
3859 0 350378 151384 185600 96 3858
3860 0 350245 151564 185840 60 3859
3861 0 350306 151705 186000 71 3860
3862 0 350293 151830 186200 71 3861
3863 0 350230 151979 186400 75 3862
3864 0 350217 152043 186600 75 3863
3865 0 350074 152036 186840 51 3864
3866 0 349966 151964 187000 51 3865
3867 0 349935 151985 187160 40 3866
3868 0 349929 151991 187200 40 3867
3869 0 349895 152061 187360 40 3868
3870 0 349870 152094 187520 81 3869
3871 0 349841 152076 187680 81 3870
3872 0 349869 152091 187880 96 3871
3873 0 349766 152071 188040 75 3872
3874 0 349665 152050 188120 75 3873
3875 0 349629 152108 188320 136 3874
3876 0 349602 152104 188360 136 3875
3877 0 349547 152094 188440 136 3876
3878 0 349520 152094 188480 136 3877
3879 0 349561 152047 188600 128 3878
3880 5 349561 152083 188720 102 3879
3881 0 349560 152107 188800 75 3880
3882 0 349611 152063 188840 75 3881
3883 0 350080 152160 188600 150 3882
3884 0 350272 152096 188800 96 3883
3885 0 350496 152064 188920 102 3884
3886 0 350720 152000 189040 102 3885
3887 0 350976 151968 189120 75 3886
3888 0 350976 152096 189520 164 3887
3889 0 351168 152000 189680 148 3888
3890 0 351392 151904 189760 166 3889
3891 0 351430 151910 189800 161 3890
3892 0 351584 151936 189960 143 3891
3893 0 351691 151989 190160 162 3892
3894 0 351712 152000 190200 166 3893
3895 0 351808 152064 190440 101 3894
3896 0 351968 152064 190640 98 3895
3897 0 352900 151908 190800 102 3896
3898 0 352954 151878 190840 88 3897
3899 0 353090 151943 190960 46 3898
3900 0 353136 151965 191000 32 3899
3901 0 353132 152088 191120 120 3900
3902 5 352896 151968 191160 160 3901
3903 0 353152 152064 191160 198 3902
3904 0 353408 152128 191240 124 3903
3905 0 353664 152096 191320 51 3904
3906 0 353920 152096 191320 32 3905
3907 0 354080 152096 191520 64 3906
3908 0 354080 152256 191720 51 3907
3909 0 353952 152416 191880 32 3908
3910 0 353792 152576 192040 45 3909
3911 0 353696 152800 192120 107 3910
3912 0 353696 153024 192240 75 3911
3913 0 353728 153248 192360 60 3912
3914 0 353792 153440 192560 108 3913
3915 0 353824 153696 192640 108 3914
3916 0 353952 153952 192680 141 3915
3917 0 353952 153973 192720 130 3916
3918 0 353684 153985 192920 80 3917
3919 0 353801 154137 193080 0 3918
3920 0 354017 154243 193200 0 3919
3921 0 354139 154300 193360 0 3920
3922 0 354376 154298 193520 0 3921
3923 0 354584 154318 193640 0 3922
3924 0 354602 154333 193760 0 3923
3925 5 354783 153878 193880 0 3924
3926 0 354843 153726 193920 0 3925
3927 0 354466 153555 194160 0 3926
3928 0 354397 153542 194200 0 3927
3929 6 354260 153515 194280 0 3928
3930 0 431633 134461 189080 0 1859
3931 0 431629 134569 189120 0 3930
3932 0 431553 134594 189160 0 3931
3933 0 431419 134557 189200 0 3932
3934 0 431495 134536 189240 0 3933
3935 0 431563 134535 189280 0 3934
3936 0 431639 134518 189320 0 3935
3937 0 431710 134505 189360 0 3936
3938 0 431721 134465 189400 0 3937
3939 0 431707 134445 189440 0 3938
3940 0 431758 134442 189480 0 3939
3941 0 431798 134444 189520 0 3940
3942 0 431865 134440 189560 0 3941
3943 0 431897 134390 189600 0 3942
3944 0 431922 134334 189640 0 3943
3945 0 431951 134264 189680 0 3944
3946 0 431983 134200 189720 0 3945
3947 0 432045 134082 189760 0 3946
3948 0 432061 134070 189800 0 3947
3949 0 432079 134054 189840 0 3948
3950 0 432097 134038 189880 0 3949
3951 0 432114 134002 189920 0 3950
3952 0 432117 133969 189960 0 3951
3953 0 432121 133925 190000 0 3952
3954 0 432165 133874 190040 0 3953
3955 0 432181 133829 190080 0 3954
3956 0 432207 133771 190120 0 3955
3957 0 432227 133768 190160 0 3956
3958 0 432268 133764 190200 0 3957
3959 0 432297 133758 190240 0 3958
3960 0 432289 133684 190280 0 3959
3961 0 432302 133596 190320 0 3960
3962 0 432320 133532 190360 0 3961
3963 0 432285 133453 190400 0 3962
3964 0 432246 133371 190440 0 3963
3965 0 432230 133348 190480 0 3964
3966 0 432220 133322 190520 0 3965
3967 0 432226 133306 190560 0 3966
3968 0 432173 133159 190600 0 3967
3969 0 432168 133148 190640 0 3968
3970 0 432160 133132 190680 0 3969
3971 0 432149 133118 190720 0 3970
3972 0 432140 133106 190760 0 3971
3973 0 432125 133083 190800 0 3972
3974 0 432119 133064 190840 0 3973
3975 0 432164 133004 190880 0 3974
3976 0 432214 132948 190920 0 3975
3977 0 432263 132897 190960 0 3976
3978 0 432319 132850 191000 0 3977
3979 0 432334 132796 191040 0 3978
3980 0 432355 132753 191080 0 3979
3981 0 432384 132713 191120 0 3980
3982 0 432378 132640 191160 0 3981
3983 0 432324 132454 191200 0 3982
3984 5 432307 132509 191240 0 3983
3985 0 432279 132254 191280 0 3984
3986 0 432248 131994 191320 0 3985
3987 0 432227 131735 191360 0 3986
3988 0 432260 131704 191400 0 3987
3989 0 432330 131659 191440 0 3988
3990 0 432364 131624 191480 0 3989
3991 5 432441 131567 191520 0 3990
3992 0 432432 131545 191560 0 3991
3993 0 432438 131519 191600 0 3992
3994 0 432440 131492 191640 0 3993
3995 0 432447 131462 191680 0 3994
3996 0 432472 131497 191720 0 3995
3997 0 432472 131542 191760 0 3996
3998 0 432496 131582 191800 0 3997
3999 0 432534 131621 191840 0 3998
4000 0 432525 131668 191880 0 3999
4001 0 432539 131674 191920 0 4000
4002 0 432556 131675 191960 0 4001
4003 0 432563 131682 192000 0 4002
4004 0 432547 131638 192040 0 4003
4005 0 432530 131595 192080 0 4004
4006 0 432519 131549 192120 0 4005
4007 0 432498 131497 192160 0 4006
4008 0 432482 131454 192200 0 4007
4009 0 432418 131497 192240 0 4008
4010 5 432372 131553 192280 0 4009
4011 0 432310 131596 192320 0 4010
4012 0 432261 131652 192360 0 4011
4013 5 432238 131589 192400 0 4012
4014 0 432213 131529 192440 0 4013
4015 0 432192 131475 192480 0 4014
4016 0 432053 131676 192520 0 4015
4017 0 431924 131871 192560 0 4016
4018 0 431723 131798 192600 0 4017
4019 0 431517 131733 192640 0 4018
4020 0 431527 131697 192680 0 4019
4021 0 431549 131692 192720 0 4020
4022 0 431564 131659 192760 0 4021
4023 0 431659 131730 192800 0 4022
4024 0 431760 131821 192840 0 4023
4025 0 431710 131877 192880 0 4024
4026 0 431651 131935 192920 0 4025
4027 6 431600 131944 192960 0 4026
4028 0 457461 140321 178920 0 1610
4029 0 457608 140193 178880 0 4028
4030 0 457726 140053 178840 0 4029
4031 0 457998 139902 178840 0 4030
4032 0 458090 139810 178880 0 4031
4033 0 458447 139405 178920 0 4032
4034 0 458504 139270 179000 0 4033
4035 0 458587 139169 179040 0 4034
4036 0 458629 139067 179080 0 4035
4037 0 458675 138936 179120 0 4036
4038 0 458672 138926 179160 0 4037
4039 0 458680 138866 179200 0 4038
4040 0 458692 138790 179240 0 4039
4041 0 458694 138708 179280 0 4040
4042 0 458702 138654 179320 0 4041
4043 0 458766 138368 179360 0 4042
4044 0 458954 138056 179400 0 4043
4045 0 459216 137695 179440 0 4044
4046 0 459285 137629 179480 0 4045
4047 0 459366 137446 179520 0 4046
4048 0 459599 137022 179560 0 4047
4049 0 459733 136621 179600 0 4048
4050 0 459786 136507 179640 0 4049
4051 0 459863 136437 179680 0 4050
4052 0 459867 136425 179720 0 4051
4053 0 459917 136360 179760 0 4052
4054 0 459950 136324 179800 0 4053
4055 0 459955 136260 179840 0 4054
4056 0 460020 136188 179880 0 4055
4057 0 460088 135978 179920 0 4056
4058 0 460088 135978 179960 0 4057
4059 0 460224 135560 180000 0 4058
4060 0 460223 135429 180040 0 4059
4061 0 460318 134761 180040 0 4060
4062 5 460114 134426 180040 0 4061
4063 0 460119 134358 180080 0 4062
4064 0 460140 134477 180120 0 4063
4065 0 460634 133988 180120 0 4064
4066 0 460575 133343 180120 0 4065
4067 5 460947 132370 180120 0 4066
4068 0 460949 132333 180080 0 4067
4069 0 460991 132410 180040 0 4068
4070 0 461022 132254 180000 0 4069
4071 0 461015 132263 179960 0 4070
4072 0 460964 132332 179920 0 4071
4073 0 460987 132251 179880 0 4072
4074 0 460985 132169 179840 0 4073
4075 0 460998 132114 179800 0 4074
4076 0 461044 132022 179760 0 4075
4077 0 461011 131967 179720 0 4076
4078 0 461009 131924 179680 0 4077
4079 0 461033 131932 179640 0 4078
4080 0 460983 131939 179600 0 4079
4081 0 460999 131864 179560 0 4080
4082 0 461015 131820 179520 0 4081
4083 0 460987 131789 179480 0 4082
4084 0 460998 131716 179440 0 4083
4085 0 460983 131719 179400 0 4084
4086 0 460949 131712 179360 0 4085
4087 0 460946 131697 179320 0 4086
4088 0 460985 131627 179280 0 4087
4089 0 460967 131650 179240 0 4088
4090 0 460971 131654 179200 0 4089
4091 0 461013 131653 179160 0 4090
4092 0 461017 131624 179120 0 4091
4093 0 461010 131649 179080 0 4092
4094 0 461011 131655 179040 0 4093
4095 0 460984 131711 179000 0 4094
4096 0 461020 131603 178920 0 4095
4097 0 461112 131650 178880 0 4096
4098 0 461187 131714 178840 0 4097
4099 0 461185 131620 178800 0 4098
4100 0 461211 131584 178760 0 4099
4101 0 461175 131582 178720 0 4100
4102 0 461002 131721 178680 0 4101
4103 0 460767 131943 178640 0 4102
4104 0 460722 131998 178600 0 4103
4105 0 460686 132009 178560 0 4104
4106 0 460726 132026 178520 0 4105
4107 6 460701 132084 178480 0 4106
4108 5 465336 252747 32440 86 2776
4109 0 465246 252122 32280 239 4108
4110 0 465247 252089 32240 239 4109
4111 0 465252 251925 32040 209 4110
4112 0 465072 252684 31680 154 4111
4113 0 465341 252944 31480 208 4112
4114 0 465461 253035 31320 208 4113
4115 0 465547 252913 31160 181 4114
4116 0 465583 252991 30880 178 4115
4117 0 465346 253061 30720 32 4116
4118 5 464922 253051 30640 189 4117
4119 0 466481 253100 30640 190 4118
4120 0 466562 253075 30600 190 4119
4121 5 466712 253061 30480 186 4120
4122 0 466804 253124 30280 186 4121
4123 0 466912 253065 30120 229 4122
4124 0 467126 253024 30000 166 4123
4125 0 467182 252981 29840 166 4124
4126 0 467253 252944 29680 160 4125
4127 0 467280 252925 29520 189 4126
4128 0 467298 252654 29360 163 4127
4129 5 467299 251876 29240 0 4128
4130 0 467097 251762 29080 71 4129
4131 5 466943 251916 29000 150 4130
4132 0 466710 251920 28720 0 4131
4133 5 466859 252048 28680 163 4132
4134 0 466955 251914 28480 163 4133
4135 0 466948 252200 28240 163 4134
4136 0 466994 251962 28200 153 4135
4137 0 467034 251895 28040 108 4136
4138 5 467254 252001 27960 108 4137
4139 0 467065 251347 27960 102 4138
4140 0 466966 251080 27800 108 4139
4141 0 466853 251081 27640 261 4140
4142 0 466861 251088 27440 261 4141
4143 0 466957 251018 27320 261 4142
4144 0 467104 250953 27200 176 4143
4145 0 467025 251108 27000 176 4144
4146 0 467018 251229 26800 157 4145
4147 0 466985 251482 26640 81 4146
4148 0 466918 251484 26600 81 4147
4149 0 466648 251491 26440 205 4148
4150 0 466420 251465 26240 0 4149
4151 0 466260 251668 26000 0 4150
4152 0 466557 251927 25880 143 4151
4153 0 466627 252047 25680 221 4152
4154 0 466629 252204 25560 221 4153
4155 0 466564 252297 25440 206 4154
4156 0 466638 252420 25280 197 4155
4157 0 466596 252533 25160 197 4156
4158 5 466665 252598 25120 197 4157
4159 0 467111 252338 25120 120 4158
4160 0 467204 252318 25000 51 4159
4161 0 467514 252317 24880 86 4160
4162 5 469195 252739 24880 154 4161
4163 0 469261 253779 24880 107 4162
4164 5 470355 254394 24880 136 4163
4165 0 469962 254610 24640 90 4164
4166 0 469798 254701 24440 128 4165
4167 5 469686 254961 24360 148 4166
4168 0 469630 255075 24320 148 4167
4169 0 469889 256108 24120 107 4168
4170 0 470171 257080 23840 136 4169
4171 0 470318 257456 23720 172 4170
4172 0 470487 257521 23560 136 4171
4173 0 470630 257628 23440 136 4172
4174 0 470911 257835 23240 139 4173
4175 0 471101 257940 23120 98 4174
4176 0 471258 258114 23000 128 4175
4177 0 471570 258201 22880 139 4176
4178 0 471683 258271 22760 139 4177
4179 0 471748 258288 22640 154 4178
4180 0 471879 258308 22520 154 4179
4181 0 471939 258343 22360 148 4180
4182 0 471945 258358 22200 148 4181
4183 0 471924 258333 22080 148 4182
4184 0 471967 258337 21880 148 4183
4185 0 472026 258293 21800 148 4184
4186 6 472068 258269 21760 148 4185
4187 0 369036 144656 182160 32 3823
4188 0 369052 144562 182280 102 4187
4189 0 368899 144470 182400 32 4188
4190 0 368721 144593 182480 51 4189
4191 5 368464 144596 182520 51 4190
4192 0 368468 144440 182640 51 4191
4193 5 368631 144390 182720 0 4192
4194 0 368453 144344 182760 0 4193
4195 0 368410 144372 182840 0 4194
4196 0 368440 144440 182880 0 4195
4197 0 368294 144511 183000 0 4196
4198 0 368243 144419 183160 0 4197
4199 0 368278 144312 183320 0 4198
4200 0 368464 144331 183520 0 4199
4201 0 368654 144361 183680 0 4200
4202 0 368823 144488 183840 0 4201
4203 0 368991 144520 183960 0 4202
4204 0 369140 144651 184080 0 4203
4205 0 369312 144753 184240 0 4204
4206 0 369483 144967 184400 0 4205
4207 0 369532 145204 184520 0 4206
4208 0 369663 145460 184680 0 4207
4209 0 369744 145581 184840 0 4208
4210 0 369963 145756 185000 0 4209
4211 0 370071 145885 185200 0 4210
4212 0 370162 146075 185600 0 4211
4213 0 370252 146184 185680 0 4212
4214 0 370348 146345 185840 0 4213
4215 0 370403 146637 186080 0 4214
4216 0 370340 146676 186240 0 4215
4217 0 370288 146763 186560 0 4216
4218 0 369579 146568 187080 0 4217
4219 0 369207 146328 187240 0 4218
4220 0 369071 146264 187360 0 4219
4221 0 368919 146359 187440 0 4220
4222 0 368763 146372 187600 0 4221
4223 0 368724 146228 187760 0 4222
4224 5 368344 145719 187880 0 4223
4225 0 368364 145692 188000 0 4224
4226 0 368358 145655 188200 0 4225
4227 0 368344 145681 188320 0 4226
4228 0 368363 145636 188520 0 4227
4229 0 368500 145523 188720 0 4228
4230 0 368637 145639 188920 0 4229
4231 0 368612 145635 189000 0 4230
4232 0 368573 145629 189120 0 4231
4233 0 368639 145586 189200 0 4232
4234 0 368775 145452 189280 0 4233
4235 0 368788 145415 189400 0 4234
4236 0 368784 145480 189520 0 4235
4237 0 368575 145334 189680 0 4236
4238 0 368433 145176 189840 0 4237
4239 0 368309 145051 190000 0 4238
4240 0 368255 144823 190280 0 4239
4241 0 368365 144799 190560 0 4240
4242 0 368288 144840 190720 0 4241
4243 0 368232 144830 190920 0 4242
4244 0 368037 144723 191200 0 4243
4245 0 367887 144615 191360 0 4244
4246 0 367804 144420 191560 0 4245
4247 0 367678 144262 191680 0 4246
4248 0 367481 144079 191760 0 4247
4249 0 367304 143888 191720 0 4248
4250 0 367292 143900 191680 0 4249
4251 0 367039 143748 191640 0 4250
4252 0 366971 143408 191600 0 4251
4253 5 366812 143080 191560 0 4252
4254 0 366775 142542 191600 0 4253
4255 0 366804 142239 191800 0 4254
4256 0 366825 142116 191880 0 4255
4257 0 366817 142167 192000 0 4256
4258 0 366816 142182 192040 0 4257
4259 0 366814 142199 192080 0 4258
4260 0 366799 142328 192160 0 4259
4261 0 366540 142372 192280 0 4260
4262 0 366329 142429 192400 0 4261
4263 6 366321 142518 192480 0 4262
4264 0 469192 253608 33560 250 2770
4265 0 469364 253637 33400 221 4264
4266 0 469853 253792 33240 75 4265
4267 0 470222 253820 33000 71 4266
4268 0 470331 254001 32840 98 4267
4269 0 470467 254278 32680 183 4268
4270 0 470576 254424 32520 240 4269
4271 0 470454 254608 32360 131 4270
4272 0 470410 254880 32240 150 4271
4273 0 470356 255099 32080 172 4272
4274 0 470301 255078 32000 172 4273
4275 0 470728 255359 32000 172 4274
4276 5 470586 255434 31840 32 4275
4277 0 470562 255499 31800 32 4276
4278 0 470147 255709 31640 32 4277
4279 5 470460 255727 31560 32 4278
4280 0 471274 256247 31560 0 4279
4281 5 471188 257092 31560 136 4280
4282 5 471229 256769 31680 122 4281
4283 0 471520 256704 31240 120 4282
4284 0 471360 256544 31120 136 4283
4285 5 471264 256384 30960 181 4284
4286 0 471488 256384 30760 128 4285
4287 0 471648 256448 30560 134 4286
4288 5 471872 256416 30400 186 4287
4289 0 472128 256352 30400 190 4288
4290 0 472352 256384 30280 107 4289
4291 0 472608 256384 30240 81 4290
4292 0 472864 256480 30240 150 4291
4293 0 473120 256512 30200 131 4292
4294 0 473376 256576 30200 139 4293
4295 0 473600 256640 30080 128 4294
4296 0 473824 256704 29960 139 4295
4297 0 474080 256704 29920 32 4296
4298 0 474272 256672 29760 153 4297
4299 0 474528 256640 29680 128 4298
4300 0 474784 256640 29680 102 4299
4301 0 475040 256640 29680 124 4300
4302 0 475296 256640 29680 101 4301
4303 0 475552 256608 29600 124 4302
4304 0 475808 256608 29600 120 4303
4305 0 476064 256608 29600 134 4304
4306 0 476320 256544 29600 136 4305
4307 0 476544 256512 29440 156 4306
4308 0 476800 256512 29440 190 4307
4309 0 477056 256416 29400 124 4308
4310 0 477312 256384 29480 124 4309
4311 0 477568 256288 29520 98 4310
4312 0 477824 256256 29640 128 4311
4313 0 478016 256096 29720 107 4312
4314 5 478080 256032 29760 102 4313
4315 0 478112 255840 29920 124 4314
4316 0 478176 255616 30040 107 4315
4317 0 478144 255360 30120 131 4316
4318 5 478112 255168 30240 107 4317
4319 0 477856 255072 30280 32 4318
4320 5 477728 255040 30280 45 4319
4321 0 477568 254944 30080 51 4320
4322 0 477344 254816 30080 60 4321
4323 0 477184 254592 30000 81 4322
4324 0 476992 254432 29960 80 4323
4325 0 476768 254304 29960 64 4324
4326 0 476512 254304 30000 60 4325
4327 0 476256 254240 30040 51 4326
4328 6 476224 254208 30040 75 4327
4329 0 461746 248528 43920 32 2685
4330 0 461791 248563 43960 148 4329
4331 0 461802 248569 44000 148 4330
4332 0 461789 248593 44040 148 4331
4333 0 461767 248603 44080 148 4332
4334 0 461788 248594 44120 148 4333
4335 0 461787 248590 44160 148 4334
4336 0 461787 248596 44200 148 4335
4337 0 461809 248626 44240 148 4336
4338 0 461857 248680 44280 102 4337
4339 0 461855 248678 44320 102 4338
4340 0 461856 248683 44360 102 4339
4341 0 461784 248642 44400 102 4340
4342 0 461904 248720 44440 102 4341
4343 0 461866 248723 44480 102 4342
4344 0 461865 248727 44520 157 4343
4345 0 461859 248732 44560 157 4344
4346 0 461895 248728 44600 157 4345
4347 0 461890 248736 44640 157 4346
4348 0 461943 248747 44680 157 4347
4349 0 461926 248791 44720 157 4348
4350 0 461941 248791 44760 163 4349
4351 0 461972 248799 44800 163 4350
4352 0 461965 248797 44840 163 4351
4353 0 461967 248795 44880 163 4352
4354 0 461965 248800 44920 163 4353
4355 0 461987 248831 44960 163 4354
4356 0 462008 248852 45000 154 4355
4357 0 462011 248839 45040 154 4356
4358 0 462026 248819 45080 154 4357
4359 0 462046 248796 45120 154 4358
4360 0 462058 248824 45160 154 4359
4361 0 462110 248899 45200 154 4360
4362 0 462111 248911 45240 154 4361
4363 0 462125 248908 45280 128 4362
4364 0 462115 248914 45320 128 4363
4365 0 462104 248994 45360 128 4364
4366 0 462095 249015 45400 128 4365
4367 0 462096 248969 45440 128 4366
4368 0 462078 249090 45480 90 4367
4369 0 462029 249151 45520 90 4368
4370 0 461996 249214 45560 90 4369
4371 0 461980 249282 45600 90 4370
4372 0 461981 249326 45640 81 4371
4373 0 462017 249367 45680 81 4372
4374 0 462025 249406 45720 81 4373
4375 0 462001 249409 45760 81 4374
4376 0 462022 249514 45800 81 4375
4377 0 461989 249714 45840 32 4376
4378 0 462060 249613 45880 32 4377
4379 0 462076 249606 45920 32 4378
4380 0 462134 249578 45960 32 4379
4381 0 462174 249615 46000 32 4380
4382 0 462291 249548 46040 32 4381
4383 0 462392 249510 46080 60 4382
4384 0 462438 249476 46120 60 4383
4385 0 462470 249443 46160 60 4384
4386 0 462556 249410 46200 60 4385
4387 0 462593 249367 46240 60 4386
4388 0 462634 249328 46280 60 4387
4389 0 462671 249309 46320 75 4388
4390 0 462718 249311 46360 75 4389
4391 0 462745 249322 46400 75 4390
4392 0 462817 249326 46440 75 4391
4393 6 462848 249290 46480 75 4392
4394 0 464651 253004 30600 189 4118
4395 0 464683 253028 30480 189 4394
4396 5 464721 253051 30440 189 4395
4397 0 464978 253494 30360 210 4396
4398 0 464923 253701 30240 176 4397
4399 0 464981 253847 30120 237 4398
4400 0 465030 253909 29960 237 4399
4401 0 465002 253914 29760 202 4400
4402 0 465020 253934 29600 202 4401
4403 0 465095 254147 29480 156 4402
4404 0 465091 254220 29120 115 4403
4405 0 464983 254349 28960 128 4404
4406 0 464974 254373 28760 128 4405
4407 5 465092 254468 28600 86 4406
4408 0 464800 254240 28000 128 4407
4409 0 464832 254240 27720 134 4408
4410 0 464672 254304 27480 150 4409
4411 0 464544 254464 27280 148 4410
4412 0 464384 254592 27120 163 4411
4413 5 464256 254592 27080 128 4412
4414 0 464256 254752 26880 143 4413
4415 0 464192 254944 26680 90 4414
4416 0 464064 255072 26480 102 4415
4417 5 463904 255168 26280 134 4416
4418 0 463744 255168 26080 101 4417
4419 0 463584 255136 25880 150 4418
4420 0 463392 255264 25680 122 4419
4421 0 463232 255296 25480 137 4420
4422 0 463072 255328 25280 122 4421
4423 0 463008 255360 25040 160 4422
4424 0 462944 255424 24800 163 4423
4425 0 462880 255488 24560 140 4424
4426 5 462912 255520 24480 175 4425
4427 0 463072 255648 24320 164 4426
4428 0 463264 255520 24160 107 4427
4429 0 463520 255456 24120 120 4428
4430 0 463680 255296 23960 120 4429
4431 0 463936 255232 23960 141 4430
4432 0 464160 255072 23920 150 4431
4433 0 464384 255008 23800 209 4432
4434 0 464608 255168 23720 107 4433
4435 0 464832 255296 23680 120 4434
4436 0 465024 255424 23560 140 4435
4437 5 465184 255488 23400 140 4436
4438 5 465216 255488 23400 120 4437
4439 0 465472 255424 23280 101 4438
4440 0 465696 255424 23160 107 4439
4441 0 465952 255424 23080 102 4440
4442 0 466208 255424 23000 124 4441
4443 0 466464 255296 22960 107 4442
4444 5 466656 255104 22920 150 4443
4445 0 466624 254976 23160 136 4444
4446 0 466464 254816 23320 120 4445
4447 0 466304 254624 23400 208 4446
4448 5 466272 254528 23400 244 4447
4449 0 466144 254304 23400 120 4448
4450 5 466048 254208 23280 104 4449
4451 0 466080 253952 23200 71 4450
4452 0 466304 253856 23080 45 4451
4453 0 466528 253856 22960 64 4452
4454 0 466720 253824 22800 64 4453
4455 0 466880 253792 22600 71 4454
4456 6 466880 253792 22520 71 4455
4457 0 355060 150858 183120 40 3843
4458 0 355201 150998 182920 51 4457
4459 0 355170 151145 182840 0 4458
4460 0 355154 151219 182800 0 4459
4461 0 355078 151311 182720 0 4460
4462 0 355022 151435 182600 0 4461
4463 0 354934 151562 182440 0 4462
4464 0 355037 151703 182320 0 4463
4465 0 355042 151732 182160 0 4464
4466 0 354977 151910 181960 0 4465
4467 0 355082 151991 181800 0 4466
4468 0 354988 151970 181600 0 4467
4469 0 354906 152083 181320 0 4468
4470 0 354818 151970 181240 0 4469
4471 0 354715 151991 181080 0 4470
4472 0 354389 151959 180920 0 4471
4473 0 354042 151847 180640 0 4472
4474 0 353646 151790 180320 0 4473
4475 0 353491 151822 180200 0 4474
4476 0 353414 151840 180160 0 4475
4477 0 353343 151807 180120 0 4476
4478 0 353134 151778 180080 0 4477
4479 0 352959 151761 180000 0 4478
4480 0 352718 151734 179920 0 4479
4481 0 352638 151699 179840 0 4480
4482 0 352466 151807 179680 0 4481
4483 0 352334 151903 179520 0 4482
4484 0 352018 151995 179360 0 4483
4485 0 351733 152032 179200 0 4484
4486 0 351630 152152 179080 0 4485
4487 0 351313 152036 178920 0 4486
4488 0 350960 152178 178800 0 4487
4489 0 350793 152259 178720 0 4488
4490 0 350310 152351 178560 0 4489
4491 0 350062 152531 178400 0 4490
4492 0 349489 152855 178200 0 4491
4493 0 349100 153019 178120 0 4492
4494 0 348106 153516 178080 0 4493
4495 0 347888 153644 178040 0 4494
4496 5 347670 153772 178000 0 4495
4497 5 347637 153872 177880 0 4496
4498 0 348444 153966 177840 0 4497
4499 0 348698 154232 177720 0 4498
4500 0 348714 154344 177600 0 4499
4501 0 348578 154516 177480 0 4500
4502 0 348558 154733 177320 0 4501
4503 0 348591 154802 177200 0 4502
4504 0 348554 154796 177120 0 4503
4505 0 348482 154879 177000 0 4504
4506 0 348462 155038 176880 0 4505
4507 0 348462 155155 176800 0 4506
4508 0 348426 155233 176760 0 4507
4509 0 348381 155266 176720 0 4508
4510 0 348406 155264 176600 0 4509
4511 0 348406 155431 176440 0 4510
4512 6 348323 155551 176320 0 4511
4513 5 466666 258713 31760 302 2781
4514 0 466639 258772 31640 302 4513
4515 0 466472 258790 31560 175 4514
4516 5 466531 258688 31400 302 4515
4517 0 466670 258927 31280 257 4516
4518 0 466846 259205 31160 108 4517
4519 0 467079 259446 31000 166 4518
4520 0 467119 259695 30840 202 4519
4521 0 467278 259854 30720 218 4520
4522 0 467462 260168 30560 51 4521
4523 0 467736 260455 30400 140 4522
4524 5 468063 260929 30240 86 4523
4525 0 469431 261257 30240 136 4524
4526 0 470354 261210 30240 148 4525
4527 0 470613 261103 30400 107 4526
4528 0 470944 261095 30520 107 4527
4529 0 471172 260950 30600 75 4528
4530 0 471534 260968 30720 32 4529
4531 0 471757 260792 30880 115 4530
4532 0 471945 260541 30960 190 4531
4533 0 472362 260419 31120 224 4532
4534 5 473358 260516 31240 98 4533
4535 0 474234 260085 31240 186 4534
4536 0 474354 260016 31120 0 4535
4537 0 474424 260027 30960 32 4536
4538 0 474502 260073 30800 32 4537
4539 0 474358 260179 30640 32 4538
4540 0 474367 260194 30480 32 4539
4541 0 474418 260140 30320 148 4540
4542 0 474350 260065 30160 148 4541
4543 0 474600 259970 30040 101 4542
4544 0 474698 259934 29960 154 4543
4545 0 474800 259891 29840 154 4544
4546 0 474646 259911 29680 154 4545
4547 0 474550 259836 29520 154 4546
4548 0 474449 259701 29320 200 4547
4549 0 474427 259629 29240 120 4548
4550 0 474472 259604 29120 120 4549
4551 5 474449 259564 29000 120 4550
4552 0 474429 259543 28920 139 4551
4553 0 474636 259489 28680 104 4552
4554 0 474872 259490 28520 98 4553
4555 0 474929 259256 28320 131 4554
4556 0 475030 259130 28160 200 4555
4557 0 475096 259178 28000 200 4556
4558 0 475245 259175 27800 124 4557
4559 0 475872 259168 27520 45 4558
4560 5 475872 259168 27440 32 4559
4561 0 476160 258848 27400 80 4560
4562 0 476416 258848 27400 86 4561
4563 0 476608 258720 27520 80 4562
4564 6 476704 258560 27560 51 4563
4565 0 463780 248220 41760 186 2728
4566 0 464169 248144 41760 163 4565
4567 0 464146 247964 41760 163 4566
4568 0 464175 247866 41640 120 4567
4569 0 464207 247756 41480 107 4568
4570 0 464704 247456 41120 102 4569
4571 0 464928 247296 41040 139 4570
4572 0 465152 247168 41000 128 4571
4573 0 465312 247008 40840 81 4572
4574 0 465504 246848 40800 120 4573
4575 0 465760 246720 40800 153 4574
4576 0 465952 246560 40720 107 4575
4577 0 466144 246400 40640 120 4576
4578 0 466368 246272 40560 102 4577
4579 0 466624 246240 40560 120 4578
4580 0 466880 246144 40560 107 4579
4581 0 467136 246144 40520 124 4580
4582 0 467392 246144 40520 107 4581
4583 0 467616 246016 40480 91 4582
4584 0 467808 245856 40440 150 4583
4585 5 468032 245728 40280 140 4584
4586 0 468192 245632 40080 141 4585
4587 0 468224 245472 39880 168 4586
4588 0 468320 245344 39680 235 4587
4589 5 468480 245344 39560 279 4588
4590 0 468704 245280 39680 186 4589
4591 0 468960 245312 39760 107 4590
4592 5 469056 245408 39880 186 4591
4593 0 469280 245568 39960 164 4592
4594 0 469504 245696 40000 163 4593
4595 0 469760 245664 40000 163 4594
4596 0 470016 245696 40040 131 4595
4597 5 470112 245696 40040 124 4596
4598 0 470144 245536 40240 98 4597
4599 0 470144 245280 40280 148 4598
4600 5 470176 245024 40320 237 4599
4601 0 470400 244896 40400 160 4600
4602 0 470656 244864 40400 96 4601
4603 0 470912 244800 40400 124 4602
4604 0 471168 244768 40440 102 4603
4605 0 471392 244672 40600 102 4604
4606 0 471616 244576 40680 71 4605
4607 0 471840 244544 40800 60 4606
4608 0 472096 244448 40800 75 4607
4609 0 472320 244384 40640 75 4608
4610 0 472384 244384 40360 60 4609
4611 0 472224 244448 40160 81 4610
4612 0 471968 244544 40080 51 4611
4613 6 471872 244544 40040 51 4612
4614 0 463830 247983 42280 186 2726
4615 0 464936 247797 42280 154 4614
4616 0 466056 247425 42440 124 4615
4617 0 466715 247160 42600 120 4616
4618 0 467232 247200 42680 91 4617
4619 0 467488 247136 42760 104 4618
4620 0 467744 247136 42840 107 4619
4621 0 468000 247104 42960 107 4620
4622 0 468256 247104 43040 120 4621
4623 0 468512 247104 43040 108 4622
4624 0 468768 247040 43040 86 4623
4625 0 469024 247008 43120 75 4624
4626 0 469280 247008 43200 75 4625
4627 0 469536 247008 43280 75 4626
4628 0 469760 247008 43480 32 4627
4629 0 469920 247040 43680 86 4628
4630 0 470176 247040 43680 104 4629
4631 0 470400 247040 43840 128 4630
4632 0 470592 247008 44000 64 4631
4633 0 470848 246944 44080 104 4632
4634 0 471072 246944 44240 96 4633
4635 5 471168 246944 44280 91 4634
4636 0 471328 246944 44480 98 4635
4637 0 471488 247008 44680 120 4636
4638 0 471712 247008 44880 108 4637
4639 0 471904 247104 45080 186 4638
4640 0 472064 247136 45280 150 4639
4641 0 472320 247136 45360 102 4640
4642 5 472448 247136 45360 136 4641
4643 0 472704 247136 45360 150 4642
4644 5 472736 247136 45360 139 4643
4645 0 472992 247104 45360 81 4644
4646 0 473248 247040 45360 178 4645
4647 0 473472 246912 45320 210 4646
4648 0 473728 246912 45320 128 4647
4649 0 473952 247040 45280 81 4648
4650 5 474080 247040 45280 60 4649
4651 0 474304 247040 45120 102 4650
4652 0 474560 247040 45040 160 4651
4653 0 474784 246944 44960 200 4652
4654 0 474944 246784 44760 235 4653
4655 5 475200 246656 44720 280 4654
4656 0 475232 246496 44520 172 4655
4657 0 475232 246272 44320 107 4656
4658 0 475360 246144 44120 90 4657
4659 0 475392 246080 43880 143 4658
4660 0 475392 246112 43600 172 4659
4661 0 475424 246176 43360 107 4660
4662 6 475520 246272 43200 71 4661
4663 0 456122 248841 49440 0 2547
4664 0 455677 249306 49400 0 4663
4665 0 455665 249288 49360 0 4664
4666 0 455273 249467 49320 0 4665
4667 0 455253 249487 49280 0 4666
4668 0 455171 249453 49240 0 4667
4669 0 455227 249476 49200 0 4668
4670 0 455244 249513 49160 0 4669
4671 0 455260 249664 48920 0 4670
4672 5 455250 249641 48800 0 4671
4673 0 455274 249972 48800 0 4672
4674 0 455236 250007 48680 0 4673
4675 0 455344 250025 48600 0 4674
4676 0 455405 250048 48480 0 4675
4677 0 455494 250020 48320 0 4676
4678 0 455506 249934 48160 0 4677
4679 0 455208 249848 48000 0 4678
4680 0 455118 249836 47960 0 4679
4681 0 455205 249986 47920 0 4680
4682 0 455335 250145 47880 0 4681
4683 0 455344 250195 47840 0 4682
4684 0 455365 250243 47800 0 4683
4685 0 455342 250269 47760 0 4684
4686 0 454635 250624 47720 0 4685
4687 0 455439 250472 47680 0 4686
4688 0 455563 250544 47600 0 4687
4689 0 455647 250486 47560 0 4688
4690 0 455724 250514 47520 0 4689
4691 0 455758 250484 47480 0 4690
4692 0 455823 250420 47360 0 4691
4693 0 455753 250551 47280 0 4692
4694 0 455738 250557 47160 0 4693
4695 0 455721 250754 47040 0 4694
4696 0 455704 250812 46960 0 4695
4697 0 455699 250851 46920 0 4696
4698 0 455626 251146 46880 0 4697
4699 0 455656 250887 46840 0 4698
4700 0 455606 251237 46800 0 4699
4701 0 455598 251289 46760 0 4700
4702 0 455552 251467 46680 0 4701
4703 0 455544 251655 46560 0 4702
4704 0 455583 251780 46440 0 4703
4705 0 455550 252004 46320 0 4704
4706 0 455397 252211 46200 0 4705
4707 0 455202 252461 46040 0 4706
4708 6 455232 252535 45960 0 4707
4709 0 350352 150458 184440 51 3854
4710 0 350064 150185 184280 40 4709
4711 0 349824 150043 184160 40 4710
4712 0 349540 149953 184040 51 4711
4713 5 349513 149788 183960 64 4712
4714 0 349145 149815 183920 75 4713
4715 0 348897 149727 183760 40 4714
4716 0 348143 149606 183720 91 4715
4717 0 347268 149637 183680 45 4716
4718 0 346923 149593 183560 51 4717
4719 5 346503 149645 183440 60 4718
4720 0 345807 149941 183400 102 4719
4721 0 345243 150112 183360 64 4720
4722 0 344799 150289 183440 91 4721
4723 0 344260 150273 183480 45 4722
4724 5 343935 150297 183520 32 4723
4725 0 343611 150654 183600 81 4724
4726 0 342869 150789 183640 75 4725
4727 5 342399 150570 183600 51 4726
4728 0 341900 150754 183720 32 4727
4729 5 341519 150406 183800 160 4728
4730 0 341543 150341 183960 175 4729
4731 0 341442 150246 184080 175 4730
4732 0 341414 150197 184120 175 4731
4733 0 341346 150102 184200 128 4732
4734 5 341425 150243 184400 128 4733
4735 0 341452 150305 184480 128 4734
4736 0 341487 150258 184680 128 4735
4737 0 341458 149964 184880 178 4736
4738 0 341512 149820 184920 148 4737
4739 0 341639 149762 185080 148 4738
4740 0 341755 149691 185200 124 4739
4741 0 341771 149674 185240 124 4740
4742 0 341999 149800 185400 71 4741
4743 0 342028 149663 185480 71 4742
4744 0 342043 149598 185520 71 4743
4745 0 342010 149569 185640 71 4744
4746 0 341983 149591 185720 80 4745
4747 0 342043 149772 185920 80 4746
4748 0 342099 149808 185960 80 4747
4749 6 342191 149865 186080 0 4748
4750 0 357436 150937 183480 120 3840
4751 0 357191 151282 183600 60 4750
4752 0 357028 152138 183760 115 4751
4753 5 356904 152793 184000 137 4752
4754 0 356468 153581 184000 80 4753
4755 0 356053 154308 184040 124 4754
4756 0 356040 154986 184080 60 4755
4757 0 355745 155355 184160 120 4756
4758 5 355574 156260 184200 128 4757
4759 5 354110 157668 184200 102 4758
4760 0 353217 158096 184320 81 4759
4761 0 352865 158183 184400 60 4760
4762 0 352746 158414 184560 60 4761
4763 0 352505 158638 184720 71 4762
4764 0 352445 158700 184760 71 4763
4765 0 352192 158834 184840 108 4764
4766 0 351885 159082 184960 60 4765
4767 0 351514 159436 185120 81 4766
4768 0 351434 159629 185240 115 4767
4769 5 351201 159934 185360 64 4768
4770 0 351085 160100 185480 75 4769
4771 0 350648 160538 185560 137 4770
4772 5 350567 160616 185600 137 4771
4773 0 350398 160764 185680 104 4772
4774 0 350261 160966 185880 102 4773
4775 5 349971 161189 185960 98 4774
4776 0 350041 161403 186160 96 4775
4777 0 350055 161458 186360 176 4776
4778 0 349879 161574 186520 176 4777
4779 0 349793 161562 186560 168 4778
4780 0 349457 161515 186680 197 4779
4781 0 349293 161507 186800 226 4780
4782 5 349209 161362 186960 226 4781
4783 0 349157 161294 187120 245 4782
4784 0 349104 161306 187240 245 4783
4785 0 348977 161319 187480 183 4784
4786 0 348873 161223 187560 183 4785
4787 0 348875 161206 187600 183 4786
4788 0 348805 161147 187720 183 4787
4789 0 348985 160985 187880 0 4788
4790 6 349017 161020 187920 0 4789
4791 0 468926 261131 30160 40 4524
4792 0 469122 261229 30080 98 4791
4793 0 468292 261123 29760 32 4792
4794 0 468128 261122 29560 32 4793
4795 0 468020 261163 29440 32 4794
4796 0 467987 261144 29240 81 4795
4797 0 467889 261158 29040 32 4796
4798 0 467862 261175 28800 140 4797
4799 0 467866 261149 28680 189 4798
4800 0 467977 261256 28480 164 4799
4801 0 468053 261243 28280 164 4800
4802 0 468308 261333 28120 139 4801
4803 0 468649 261484 27920 90 4802
4804 0 469240 261299 27720 128 4803
4805 5 469405 261222 27680 148 4804
4806 0 469842 260999 27560 80 4805
4807 5 469935 261175 27440 128 4806
4808 0 469514 261943 27160 128 4807
4809 0 469419 261733 27080 128 4808
4810 0 469139 261917 26880 148 4809
4811 0 469044 261969 26800 148 4810
4812 5 468872 262144 26640 86 4811
4813 0 468617 262051 26560 86 4812
4814 0 468422 262239 26400 0 4813
4815 0 468369 262399 26280 0 4814
4816 0 468201 262507 26160 32 4815
4817 0 468049 262596 26040 32 4816
4818 0 467826 262687 25840 32 4817
4819 0 467775 262791 25760 32 4818
4820 0 467543 262860 25640 32 4819
4821 0 467158 262888 25480 32 4820
4822 0 466805 262894 25360 0 4821
4823 0 466537 262876 25240 0 4822
4824 0 466371 262856 25160 0 4823
4825 0 466109 262853 25080 0 4824
4826 0 465692 262665 24960 0 4825
4827 0 465596 262641 24880 0 4826
4828 0 465268 262690 24760 0 4827
4829 0 465162 262705 24720 0 4828
4830 6 465150 262714 24680 0 4829
4831 0 460909 132426 180160 0 4067
4832 0 460944 132386 180200 0 4831
4833 0 460915 132483 180240 0 4832
4834 0 460907 132574 180280 0 4833
4835 0 460875 132687 180320 0 4834
4836 0 460911 132727 180360 0 4835
4837 0 460923 132687 180400 0 4836
4838 0 460904 132803 180440 0 4837
4839 0 460913 132760 180480 0 4838
4840 0 460882 132798 180520 0 4839
4841 5 460877 132858 180560 0 4840
4842 0 460855 132960 180600 0 4841
4843 0 460857 133037 180640 0 4842
4844 0 460859 133058 180680 0 4843
4845 0 460838 133121 180720 0 4844
4846 0 460815 133199 180760 0 4845
4847 0 460835 133220 180800 0 4846
4848 0 460805 133263 180840 0 4847
4849 0 460808 133278 180880 0 4848
4850 0 460707 133292 180920 0 4849
4851 0 460681 133359 180960 0 4850
4852 5 460683 133403 181000 0 4851
4853 0 460180 133837 181000 0 4852
4854 0 460177 134024 181040 0 4853
4855 0 460169 134064 181080 0 4854
4856 0 460162 134081 181120 0 4855
4857 0 460175 134089 181160 0 4856
4858 0 460161 134117 181200 0 4857
4859 0 460230 133853 181240 0 4858
4860 0 460009 134097 181280 0 4859
4861 0 460032 134074 181320 0 4860
4862 0 459983 134070 181360 0 4861
4863 0 460000 133973 181400 0 4862
4864 0 459995 133976 181440 0 4863
4865 0 459988 133985 181480 0 4864
4866 0 459977 133985 181520 0 4865
4867 0 459987 133971 181560 0 4866
4868 0 459953 133941 181600 0 4867
4869 6 459946 133952 181640 0 4868
4870 0 464508 252479 30440 115 4396
4871 0 464383 252239 30280 134 4870
4872 0 464452 252182 30160 139 4871
4873 0 464511 252251 30080 139 4872
4874 0 464195 251864 30000 178 4873
4875 0 464100 251782 29880 172 4874
4876 0 463954 251595 29800 156 4875
4877 0 463919 251562 29680 156 4876
4878 0 463710 251236 29520 136 4877
4879 0 463608 251127 29440 124 4878
4880 0 463491 250871 29280 128 4879
4881 0 463468 250843 29120 128 4880
4882 0 463348 250830 28960 131 4881
4883 0 463680 250976 28320 51 4882
4884 0 463808 250976 28080 64 4883
4885 0 463808 251040 27800 160 4884
4886 0 463744 251200 27600 164 4885
4887 0 463584 251360 27480 51 4886
4888 0 463424 251520 27360 51 4887
4889 0 463232 251648 27200 60 4888
4890 0 463072 251776 27040 102 4889
4891 0 462880 251936 26960 75 4890
4892 0 462688 252096 26800 75 4891
4893 0 462528 252256 26680 120 4892
4894 0 462368 252416 26560 136 4893
4895 0 462176 252608 26480 124 4894
4896 0 462176 252832 26360 120 4895
4897 0 462176 253056 26200 102 4896
4898 0 462208 253152 25960 71 4897
4899 0 462240 253312 25720 71 4898
4900 0 462240 253472 25520 104 4899
4901 0 462176 253536 25280 104 4900
4902 0 462048 253568 25040 90 4901
4903 0 462016 253600 24760 160 4902
4904 0 461984 253760 24560 122 4903
4905 0 461984 253920 24360 128 4904
4906 0 461984 254144 24160 98 4905
4907 0 461984 254304 23960 71 4906
4908 6 462016 254368 23840 45 4907
4909 0 348581 152343 188720 60 3880
4910 0 348299 152511 188760 45 4909
4911 0 347653 152207 188800 107 4910
4912 0 347434 152103 188840 71 4911
4913 0 347396 151850 188960 96 4912
4914 0 347498 151569 189040 60 4913
4915 0 347668 151308 189160 51 4914
4916 0 347789 151210 189280 51 4915
4917 0 347697 151169 189320 51 4916
4918 0 347725 150995 189440 64 4917
4919 0 347637 150827 189560 102 4918
4920 0 347609 150524 189720 60 4919
4921 0 347577 150452 189840 60 4920
4922 0 347552 150162 190040 60 4921
4923 0 347598 150072 190080 102 4922
4924 0 347731 149379 190360 107 4923
4925 0 347717 149109 190520 51 4924
4926 0 347697 148841 190680 75 4925
4927 0 347629 148576 190800 107 4926
4928 5 347632 147879 190760 115 4927
4929 0 347620 147651 190840 122 4928
4930 0 347620 147534 190920 122 4929
4931 0 347630 147610 190960 122 4930
4932 5 347641 147560 191040 122 4931
4933 0 347643 147561 191080 122 4932
4934 0 347645 147564 191120 122 4933
4935 0 347646 147574 191160 166 4934
4936 0 347643 147583 191200 166 4935
4937 0 347569 147535 191320 166 4936
4938 0 347481 147404 191440 148 4937
4939 0 347453 147362 191480 148 4938
4940 0 347396 147229 191560 148 4939
4941 0 347240 146926 191680 64 4940
4942 0 347220 146912 191760 40 4941
4943 0 347348 147305 191880 108 4942
4944 0 347441 147330 192000 108 4943
4945 6 347474 147344 192080 108 4944
4946 0 465815 262020 26600 40 2813
4947 0 466128 262485 26440 80 4946
4948 0 466454 262712 26400 60 4947
4949 0 466540 263074 26240 86 4948
4950 0 466554 263305 26120 86 4949
4951 0 466422 263502 25920 51 4950
4952 0 466610 263822 25720 81 4951
4953 0 466609 263799 25680 81 4952
4954 0 466685 263843 25640 81 4953
4955 0 466707 263884 25600 81 4954
4956 0 466679 263802 25560 81 4955
4957 0 466680 263939 25520 124 4956
4958 0 466681 264042 25440 124 4957
4959 0 466687 263978 25400 124 4958
4960 0 466701 264087 25280 137 4959
4961 0 466727 264130 25120 137 4960
4962 0 466835 264128 24920 107 4961
4963 0 467433 264069 24840 122 4962
4964 0 467694 264105 24520 176 4963
4965 0 467757 264118 24400 181 4964
4966 0 468020 264181 24200 150 4965
4967 0 468139 264097 24080 150 4966
4968 0 468584 263981 23960 148 4967
4969 0 468689 263779 23800 143 4968
4970 0 468785 263015 23640 120 4969
4971 5 468928 262765 23480 136 4970
4972 0 468864 262400 23920 40 4971
4973 0 468832 262144 24040 60 4972
4974 0 469024 261952 24080 51 4973
4975 0 469184 261792 24200 107 4974
4976 0 469440 261728 24280 108 4975
4977 0 469696 261696 24280 156 4976
4978 0 469952 261760 24280 91 4977
4979 0 470208 261728 24320 96 4978
4980 0 470432 261568 24320 153 4979
4981 6 470624 261408 24360 108 4980
4982 0 470772 255772 31480 32 4279
4983 0 470855 255618 31320 204 4982
4984 0 470938 255635 31040 51 4983
4985 0 470891 255698 30960 51 4984
4986 0 471328 255424 30800 120 4985
4987 0 471360 255392 30800 107 4986
4988 0 471520 255232 30680 115 4987
4989 0 471712 255040 30600 122 4988
4990 0 471904 254848 30640 80 4989
4991 0 472064 254656 30720 51 4990
4992 0 472256 254464 30800 80 4991
4993 0 472416 254304 30920 115 4992
4994 0 472608 254080 30960 122 4993
4995 0 472768 253856 30960 139 4994
4996 0 472800 253664 31160 115 4995
4997 0 472896 253440 31240 104 4996
4998 0 472960 253184 31280 124 4997
4999 0 473024 252928 31400 135 4998
5000 0 473120 252704 31560 120 4999
5001 0 473184 252480 31680 157 5000
5002 0 473248 252288 31880 98 5001
5003 0 473184 252064 32000 137 5002
5004 0 473280 251840 32160 107 5003
5005 0 473440 251680 32360 81 5004
5006 0 473568 251520 32560 40 5005
5007 0 473632 251296 32720 81 5006
5008 0 473728 251136 32920 45 5007
5009 0 473856 250976 33120 108 5008
5010 0 474048 250784 33200 115 5009
5011 0 474272 250656 33240 124 5010
5012 0 474464 250496 33360 86 5011
5013 0 474624 250336 33520 71 5012
5014 0 474816 250144 33640 108 5013
5015 0 475072 250048 33680 107 5014
5016 0 475328 249984 33680 60 5015
5017 6 475488 249952 33720 32 5016
5018 0 469688 253383 34080 163 2767
5019 0 470764 252795 34080 131 5018
5020 0 471602 252701 34240 108 5019
5021 0 472833 252433 34400 120 5020
5022 5 473314 252711 34480 124 5021
5023 0 473707 252506 34720 122 5022
5024 0 473781 252537 34840 102 5023
5025 0 474280 252526 34920 86 5024
5026 0 474881 252222 35000 86 5025
5027 0 475046 252124 35080 120 5026
5028 0 475314 252050 35200 122 5027
5029 0 475808 251616 35560 98 5028
5030 0 475968 251456 35720 51 5029
5031 0 476160 251264 35800 60 5030
5032 0 476352 251072 35800 40 5031
5033 0 476576 250944 35800 75 5032
5034 0 476768 250752 35760 107 5033
5035 0 477024 250688 35760 86 5034
5036 0 477280 250624 35800 86 5035
5037 5 477408 250560 35800 101 5036
5038 0 477568 250720 35640 120 5037
5039 0 477824 250752 35640 164 5038
5040 5 477856 250784 35640 178 5039
5041 0 478080 250816 35760 128 5040
5042 0 478304 250720 35880 172 5041
5043 5 478336 250688 35920 197 5042
5044 0 478560 250496 35920 75 5043
5045 5 478688 250368 35920 86 5044
5046 0 478912 250368 35760 124 5045
5047 0 479136 250368 35600 157 5046
5048 0 479296 250272 35400 189 5047
5049 0 479552 250176 35360 134 5048
5050 0 479808 250048 35280 134 5049
5051 0 479936 249952 35080 32 5050
5052 6 479808 250112 35000 75 5051
5053 5 471729 259013 31560 156 4281
5054 0 471680 258432 31560 71 5053
5055 0 471648 258176 31560 80 5054
5056 0 471520 257952 31680 98 5055
5057 5 471520 257888 31720 128 5056
5058 0 471488 257952 32040 134 5057
5059 5 471552 257952 32120 148 5058
5060 0 471360 258144 32400 32 5059
5061 0 470464 258528 33040 32 5060
5062 0 470400 258688 33280 40 5061
5063 0 470208 258784 33480 75 5062
5064 0 470048 258784 33680 96 5063
5065 5 470016 258784 33720 96 5064
5066 0 470144 258944 33880 102 5065
5067 0 470176 259168 34040 104 5066
5068 0 470048 259360 34240 122 5067
5069 0 469888 259488 34400 156 5068
5070 0 469632 259520 34440 81 5069
5071 0 469440 259456 34600 51 5070
5072 0 469376 259456 34880 96 5071
5073 0 469312 259552 35120 51 5072
5074 5 469504 259744 35480 90 5073
5075 0 469696 259584 35440 102 5074
5076 0 469952 259520 35480 101 5075
5077 0 470176 259552 35600 102 5076
5078 0 470400 259456 35680 80 5077
5079 0 470592 259392 35840 51 5078
5080 0 470848 259424 35920 40 5079
5081 0 471104 259456 35880 96 5080
5082 0 471328 259456 35760 102 5081
5083 0 471456 259520 35520 45 5082
5084 6 471456 259552 35480 32 5083
5085 0 366659 145615 182000 80 3825
5086 0 367008 145516 181960 120 5085
5087 0 367347 145393 181920 86 5086
5088 0 367173 145480 181840 120 5087
5089 0 367086 145523 181800 120 5088
5090 0 367088 145523 181760 115 5089
5091 0 367086 145522 181640 115 5090
5092 0 366899 145763 181480 107 5091
5093 0 366850 145791 181400 107 5092
5094 0 366826 145803 181360 107 5093
5095 0 366841 145798 181320 104 5094
5096 0 366917 145674 181200 104 5095
5097 0 366931 145657 181160 104 5096
5098 0 366962 145625 181080 104 5097
5099 0 366945 145566 180920 102 5098
5100 0 366888 145584 180760 64 5099
5101 0 366726 145656 180600 64 5100
5102 0 366355 145462 180440 81 5101
5103 0 366294 145550 180320 45 5102
5104 0 366152 145508 180160 45 5103
5105 0 365945 145462 180080 45 5104
5106 0 365892 145450 179920 0 5105
5107 0 365660 145395 179880 0 5106
5108 0 365500 145389 179840 0 5107
5109 0 365448 145464 179800 0 5108
5110 0 365406 145527 179720 0 5109
5111 0 365264 145526 179600 0 5110
5112 0 364991 145630 179480 0 5111
5113 0 364856 145794 179360 0 5112
5114 0 364876 145874 179200 0 5113
5115 6 364975 145960 179120 0 5114
5116 0 420779 143402 192840 0 3716
5117 0 420836 143475 192800 0 5116
5118 0 420850 143474 192760 0 5117
5119 0 420868 143473 192720 0 5118
5120 0 420887 143503 192680 0 5119
5121 0 420908 143523 192640 0 5120
5122 0 420955 143585 192600 0 5121
5123 0 420999 143646 192560 0 5122
5124 0 420999 143697 192520 0 5123
5125 0 420983 143733 192480 0 5124
5126 0 421037 143768 192440 0 5125
5127 0 421087 143790 192400 0 5126
5128 0 421157 143789 192360 0 5127
5129 0 421225 143782 192320 0 5128
5130 0 421344 143822 192280 0 5129
5131 0 421388 143900 192240 0 5130
5132 0 421424 143966 192200 0 5131
5133 0 421463 144031 192160 0 5132
5134 0 421421 144088 192120 0 5133
5135 0 421383 144139 192080 0 5134
5136 0 421332 144155 192040 0 5135
5137 0 421268 144173 192000 0 5136
5138 0 421168 144319 191960 0 5137
5139 0 420927 144318 191920 0 5138
5140 0 420921 144284 191880 0 5139
5141 0 420925 144262 191840 0 5140
5142 0 420920 144247 191800 0 5141
5143 6 420974 144267 191760 0 5142
5144 0 382323 127917 182920 0 3484
5145 0 382290 127935 182880 0 5144
5146 0 382326 127943 182840 0 5145
5147 0 382344 127953 182800 0 5146
5148 0 382376 127960 182760 0 5147
5149 0 382410 128033 182720 0 5148
5150 0 382508 128054 182680 0 5149
5151 0 382495 128042 182640 0 5150
5152 0 382496 128061 182600 0 5151
5153 0 382494 128090 182560 0 5152
5154 0 382492 128128 182520 0 5153
5155 0 382471 128168 182480 0 5154
5156 0 382485 128185 182440 0 5155
5157 0 382490 128202 182400 0 5156
5158 0 382508 128221 182360 0 5157
5159 0 382522 128234 182320 0 5158
5160 0 382524 128251 182280 0 5159
5161 0 382545 128302 182240 0 5160
5162 0 382547 128358 182200 0 5161
5163 0 382575 128410 182160 0 5162
5164 0 382659 128826 182040 0 5163
5165 0 382583 128491 181840 0 5164
5166 0 382603 128495 181720 0 5165
5167 0 382797 128322 181560 0 5166
5168 0 382920 128258 181480 0 5167
5169 6 383076 128236 181320 0 5168
5170 0 386280 131322 184120 0 3454
5171 0 386251 131411 184160 0 5170
5172 0 386221 131503 184200 0 5171
5173 0 386203 131577 184240 0 5172
5174 0 386164 131662 184280 0 5173
5175 0 386130 131700 184320 0 5174
5176 0 386095 131757 184360 0 5175
5177 0 386055 131800 184400 0 5176
5178 0 386054 131868 184440 0 5177
5179 0 386037 131905 184480 0 5178
5180 0 386045 131948 184520 0 5179
5181 0 386034 132002 184560 0 5180
5182 0 386051 132032 184600 0 5181
5183 0 386059 132059 184640 0 5182
5184 5 386070 132070 184680 0 5183
5185 0 386142 132084 184720 0 5184
5186 0 386218 132060 184760 0 5185
5187 0 386300 132026 184800 0 5186
5188 0 386363 132024 184840 0 5187
5189 0 386435 132012 184880 0 5188
5190 0 386446 132060 184920 0 5189
5191 0 386431 132109 184960 0 5190
5192 0 386444 132145 185000 0 5191
5193 0 386444 132159 185040 0 5192
5194 6 386431 132202 185080 0 5193
5195 0 465056 253344 34560 124 2764
5196 5 465024 253376 34600 104 5195
5197 0 464864 253536 34720 32 5196
5198 0 464640 253632 34880 80 5197
5199 0 464384 253632 34920 51 5198
5200 0 464128 253632 34920 75 5199
5201 0 463904 253600 34800 75 5200
5202 0 463680 253536 34680 96 5201
5203 0 463488 253472 34520 64 5202
5204 0 463232 253440 34440 60 5203
5205 0 463008 253408 34320 32 5204
5206 0 462784 253376 34200 32 5205
5207 0 462528 253376 34200 32 5206
5208 0 462368 253216 34320 90 5207
5209 0 462176 253088 34440 60 5208
5210 0 461920 253024 34440 45 5209
5211 0 461664 253056 34440 51 5210
5212 0 461440 253184 34400 120 5211
5213 0 461248 253376 34320 71 5212
5214 0 461024 253504 34160 45 5213
5215 0 460768 253632 34120 71 5214
5216 0 460512 253728 34160 75 5215
5217 6 460384 253728 34160 75 5216
5218 0 434057 148953 200480 0 2143
5219 0 434027 149158 200480 0 5218
5220 0 433982 149184 200400 0 5219
5221 0 433967 149163 200360 0 5220
5222 0 433916 149129 200320 0 5221
5223 0 433895 149129 200280 0 5222
5224 0 433861 149101 200240 0 5223
5225 0 433826 149058 200200 0 5224
5226 0 433821 149001 200160 0 5225
5227 0 433831 148917 200120 0 5226
5228 0 433834 148826 200080 0 5227
5229 0 433741 148751 200040 0 5228
5230 0 433644 148663 200000 0 5229
5231 0 433738 148526 200000 0 5230
5232 0 433845 148540 200040 0 5231
5233 0 433942 148539 200080 0 5232
5234 0 433977 148598 200120 0 5233
5235 0 433989 148672 200160 0 5234
5236 0 434000 148745 200200 0 5235
5237 0 434037 148852 200240 0 5236
5238 0 434066 148898 200280 0 5237
5239 6 434085 148929 200320 0 5238
5240 0 466159 252509 25120 154 4158
5241 0 465661 252488 24960 140 5240
5242 0 465631 252409 24760 137 5241
5243 0 465685 252350 24600 137 5242
5244 0 465560 252397 24440 160 5243
5245 0 465583 252339 24280 185 5244
5246 0 465481 251947 24120 0 5245
5247 0 465487 251960 24000 0 5246
5248 0 465481 251946 23840 0 5247
5249 0 465548 252278 23720 172 5248
5250 0 465371 252546 23520 172 5249
5251 0 465603 252638 23360 32 5250
5252 5 465841 252410 23240 104 5251
5253 0 466208 252379 23240 96 5252
5254 5 466375 252442 23160 96 5253
5255 0 466328 252272 23160 96 5254
5256 0 466313 252323 23080 96 5255
5257 0 466429 252340 23000 86 5256
5258 0 466534 252351 22880 86 5257
5259 0 466576 252377 22800 86 5258
5260 0 466559 252369 22760 86 5259
5261 6 466564 252411 22720 86 5260
5262 0 357035 152742 184080 137 4753
5263 0 357053 152796 184200 71 5262
5264 0 357048 152997 184320 51 5263
5265 0 357090 153178 184480 60 5264
5266 0 357049 153391 184640 91 5265
5267 0 357177 153701 184920 91 5266
5268 0 357081 153867 185120 0 5267
5269 0 357040 154121 185320 0 5268
5270 0 356760 154626 185720 0 5269
5271 0 356638 155012 185960 0 5270
5272 0 356646 155060 186000 0 5271
5273 0 356665 155145 186080 0 5272
5274 0 356794 155172 186160 0 5273
5275 0 356859 155169 186200 0 5274
5276 0 356943 155161 186280 0 5275
5277 0 356850 155190 186320 0 5276
5278 0 356873 155270 186480 0 5277
5279 0 356894 155351 186600 0 5278
5280 0 356808 155449 186720 0 5279
5281 0 356857 155622 186800 0 5280
5282 6 356807 155697 186840 0 5281
5283 5 473865 253227 34480 91 5022
5284 0 473306 254534 34480 212 5283
5285 5 473827 254829 34680 204 5284
5286 0 474048 255360 34720 164 5285
5287 0 474048 255616 34720 139 5286
5288 0 473920 255776 34520 235 5287
5289 0 473952 256032 34440 136 5288
5290 0 474016 256288 34360 120 5289
5291 0 474016 256512 34240 124 5290
5292 0 474016 256768 34160 128 5291
5293 0 474016 257024 34120 120 5292
5294 0 473984 257280 34120 128 5293
5295 0 473920 257536 34120 81 5294
5296 0 473824 257760 34000 80 5295
5297 0 473824 258016 33960 60 5296
5298 0 473568 258112 34200 32 5297
5299 0 473344 258240 34200 32 5298
5300 0 473216 258464 34200 107 5299
5301 0 472960 258528 34200 101 5300
5302 0 472704 258592 34200 71 5301
5303 6 472480 258624 34280 60 5302
5304 0 473584 260556 31400 124 4534
5305 0 473474 260643 31520 124 5304
5306 0 473427 260540 31720 189 5305
5307 0 473530 260552 31880 189 5306
5308 0 473500 260477 32000 189 5307
5309 0 473398 260449 32200 189 5308
5310 0 473435 260446 32400 131 5309
5311 0 473392 260387 32520 131 5310
5312 0 473376 260397 32600 153 5311
5313 0 473450 260309 32680 153 5312
5314 0 473437 260303 32720 153 5313
5315 0 473444 260241 32760 153 5314
5316 0 473441 260187 32800 51 5315
5317 0 473432 260197 32920 51 5316
5318 0 473350 260178 33080 51 5317
5319 0 473258 260161 33200 0 5318
5320 0 473242 260154 33320 0 5319
5321 0 473252 260122 33360 0 5320
5322 6 473258 260132 33400 0 5321
5323 0 434432 156064 205600 0 2272
5324 0 434188 155900 205560 0 5323
5325 0 434051 155827 205520 0 5324
5326 0 433923 155772 205480 0 5325
5327 0 433887 155713 205440 0 5326
5328 0 433852 155655 205400 0 5327
5329 0 433814 155574 205360 0 5328
5330 0 433779 155508 205320 0 5329
5331 0 433751 155525 205280 0 5330
5332 0 433735 155555 205240 0 5331
5333 0 433687 155637 205200 0 5332
5334 0 433640 155711 205160 0 5333
5335 0 433608 155753 205120 0 5334
5336 0 433572 155810 205080 0 5335
5337 0 433565 155808 205040 0 5336
5338 0 433549 155790 205000 0 5337
5339 0 433538 155764 204960 0 5338
5340 6 433528 155743 204920 0 5339
5341 0 435062 155461 205160 0 2262
5342 0 435061 155505 205120 0 5341
5343 0 435052 155515 205080 0 5342
5344 5 435049 155534 205040 0 5343
5345 0 434912 155672 205000 0 5344
5346 0 434876 155800 204960 0 5345
5347 0 434893 155980 204920 0 5346
5348 0 435022 156118 204880 0 5347
5349 0 435107 156176 204840 0 5348
5350 0 435150 156200 204800 0 5349
5351 0 435177 156222 204760 0 5350
5352 0 435186 156198 204720 0 5351
5353 0 435194 156181 204680 0 5352
5354 0 435255 156260 204640 0 5353
5355 0 435309 156333 204600 0 5354
5356 0 435317 156327 204560 0 5355
5357 0 435341 156346 204520 0 5356
5358 6 435323 156358 204480 0 5357
5359 0 376707 140993 181600 276 3817
5360 0 377135 140909 181520 108 5359
5361 0 377480 140885 181360 96 5360
5362 0 377558 140886 181320 96 5361
5363 0 378013 140708 181280 120 5362
5364 0 378317 140497 181240 32 5363
5365 0 378438 140363 181160 32 5364
5366 0 378470 140421 181040 32 5365
5367 5 378508 140321 180880 32 5366
5368 0 378310 140412 180840 32 5367
5369 0 378335 140388 180760 32 5368
5370 0 378395 140376 180640 75 5369
5371 0 378299 140394 180560 75 5370
5372 0 378171 140460 180520 75 5371
5373 0 378198 140508 180440 60 5372
5374 0 378198 140533 180360 60 5373
5375 0 378215 140518 180280 60 5374
5376 6 378223 140520 180200 60 5375
5377 5 468961 259448 23200 107 2834
5378 0 469312 259616 23720 120 5377
5379 0 469504 259712 23920 104 5378
5380 0 469664 259840 24120 81 5379
5381 0 469888 259936 24280 101 5380
5382 0 470048 260096 24480 98 5381
5383 0 470272 260224 24520 91 5382
5384 0 470432 260352 24680 107 5383
5385 0 470624 260384 24840 120 5384
5386 0 470880 260416 24920 91 5385
5387 0 471104 260448 25040 91 5386
5388 0 471328 260480 25160 81 5387
5389 0 471552 260576 25280 40 5388
5390 0 471776 260608 25400 71 5389
5391 0 472000 260736 25400 40 5390
5392 0 472224 260832 25480 40 5391
5393 0 472448 260928 25560 40 5392
5394 6 472544 260960 25640 40 5393
5395 0 465371 254882 28400 98 4407
5396 0 465294 255242 28320 98 5395
5397 0 464994 255343 28000 0 5396
5398 0 464931 255391 27760 32 5397
5399 0 465184 255307 27640 0 5398
5400 0 465285 255358 27480 0 5399
5401 0 465302 255389 27320 0 5400
5402 0 465347 255580 27160 0 5401
5403 0 465442 255677 27000 0 5402
5404 0 465286 255875 26800 0 5403
5405 0 465210 256045 26680 0 5404
5406 0 465098 256263 26520 0 5405
5407 0 465043 256398 26400 0 5406
5408 0 465001 256479 26360 0 5407
5409 0 464897 256576 26320 0 5408
5410 0 464816 256647 26240 0 5409
5411 0 464817 256609 26200 0 5410
5412 6 464794 256636 26160 0 5411
5413 0 468485 245360 39520 267 4589
5414 0 468512 245440 39320 208 5413
5415 0 468576 245568 39080 204 5414
5416 0 468800 245664 38960 226 5415
5417 0 468992 245696 38800 200 5416
5418 0 469088 245536 38600 64 5417
5419 5 469152 245376 38400 40 5418
5420 0 469408 245344 38400 96 5419
5421 0 469664 245376 38360 131 5420
5422 0 469920 245376 38360 86 5421
5423 0 470176 245376 38440 96 5422
5424 0 470400 245376 38560 108 5423
5425 5 470464 245312 38560 86 5424
5426 0 470720 245280 38560 64 5425
5427 0 470976 245280 38560 80 5426
5428 0 471168 245408 38440 60 5427
5429 0 471264 245632 38320 32 5428
5430 6 471200 245728 38240 51 5429
5431 0 353977 149234 183520 0 3847
5432 0 353960 149017 183440 0 5431
5433 0 353939 148889 183360 0 5432
5434 0 354084 148406 183280 0 5433
5435 0 353732 147554 183280 0 5434
5436 5 353916 146993 183320 0 5435
5437 0 353968 146877 183120 0 5436
5438 0 353973 146886 183000 0 5437
5439 0 353953 146894 182920 0 5438
5440 0 353904 147013 182760 0 5439
5441 0 353872 147114 182680 0 5440
5442 0 353802 146889 182560 0 5441
5443 0 353857 146826 182440 0 5442
5444 0 353964 146726 182280 0 5443
5445 0 354001 146723 182160 0 5444
5446 0 354087 146709 182000 0 5445
5447 6 354148 146710 181960 0 5446
5448 0 469724 253001 25360 229 4162
5449 0 470041 252915 25640 198 5448
5450 0 470299 252714 25840 172 5449
5451 0 470816 252672 25840 124 5450
5452 0 471072 252640 25920 60 5451
5453 0 471328 252640 25920 40 5452
5454 0 471584 252576 25960 40 5453
5455 0 471840 252576 25920 107 5454
5456 0 472096 252576 25840 75 5455
5457 0 472160 252736 25640 40 5456
5458 0 472160 252896 25440 64 5457
5459 0 472224 253056 25240 32 5458
5460 0 472416 253120 25080 80 5459
5461 0 472672 253152 24960 32 5460
5462 0 472832 253152 24760 71 5461
5463 6 472960 253248 24600 75 5462
5464 0 467962 250983 29240 140 4129
5465 5 468261 250998 29400 137 5464
5466 0 468288 250528 29800 108 5465
5467 0 468320 250304 29920 40 5466
5468 0 468352 250112 30080 71 5467
5469 0 468480 249888 30160 148 5468
5470 0 468608 249664 30160 71 5469
5471 0 468736 249440 30280 75 5470
5472 0 468736 249184 30280 75 5471
5473 0 468832 248928 30280 51 5472
5474 0 468992 248704 30160 60 5473
5475 0 469248 248736 30120 96 5474
5476 0 469504 248864 30040 60 5475
5477 0 469760 248896 29960 32 5476
5478 0 470208 249984 30400 32 5477
5479 6 470208 249984 30440 32 5478
5480 0 470287 260691 27680 80 4805
5481 0 470237 260144 27680 107 5480
5482 0 470129 259852 27840 86 5481
5483 0 470529 259512 27920 40 5482
5484 0 471072 259328 27840 107 5483
5485 0 471328 259232 27840 120 5484
5486 0 471552 259104 27840 172 5485
5487 0 471808 259104 27840 102 5486
5488 5 471968 259040 27840 75 5487
5489 0 472224 259040 27840 51 5488
5490 0 472480 259072 27760 32 5489
5491 0 472736 259104 27720 86 5490
5492 0 472960 259264 27840 32 5491
5493 0 472832 259584 27640 32 5492
5494 6 472832 259584 27600 32 5493
5495 0 470944 254592 24920 200 4164
5496 0 471168 254592 25080 176 5495
5497 0 471392 254624 25200 148 5496
5498 0 471616 254688 25360 150 5497
5499 0 471840 254688 25480 120 5498
5500 0 472096 254752 25520 108 5499
5501 0 472352 254752 25560 75 5500
5502 0 472576 254656 25720 91 5501
5503 0 472800 254528 25800 128 5502
5504 0 473056 254464 25840 120 5503
5505 0 473280 254368 25960 51 5504
5506 0 473536 254336 26080 60 5505
5507 0 473760 254272 26200 60 5506
5508 6 473824 254272 26200 40 5507
5509 0 474362 254762 34920 150 5285
5510 0 474502 255161 35000 148 5509
5511 0 475568 255488 35080 101 5510
5512 0 475721 255600 35160 101 5511
5513 0 476039 255738 35280 91 5512
5514 0 476480 256032 35280 81 5513
5515 5 476512 256064 35240 86 5514
5516 0 476672 256096 35040 60 5515
5517 0 476832 256160 34840 122 5516
5518 0 476864 256224 34560 156 5517
5519 0 477024 256448 34680 45 5518
5520 0 477248 256576 34680 64 5519
5521 0 477472 256704 34680 71 5520
5522 6 477632 256864 34760 104 5521
5523 0 461046 133076 181000 0 4852
5524 0 461101 133038 181040 0 5523
5525 0 461118 133025 181080 0 5524
5526 0 461150 132972 181120 0 5525
5527 0 461173 132956 181160 0 5526
5528 0 461237 132878 181200 0 5527
5529 0 461483 132687 181240 0 5528
5530 0 461510 132856 181280 0 5529
5531 0 461516 132770 181320 0 5530
5532 0 461466 132809 181360 0 5531
5533 0 461512 132768 181400 0 5532
5534 0 461545 132755 181440 0 5533
5535 6 461528 132787 181480 0 5534
5536 0 462627 132598 180560 0 4841
5537 0 462711 132385 180560 0 5536
5538 0 462671 132487 180600 0 5537
5539 0 462717 132472 180640 0 5538
5540 0 462728 132446 180680 0 5539
5541 0 462783 132451 180720 0 5540
5542 0 462805 132435 180760 0 5541
5543 0 462786 132460 180800 0 5542
5544 0 462792 132470 180840 0 5543
5545 0 462814 132414 180880 0 5544
5546 0 462820 132426 180920 0 5545
5547 0 462831 132376 180960 0 5546
5548 6 462811 132383 181000 0 5547
5549 5 465178 259461 22880 209 2833
5550 0 464353 258916 22880 0 5549
5551 0 464357 258830 22760 0 5550
5552 0 464385 258816 22680 0 5551
5553 0 464593 258774 22480 0 5552
5554 0 465312 258784 22320 124 5553
5555 0 465056 258752 22280 104 5554
5556 0 464800 258752 22240 120 5555
5557 0 464544 258784 22240 120 5556
5558 0 464288 258752 22240 90 5557
5559 0 464064 258752 22160 51 5558
5560 0 464090 258694 21960 0 5559
5561 6 464194 258956 21760 0 5560
5562 0 465376 255680 23440 107 4438
5563 0 465568 255840 23520 178 5562
5564 0 465728 256032 23480 178 5563
5565 0 465888 256256 23440 181 5564
5566 0 466144 256384 23440 137 5565
5567 0 466336 256576 23360 153 5566
5568 0 466528 256768 23360 178 5567
5569 5 466624 256864 23240 157 5568
5570 0 466720 256736 23000 101 5569
5571 0 466848 256704 22760 122 5570
5572 0 466944 256736 22520 120 5571
5573 0 466880 256864 22280 60 5572
5574 6 466848 256896 22240 45 5573
5575 0 465180 251684 32440 277 4108
5576 0 465595 251168 32440 283 5575
5577 0 465998 250975 32600 257 5576
5578 0 466580 250526 32760 75 5577
5579 0 466680 250334 32880 60 5578
5580 0 466112 249856 32560 32 5579
5581 5 466016 249888 32680 60 5580
5582 0 465888 250048 32480 32 5581
5583 0 465632 250112 32520 64 5582
5584 0 465376 250112 32520 40 5583
5585 0 465120 250112 32520 60 5584
5586 0 464864 250112 32440 64 5585
5587 6 464832 250112 32440 71 5586
5588 0 470304 245888 40040 124 4597
5589 5 470400 245984 40000 107 5588
5590 0 470496 246144 39800 101 5589
5591 0 470496 246272 39560 90 5590
5592 0 470624 246464 39400 32 5591
5593 0 470784 246592 39240 81 5592
5594 0 471040 246592 39200 60 5593
5595 0 471296 246560 39200 51 5594
5596 0 471552 246496 39200 51 5595
5597 0 471808 246496 39160 51 5596
5598 0 472064 246432 39040 64 5597
5599 0 472224 246528 38840 60 5598
5600 6 472416 246560 38680 45 5599
5601 0 372952 142759 181760 32 3819
5602 0 372792 142878 181720 86 5601
5603 0 373124 142941 181600 32 5602
5604 0 373132 142945 181520 32 5603
5605 0 372960 142984 181400 86 5604
5606 0 372945 142996 181320 86 5605
5607 0 372919 142912 181200 0 5606
5608 0 372880 142932 181160 0 5607
5609 0 372956 142954 181080 0 5608
5610 0 372988 142991 181000 0 5609
5611 0 372960 142985 180920 0 5610
5612 6 372860 142964 180840 0 5611
5613 0 395842 131090 183000 0 3428
5614 0 395902 131160 182920 0 5613
5615 0 395879 131247 182760 0 5614
5616 0 396501 131118 182680 0 5615
5617 0 396719 131062 182600 0 5616
5618 0 397159 130894 182520 0 5617
5619 5 397248 130836 182440 0 5618
5620 0 397061 130523 182480 0 5619
5621 0 397103 130198 182520 0 5620
5622 0 397013 129965 182440 0 5621
5623 0 397027 130001 182360 0 5622
5624 6 397030 130025 182320 0 5623
5625 0 466912 255040 22880 101 4444
5626 0 467168 254976 22880 75 5625
5627 0 467424 254944 22920 75 5626
5628 0 467648 254816 22960 80 5627
5629 0 467904 254784 22960 64 5628
5630 0 468160 254752 22960 128 5629
5631 0 468416 254848 22880 136 5630
5632 0 468576 255008 22760 120 5631
5633 0 468768 255168 22720 60 5632
5634 0 468992 255296 22560 128 5633
5635 0 469184 255424 22440 148 5634
5636 6 469312 255488 22400 124 5635
5637 0 467845 252742 27960 32 4138
5638 0 468481 253045 27840 96 5637
5639 0 468090 252896 27760 153 5638
5640 0 468234 252515 27640 32 5639
5641 0 468168 252687 27480 153 5640
5642 0 467995 252697 27320 0 5641
5643 0 467944 252892 27200 0 5642
5644 0 468175 252982 27080 0 5643
5645 0 468145 253261 26960 0 5644
5646 0 468123 253296 26880 0 5645
5647 0 468224 253405 26840 0 5646
5648 6 468250 253439 26800 0 5647
5649 0 470019 255931 31840 0 4276
5650 0 469316 255742 31840 0 5649
5651 0 469459 255854 31960 0 5650
5652 0 469482 255769 32120 0 5651
5653 0 469644 255417 32160 0 5652
5654 0 469721 255315 32280 0 5653
5655 0 469729 255305 32320 0 5654
5656 0 469704 255298 32360 0 5655
5657 0 469699 255290 32400 0 5656
5658 0 469677 255310 32440 0 5657
5659 0 469663 255330 32480 0 5658
5660 6 469672 255314 32520 0 5659
5661 0 465792 254912 32800 284 2777
5662 0 465984 254752 32880 200 5661
5663 0 466208 254560 32880 183 5662
5664 5 466368 254400 33000 209 5663
5665 0 466496 254272 33160 253 5664
5666 0 466592 254016 33160 249 5665
5667 0 466752 253792 33240 219 5666
5668 0 466912 253632 33440 137 5667
5669 0 466944 253600 33720 164 5668
5670 0 467008 253472 33960 245 5669
5671 0 466912 253440 34040 240 5670
5672 6 466752 253408 34240 156 5671
5673 0 479899 237719 76800 0 252
5674 0 479878 237692 76920 0 5673
5675 0 479812 237691 76960 0 5674
5676 0 479759 237723 77080 0 5675
5677 0 479705 237790 77200 0 5676
5678 0 479706 237803 77240 0 5677
5679 0 479718 237843 77280 0 5678
5680 0 479713 237857 77320 0 5679
5681 0 479708 237885 77360 0 5680
5682 0 479677 237936 77400 0 5681
5683 0 479684 238021 77440 0 5682
5684 6 479678 238050 77480 0 5683
5685 0 362529 147315 182880 80 3834
5686 0 362542 147242 182920 80 5685
5687 0 362651 147120 183040 124 5686
5688 0 362716 147131 183120 124 5687
5689 0 362613 147203 183240 156 5688
5690 0 362581 147234 183280 156 5689
5691 0 362522 147294 183360 156 5690
5692 0 362562 147366 183440 156 5691
5693 0 362535 147675 183640 45 5692
5694 0 362604 147746 183800 32 5693
5695 6 362614 147722 183920 32 5694
5696 0 419749 144153 194680 0 3760
5697 0 419784 144187 194720 0 5696
5698 0 419825 144230 194760 0 5697
5699 0 419845 144304 194800 0 5698
5700 0 419881 144337 194840 0 5699
5701 0 419919 144349 194880 0 5700
5702 0 419937 144400 194920 0 5701
5703 0 419957 144447 194960 0 5702
5704 0 419921 144545 195000 0 5703
5705 0 419860 144635 195040 0 5704
5706 6 419825 144629 195080 0 5705
5707 0 469350 259391 23040 32 5377
5708 0 469624 259371 22880 32 5707
5709 5 469749 259765 22680 0 5708
5710 0 470016 259315 22680 32 5709
5711 0 470154 259282 22600 32 5710
5712 0 470175 259290 22520 32 5711
5713 0 470302 259364 22400 0 5712
5714 0 470467 259389 22200 0 5713
5715 0 470495 259466 22000 0 5714
5716 0 470703 259525 21840 0 5715
5717 6 470980 259582 21800 124 5716
5718 0 468716 251012 29600 0 5465
5719 0 468902 250754 29800 0 5718
5720 0 469231 250720 30040 0 5719
5721 0 469410 250578 30280 0 5720
5722 0 469418 250530 30440 0 5721
5723 0 469561 250391 30600 0 5722
5724 0 469351 250388 30760 0 5723
5725 0 469633 250319 30880 0 5724
5726 0 469780 250436 30960 0 5725
5727 0 469809 250554 31000 0 5726
5728 6 469871 250586 31080 0 5727
5729 0 471712 256384 30160 166 4288
5730 0 471552 256288 29960 122 5729
5731 0 471328 256384 29880 102 5730
5732 0 471168 256544 29680 71 5731
5733 0 471040 256704 29480 45 5732
5734 0 470880 256896 29360 45 5733
5735 0 470656 256960 29240 51 5734
5736 0 470400 256992 29240 75 5735
5737 0 470144 257120 29240 40 5736
5738 0 469888 257184 29240 51 5737
5739 6 469728 257184 29240 32 5738
5740 0 467072 253088 30880 102 4121
5741 0 467328 253120 30960 51 5740
5742 0 467552 253152 31080 107 5741
5743 0 467776 253184 31200 108 5742
5744 0 468032 253280 31200 120 5743
5745 0 468224 253440 31240 40 5744
5746 0 468480 253568 31240 80 5745
5747 0 468704 253696 31200 104 5746
5748 0 468864 253856 31080 51 5747
5749 0 469056 254016 30960 32 5748
5750 6 469088 254048 30920 32 5749
5751 0 469152 245216 38200 60 5419
5752 0 469024 245024 38040 80 5751
5753 0 468928 244768 38080 115 5752
5754 0 468928 244512 38160 40 5753
5755 0 468960 244256 38240 75 5754
5756 0 468896 244000 38320 60 5755
5757 0 468864 243744 38320 51 5756
5758 0 468768 243520 38240 90 5757
5759 0 468608 243296 38240 80 5758
5760 0 468448 243136 38360 51 5759
5761 6 468320 243008 38520 71 5760
5762 0 435822 158918 206240 0 2288
5763 0 436147 159226 206240 0 5762
5764 0 436257 159542 206200 0 5763
5765 5 436174 159702 206160 0 5764
5766 0 436162 159775 206120 0 5765
5767 0 436150 159844 206080 0 5766
5768 0 436140 159863 206040 0 5767
5769 0 436132 159891 206000 0 5768
5770 0 436122 159867 205960 0 5769
5771 6 436099 159828 205920 0 5770
5772 0 420231 143096 194400 0 3753
5773 0 420316 143035 194440 0 5772
5774 0 420324 142998 194480 0 5773
5775 0 420325 142961 194520 0 5774
5776 0 420317 142964 194560 0 5775
5777 0 420306 142972 194600 0 5776
5778 0 420303 142983 194640 0 5777
5779 0 420301 143006 194680 0 5778
5780 0 420430 142976 194720 0 5779
5781 6 420465 142978 194760 0 5780
5782 0 421289 143710 194160 0 3748
5783 0 421499 143645 194200 0 5782
5784 0 421524 143616 194240 0 5783
5785 0 421522 143604 194280 0 5784
5786 0 421490 143592 194320 0 5785
5787 0 421457 143585 194360 0 5786
5788 0 421443 143591 194400 0 5787
5789 0 421453 143609 194440 0 5788
5790 0 421472 143614 194480 0 5789
5791 6 421481 143615 194520 0 5790
5792 0 432544 130618 191240 0 3984
5793 0 432578 130510 191200 0 5792
5794 0 432927 130510 191160 0 5793
5795 5 432904 130543 191120 0 5794
5796 0 432919 130667 191080 0 5795
5797 0 432642 130995 191040 0 5796
5798 0 432625 131082 191000 0 5797
5799 0 431970 131169 190960 0 5798
5800 0 431883 131141 190920 0 5799
5801 6 431894 131089 190880 0 5800
5802 0 462752 255520 24280 81 4426
5803 5 462688 255488 24200 104 5802
5804 0 462496 255520 24000 86 5803
5805 0 462336 255648 23800 71 5804
5806 0 462176 255712 23600 122 5805
5807 0 461984 255904 23640 96 5806
5808 0 461792 256096 23640 86 5807
5809 0 461600 256320 23640 98 5808
5810 0 461376 256480 23640 120 5809
5811 6 461312 256480 23640 91 5810
5812 0 470272 261376 26960 71 4807
5813 0 470272 261568 26760 120 5812
5814 0 470272 261792 26600 124 5813
5815 0 470304 261984 26440 124 5814
5816 0 470336 262176 26240 64 5815
5817 0 470528 262080 26080 32 5816
5818 0 470656 261856 26200 45 5817
5819 0 470688 261600 26240 51 5818
5820 0 470720 261344 26280 86 5819
5821 6 470784 261248 26320 86 5820
5822 0 435814 159059 206360 0 2291
5823 0 437136 160406 206360 0 5822
5824 0 437145 160540 206320 0 5823
5825 0 437147 160669 206280 0 5824
5826 0 437101 160777 206240 0 5825
5827 0 437114 160844 206200 0 5826
5828 5 437128 160877 206160 0 5827
5829 0 437102 161010 206160 0 5828
5830 6 437099 161100 206120 0 5829
5831 0 355529 156336 184240 154 4758
5832 0 355484 156510 184320 64 5831
5833 5 355207 157043 184480 156 5832
5834 0 354483 157571 184480 115 5833
5835 0 354157 158048 184600 102 5834
5836 0 354141 158176 184720 71 5835
5837 0 353929 158470 184920 75 5836
5838 0 353846 158554 185000 81 5837
5839 6 353788 158619 185080 81 5838
5840 0 381870 128226 183720 0 3466
5841 5 381868 128285 183800 0 5840
5842 0 381902 128517 183840 0 5841
5843 0 381964 128612 183880 0 5842
5844 0 382026 128708 183920 0 5843
5845 0 382133 128817 184000 0 5844
5846 5 382171 128899 184040 0 5845
5847 0 382548 129083 184000 0 5846
5848 6 382587 129151 184040 0 5847
5849 0 465488 252829 23240 32 5252
5850 0 465440 252868 23120 32 5849
5851 0 465605 252933 23000 32 5850
5852 0 465700 252956 22880 32 5851
5853 0 465718 252982 22840 32 5852
5854 0 465736 252959 22720 32 5853
5855 0 465734 252976 22600 32 5854
5856 0 465723 253089 22400 32 5855
5857 6 465623 253165 22320 0 5856
5858 5 465024 255456 23200 75 4437
5859 0 464896 255360 22960 71 5858
5860 0 464800 255200 22760 60 5859
5861 0 464800 254976 22640 115 5860
5862 0 464672 254816 22440 60 5861
5863 0 464512 254656 22240 51 5862
5864 0 464256 254624 22160 71 5863
5865 0 464032 254592 22280 90 5864
5866 6 464000 254624 22560 71 5865
5867 5 468168 261647 26640 32 4812
5868 0 468448 261280 26840 32 5867
5869 0 468480 261024 26960 51 5868
5870 5 468512 260896 27000 60 5869
5871 0 468640 260672 27160 86 5870
5872 0 468704 260512 27360 107 5871
5873 0 468768 260352 27560 108 5872
5874 0 468800 260192 27760 51 5873
5875 6 468800 260096 27880 60 5874
5876 0 471712 257856 32320 214 5059
5877 0 471872 257728 32520 192 5876
5878 0 472032 257824 32720 128 5877
5879 0 472224 258016 32800 81 5878
5880 0 472448 258144 32800 51 5879
5881 0 472672 258304 32800 51 5880
5882 0 472928 258368 32800 81 5881
5883 0 473152 258336 32640 81 5882
5884 6 473280 258208 32560 71 5883
5885 0 474080 247168 45520 98 4650
5886 0 474016 247392 45640 178 5885
5887 0 473984 247552 45840 185 5886
5888 0 474144 247744 45880 217 5887
5889 0 474304 247808 45640 156 5888
5890 0 474496 247904 45440 107 5889
5891 0 474656 248064 45240 115 5890
5892 0 474816 248064 45040 32 5891
5893 6 474944 248096 44880 64 5892
5894 0 469120 245152 40000 134 4592
5895 0 468960 245056 40200 107 5894
5896 0 468928 245024 40480 128 5895
5897 0 468832 245024 40760 32 5896
5898 0 468672 245152 40960 32 5897
5899 0 468544 245248 41160 75 5898
5900 0 468320 245344 41240 80 5899
5901 0 468064 245472 41240 60 5900
5902 6 467936 245536 41240 60 5901
5903 0 435557 157330 205800 0 2277
5904 0 435488 158178 205800 0 5903
5905 5 435371 158181 205760 0 5904
5906 0 435767 158114 205760 0 5905
5907 0 435779 158066 205720 0 5906
5908 0 435795 157984 205680 0 5907
5909 0 435775 157923 205640 0 5908
5910 6 435735 157831 205600 0 5909
5911 0 352928 151893 191200 121 3902
5912 0 352992 151744 191280 45 5911
5913 0 352960 151520 191400 86 5912
5914 0 352583 151800 191440 32 5913
5915 0 352470 151867 191560 0 5914
5916 0 352544 151843 191680 0 5915
5917 0 352273 151784 191760 0 5916
5918 6 352347 151817 191960 0 5917
5919 0 371409 143534 181920 160 3821
5920 0 371528 143527 181840 160 5919
5921 0 371592 143476 181800 115 5920
5922 0 371561 143455 181760 115 5921
5923 0 371408 143470 181720 160 5922
5924 0 371359 143485 181680 160 5923
5925 0 371188 143498 181640 131 5924
5926 6 371124 143506 181560 131 5925
5927 5 374951 141948 181720 124 3818
5928 0 374656 142037 181680 150 5927
5929 0 374504 142173 181600 91 5928
5930 0 374472 142229 181480 91 5929
5931 0 374392 142428 181360 0 5930
5932 0 374460 142508 181320 0 5931
5933 0 374639 142432 181200 0 5932
5934 6 374663 142444 181160 0 5933
5935 0 378803 139765 182360 71 3811
5936 0 378830 139742 182440 71 5935
5937 5 378918 139623 182480 32 5936
5938 0 378810 139991 182520 71 5937
5939 0 378849 140040 182600 71 5938
5940 0 378904 140113 182680 71 5939
5941 0 378989 140171 182760 0 5940
5942 6 378868 140078 182840 71 5941
5943 0 433286 131923 191240 0 3984
5944 0 433366 131850 191200 0 5943
5945 0 433399 131899 191160 0 5944
5946 0 433483 131888 191120 0 5945
5947 0 433466 131867 191080 0 5946
5948 0 433453 131837 191040 0 5947
5949 0 433447 131821 191000 0 5948
5950 6 433479 131813 190960 0 5949
5951 0 460064 134307 180000 0 4062
5952 0 460053 134216 179960 0 5951
5953 0 460009 134145 179920 0 5952
5954 0 459977 134123 179880 0 5953
5955 0 459970 134115 179840 0 5954
5956 0 459990 134094 179800 0 5955
5957 0 460007 134092 179760 0 5956
5958 6 459907 134119 179720 0 5957
5959 0 476896 253536 28640 137 2889
5960 0 476960 253504 28400 104 5959
5961 0 477088 253472 28160 96 5960
5962 0 477248 253376 27960 101 5961
5963 0 477440 253248 27800 157 5962
5964 0 477696 253184 27760 81 5963
5965 0 477952 253120 27760 60 5964
5966 6 477984 253088 27720 60 5965
5967 0 466528 254464 23320 175 4448
5968 0 466720 254304 23480 143 5967
5969 0 466880 254336 23680 131 5968
5970 0 466912 254400 23920 166 5969
5971 0 466752 254496 24120 107 5970
5972 0 466496 254528 24200 107 5971
5973 0 466304 254528 24400 51 5972
5974 6 466240 254528 24400 32 5973
5975 0 465848 259351 22680 200 5549
5976 0 466080 259102 22480 32 5975
5977 0 466138 259032 22280 0 5976
5978 0 466278 258733 22080 0 5977
5979 5 466332 258575 22000 35 5978
5980 0 466604 258095 22160 0 5979
5981 0 466554 258035 22360 0 5980
5982 6 466464 257984 22520 32 5981
5983 0 477888 250944 35400 150 5040
5984 0 478048 251168 35320 140 5983
5985 0 478144 251392 35200 120 5984
5986 0 478144 251616 35000 81 5985
5987 0 478144 251776 34800 153 5986
5988 0 478048 251936 34600 168 5987
5989 0 478080 252096 34400 197 5988
5990 6 478080 252064 34320 136 5989
5991 5 465503 259139 31400 32 4516
5992 0 465748 259884 31400 40 5991
5993 0 465775 259795 31240 40 5992
5994 0 465658 259548 31080 0 5993
5995 0 465637 259701 30920 0 5994
5996 0 465546 259802 30760 0 5995
5997 0 465527 259773 30720 0 5996
5998 6 465566 259779 30680 0 5997
5999 0 470592 246016 40200 102 5589
6000 0 470752 246176 40320 81 5999
6001 0 470944 246368 40360 40 6000
6002 0 471168 246496 40320 40 6001
6003 0 471424 246528 40360 81 6002
6004 0 471680 246560 40360 101 6003
6005 0 471936 246656 40240 71 6004
6006 6 472032 246656 40240 45 6005
6007 0 375425 115275 173640 0 3582
6008 0 375286 115166 173800 0 6007
6009 0 375309 115139 173960 0 6008
6010 0 375340 115147 174040 0 6009
6011 0 375405 115150 174200 0 6010
6012 0 375337 115103 174360 0 6011
6013 6 375167 115048 174520 0 6012
6014 0 347290 154047 177800 0 4497
6015 0 347213 154080 177760 0 6014
6016 5 347130 154123 177720 0 6015
6017 0 347522 153907 177680 0 6016
6018 0 347674 153908 177560 0 6017
6019 0 347702 153981 177440 0 6018
6020 6 347414 154057 177360 0 6019
6021 0 349706 161162 185920 45 4775
6022 0 349554 160897 185800 81 6021
6023 0 349311 160685 185640 81 6022
6024 0 349231 160702 185560 60 6023
6025 0 349284 160727 185520 60 6024
6026 0 349266 160623 185400 51 6025
6027 6 349132 160466 185280 51 6026
6028 0 355409 156251 184040 154 4758
6029 0 355387 156137 183960 128 6028
6030 0 355389 156240 183840 154 6029
6031 0 355521 156493 183800 64 6030
6032 0 355582 156433 183720 0 6031
6033 0 355445 156366 183600 0 6032
6034 6 355397 156394 183520 0 6033
6035 0 433539 144198 197040 0 2059
6036 0 433256 144237 197040 0 6035
6037 0 433206 144252 197000 0 6036
6038 0 433200 144263 196960 0 6037
6039 0 433212 144258 196920 0 6038
6040 0 433258 144230 196880 0 6039
6041 6 433266 144241 196840 0 6040
6042 0 384103 137279 182360 175 3806
6043 0 384305 137015 182520 135 6042
6044 0 384240 136774 182680 139 6043
6045 0 384484 136568 182720 80 6044
6046 0 384675 136402 182760 40 6045
6047 0 384865 136046 182840 80 6046
6048 6 384956 136022 182920 80 6047
6049 0 445539 145010 195960 0 3189
6050 0 445703 144985 196000 0 6049
6051 0 445731 144984 196040 0 6050
6052 0 445748 144953 196080 0 6051
6053 0 445760 144938 196120 0 6052
6054 0 445777 144927 196160 0 6053
6055 6 445789 144912 196200 0 6054
6056 0 466556 252525 23160 86 5254
6057 0 466910 252783 23000 102 6056
6058 0 467111 252916 22880 64 6057
6059 0 467297 252878 22800 64 6058
6060 0 467563 252933 22800 51 6059
6061 0 467597 252942 22720 45 6060
6062 6 467647 253002 22680 45 6061
6063 0 469955 256321 24360 120 4167
6064 0 470230 256287 24560 0 6063
6065 0 470397 256126 24720 0 6064
6066 0 470407 256056 24880 0 6065
6067 0 470643 255982 25040 0 6066
6068 0 470714 256066 25160 0 6067
6069 6 470797 256040 25280 0 6068
6070 0 469162 252742 24680 154 4162
6071 0 469383 252699 24560 136 6070
6072 0 469640 252787 24480 0 6071
6073 0 470325 252785 24320 0 6072
6074 0 470365 252880 24200 0 6073
6075 0 470528 253041 24000 0 6074
6076 6 470663 253272 23800 0 6075
6077 0 478240 255008 30440 107 4318
6078 0 478336 254752 30480 81 6077
6079 0 478368 254528 30600 60 6078
6080 0 478368 254272 30640 51 6079
6081 0 478400 254048 30760 80 6080
6082 0 478560 253824 30760 80 6081
6083 6 478688 253664 30840 80 6082
6084 0 469792 258784 33600 81 5065
6085 0 469536 258784 33480 122 6084
6086 0 469312 258848 33360 102 6085
6087 0 469056 258912 33440 90 6086
6088 0 468864 258976 33600 135 6087
6089 0 468608 258944 33640 90 6088
6090 6 468416 258880 33600 40 6089
6091 0 472800 247360 45520 178 4644
6092 0 472800 247584 45640 175 6091
6093 0 472800 247840 45760 186 6092
6094 0 472832 248000 45960 176 6093
6095 0 472768 248160 46160 81 6094
6096 0 472608 248288 46360 71 6095
6097 6 472448 248416 46560 71 6096
6098 0 468064 245728 40320 154 4585
6099 0 468320 245792 40360 128 6098
6100 0 468480 245952 40480 32 6099
6101 0 468640 246048 40720 45 6100
6102 0 468544 246112 40960 150 6101
6103 0 468352 246240 40840 71 6102
6104 6 468128 246368 40800 71 6103
6105 0 378280 116823 174640 0 3571
6106 0 378236 116862 174680 0 6105
6107 0 378098 116855 174840 0 6106
6108 0 378062 116942 175000 0 6107
6109 0 378078 116900 175160 0 6108
6110 6 378130 116869 175320 0 6109
6111 0 347479 153868 178080 0 4496
6112 5 347331 153900 178160 0 6111
6113 0 347801 153552 178200 0 6112
6114 0 347898 153480 178360 0 6113
6115 0 348098 153328 178480 0 6114
6116 6 348030 153176 178600 0 6115
6117 0 368160 145637 187800 0 4224
6118 0 368079 145484 187640 0 6117
6119 5 368151 145420 187520 0 6118
6120 0 367967 145072 187520 0 6119
6121 0 368035 144964 187400 0 6120
6122 6 368072 144957 187320 0 6121
6123 0 370952 143883 182120 120 3821
6124 0 370975 143839 182160 120 6123
6125 0 371020 143748 182240 120 6124
6126 0 370967 143719 182360 120 6125
6127 0 370875 143712 182440 120 6126
6128 6 370688 143653 182520 0 6127
6129 0 382486 138012 182000 150 3808
6130 0 382473 137962 181960 150 6129
6131 0 382528 137951 181920 203 6130
6132 0 382128 137754 181800 189 6131
6133 0 381967 137750 181760 189 6132
6134 6 381940 137763 181720 189 6133
6135 0 395052 130733 183200 0 3429
6136 0 395720 130754 183280 0 6135
6137 0 395804 130901 183400 0 6136
6138 0 395927 131016 183480 0 6137
6139 0 395924 131100 183600 0 6138
6140 6 395717 131452 183640 0 6139
6141 0 432639 130885 192400 0 4013
6142 0 432709 130877 192440 0 6141
6143 0 432785 130874 192480 0 6142
6144 0 432857 130872 192520 0 6143
6145 0 432918 130930 192560 0 6144
6146 6 432910 130884 192600 0 6145
6147 0 431944 132909 192280 0 4010
6148 0 431591 132939 192280 0 6147
6149 0 431586 133008 192480 0 6148
6150 0 431585 133022 192520 0 6149
6151 0 431585 133061 192600 0 6150
6152 6 431606 133078 192640 0 6151
6153 0 465792 254240 23360 156 4450
6154 0 465632 254368 23200 60 6153
6155 0 465664 254464 22960 75 6154
6156 0 465696 254592 22720 140 6155
6157 0 465824 254624 22480 164 6156
6158 6 465792 254624 22360 150 6157
6159 0 469247 262654 23360 124 4971
6160 0 469538 262615 23240 115 6159
6161 0 469545 262553 23120 115 6160
6162 0 469811 262484 22960 71 6161
6163 0 470019 262186 22840 51 6162
6164 6 470151 261965 22720 51 6163
6165 0 464224 254368 27200 150 4413
6166 0 464096 254144 27200 40 6165
6167 0 463904 253952 27160 32 6166
6168 0 463936 253696 27120 101 6167
6169 0 464128 253504 27120 124 6168
6170 6 464192 253248 27160 80 6169
6171 0 467821 250783 29000 156 4131
6172 0 467876 250784 28960 156 6171
6173 5 467987 250786 28880 156 6172
6174 0 468809 250790 28880 0 6173
6175 0 469156 250697 28760 0 6174
6176 6 469137 250753 28680 0 6175
6177 0 478432 250560 36120 91 5043
6178 0 478592 250400 36280 135 6177
6179 0 478784 250240 36360 120 6178
6180 0 478976 250112 36520 75 6179
6181 0 479200 250048 36640 40 6180
6182 6 479232 250048 36640 40 6181
6183 0 477600 250368 35800 98 5037
6184 0 477792 250176 35880 32 6183
6185 0 477984 250016 36040 32 6184
6186 0 478144 249856 36240 40 6185
6187 0 478304 249696 36440 60 6186
6188 6 478240 249536 36560 51 6187
6189 0 466080 249664 32800 131 5581
6190 0 466080 249504 33040 128 6189
6191 0 466080 249344 33240 64 6190
6192 0 465952 249152 33360 32 6191
6193 0 465728 249024 33440 75 6192
6194 6 465696 249024 33440 75 6193
6195 0 470016 244832 40240 203 4600
6196 0 469856 244640 40200 120 6195
6197 0 469824 244384 40120 122 6196
6198 0 469856 244160 40000 80 6197
6199 0 469952 243904 39920 32 6198
6200 6 470016 243840 39720 32 6199
6201 0 436237 160204 206160 0 5765
6202 0 436438 160508 206120 0 6201
6203 0 436600 160572 206080 0 6202
6204 0 436672 160639 206040 0 6203
6205 6 436702 160675 206000 0 6204
6206 0 434095 153046 203920 0 2228
6207 0 434128 153121 203880 0 6206
6208 0 434170 153160 203840 0 6207
6209 0 434201 153161 203800 0 6208
6210 6 434182 153139 203760 0 6209
6211 0 379567 118559 175040 0 3567
6212 0 379585 118725 174920 0 6211
6213 0 379531 118934 174800 0 6212
6214 0 379486 119121 174720 0 6213
6215 6 379489 119024 174680 0 6214
6216 0 381281 123857 181160 0 3527
6217 0 381327 123884 181000 0 6216
6218 0 381329 123819 180920 0 6217
6219 0 381311 123817 180880 0 6218
6220 6 381270 123776 180760 0 6219
6221 0 350396 160654 185560 104 4772
6222 0 350446 160531 185400 137 6221
6223 0 350506 160329 185240 137 6222
6224 0 350606 160119 185200 75 6223
6225 6 350653 159987 185160 0 6224
6226 5 354366 157610 184080 32 4759
6227 0 354381 157242 183960 0 6226
6228 0 354273 157161 183840 0 6227
6229 0 354165 157311 183840 0 6228
6230 6 354171 157455 183920 32 6229
6231 0 362198 147590 182760 80 3834
6232 0 361927 147723 182680 120 6231
6233 0 361522 148140 182720 98 6232
6234 0 361609 148122 182560 115 6233
6235 6 361623 148144 182520 115 6234
6236 0 386111 132642 184720 0 5184
6237 5 385938 132958 184840 0 6236
6238 0 385519 132802 184840 0 6237
6239 0 385471 132770 184960 0 6238
6240 6 385499 132855 185040 0 6239
6241 0 445884 144827 195600 0 3181
6242 0 445895 144795 195560 0 6241
6243 0 445945 144761 195520 0 6242
6244 0 445954 144738 195480 0 6243
6245 6 445952 144706 195440 0 6244
6246 0 396996 131441 183080 0 3426
6247 0 397061 131480 183040 0 6246
6248 0 397135 131526 183000 0 6247
6249 0 397166 131559 182920 0 6248
6250 6 397205 131638 182840 0 6249
6251 0 420541 141673 192800 0 3712
6252 0 420655 141974 192800 0 6251
6253 0 420768 142109 192760 0 6252
6254 0 420930 142137 192720 0 6253
6255 6 421009 142156 192680 0 6254
6256 0 419700 139684 192640 0 3707
6257 0 419676 139538 192680 0 6256
6258 0 419698 139530 192720 0 6257
6259 0 419729 139503 192760 0 6258
6260 6 419733 139438 192800 0 6259
6261 0 466752 257088 23120 120 5569
6262 0 466912 257248 23000 86 6261
6263 0 466784 257504 23080 81 6262
6264 0 466592 257504 23280 86 6263
6265 6 466528 257504 23360 51 6264
6266 0 469826 260542 22680 0 5709
6267 0 469989 260608 22520 0 6266
6268 0 470461 261014 22320 90 6267
6269 0 470791 261096 22120 0 6268
6270 6 470767 261128 22040 0 6269
6271 0 465056 255712 23160 98 5858
6272 0 464928 255904 23040 124 6271
6273 0 464800 256128 23040 32 6272
6274 0 464608 256288 23080 75 6273
6275 6 464512 256288 23120 75 6274
6276 0 462752 255232 24200 101 5803
6277 0 462752 254976 24160 51 6276
6278 0 462752 254720 24160 45 6277
6279 0 462848 254496 24320 32 6278
6280 6 462944 254400 24360 32 6279
6281 0 475392 246848 44840 136 4655
6282 0 475488 246944 45080 140 6281
6283 0 475552 246944 45360 168 6282
6284 0 475712 246976 45560 134 6283
6285 6 475840 246976 45800 81 6284
6286 0 471264 246720 44200 154 4635
6287 0 471328 246560 44000 120 6286
6288 0 471360 246304 43880 75 6287
6289 0 471520 246112 43800 115 6288
6290 6 471712 245920 43800 40 6289
6291 5 435157 155477 205000 0 5344
6292 0 435254 155168 205000 0 6291
6293 0 435230 155061 204960 0 6292
6294 6 435216 155028 204920 0 6293
6295 0 377740 116151 173440 0 3579
6296 0 377712 116145 173360 0 6295
6297 0 377508 116266 173240 0 6296
6298 6 377409 116271 173120 0 6297
6299 0 380267 120354 176160 0 3559
6300 0 380019 120533 176000 0 6299
6301 0 380036 120544 175960 0 6300
6302 6 380029 120584 175840 0 6301
6303 0 341056 150549 183680 124 4729
6304 0 340915 150614 183560 51 6303
6305 0 340896 150585 183440 51 6304
6306 6 340891 150617 183320 51 6305
6307 0 349356 160574 186960 0 4782
6308 0 349467 160534 186840 0 6307
6309 0 349592 160567 186760 0 6308
6310 6 349621 160579 186680 0 6309
6311 0 343807 150484 183440 96 4724
6312 0 343851 150480 183360 96 6311
6313 0 343862 150478 183320 96 6312
6314 6 343883 150427 183240 0 6313
6315 0 418163 144526 195320 0 3777
6316 0 418217 144551 195360 0 6315
6317 0 418211 144577 195400 0 6316
6318 6 418198 144609 195440 0 6317
6319 0 381294 128109 183840 0 5841
6320 0 381050 128172 183920 0 6319
6321 0 381010 128199 184040 0 6320
6322 6 381001 128262 184080 0 6321
6323 0 376486 141168 182000 276 3817
6324 0 376698 141678 182040 0 6323
6325 0 376859 141114 182120 160 6324
6326 6 376911 141111 182200 160 6325
6327 0 378665 140058 181760 164 3816
6328 0 379027 139947 181520 176 6327
6329 0 378895 140067 181440 176 6328
6330 6 378839 140102 181400 176 6329
6331 0 445445 142593 191280 0 3074
6332 0 445338 142544 191240 0 6331
6333 0 445285 142552 191200 0 6332
6334 6 445301 142552 191160 0 6333
6335 0 433301 129994 191120 0 5795
6336 0 433309 129629 191120 0 6335
6337 0 433190 129521 191080 0 6336
6338 6 433163 129543 191040 0 6337
6339 0 476160 253184 28720 71 2883
6340 0 476096 252992 28880 90 6339
6341 0 476000 252864 29080 51 6340
6342 6 475968 252896 29240 60 6341
6343 5 469984 257056 26600 32 2852
6344 0 469472 257248 26400 32 6343
6345 0 469280 257504 26400 32 6344
6346 6 468704 257696 25800 32 6345
6347 0 476032 259296 27240 86 4560
6348 0 476160 259456 27080 120 6347
6349 0 476192 259680 26960 86 6348
6350 6 476288 259840 26800 51 6349
6351 0 469280 259872 35560 80 5074
6352 0 469024 259872 35600 75 6351
6353 0 468768 259904 35600 81 6352
6354 6 468576 259872 35560 45 6353
6355 0 466037 251728 29240 0 4129
6356 0 465794 251711 29440 0 6355
6357 0 465660 251775 29600 0 6356
6358 6 466006 252015 29800 0 6357
6359 5 465622 259204 31560 32 5991
6360 0 465599 259087 31600 32 6359
6361 0 465686 259082 31640 32 6360
6362 6 465535 259257 31840 32 6361
6363 0 476736 255904 35240 60 5515
6364 0 476928 255712 35280 60 6363
6365 0 477184 255648 35280 51 6364
6366 6 477280 255616 35280 75 6365
6367 0 473783 253312 34280 32 5283
6368 0 473724 253414 34080 32 6367
6369 0 473546 252888 33960 0 6368
6370 6 473617 252771 33800 0 6369
6371 0 470304 245152 38680 102 5425
6372 0 470227 245114 38760 74 6371
6373 0 470112 245056 38880 32 6372
6374 6 470112 245056 39040 40 6373
6375 0 483060 239184 82320 0 274
6376 0 483223 239388 82240 0 6375
6377 0 483249 239471 82160 0 6376
6378 6 483254 239535 82080 0 6377
6379 0 348393 147979 191040 0 4932
6380 0 348453 147993 191000 0 6379
6381 6 348472 147978 190960 0 6380
6382 0 347689 147641 190680 122 4928
6383 0 347705 147564 190520 0 6382
6384 6 347622 147645 190400 0 6383
6385 0 366893 142941 191440 0 4253
6386 0 366969 142873 191360 0 6385
6387 6 366980 142873 191280 0 6386
6388 0 346958 154172 178280 0 6112
6389 0 346978 154232 178320 0 6388
6390 6 347238 154397 178440 0 6389
6391 0 345969 154504 177880 0 4497
6392 0 345653 154561 178000 0 6391
6393 6 345667 154537 178080 0 6392
6394 0 342558 150597 183560 98 4727
6395 0 342575 150585 183480 98 6394
6396 6 342599 150565 183440 98 6395
6397 0 446847 146177 198720 0 3257
6398 0 446900 146196 198760 0 6397
6399 6 446944 146222 198800 0 6398
6400 0 351026 159965 185320 64 4769
6401 0 350986 159893 185240 64 6400
6402 6 350966 159830 185200 64 6401
6403 0 367900 145084 182520 0 4191
6404 0 367940 145092 182600 0 6403
6405 6 367968 145108 182640 0 6404
6406 0 386443 132916 184880 0 6237
6407 0 386375 133074 185000 0 6406
6408 6 386311 133123 185040 0 6407
6409 0 375104 141517 181680 107 5927
6410 0 375215 141461 181480 0 6409
6411 6 375195 141558 181360 0 6410
6412 0 379010 139503 182520 32 5937
6413 0 379289 139199 182600 51 6412
6414 6 379316 139293 182680 51 6413
6415 0 420025 141740 193400 0 3729
6416 0 420028 141497 193440 0 6415
6417 6 420056 141483 193480 0 6416
6418 0 466718 259592 23960 0 2837
6419 0 466816 259933 24040 0 6418
6420 6 466738 260301 23920 0 6419
6421 0 465650 260132 23920 0 2837
6422 0 465553 260264 24120 0 6421
6423 6 465467 260437 24160 0 6422
6424 0 477728 254976 30560 32 4320
6425 0 477600 254848 30760 40 6424
6426 6 477568 254848 30760 40 6425
6427 0 468320 260832 27360 32 5870
6428 0 468224 260800 27080 32 6427
6429 6 468064 260992 27160 32 6428
6430 0 467705 261249 26760 32 5867
6431 0 467633 261092 26880 32 6430
6432 6 467535 260788 27040 32 6431
6433 0 465547 251464 28680 0 4133
6434 0 465254 251448 28560 0 6433
6435 6 464840 251504 28400 0 6434
6436 0 478848 250208 36080 108 5045
6437 0 479040 250016 36120 71 6436
6438 6 479168 249888 36240 45 6437
6439 0 464704 252864 35200 32 5196
6440 0 464000 252544 35800 32 6439
6441 6 463968 252544 36000 32 6440
6442 0 472448 246912 45200 40 4642
6443 0 472448 246848 44920 64 6442
6444 6 472448 246880 44760 101 6443
6445 0 435309 158156 205720 0 5905
6446 6 435212 158066 205680 0 6445
6447 0 435248 155393 204960 0 6291
6448 6 435259 155380 204920 0 6447
6449 0 378328 116575 173400 0 3579
6450 6 378236 116552 173320 0 6449
6451 0 354034 154169 193880 0 3925
6452 6 353960 154496 194040 0 6451
6453 0 346883 154253 177600 0 6016
6454 6 346807 154556 177480 0 6453
6455 0 341263 149417 184400 0 4734
6456 6 341235 149324 184320 0 6455
6457 0 346742 149520 183400 81 4719
6458 6 346699 149579 183360 81 6457
6459 0 368174 145412 187480 0 6119
6460 6 368191 145371 187400 0 6459
6461 0 349793 149843 183920 40 4713
6462 6 349781 149927 183840 40 6461
6463 0 353909 146930 183560 0 5436
6464 6 354142 147034 183600 0 6463
6465 0 355453 156904 184600 120 5833
6466 6 355537 157013 184720 0 6465
6467 0 354605 157844 184120 51 6226
6468 6 354653 157903 184160 51 6467
6469 0 353765 157683 184160 108 4759
6470 6 353826 157566 184080 108 6469
6471 0 358724 150217 182720 212 3837
6472 6 358622 150289 182680 212 6471
6473 0 381266 128038 183000 0 3482
6474 6 381175 128059 182920 0 6473
6475 0 363423 146287 182600 51 3830
6476 6 363463 146299 182520 51 6475
6477 0 369065 144372 182760 0 4193
6478 6 369142 144375 182800 0 6477
6479 0 365384 145777 182160 156 3826
6480 6 365188 145756 182080 0 6479
6481 0 476672 254272 29000 32 2887
6482 6 476512 254112 29120 32 6481
6483 0 471328 256800 25720 32 2857
6484 6 471424 256832 25680 32 6483
6485 0 478304 256192 29640 64 4314
6486 6 478336 256352 29440 32 6485
6487 0 471968 258784 28040 32 5488
6488 6 471264 258432 28480 32 6487
6489 0 463744 255328 26520 32 4417
6490 6 464192 255904 27280 32 6489
6491 0 467678 250453 28560 32 6173
6492 6 467489 250365 28440 32 6491
6493 0 471296 257074 31880 136 4282
6494 6 471298 257011 32040 0 6493
6495 0 465839 259801 31560 96 6359
6496 6 465941 259910 31720 96 6495
6497 0 466932 259097 32040 257 4513
6498 6 467031 259100 32120 0 6497
6499 0 459481 244952 57000 0 2359
6500 6 459200 244992 56960 0 6499
6501 6 437146 160923 206120 0 5828
6502 6 379268 118065 174840 0 3569
6503 6 381373 123131 180440 0 3532
6504 6 342254 150457 183560 51 4727
6505 6 378562 140220 180840 32 5367
6506 6 382050 128941 184120 0 5846
6507 6 385771 133101 184880 0 6237
6508 6 386664 135507 182000 75 3802
6509 6 397296 130802 182400 0 5619
6510 6 431946 132358 191560 0 3991
6511 6 470272 256448 26520 32 6343
6512 6 466412 258339 21880 90 5979
6513 6 474887 259191 29000 104 4551
6514 6 471520 257632 31720 86 5057
6515 6 471200 256192 30800 150 4285
6516 6 471991 259317 31680 207 5053
6517 6 466272 254144 32760 32 5664
6518 6 455177 249575 48560 0 4672
```
