## Supplementary material for "Complete connectomic reconstruction of olfactory projection neurons in the fly brain": neuron skeletons: 192423.swc

```
# SWC format file
# based on specifications at http://research.mssm.edu/cnic/swc.html
# Created by pymaid (https://github.com/schlegelp/PyMaid)
# PointNo Label X Y Z Radius Parent
# Labels:
# 0 = undefined
# 1 = soma
# 5 = fork point
# 6 = end point
1 1 432815 325839 94680 2562 -1
2 0 432734 325890 94480 0 1
3 0 432946 325889 94000 0 2
4 0 435200 326687 93760 0 3
5 0 436675 327658 93760 0 4
6 0 437105 328564 93760 0 5
7 0 437373 328866 93600 0 6
8 0 437132 329942 93600 0 7
9 0 436989 330582 93520 0 8
10 0 437163 330881 93360 0 9
11 0 437512 331461 92720 0 10
12 0 437743 331857 92520 0 11
13 0 438232 332456 92400 0 12
14 0 439251 333495 92400 0 13
15 0 439624 334045 92240 0 14
16 0 440085 334682 92120 0 15
17 0 440667 335303 91960 0 16
18 0 441093 335614 91960 0 17
19 0 441600 336188 91800 0 18
20 0 442059 336610 91640 0 19
21 0 442346 336845 91480 0 20
22 0 443299 337515 91480 0 21
23 0 443929 338151 91520 0 22
24 0 444611 338658 91680 0 23
25 0 444976 339120 91840 0 24
26 0 445229 339409 91960 0 25
27 0 446022 340280 91960 0 26
28 0 446176 340481 91880 0 27
29 0 446483 340819 91720 0 28
30 0 447012 341210 91920 0 29
31 0 447418 341423 92160 0 30
32 0 447980 341826 92240 0 31
33 0 448398 342187 92480 0 32
34 0 448904 342458 92680 0 33
35 0 449047 342529 92880 0 34
36 0 449278 342702 93080 0 35
37 0 449502 342930 93240 0 36
38 0 449895 343274 93360 0 37
39 0 450003 343392 93480 0 38
40 0 450722 343784 93720 0 39
41 0 451090 343955 93840 0 40
42 0 451757 344363 94040 0 41
43 0 452476 344736 94200 0 42
44 0 452930 344916 94360 0 43
45 0 454076 345652 94360 0 44
46 0 454561 346045 94520 0 45
47 0 455602 346656 94720 0 46
48 0 457282 347118 94720 0 47
49 0 457961 347388 94560 0 48
50 0 459029 347449 94560 0 49
51 0 459509 347404 94600 0 50
52 0 460373 347586 94600 0 51
53 0 460732 347704 94760 0 52
54 0 461381 347994 94960 0 53
55 0 461820 348156 95160 0 54
56 0 461961 348242 95280 0 55
57 0 462201 348336 95320 0 56
58 0 462382 348367 95360 0 57
59 0 462470 348420 95480 0 58
60 0 462972 348584 95680 0 59
61 0 463730 349010 95880 0 60
62 0 464048 348911 96080 0 61
63 0 464433 349018 96200 0 62
64 0 464763 349219 96400 0 63
65 0 465352 349549 96640 0 64
66 0 465665 349644 96800 0 65
67 0 465795 349674 97000 0 66
68 0 465798 349700 97200 0 67
69 0 466620 349903 97440 0 68
70 0 466956 350139 97640 0 69
71 0 467146 350178 97880 0 70
72 0 467332 350205 98120 0 71
73 0 467880 350807 98400 0 72
74 0 468016 351137 98600 0 73
75 0 468258 351356 98840 0 74
76 0 468414 351446 99000 0 75
77 0 468741 351576 99160 0 76
78 0 469323 351633 99320 0 77
79 0 470008 351764 99560 0 78
80 0 470727 351819 99840 0 79
81 0 471349 351732 100120 0 80
82 0 471810 351633 100320 0 81
83 0 472239 351601 100520 0 82
84 0 472395 351630 100760 0 83
85 0 472518 351686 100920 0 84
86 0 472728 351613 101080 0 85
87 0 472932 351572 101280 0 86
88 0 473165 351645 101480 0 87
89 0 473291 351218 101640 0 88
90 0 473501 351177 101840 0 89
91 0 473649 351084 102000 0 90
92 0 473904 350980 102160 0 91
93 0 474055 350811 102360 0 92
94 0 474278 350647 102560 0 93
95 0 474398 350526 102720 0 94
96 0 474455 350436 102800 0 95
97 0 474617 350248 103000 0 96
98 0 475027 349855 103160 0 97
99 0 476104 349162 103280 0 98
100 0 476493 349079 103480 0 99
101 0 476632 349048 103680 0 100
102 0 476770 349030 103840 0 101
103 0 476917 348870 104000 0 102
104 0 477227 348802 104200 0 103
105 0 477427 348678 104360 0 104
106 0 477421 348770 104400 0 105
107 0 477667 348865 104560 0 106
108 0 477756 348747 104720 0 107
109 0 477765 348607 104880 0 108
110 0 477842 348441 105120 0 109
111 0 477877 348363 105280 0 110
112 0 477902 348314 105400 0 111
113 0 477911 348268 105480 0 112
114 0 477937 348171 105680 0 113
115 0 477997 347999 105880 0 114
116 0 478195 347691 106040 0 115
117 0 478698 347415 106240 0 116
118 0 479011 347352 106400 0 117
119 0 479266 347154 106600 0 118
120 0 479294 346999 106760 0 119
121 0 479422 346745 106960 0 120
122 0 479494 346564 107120 0 121
123 0 479574 346337 107280 0 122
124 0 479711 345967 107520 0 123
125 0 479891 345596 107680 0 124
126 0 480119 345274 107800 0 125
127 0 480471 345096 107800 0 126
128 0 480977 344682 107800 0 127
129 0 481293 344725 107800 0 128
130 0 481871 344309 107800 0 129
131 0 482162 343963 107960 0 130
132 0 482527 343433 108200 0 131
133 0 482819 343082 108320 0 132
134 0 483063 342817 108440 0 133
135 0 483590 342579 108560 0 134
136 0 484678 342001 108760 0 135
137 0 485280 341683 108960 0 136
138 0 485729 341610 109120 0 137
139 0 486541 341388 109120 0 138
140 0 486936 340801 109120 0 139
141 0 487077 340278 109160 0 140
142 0 487762 339429 109160 0 141
143 0 488169 338572 109400 0 142
144 0 488366 338092 109640 0 143
145 0 488637 337700 109640 0 144
146 0 488971 337420 109640 0 145
147 0 489451 336652 109640 0 146
148 0 489551 336420 109560 0 147
149 0 489725 335834 109480 0 148
150 0 490494 335345 109160 0 149
151 0 491173 334755 109200 0 150
152 0 491083 333308 109200 0 151
153 0 491247 332556 109040 0 152
154 0 491528 331975 108880 0 153
155 0 491985 330921 108880 0 154
156 0 492402 330454 108880 0 155
157 0 492640 330158 108840 0 156
158 0 492647 329888 108680 0 157
159 0 492859 329329 108600 0 158
160 0 493685 329070 108600 0 159
161 0 494152 328838 108600 0 160
162 0 494389 328624 108640 0 161
163 0 494320 328206 108640 0 162
164 0 494319 327759 108680 0 163
165 0 494401 327268 108680 0 164
166 0 494812 327086 108680 0 165
167 0 495281 326671 108880 0 166
168 0 495368 326528 108840 0 167
169 0 495529 325885 108720 0 168
170 0 495444 325684 108640 0 169
171 0 495563 325399 108480 0 170
172 0 495686 325224 108320 0 171
173 0 495834 325097 108200 0 172
174 0 496067 324882 108080 0 173
175 0 496167 324794 108040 0 174
176 0 496245 324381 107880 0 175
177 0 496458 323974 107680 0 176
178 0 496540 323737 107520 0 177
179 0 496754 323556 107360 0 178
180 0 497146 323895 107240 0 179
181 0 497253 323252 107080 0 180
182 0 497631 322679 106880 0 181
183 0 497733 322173 106720 0 182
184 0 497816 321740 106720 0 183
185 0 498080 320881 106720 0 184
186 0 498174 320182 106880 0 185
187 0 498145 319337 107080 0 186
188 0 498118 318620 107280 0 187
189 0 497751 317988 107400 0 188
190 0 497666 317130 107600 0 189
191 0 497448 316539 107680 0 190
192 0 497042 315039 107680 0 191
193 0 497080 314661 107720 0 192
194 0 496978 314354 107760 0 193
195 0 496932 314144 107800 0 194
196 0 496718 313576 107800 0 195
197 0 496869 312592 107800 0 196
198 0 497101 312055 107800 0 197
199 5 498196 311471 107800 0 198
200 0 498801 310054 107800 0 199
201 0 498490 309025 107680 0 200
202 0 498415 308365 107680 0 201
203 0 498390 308316 107640 0 202
204 0 498542 306877 107640 0 203
205 0 498806 306556 107640 0 204
206 0 498883 306073 107720 0 205
207 0 498973 305665 107680 0 206
208 0 498967 304539 107680 0 207
209 0 499025 304550 107800 0 208
210 0 499296 303578 107800 0 209
211 0 498547 302840 107800 0 210
212 0 498307 302366 107920 0 211
213 0 498409 301730 108120 0 212
214 5 497963 301131 108120 0 213
215 0 497392 300935 108040 0 214
216 0 497132 300621 107840 0 215
217 0 496943 300294 107720 0 216
218 0 496413 299556 107560 0 217
219 0 496309 299182 107360 0 218
220 0 496381 298695 107200 0 219
221 0 496347 297799 107080 0 220
222 0 496401 297526 106920 0 221
223 0 496448 297428 106720 0 222
224 0 496450 297410 106680 0 223
225 0 496395 297415 106600 0 224
226 0 496341 297348 106440 0 225
227 0 496274 297227 106240 0 226
228 0 496236 297132 106080 0 227
229 0 496113 297060 105960 0 228
230 0 495936 297018 105760 0 229
231 0 495494 296864 105640 0 230
232 0 494663 295924 105640 0 231
233 0 494157 295632 105640 0 232
234 0 493760 295432 105480 0 233
235 0 493515 295371 105320 0 234
236 0 493319 295423 105160 0 235
237 0 492572 295168 105000 0 236
238 0 492137 294938 104840 0 237
239 0 491778 294588 104840 0 238
240 0 491645 294269 104680 0 239
241 0 491251 293830 104520 0 240
242 0 490665 293259 104280 0 241
243 0 490279 292978 104200 0 242
244 0 489737 292487 104040 0 243
245 0 489519 292068 103840 0 244
246 0 489409 291805 103680 0 245
247 0 489325 291516 103520 0 246
248 0 489184 291372 103360 0 247
249 0 488916 291052 103160 0 248
250 0 488375 290680 102960 0 249
251 0 487304 290085 102800 0 250
252 0 486991 289768 102680 0 251
253 0 486560 288980 102520 0 252
254 0 486169 288423 102320 0 253
255 0 485965 288146 102200 0 254
256 0 485581 287772 102000 0 255
257 0 485078 287299 101840 0 256
258 0 484726 287062 101680 0 257
259 0 484303 286838 101520 0 258
260 0 483548 286778 101320 0 259
261 0 483181 286782 101200 0 260
262 0 482415 286674 101200 0 261
263 0 482003 286545 101040 0 262
264 0 481605 286365 100840 0 263
265 0 481260 286122 100640 0 264
266 0 480833 285810 100440 0 265
267 0 480437 285559 100240 0 266
268 0 480346 285496 100040 0 267
269 0 480333 285339 99840 0 268
270 0 480294 285075 99680 0 269
271 0 479571 284775 99640 0 270
272 0 479555 284732 99600 0 271
273 0 479597 284593 99520 0 272
274 0 479728 284502 99360 0 273
275 0 479908 284093 99080 0 274
276 0 480058 283968 98880 0 275
277 0 480095 283859 98680 0 276
278 0 480181 283677 98480 0 277
279 0 480234 283426 98280 0 278
280 0 480298 283166 98080 0 279
281 0 480401 282919 97840 0 280
282 0 480430 282800 97680 0 281
283 0 480480 282656 97520 0 282
284 0 480494 282311 97360 0 283
285 0 480468 281803 97160 0 284
286 0 480323 281423 97000 0 285
287 0 480255 281212 96800 0 286
288 0 480094 281157 96560 0 287
289 0 480114 281098 96320 0 288
290 0 480127 281127 96160 0 289
291 0 480170 281151 95960 0 290
292 0 480178 280977 95760 0 291
293 0 480098 280710 95560 0 292
294 0 480094 280630 95440 0 293
295 0 480037 280453 95280 0 294
296 0 480055 280271 95080 0 295
297 0 480003 280134 94920 0 296
298 0 479968 280051 94840 0 297
299 0 480017 279910 94640 0 298
300 0 480028 279892 94520 0 299
301 0 480036 279795 94320 0 300
302 0 479980 279737 94200 0 301
303 0 480149 279556 94120 0 302
304 0 480199 279274 93880 0 303
305 0 480153 279178 93800 0 304
306 0 480115 278878 93600 0 305
307 0 479941 278703 93400 0 306
308 5 479462 278440 93120 0 307
309 0 479070 278354 93160 0 308
310 0 478721 278377 93160 0 309
311 0 478494 278359 93200 0 310
312 0 478258 278300 93240 0 311
313 0 477736 278340 93320 0 312
314 0 476775 278169 93480 0 313
315 0 476660 277674 93640 0 314
316 0 476517 277551 93760 0 315
317 0 476376 277018 93760 0 316
318 0 476422 276720 93640 0 317
319 0 476451 276481 93480 0 318
320 0 476529 276283 93280 0 319
321 0 476452 276090 92680 0 320
322 0 476595 275850 92280 0 321
323 0 476695 275876 91920 0 322
324 0 476897 275975 91520 0 323
325 0 477155 276114 91160 0 324
326 0 477143 276174 91000 0 325
327 0 477062 276233 90800 0 326
328 0 477098 276156 90640 0 327
329 0 474875 276147 90600 0 328
330 0 475636 276066 90560 0 329
331 0 475691 276039 90520 0 330
332 0 476173 275871 90360 0 331
333 0 476866 275733 90360 0 332
334 0 477224 275497 90240 0 333
335 0 477348 275425 90200 0 334
336 0 477462 275088 90000 0 335
337 0 477496 274988 89920 0 336
338 0 477500 274674 89560 0 337
339 0 477552 274423 89240 0 338
340 5 477871 274295 89240 0 339
341 0 477865 274180 89080 0 340
342 0 478134 274135 88960 0 341
343 0 478337 274162 88880 0 342
344 0 478354 274184 88720 0 343
345 0 478347 274096 88680 0 344
346 0 478195 274150 88640 0 345
347 0 478212 274160 88600 0 346
348 0 478293 274147 88560 0 347
349 0 478372 274164 88520 0 348
350 0 478105 274386 88320 0 349
351 0 477940 274559 88000 0 350
352 0 477994 274800 87640 0 351
353 0 477933 274968 87280 0 352
354 0 478218 274863 87080 0 353
355 0 478265 274949 86920 0 354
356 5 477913 274454 87080 0 355
357 0 477911 274252 86880 0 356
358 0 477926 274248 86720 0 357
359 0 477971 274178 86680 0 358
360 0 478105 273969 86560 0 359
361 0 478260 273701 86400 0 360
362 0 478211 273345 86280 0 361
363 0 478382 272292 86280 0 362
364 0 478333 271685 86280 0 363
365 0 477987 271272 86280 0 364
366 0 477779 270784 86280 0 365
367 0 477663 270391 86360 0 366
368 0 477792 270006 86360 0 367
369 5 478241 269388 86360 0 368
370 5 478154 268270 86360 32 369
371 0 478770 267979 86360 32 370
372 0 478899 267742 86440 80 371
373 0 479304 266498 86440 91 372
374 0 479334 266378 86520 101 373
375 0 479285 266040 86680 90 374
376 0 479179 265425 86680 91 375
377 0 479303 265174 86440 32 376
378 0 479256 265033 86200 40 377
379 5 479250 265069 86040 40 378
380 0 479203 264589 85920 51 379
381 5 479361 264486 85880 81 380
382 5 479755 263764 85880 102 381
383 0 479824 263609 85800 102 382
384 0 479782 263223 85800 40 383
385 5 479635 262471 85800 178 384
386 0 479849 262210 86000 284 385
387 0 479910 261738 86160 178 386
388 0 480304 260369 86160 178 387
389 0 482174 258075 86160 241 388
390 0 482355 257722 86080 229 389
391 0 483328 256465 85960 209 390
392 0 483067 255435 85800 245 391
393 0 482848 255269 85640 228 392
394 0 482614 255111 85400 200 393
395 0 482451 254903 85040 197 394
396 0 482311 254561 84720 249 395
397 0 482453 254307 84520 300 396
398 0 482854 253954 84360 178 397
399 0 482866 252984 84160 258 398
400 0 481757 251281 84040 266 399
401 0 481701 250743 83800 315 400
402 0 481756 250351 83600 279 401
403 0 482086 249543 83400 163 402
404 0 482503 249097 82960 275 403
405 0 482549 248812 82600 261 404
406 0 482620 248506 82360 209 405
407 0 482341 248470 82160 386 406
408 5 482154 248340 81960 366 407
409 0 483178 245744 81960 314 408
410 0 482970 243419 81960 312 409
411 0 483076 243097 81560 313 410
412 0 483098 243052 81280 427 411
413 0 483095 243025 81200 427 412
414 0 483222 242752 80040 409 413
415 0 483039 242730 79760 0 414
416 0 482780 242188 79360 0 415
417 0 480830 240812 79360 266 416
418 0 478403 234142 79360 363 417
419 0 476013 231702 79360 405 418
420 0 475609 230508 79120 245 419
421 0 474999 226667 79120 279 420
422 0 474972 226297 79040 245 421
423 0 474942 225864 78840 302 422
424 0 474712 225012 78560 240 423
425 0 474629 224376 78360 313 424
426 0 474537 224286 78280 240 425
427 0 476999 224219 78240 0 426
428 0 474412 224110 78200 153 427
429 0 474468 223749 78040 242 428
430 0 474419 223356 77840 305 429
431 0 474323 222962 77600 281 430
432 0 474053 222658 77440 350 431
433 0 473629 222275 77240 352 432
434 0 473504 222115 76960 386 433
435 0 473671 221271 76360 411 434
436 0 473603 219742 76240 240 435
437 0 473339 218708 75720 275 436
438 0 472916 218071 75280 218 437
439 0 472419 217362 74720 0 438
440 0 472293 217079 74520 0 439
441 0 472158 216838 74320 0 440
442 0 472251 216673 74120 0 441
443 0 472285 216407 73960 0 442
444 0 472111 216019 73760 0 443
445 0 472155 215248 73000 0 444
446 0 472261 215234 72800 0 445
447 0 472137 215094 72600 0 446
448 0 472025 215074 72320 0 447
449 0 471943 215043 72120 0 448
450 0 471976 215040 72040 0 449
451 0 472001 215057 71960 0 450
452 0 471868 214943 71760 0 451
453 0 471870 214233 71240 0 452
454 0 471754 213740 70920 0 453
455 0 471745 213478 70720 0 454
456 0 471744 213337 70560 0 455
457 0 471765 213132 70400 0 456
458 0 471800 212964 70200 0 457
459 0 471812 212840 70040 226 458
460 0 471750 212660 69800 226 459
461 0 471707 212470 69640 226 460
462 0 471696 212391 69440 226 461
463 0 471627 212208 69120 246 462
464 0 471480 211994 68760 282 463
465 0 471303 211615 68480 197 464
466 0 471251 211482 68280 178 465
467 0 471168 211305 68080 178 466
468 0 471072 211182 67880 219 467
469 0 471136 211064 67600 209 468
470 0 471190 210740 67320 230 469
471 0 471101 210522 67160 203 470
472 0 470766 210206 66920 175 471
473 0 470515 209959 66720 181 472
474 0 470076 209542 66520 175 473
475 0 469849 209241 66280 81 474
476 0 469490 208953 66040 120 475
477 0 469377 208706 65840 120 476
478 0 469180 208398 65560 51 477
479 0 469173 208238 65320 153 478
480 0 468922 207877 65160 154 479
481 0 468842 207590 64920 154 480
482 0 468901 207307 64760 124 481
483 0 469119 207133 64520 154 482
484 0 469272 206980 64240 71 483
485 0 469041 206591 63960 166 484
486 0 468870 206461 63800 153 485
487 0 468747 206154 63600 200 486
488 0 468625 205851 63240 200 487
489 0 468591 205390 62760 208 488
490 0 468528 205142 62560 224 489
491 0 468234 204478 62160 0 490
492 0 467846 203964 61640 0 491
493 0 467726 203646 61320 0 492
494 0 467564 203523 60920 0 493
495 0 467426 203424 60680 0 494
496 0 467230 203004 60320 0 495
497 0 466932 202757 59920 0 496
498 0 466605 202288 59440 0 497
499 0 466281 202012 59080 189 498
500 0 466150 201623 58680 189 499
501 0 466134 201431 58320 102 500
502 0 466191 201405 58080 102 501
503 0 466228 201293 57920 122 502
504 0 466208 201062 57480 134 503
505 0 466291 201083 57280 134 504
506 0 466474 201155 57240 134 505
507 0 466475 201154 57200 134 506
508 0 466438 201001 57000 143 507
509 0 466568 200982 56760 202 508
510 0 466548 200743 56560 202 509
511 0 466460 200526 56280 148 510
512 0 466507 200415 56080 148 511
513 0 466388 200261 55800 148 512
514 0 466350 199966 55440 136 513
515 0 466273 199788 55240 163 514
516 0 466114 199720 54960 186 515
517 0 465896 199460 54560 192 516
518 0 465603 199231 54320 256 517
519 0 465872 199074 53920 256 518
520 0 465898 198810 53560 228 519
521 0 465710 198736 53280 228 520
522 0 465844 198563 53040 0 521
523 0 465785 198406 53000 0 522
524 0 465868 198560 52960 0 523
525 0 465787 198459 52880 0 524
526 0 465596 198122 52520 0 525
527 0 465606 198000 52080 0 526
528 0 465663 197890 51600 0 527
529 0 465486 197676 51040 0 528
530 0 465074 197402 50760 0 529
531 0 464991 197083 50080 0 530
532 0 465121 196622 49400 0 531
533 0 465005 195905 48960 0 532
534 0 465092 195507 48440 0 533
535 0 465027 195376 48240 0 534
536 0 464770 194922 48200 0 535
537 0 464840 195055 48120 0 536
538 0 464529 194984 47960 0 537
539 0 464601 194932 47720 0 538
540 0 464569 194755 47480 0 539
541 0 464499 194402 47160 0 540
542 0 464622 194163 46960 0 541
543 0 464028 194501 46920 0 542
544 0 464533 194485 46880 0 543
545 0 464696 194235 46720 0 544
546 0 464620 193851 46400 0 545
547 0 464158 193807 46120 0 546
548 0 463714 193766 45880 0 547
549 0 463719 193436 45600 0 548
550 0 463566 192964 45400 0 549
551 0 463484 192550 45200 0 550
552 0 463626 192234 45160 0 551
553 0 463503 192474 45120 0 552
554 0 463397 192437 45080 0 553
555 0 463039 192327 44880 0 554
556 0 462697 192080 44400 0 555
557 0 462463 191776 43920 0 556
558 0 462531 191684 43680 0 557
559 0 462278 191431 43520 0 558
560 0 462190 191417 43240 0 559
561 0 462014 191227 43000 0 560
562 0 461768 190704 42800 0 561
563 0 461504 190246 42520 0 562
564 0 461375 189949 42040 0 563
565 0 461301 189467 41600 0 564
566 0 461106 189117 41080 0 565
567 0 460418 188703 40320 0 566
568 0 460325 188207 39720 0 567
569 0 459991 187731 39200 0 568
570 0 459890 187322 38920 0 569
571 0 459662 186905 38640 0 570
572 0 459582 185961 38360 0 571
573 0 459621 185246 38080 0 572
574 0 459534 184437 37880 0 573
575 0 459534 183937 37600 0 574
576 0 459858 184016 37320 0 575
577 0 460460 184098 37080 0 576
578 0 460283 183902 36800 0 577
579 0 459221 182892 36520 0 578
580 0 458736 182327 36280 0 579
581 0 458540 181780 36040 0 580
582 0 458278 181379 35760 0 581
583 0 458140 180813 35440 0 582
584 0 457847 180556 35200 0 583
585 0 457841 179996 34920 0 584
586 0 457578 177144 34920 0 585
587 0 457498 175832 34720 0 586
588 0 457537 175182 34520 0 587
589 0 457422 174198 34480 0 588
590 0 457470 173923 34200 0 589
591 0 457202 173629 33960 0 590
592 0 456973 173364 33720 0 591
593 0 457084 173154 33560 0 592
594 0 457141 173130 33480 0 593
595 0 457167 172087 33280 0 594
596 0 457248 171119 33160 0 595
597 0 457326 170295 32920 0 596
598 0 456980 169354 32680 0 597
599 0 456682 167988 32480 0 598
600 0 456369 166336 32280 0 599
601 0 456191 163242 32280 0 600
602 0 456261 162475 32520 0 601
603 0 456216 161638 32720 0 602
604 0 456151 160713 32960 0 603
605 0 456041 160375 33040 0 604
606 0 456400 159575 33280 0 605
607 0 456363 158931 33480 0 606
608 0 456109 158713 33560 0 607
609 0 456049 157904 33720 0 608
610 0 456062 157481 33760 0 609
611 0 456271 156535 33760 0 610
612 0 456334 156102 33960 0 611
613 0 456562 155573 34120 0 612
614 0 456674 154986 34400 0 613
615 0 456724 154381 34600 0 614
616 0 456722 154229 34640 0 615
617 0 456780 153835 34800 0 616
618 0 456771 153670 34880 0 617
619 0 456797 153619 34920 0 618
620 0 456794 153655 34960 0 619
621 0 456797 153432 35000 0 620
622 0 456823 153343 35040 0 621
623 0 456678 153484 35080 0 622
624 0 456715 153336 35120 0 623
625 0 456633 153234 35160 0 624
626 0 456734 153006 35200 0 625
627 0 456771 152313 35480 0 626
628 0 456758 151615 35640 0 627
629 0 456892 151400 35960 0 628
630 0 456889 151071 36240 0 629
631 0 456877 151046 36520 0 630
632 0 457636 151692 36760 0 631
633 0 457704 151735 36800 0 632
634 0 457813 151940 36840 0 633
635 0 457903 151820 36880 0 634
636 0 457897 151773 36920 0 635
637 0 457483 149997 37280 0 636
638 0 456955 148503 37560 0 637
639 0 456822 147954 37800 0 638
640 0 456920 147014 38200 0 639
641 0 456952 146465 38520 0 640
642 0 456961 145958 38840 0 641
643 0 457005 145453 39120 0 642
644 0 457008 144958 39400 0 643
645 0 456947 144359 39680 0 644
646 0 456838 144188 39920 0 645
647 0 456851 144110 40160 0 646
648 0 456880 143892 40400 0 647
649 0 456789 143416 40680 0 648
650 0 456702 143049 41040 0 649
651 0 456660 142777 41360 0 650
652 0 456503 142506 41560 0 651
653 0 456486 142454 41680 0 652
654 0 456295 142243 41960 0 653
655 0 456142 142108 42200 0 654
656 0 456050 141999 42440 0 655
657 0 455857 141879 42720 0 656
658 0 455645 141792 42920 0 657
659 0 455482 141736 43080 0 658
660 0 455232 141655 43200 0 659
661 0 455101 141650 43280 0 660
662 0 454911 141696 43480 0 661
663 0 454803 141623 43680 0 662
664 0 454585 141533 43840 0 663
665 0 454383 141527 44000 0 664
666 0 454238 141609 44200 0 665
667 0 454304 141654 44360 0 666
668 0 454198 141525 44560 0 667
669 0 454166 141621 44720 0 668
670 0 454167 141720 44880 0 669
671 0 454129 141766 45040 0 670
672 0 454056 141782 45080 0 671
673 0 454002 141891 45120 0 672
674 0 453883 142244 45160 0 673
675 0 454108 141610 45200 0 674
676 0 454167 141578 45240 0 675
677 0 453948 141242 45520 0 676
678 0 453681 141100 45720 0 677
679 0 453557 140951 45920 0 678
680 0 453690 140810 46120 0 679
681 0 453851 140643 46360 0 680
682 0 453750 140390 46600 0 681
683 0 453708 140298 46760 0 682
684 0 453739 140309 46800 0 683
685 0 453789 140820 46800 0 684
686 0 453472 142537 46880 0 685
687 0 453268 150253 46920 0 686
688 0 453718 139767 46960 0 687
689 0 453644 139700 47120 0 688
690 0 453746 139693 47360 0 689
691 0 453409 139633 47640 0 690
692 0 453636 139626 47960 0 691
693 0 453733 139581 48120 0 692
694 0 453747 139510 48160 0 693
695 0 453818 139548 48200 0 694
696 0 453809 139514 48240 0 695
697 0 453813 139491 48280 0 696
698 0 453707 139249 48520 0 697
699 0 453598 139114 48720 0 698
700 0 452962 138865 48960 0 699
701 0 452642 138696 49200 0 700
702 0 452508 138249 49480 0 701
703 0 452425 138181 49760 0 702
704 0 452261 138020 49920 0 703
705 0 452121 137945 49960 0 704
706 0 452300 137971 50000 0 705
707 0 452160 137782 50240 0 706
708 0 452143 137796 50280 0 707
709 0 452387 137969 50320 0 708
710 0 451507 137090 50720 0 709
711 0 451485 136928 51160 0 710
712 0 451360 136677 51520 0 711
713 0 451284 136413 51720 0 712
714 0 451194 136247 51960 0 713
715 0 450753 135879 52240 0 714
716 0 450673 135866 52440 0 715
717 0 450471 135730 52760 0 716
718 0 450356 135626 52960 0 717
719 0 450236 135335 53000 0 718
720 0 450240 135286 53040 0 719
721 0 450143 135212 53080 0 720
722 0 450214 135182 53160 0 721
723 0 450009 135027 53440 0 722
724 0 449919 134828 53720 0 723
725 0 449654 134799 53920 0 724
726 0 449203 134736 54200 0 725
727 0 448892 134694 54400 0 726
728 0 448546 134574 54640 0 727
729 0 448726 134677 54680 0 728
730 0 448581 134633 54720 0 729
731 0 448308 134570 55160 0 730
732 0 448049 134353 55440 0 731
733 0 447790 134289 55680 0 732
734 0 447312 134169 55880 0 733
735 0 446795 133973 56320 0 734
736 0 446551 133747 56640 0 735
737 0 445983 133495 57120 0 736
738 0 445443 133143 57600 0 737
739 0 445117 132909 57880 0 738
740 0 444678 132655 58120 0 739
741 0 444128 132457 58400 0 740
742 0 443585 132284 58920 0 741
743 0 443383 132301 59160 0 742
744 0 443232 132281 59560 0 743
745 0 442953 132292 60080 0 744
746 0 442668 132927 60600 0 745
747 0 442705 133281 60960 0 746
748 0 442407 133199 61160 0 747
749 0 442273 133087 61440 0 748
750 0 442100 132842 61680 0 749
751 0 441945 132710 61960 0 750
752 0 441453 132663 62240 0 751
753 0 441217 132515 62520 0 752
754 0 440663 132746 62520 0 753
755 0 441241 132442 62640 0 754
756 0 441130 132399 62920 0 755
757 0 440826 132387 63240 0 756
758 0 440414 132376 63680 0 757
759 0 440101 133618 64200 0 758
760 0 439130 132479 64760 0 759
761 0 438850 132576 64960 0 760
762 0 438032 132780 65560 0 761
763 0 437733 132825 65800 0 762
764 0 437168 132802 66240 0 763
765 0 436702 132853 66520 0 764
766 0 436474 133118 66800 0 765
767 0 436564 133889 67040 0 766
768 0 436509 134229 67160 0 767
769 0 436383 134380 67200 0 768
770 0 435862 134247 67560 0 769
771 0 435296 133852 68120 0 770
772 0 435020 133886 68520 0 771
773 0 434302 134418 69320 0 772
774 0 433997 134469 69920 0 773
775 0 433601 134522 70480 0 774
776 0 433324 134637 70920 0 775
777 0 432955 134603 71320 0 776
778 0 432848 134643 71560 0 777
779 0 432392 134415 72040 0 778
780 0 432216 134325 72440 0 779
781 0 432054 134332 72640 0 780
782 0 431872 134238 73040 0 781
783 0 431650 134187 73280 0 782
784 0 431405 134168 73720 0 783
785 0 431122 134099 74280 0 784
786 0 430810 134055 74560 0 785
787 0 430572 134073 74800 0 786
788 0 430383 134109 75200 0 787
789 0 430335 134206 75480 0 788
790 0 430385 134330 75880 0 789
791 0 430394 134373 76360 0 790
792 0 430290 134269 77120 0 791
793 0 430182 134297 77560 0 792
794 0 430158 134259 78120 0 793
795 0 430110 134271 78560 0 794
796 0 430132 134331 78880 0 795
797 0 429912 134501 79200 0 796
798 0 429663 134540 79400 0 797
799 0 429380 134681 79680 0 798
800 0 429186 134791 79920 0 799
801 0 429115 134848 80160 0 800
802 0 428993 134879 80440 0 801
803 0 428887 134888 80640 0 802
804 0 428856 134874 80880 0 803
805 0 428767 134825 81160 0 804
806 0 428707 134845 81360 0 805
807 0 428597 134801 81600 0 806
808 0 428575 134775 81640 0 807
809 0 428562 134760 81680 0 808
810 0 428298 134831 82320 0 809
811 0 427921 134873 82920 0 810
812 0 427927 134850 83600 0 811
813 0 427852 134962 84400 0 812
814 0 427994 135095 84800 0 813
815 0 428126 135230 85200 0 814
816 0 428085 135352 85680 0 815
817 0 428015 135575 86080 0 816
818 0 427827 135872 86480 0 817
819 0 427816 136085 86800 0 818
820 0 427806 136372 87200 0 819
821 0 427541 136890 87840 0 820
822 0 427342 137228 88080 0 821
823 0 427263 137409 88360 0 822
824 0 427134 137471 88560 0 823
825 0 427102 137411 88600 0 824
826 0 427039 137423 88640 0 825
827 0 426858 137656 89200 0 826
828 0 426797 137736 89440 0 827
829 0 426640 137792 89640 0 828
830 0 426603 137917 89880 0 829
831 0 426583 138253 90160 0 830
832 0 426513 138364 90360 0 831
833 0 426356 138339 90400 0 832
834 0 426519 138403 90440 0 833
835 0 426472 138488 90600 0 834
836 0 426519 138701 90840 0 835
837 0 426638 138820 91080 0 836
838 0 426596 139075 91320 0 837
839 0 426805 139395 91360 0 838
840 0 426890 138853 91400 0 839
841 0 426556 138909 91680 0 840
842 0 426076 139134 92120 0 841
843 0 425841 139365 92680 0 842
844 0 425482 139455 93040 0 843
845 0 425287 139488 93280 0 844
846 0 425135 139652 93480 0 845
847 0 424956 139881 93760 0 846
848 0 424886 140020 94040 0 847
849 0 424533 140092 94320 0 848
850 0 424124 140291 94480 0 849
851 0 423847 140328 94680 0 850
852 0 423414 140615 95200 0 851
853 0 422747 141165 95680 0 852
854 0 421926 141485 96440 0 853
855 0 421101 141762 97080 0 854
856 0 420358 142090 97720 0 855
857 0 419836 142235 98160 0 856
858 0 419496 142266 98520 0 857
859 0 419285 142227 98760 0 858
860 0 418886 142280 99000 0 859
861 0 418596 142499 99240 0 860
862 0 418128 142722 99560 0 861
863 0 417593 142890 99920 0 862
864 0 417301 143057 100280 0 863
865 0 417185 143274 100640 0 864
866 0 417103 143443 100920 0 865
867 0 416877 143485 101160 0 866
868 0 416477 143710 101400 0 867
869 0 416407 143855 101440 0 868
870 0 415939 144127 101800 0 869
871 0 415676 144247 102000 0 870
872 0 415221 144497 102240 0 871
873 0 414863 144710 102520 0 872
874 0 414713 144621 102560 0 873
875 0 414693 144787 102600 0 874
876 0 414523 144980 102720 0 875
877 0 413788 145483 103280 0 876
878 0 413356 145713 103720 0 877
879 0 412420 146090 104160 0 878
880 0 412395 146215 104360 0 879
881 0 412221 146078 104560 0 880
882 0 411797 146209 104800 0 881
883 0 411433 146252 105040 0 882
884 0 411027 146206 105240 0 883
885 0 410668 146373 105440 0 884
886 0 410458 146630 105800 0 885
887 0 410159 146801 106040 0 886
888 0 409847 146970 106120 0 887
889 0 409468 147125 106560 0 888
890 0 408956 147036 106880 0 889
891 0 408460 146997 107040 0 890
892 0 408096 147186 107200 0 891
893 0 407737 147238 107240 0 892
894 0 407167 147066 107560 0 893
895 0 406500 147152 107840 0 894
896 0 406108 147475 108080 0 895
897 0 405740 147822 108280 0 896
898 0 405381 148105 108520 0 897
899 0 404279 148498 108720 0 898
900 0 403841 148715 108920 0 899
901 0 403369 148952 109080 0 900
902 0 402879 149152 109280 0 901
903 0 402154 149452 109400 0 902
904 0 401724 149466 109480 0 903
905 0 401400 149478 109520 0 904
906 0 401027 149490 109720 0 905
907 0 400355 149731 109920 0 906
908 0 399699 150031 110040 0 907
909 0 398559 150218 110240 0 908
910 0 397674 150252 110400 0 909
911 0 396503 150067 110680 0 910
912 0 395946 149827 110880 0 911
913 0 395325 149560 111120 0 912
914 0 394820 149489 111240 0 913
915 0 394226 149497 111360 0 914
916 0 393504 149385 111720 0 915
917 0 391961 149260 112160 0 916
918 0 391606 148973 112360 0 917
919 0 390985 148748 112680 0 918
920 0 390633 148344 112920 0 919
921 0 390312 147956 113200 0 920
922 0 389746 147855 113480 0 921
923 0 389295 147644 113720 0 922
924 0 388698 147306 114160 0 923
925 0 388195 147023 114640 0 924
926 0 387850 146878 115160 0 925
927 0 387914 146316 115440 0 926
928 0 387330 146212 115720 0 927
929 0 386910 145918 116360 0 928
930 0 386415 145892 116640 0 929
931 0 385340 145662 116920 0 930
932 0 384680 145800 117160 0 931
933 0 383973 145865 117400 0 932
934 0 383147 145944 117680 0 933
935 0 381863 146197 118240 0 934
936 0 381520 146240 118480 0 935
937 0 381220 146460 118800 0 936
938 0 380812 146691 119000 0 937
939 0 380560 147029 119400 0 938
940 0 380290 147175 119600 0 939
941 0 379995 147416 119840 0 940
942 0 379479 147783 119960 0 941
943 0 379187 148135 120200 0 942
944 0 378999 148414 120400 0 943
945 0 378752 148772 120640 0 944
946 0 378502 149099 120920 0 945
947 0 378292 149236 121120 0 946
948 0 377926 149219 121280 0 947
949 0 377644 149209 121400 0 948
950 0 377383 149248 121560 0 949
951 0 377160 149364 121680 0 950
952 0 376547 149589 121840 0 951
953 0 375903 149637 122040 0 952
954 0 375057 149661 122240 0 953
955 0 374463 149722 122440 0 954
956 0 374036 149783 122680 0 955
957 0 373670 149755 122840 0 956
958 0 373257 149663 123040 0 957
959 0 372804 149668 123320 0 958
960 0 372469 149725 123520 0 959
961 0 372403 149698 123680 0 960
962 0 371957 149778 123880 0 961
963 0 371789 149919 124080 0 962
964 0 371682 150023 124320 0 963
965 0 371220 150023 124520 0 964
966 0 371109 150057 124720 0 965
967 0 370863 150064 124880 0 966
968 0 370463 150130 125000 0 967
969 0 370313 150265 125160 0 968
970 0 369778 150443 125440 0 969
971 0 369175 150538 125760 0 970
972 0 368462 150633 126120 0 971
973 0 368199 150774 126640 0 972
974 0 368125 150820 127360 0 973
975 0 367951 150768 127640 0 974
976 0 367422 153335 127840 0 975
977 0 367400 150635 128240 0 976
978 0 367021 150644 128640 0 977
979 0 366848 150691 128920 0 978
980 0 366748 150744 129160 0 979
981 0 366634 150753 129360 0 980
982 0 366373 150695 129560 0 981
983 0 365994 150824 129800 0 982
984 0 365784 150980 130120 0 983
985 0 365644 150944 130440 0 984
986 0 365466 150876 130720 0 985
987 0 365362 150833 131040 0 986
988 0 365246 150858 131280 0 987
989 0 365107 150852 131560 0 988
990 0 365095 150888 131880 0 989
991 0 365131 151040 132080 0 990
992 0 365149 151084 132120 0 991
993 0 365231 151146 132160 0 992
994 0 365065 151202 132440 0 993
995 0 364852 151188 132760 0 994
996 0 364839 151158 132800 0 995
997 0 364664 151136 133080 0 996
998 0 364680 151080 133320 0 997
999 0 364603 151080 133640 0 998
1000 0 364534 151067 133920 0 999
1001 0 364490 151098 134120 0 1000
1002 0 364520 151032 134360 0 1001
1003 0 364345 151001 134640 0 1002
1004 0 364331 150909 134920 0 1003
1005 0 364228 150817 135200 0 1004
1006 0 364214 150758 135480 0 1005
1007 0 364278 150749 135760 0 1006
1008 0 364262 150737 136040 0 1007
1009 0 364134 150752 136320 0 1008
1010 0 364051 150780 136720 0 1009
1011 0 363882 150749 137000 0 1010
1012 0 363726 150804 137320 0 1011
1013 0 363471 150806 137680 0 1012
1014 0 363331 150700 138040 0 1013
1015 0 363252 150622 138080 0 1014
1016 0 363223 150597 138120 0 1015
1017 0 363141 150560 138160 0 1016
1018 0 363106 150544 138200 0 1017
1019 0 363115 150528 138240 0 1018
1020 0 363104 150517 138280 0 1019
1021 0 363069 150496 138320 0 1020
1022 0 363080 150497 138360 0 1021
1023 0 363069 150403 138400 0 1022
1024 0 363084 150355 138440 0 1023
1025 0 363085 150363 138480 0 1024
1026 0 362804 149820 139160 0 1025
1027 0 362715 149788 139520 0 1026
1028 0 362690 149637 139880 0 1027
1029 0 362583 149251 140560 0 1028
1030 0 362468 149094 140800 0 1029
1031 0 362284 148951 141040 0 1030
1032 0 362120 148967 141320 0 1031
1033 0 362067 149070 141560 0 1032
1034 0 361939 149161 141880 0 1033
1035 0 362036 149440 142120 0 1034
1036 0 362099 149678 142280 0 1035
1037 0 362690 150586 142760 0 1036
1038 0 363093 151231 143040 0 1037
1039 0 364225 152521 143040 0 1038
1040 0 364323 152587 143000 0 1039
1041 0 365107 153392 142960 0 1040
1042 0 365214 153445 142920 0 1041
1043 0 365305 153465 142880 0 1042
1044 0 365479 153533 142840 0 1043
1045 0 365502 153548 142800 0 1044
1046 0 365543 153599 142760 0 1045
1047 0 365630 153628 142720 0 1046
1048 0 365758 153829 142680 0 1047
1049 0 365788 153899 142640 0 1048
1050 0 365826 154047 142600 0 1049
1051 0 365859 154053 142560 0 1050
1052 0 365873 154060 142520 0 1051
1053 0 365987 154120 142480 0 1052
1054 0 365969 154090 142440 0 1053
1055 0 365964 154029 142400 0 1054
1056 0 366077 154204 142360 0 1055
1057 0 366142 154202 142320 0 1056
1058 0 366205 154223 142280 0 1057
1059 0 366586 154536 142160 0 1058
1060 0 366614 154596 142120 0 1059
1061 0 366672 154749 142080 0 1060
1062 0 366626 154812 142000 0 1061
1063 0 366613 154768 141960 0 1062
1064 0 366626 154828 141920 0 1063
1065 0 366635 155857 141520 0 1064
1066 0 366370 156217 141360 0 1065
1067 0 366179 156763 141320 0 1066
1068 0 365320 157615 141240 0 1067
1069 0 365153 158269 141240 0 1068
1070 0 365417 158767 141240 0 1069
1071 0 365352 159485 141240 0 1070
1072 0 364774 160540 141240 0 1071
1073 0 364718 161538 141360 0 1072
1074 0 364618 162125 141520 0 1073
1075 0 364721 163180 141640 0 1074
1076 0 364876 163819 141800 0 1075
1077 0 365205 164617 141920 0 1076
1078 0 365345 165591 142080 0 1077
1079 0 365434 166477 142240 0 1078
1080 0 365480 167713 142360 0 1079
1081 0 366015 168619 142480 0 1080
1082 0 366761 169410 142560 0 1081
1083 0 367150 169620 142640 0 1082
1084 0 367440 170284 142800 0 1083
1085 0 367445 170346 142840 0 1084
1086 0 367438 170421 142880 0 1085
1087 0 367473 170460 142920 0 1086
1088 0 367515 170471 142960 0 1087
1089 0 367638 170687 143000 0 1088
1090 0 367625 170755 143040 0 1089
1091 0 367654 170814 143080 0 1090
1092 0 367663 170855 143120 0 1091
1093 0 367659 170930 143160 0 1092
1094 0 367657 170976 143200 0 1093
1095 0 367618 171033 143240 0 1094
1096 0 367801 171092 143280 0 1095
1097 0 367833 171151 143320 0 1096
1098 0 367870 171296 143360 0 1097
1099 0 367874 171327 143400 0 1098
1100 0 367413 172148 144320 0 1099
1101 0 367404 172239 144360 0 1100
1102 0 367408 172248 144400 0 1101
1103 0 367399 172368 144440 0 1102
1104 0 367388 172388 144480 0 1103
1105 0 367380 172386 144520 0 1104
1106 0 367410 172756 144680 0 1105
1107 0 367622 173122 144920 0 1106
1108 0 367855 173440 145160 0 1107
1109 0 368433 173863 145440 0 1108
1110 0 368559 174078 145520 0 1109
1111 0 368555 174142 145560 0 1110
1112 0 368550 174162 145600 0 1111
1113 0 368521 174622 145960 0 1112
1114 0 368641 174820 146200 0 1113
1115 0 368739 174873 146440 0 1114
1116 0 368879 174980 146800 0 1115
1117 0 369058 174973 147280 0 1116
1118 0 369311 175055 147760 0 1117
1119 0 369363 175166 148200 0 1118
1120 0 369272 175079 148720 0 1119
1121 0 369228 175053 149160 0 1120
1122 0 369099 175066 149360 0 1121
1123 0 369797 175713 150320 0 1122
1124 0 369210 174709 150920 0 1123
1125 0 369107 174505 151280 0 1124
1126 0 368822 174287 152040 0 1125
1127 0 368828 174331 152520 0 1126
1128 0 368763 174462 152840 0 1127
1129 0 368776 174432 152960 0 1128
1130 0 368799 174381 153160 0 1129
1131 0 368871 174520 153680 0 1130
1132 0 369013 174429 153960 0 1131
1133 0 369099 174378 154280 0 1132
1134 0 369191 174410 154560 0 1133
1135 0 369571 174363 155680 0 1134
1136 0 369530 174298 155960 0 1135
1137 0 369435 174266 156120 0 1136
1138 0 369402 174289 156560 0 1137
1139 0 369534 174504 157040 0 1138
1140 0 369538 174686 157560 0 1139
1141 0 369458 174870 157800 0 1140
1142 0 369658 175408 158600 0 1141
1143 0 369703 175545 158920 0 1142
1144 0 369713 175589 159040 0 1143
1145 0 369776 175707 159440 0 1144
1146 0 369929 175915 160440 0 1145
1147 0 370146 175891 160680 0 1146
1148 0 370321 175798 161200 0 1147
1149 0 370448 175707 161720 0 1148
1150 0 370629 175634 161840 0 1149
1151 0 370971 175517 161920 0 1150
1152 0 371572 175509 162080 0 1151
1153 0 371804 175547 162200 0 1152
1154 0 372410 175422 162440 0 1153
1155 0 372951 175421 162760 0 1154
1156 0 373737 175603 162960 0 1155
1157 0 375593 175793 163480 0 1156
1158 0 377287 175314 163480 0 1157
1159 0 379154 175465 163480 0 1158
1160 0 380607 175259 163760 0 1159
1161 0 384395 174972 163760 0 1160
1162 0 385629 175221 163760 0 1161
1163 0 386004 175289 163800 0 1162
1164 0 386092 175302 163840 0 1163
1165 0 386149 175292 163880 0 1164
1166 0 386374 175266 163920 0 1165
1167 0 386530 175243 163960 0 1166
1168 0 386643 175212 164000 0 1167
1169 0 386695 175087 164040 0 1168
1170 0 387332 175085 164200 0 1169
1171 0 388329 175180 164840 0 1170
1172 0 388560 175201 164880 0 1171
1173 0 388983 175141 165040 0 1172
1174 0 389212 175054 165160 0 1173
1175 0 389645 174627 165920 0 1174
1176 0 389722 174509 166040 0 1175
1177 0 389818 174356 166440 0 1176
1178 0 390007 174298 166800 0 1177
1179 0 389996 174247 167320 0 1178
1180 0 390023 174091 168160 0 1179
1181 0 390133 173933 168520 0 1180
1182 0 390120 173839 168840 0 1181
1183 0 390191 173778 168880 0 1182
1184 0 390167 173805 168920 0 1183
1185 0 390188 173775 168960 0 1184
1186 0 390181 173724 169000 0 1185
1187 0 390117 173758 169040 0 1186
1188 0 390123 173779 169080 0 1187
1189 0 390179 173729 169120 0 1188
1190 0 390188 173677 169160 0 1189
1191 0 390235 173657 169200 0 1190
1192 0 390213 173677 169240 0 1191
1193 0 390216 173663 169280 0 1192
1194 0 390178 173699 169320 0 1193
1195 0 390212 173600 169360 0 1194
1196 0 390204 173563 169400 0 1195
1197 0 390160 173573 169440 0 1196
1198 0 390075 173605 169480 0 1197
1199 0 390168 173534 169520 0 1198
1200 0 390183 173456 169560 0 1199
1201 0 390132 173508 169600 0 1200
1202 0 390098 173551 169640 0 1201
1203 0 390161 173471 169680 0 1202
1204 0 390179 173499 169720 0 1203
1205 0 390130 173481 169760 0 1204
1206 0 390105 173543 169800 0 1205
1207 0 390119 173509 169840 0 1206
1208 0 390083 173550 169880 0 1207
1209 0 390057 173525 169920 0 1208
1210 0 390077 173477 169960 0 1209
1211 0 390048 173487 170000 0 1210
1212 0 390028 173511 170040 0 1211
1213 0 390079 173491 170080 0 1212
1214 0 390085 173513 170120 0 1213
1215 0 390101 173387 170160 0 1214
1216 0 390094 173418 170200 0 1215
1217 0 390045 173350 170240 0 1216
1218 0 390002 173380 170280 0 1217
1219 0 389953 173353 170320 0 1218
1220 0 389925 173369 170360 0 1219
1221 0 389902 173308 170400 0 1220
1222 0 389868 173347 170440 0 1221
1223 0 389923 173288 170480 0 1222
1224 0 389950 173321 170520 0 1223
1225 0 389866 173239 170560 0 1224
1226 0 389818 173307 170600 0 1225
1227 0 389871 173241 170640 0 1226
1228 0 389890 173169 170680 0 1227
1229 0 389854 173225 170720 0 1228
1230 0 389921 173061 170760 0 1229
1231 0 389885 173099 170800 0 1230
1232 0 389899 173056 170840 0 1231
1233 0 389868 173051 170880 0 1232
1234 0 389871 173031 170920 0 1233
1235 0 389893 172987 170960 0 1234
1236 0 389905 173010 171000 0 1235
1237 0 389896 172983 171040 0 1236
1238 0 389870 172957 171080 0 1237
1239 0 389876 172904 171120 0 1238
1240 0 389870 172963 171160 0 1239
1241 0 389825 172907 171200 0 1240
1242 0 389868 172818 171240 0 1241
1243 0 389870 172849 171280 0 1242
1244 0 389868 172864 171320 0 1243
1245 0 389804 172931 171360 0 1244
1246 0 389836 172859 171400 0 1245
1247 0 389831 172876 171440 0 1246
1248 0 389888 172828 171480 0 1247
1249 0 389878 172830 171520 0 1248
1250 0 389898 172837 171560 0 1249
1251 0 389890 172868 171600 0 1250
1252 0 389840 172838 171640 0 1251
1253 0 389818 172820 171680 0 1252
1254 0 389899 172778 171720 0 1253
1255 0 389932 172791 171760 0 1254
1256 0 389943 172775 171800 0 1255
1257 0 389908 172790 171840 0 1256
1258 0 389902 172805 171880 0 1257
1259 0 389942 172789 171920 0 1258
1260 0 389932 172793 171960 0 1259
1261 0 389932 172766 172000 0 1260
1262 0 389966 172765 172040 0 1261
1263 0 389950 172762 172080 0 1262
1264 0 389973 172756 172120 0 1263
1265 0 389904 172822 172160 0 1264
1266 0 389976 172706 172200 0 1265
1267 0 389883 172778 172240 0 1266
1268 0 389966 172725 172280 0 1267
1269 0 390021 172692 172320 0 1268
1270 0 389970 172750 172360 0 1269
1271 0 389966 172695 172400 0 1270
1272 0 389936 172692 172440 0 1271
1273 0 389990 172712 172480 0 1272
1274 0 389989 172657 172520 0 1273
1275 0 389990 172643 172560 0 1274
1276 0 390036 172578 172600 0 1275
1277 0 389986 172638 172640 0 1276
1278 0 390016 172593 172680 0 1277
1279 0 390051 172557 172720 0 1278
1280 0 390000 172566 172760 0 1279
1281 0 390039 172526 172800 0 1280
1282 0 390052 172505 172840 0 1281
1283 0 390073 172418 172880 0 1282
1284 0 390086 172416 172920 0 1283
1285 0 390079 172384 172960 0 1284
1286 0 390112 172323 173000 0 1285
1287 0 390113 172336 173040 0 1286
1288 0 390122 172244 173080 0 1287
1289 0 390088 172238 173120 0 1288
1290 0 390073 172207 173160 0 1289
1291 0 390081 172213 173200 0 1290
1292 0 390104 172108 173240 0 1291
1293 0 390126 172107 173280 0 1292
1294 0 390106 172133 173320 0 1293
1295 0 390130 172045 173360 0 1294
1296 0 390128 172056 173400 0 1295
1297 0 390097 172003 173440 0 1296
1298 0 390158 171947 173480 0 1297
1299 0 390133 171976 173520 0 1298
1300 0 390140 171880 173560 0 1299
1301 0 390104 171917 173600 0 1300
1302 0 390067 171895 173640 0 1301
1303 0 390019 171926 173680 0 1302
1304 0 390138 171750 173720 0 1303
1305 0 390113 171810 173760 0 1304
1306 0 390149 171713 173800 0 1305
1307 0 390107 171762 173840 0 1306
1308 0 390113 171732 173880 0 1307
1309 0 390080 171766 173920 0 1308
1310 0 390077 171713 173960 0 1309
1311 0 390116 171670 174000 0 1310
1312 0 390073 171711 174040 0 1311
1313 0 390030 171591 174080 0 1312
1314 0 389987 171581 174160 0 1313
1315 0 389894 171560 174200 0 1314
1316 0 389875 171592 174240 0 1315
1317 0 389786 171502 174280 0 1316
1318 0 389775 171490 174320 0 1317
1319 0 389741 171485 174360 0 1318
1320 0 389713 171464 174400 0 1319
1321 0 389727 171402 174440 0 1320
1322 0 389718 171361 174480 0 1321
1323 0 389693 171429 174520 0 1322
1324 0 389640 171297 174560 0 1323
1325 0 389628 171273 174600 0 1324
1326 0 389629 171244 174640 0 1325
1327 0 389603 171260 174680 0 1326
1328 0 389588 171290 174720 0 1327
1329 0 389615 171239 174760 0 1328
1330 0 389624 171230 174800 0 1329
1331 0 389608 171234 174840 0 1330
1332 0 389552 171253 174880 0 1331
1333 0 389615 171163 174920 0 1332
1334 0 389589 171203 174960 0 1333
1335 0 389585 171075 175000 0 1334
1336 0 389576 171042 175040 0 1335
1337 0 389570 171017 175080 0 1336
1338 0 389576 170997 175120 0 1337
1339 0 389562 171015 175160 0 1338
1340 0 389570 170974 175200 0 1339
1341 0 389559 170940 175280 0 1340
1342 0 389532 170864 175320 0 1341
1343 0 389537 170873 175360 0 1342
1344 0 389463 170773 175400 0 1343
1345 0 389479 170717 175440 0 1344
1346 0 389437 170723 175480 0 1345
1347 0 389475 170691 175520 0 1346
1348 0 389444 170734 175560 0 1347
1349 0 389434 170656 175600 0 1348
1350 0 389409 170583 175640 0 1349
1351 0 389388 170563 175680 0 1350
1352 0 389373 170550 175720 0 1351
1353 0 389348 170577 175760 0 1352
1354 0 389373 170552 175800 0 1353
1355 0 389365 170570 175840 0 1354
1356 0 389355 170604 175880 0 1355
1357 0 389390 170521 175920 0 1356
1358 0 389387 170483 175960 0 1357
1359 0 389359 170518 176000 0 1358
1360 0 389348 170485 176040 0 1359
1361 0 389316 170517 176080 0 1360
1362 0 389276 170364 176120 0 1361
1363 0 389245 170285 176160 0 1362
1364 0 389239 170287 176200 0 1363
1365 0 389206 170271 176240 0 1364
1366 0 389229 170198 176280 0 1365
1367 0 389223 170155 176320 0 1366
1368 0 389206 170201 176360 0 1367
1369 0 389155 170013 176400 0 1368
1370 0 389146 170025 176440 0 1369
1371 0 389134 170027 176480 0 1370
1372 0 389067 169973 176520 0 1371
1373 0 389067 169901 176560 0 1372
1374 0 389056 169832 176600 0 1373
1375 0 389020 169806 176640 0 1374
1376 0 389069 169748 176680 0 1375
1377 0 389033 169750 176720 0 1376
1378 0 389073 169682 176760 0 1377
1379 0 389048 169629 176800 0 1378
1380 0 389023 169583 176840 0 1379
1381 0 388994 169610 176880 0 1380
1382 0 388957 169593 176920 0 1381
1383 0 388922 169527 176960 0 1382
1384 0 388895 169530 177000 0 1383
1385 0 388886 169504 177040 0 1384
1386 0 388881 169562 177080 0 1385
1387 0 388846 169529 177120 0 1386
1388 0 388825 169526 177160 0 1387
1389 0 388839 169524 177200 0 1388
1390 0 388806 169502 177240 0 1389
1391 0 388783 169479 177280 0 1390
1392 0 388756 169523 177320 0 1391
1393 0 388760 169502 177360 0 1392
1394 0 388738 169512 177400 0 1393
1395 0 388759 169468 177440 0 1394
1396 0 388693 169452 177480 0 1395
1397 0 388624 169374 177520 0 1396
1398 0 388600 169440 177560 0 1397
1399 0 388597 169404 177600 0 1398
1400 0 388568 169399 177640 0 1399
1401 0 388564 169376 177680 0 1400
1402 0 388528 169360 177720 0 1401
1403 0 388494 169330 177760 0 1402
1404 0 388463 169352 177800 0 1403
1405 0 388520 169352 177840 0 1404
1406 0 388465 169287 177880 0 1405
1407 0 388429 169274 177920 0 1406
1408 0 388405 169231 177960 0 1407
1409 0 388379 169158 178000 0 1408
1410 0 388358 169219 178040 0 1409
1411 0 388314 169190 178080 0 1410
1412 0 388296 169154 178120 0 1411
1413 0 388275 169138 178160 0 1412
1414 0 388268 169099 178200 0 1413
1415 0 388215 169124 178240 0 1414
1416 0 388216 169088 178280 0 1415
1417 0 388207 169092 178320 0 1416
1418 0 388226 169071 178360 0 1417
1419 0 388212 169047 178400 0 1418
1420 0 388203 169021 178440 0 1419
1421 0 388223 169016 178480 0 1420
1422 0 388224 168934 178520 0 1421
1423 0 388190 168968 178560 0 1422
1424 0 388196 168934 178600 0 1423
1425 0 388186 168929 178640 0 1424
1426 0 388163 168878 178680 0 1425
1427 0 388145 168829 178720 0 1426
1428 0 388142 168804 178760 0 1427
1429 0 388115 168806 178800 0 1428
1430 0 388093 168844 178840 0 1429
1431 0 388143 168804 178880 0 1430
1432 0 388155 168720 178920 0 1431
1433 0 388148 168708 179000 0 1432
1434 0 388174 168667 179040 0 1433
1435 0 388160 168578 179080 0 1434
1436 0 388137 168619 179120 0 1435
1437 0 388152 168562 179160 0 1436
1438 0 388145 168528 179200 0 1437
1439 0 388142 168468 179240 0 1438
1440 0 388123 168435 179280 0 1439
1441 0 388085 168447 179320 0 1440
1442 0 388065 168371 179360 0 1441
1443 0 388008 168287 179400 0 1442
1444 0 387903 168199 179440 0 1443
1445 0 387888 168066 179480 0 1444
1446 0 387863 168045 179520 0 1445
1447 0 387816 168025 179560 0 1446
1448 0 387786 167945 179600 0 1447
1449 0 387736 167899 179640 0 1448
1450 0 387680 167902 179680 0 1449
1451 0 387668 167872 179720 0 1450
1452 0 387667 167753 179760 0 1451
1453 0 387676 167789 179800 0 1452
1454 0 387640 167776 179840 0 1453
1455 0 387630 167648 179880 0 1454
1456 0 387639 167669 179920 0 1455
1457 0 387613 167789 179960 0 1456
1458 0 387592 167746 180000 0 1457
1459 0 387671 167850 180040 0 1458
1460 0 387693 168058 180080 0 1459
1461 0 387496 167626 180120 0 1460
1462 0 387514 167643 180160 0 1461
1463 0 387474 167736 180200 0 1462
1464 0 387464 167678 180240 0 1463
1465 0 387388 167573 180280 0 1464
1466 0 387459 167567 180320 0 1465
1467 0 387501 167489 180360 0 1466
1468 0 387363 167448 180400 0 1467
1469 0 387349 167486 180440 0 1468
1470 0 387303 167440 180480 0 1469
1471 0 387317 167368 180520 0 1470
1472 0 387337 167339 180560 0 1471
1473 0 387354 167307 180600 0 1472
1474 0 387341 167379 180640 0 1473
1475 0 387317 167264 180680 0 1474
1476 0 387351 167253 180720 0 1475
1477 0 387333 167264 180760 0 1476
1478 0 387336 167262 180800 0 1477
1479 0 387314 167277 180840 0 1478
1480 0 387295 167303 180880 0 1479
1481 0 387308 167283 180920 0 1480
1482 0 387338 167225 180960 0 1481
1483 0 387338 167255 181000 0 1482
1484 0 387323 167238 181040 0 1483
1485 0 387302 167170 181080 0 1484
1486 0 387323 167149 181120 0 1485
1487 0 387308 166980 181360 0 1486
1488 5 387740 166286 182120 0 1487
1489 0 386862 166446 182120 0 1488
1490 0 386739 166464 182160 0 1489
1491 0 386618 166403 182200 0 1490
1492 0 386506 166356 182240 0 1491
1493 0 386435 166336 182280 0 1492
1494 0 386384 166298 182320 0 1493
1495 0 386321 166281 182360 0 1494
1496 0 386264 166244 182400 0 1495
1497 0 386178 166198 182440 0 1496
1498 0 386083 166174 182480 0 1497
1499 0 385992 166135 182520 0 1498
1500 0 385917 166104 182560 0 1499
1501 0 385860 166045 182600 0 1500
1502 0 385775 166004 182640 0 1501
1503 0 385494 165885 182680 0 1502
1504 0 385202 165771 182720 0 1503
1505 0 385005 165695 182760 0 1504
1506 0 384819 165615 182800 0 1505
1507 0 384633 165555 182840 0 1506
1508 0 384433 165490 182880 0 1507
1509 0 384277 165453 182920 0 1508
1510 0 384139 165400 182960 0 1509
1511 0 383955 165371 183000 0 1510
1512 0 383795 165337 183040 0 1511
1513 0 383657 165289 183080 0 1512
1514 0 383513 165265 183120 0 1513
1515 0 383373 165244 183160 0 1514
1516 0 383232 165241 183200 0 1515
1517 0 383112 165214 183240 0 1516
1518 0 383010 165195 183280 0 1517
1519 0 382872 165122 183320 0 1518
1520 0 382733 165066 183360 0 1519
1521 0 381650 165002 183360 0 1520
1522 0 381661 164969 183400 0 1521
1523 0 381664 164933 183440 0 1522
1524 0 381643 164894 183480 0 1523
1525 0 381634 164861 183520 0 1524
1526 0 381517 164808 183560 0 1525
1527 0 381387 164772 183600 0 1526
1528 0 381262 164733 183640 0 1527
1529 0 381142 164681 183680 0 1528
1530 0 381011 164643 183720 0 1529
1531 0 380896 164608 183760 0 1530
1532 0 380837 164613 183800 0 1531
1533 0 380794 164607 183840 0 1532
1534 0 380743 164590 183880 0 1533
1535 0 380697 164594 183920 0 1534
1536 0 380609 164575 183960 0 1535
1537 0 380557 164538 184000 0 1536
1538 0 380467 164539 184040 0 1537
1539 0 380386 164496 184080 0 1538
1540 0 380331 164460 184120 0 1539
1541 0 380311 164437 184160 0 1540
1542 0 380296 164430 184200 0 1541
1543 0 380299 164440 184240 0 1542
1544 0 380233 164506 184280 0 1543
1545 0 380190 164548 184320 0 1544
1546 0 380144 164593 184360 0 1545
1547 0 380091 164621 184400 0 1546
1548 0 380062 164653 184440 0 1547
1549 0 380012 164665 184480 0 1548
1550 0 379934 164683 184520 0 1549
1551 0 379824 164716 184560 0 1550
1552 0 379733 164735 184600 0 1551
1553 0 379634 164756 184640 0 1552
1554 0 379534 164764 184680 0 1553
1555 0 379435 164795 184720 0 1554
1556 0 379341 164821 184760 0 1555
1557 0 379241 164839 184800 0 1556
1558 0 379158 164872 184840 0 1557
1559 0 379092 164875 184880 0 1558
1560 0 379025 164881 184920 0 1559
1561 0 378943 164882 184960 0 1560
1562 0 378877 164867 185000 0 1561
1563 0 378885 164878 185040 0 1562
1564 0 378884 164919 185080 0 1563
1565 0 378873 164972 185120 0 1564
1566 0 378882 164995 185160 0 1565
1567 0 378884 165025 185200 0 1566
1568 0 378883 165065 185240 0 1567
1569 0 378868 165097 185280 0 1568
1570 0 378850 165141 185320 0 1569
1571 0 378848 165147 185360 0 1570
1572 0 378841 165140 185400 0 1571
1573 0 378782 165167 185440 0 1572
1574 0 378738 165206 185480 0 1573
1575 0 378679 165238 185520 0 1574
1576 0 378628 165273 185560 0 1575
1577 0 378619 165291 185600 0 1576
1578 0 378582 165316 185640 0 1577
1579 0 378558 165314 185680 0 1578
1580 0 378534 165344 185720 0 1579
1581 0 378521 165352 185760 0 1580
1582 0 378501 165367 185800 0 1581
1583 0 378486 165371 185840 0 1582
1584 0 378460 165378 185880 0 1583
1585 0 378454 165371 185920 0 1584
1586 0 378423 165385 185960 0 1585
1587 0 378379 165311 186000 0 1586
1588 0 378336 165349 186080 0 1587
1589 0 378302 165273 186120 0 1588
1590 0 378248 165200 186160 0 1589
1591 0 378202 165117 186200 0 1590
1592 0 378209 165142 186240 0 1591
1593 0 378211 165157 186280 0 1592
1594 0 378212 165158 186320 0 1593
1595 0 378214 165146 186360 0 1594
1596 0 378197 165141 186400 0 1595
1597 0 378182 165135 186440 0 1596
1598 0 378164 165118 186480 0 1597
1599 0 378150 165101 186520 0 1598
1600 0 378147 165091 186560 0 1599
1601 0 378055 165051 186600 0 1600
1602 0 377966 165007 186640 0 1601
1603 0 377883 164956 186680 0 1602
1604 5 377796 164913 186720 0 1603
1605 0 377766 164868 186760 0 1604
1606 0 377728 164831 186800 0 1605
1607 0 377679 164801 186840 0 1606
1608 0 377622 164760 186880 0 1607
1609 0 377594 164756 186920 0 1608
1610 0 377564 164758 186960 0 1609
1611 0 377525 164759 187000 0 1610
1612 0 377438 164732 187040 0 1611
1613 0 377359 164703 187080 0 1612
1614 0 377307 164657 187120 0 1613
1615 0 377240 164628 187160 0 1614
1616 0 377052 164581 187200 0 1615
1617 0 376861 164530 187240 0 1616
1618 0 376677 164474 187280 0 1617
1619 0 376485 164403 187320 0 1618
1620 0 376329 164322 187360 0 1619
1621 0 376095 164263 187400 0 1620
1622 0 375892 164214 187440 0 1621
1623 0 375806 164209 187480 0 1622
1624 0 375780 164186 187520 0 1623
1625 0 375748 164179 187560 0 1624
1626 0 375727 164165 187600 0 1625
1627 0 375644 164186 187640 0 1626
1628 0 375562 164199 187680 0 1627
1629 0 375485 164221 187720 0 1628
1630 0 375412 164234 187760 0 1629
1631 0 375124 164288 187800 0 1630
1632 0 374810 164370 187840 0 1631
1633 0 374514 164436 187880 0 1632
1634 0 374219 164508 187920 0 1633
1635 0 374197 164535 187960 0 1634
1636 0 374150 164576 188000 0 1635
1637 0 374110 164608 188040 0 1636
1638 0 374090 164635 188080 0 1637
1639 0 372577 165592 188080 0 1638
1640 5 370729 165512 188080 0 1639
1641 0 370705 165536 188040 0 1640
1642 0 370693 165559 188000 0 1641
1643 0 370688 165571 187960 0 1642
1644 0 370669 165601 187920 0 1643
1645 0 370656 165610 187880 0 1644
1646 0 370640 165635 187840 0 1645
1647 0 370643 165638 187800 0 1646
1648 0 370628 165661 187760 0 1647
1649 0 370615 165679 187720 0 1648
1650 0 370604 165685 187680 0 1649
1651 0 370601 165698 187640 0 1650
1652 0 370537 165717 187600 0 1651
1653 0 370448 165745 187560 0 1652
1654 5 370380 165764 187520 0 1653
1655 0 368560 165980 187520 0 1654
1656 0 368479 166043 187480 0 1655
1657 0 368432 166090 187440 0 1656
1658 0 368338 166135 187400 0 1657
1659 0 368258 166172 187360 0 1658
1660 0 368140 166217 187320 0 1659
1661 5 368043 166255 187280 0 1660
1662 5 366909 167008 187280 0 1661
1663 0 366914 166999 187240 0 1662
1664 0 366921 166993 187200 0 1663
1665 0 366931 166976 187160 0 1664
1666 0 366942 166965 187120 0 1665
1667 0 366952 166961 187080 0 1666
1668 0 366888 166998 187040 0 1667
1669 0 366679 167202 186840 0 1668
1670 0 366637 167243 186800 0 1669
1671 0 366721 167270 186720 0 1670
1672 5 367013 167365 186440 0 1671
1673 5 364487 167384 186440 0 1672
1674 0 364450 167383 186400 0 1673
1675 0 362982 166228 186400 0 1674
1676 0 363024 166259 186360 0 1675
1677 0 363059 166300 186320 0 1676
1678 0 363093 166328 186280 0 1677
1679 0 363120 166355 186240 0 1678
1680 0 362951 166303 186200 0 1679
1681 0 362774 166238 186160 0 1680
1682 0 362673 166147 186120 0 1681
1683 0 362564 166041 186080 0 1682
1684 0 362537 165823 186000 0 1683
1685 0 362550 165724 185960 0 1684
1686 0 362569 165609 185920 0 1685
1687 0 362571 165505 185880 0 1686
1688 0 362588 165408 185840 0 1687
1689 0 362595 165308 185800 0 1688
1690 0 362581 165243 185760 0 1689
1691 0 362542 165177 185720 0 1690
1692 0 362511 165104 185680 0 1691
1693 0 362501 165048 185640 0 1692
1694 5 362478 164988 185600 0 1693
1695 0 362310 164319 185600 0 1694
1696 0 362326 164229 185560 0 1695
1697 0 362331 164115 185520 0 1696
1698 0 362350 164025 185480 0 1697
1699 0 362321 163818 185440 0 1698
1700 0 362298 163607 185400 0 1699
1701 0 362276 163414 185360 0 1700
1702 0 362269 163306 185320 0 1701
1703 0 362291 163186 185280 0 1702
1704 0 362286 163081 185240 0 1703
1705 0 362324 163014 185200 0 1704
1706 0 362374 162943 185160 0 1705
1707 0 362431 162840 185120 0 1706
1708 0 362461 162725 185080 0 1707
1709 0 362497 162605 185040 0 1708
1710 0 362465 162503 185000 0 1709
1711 0 362430 162416 184960 0 1710
1712 0 362425 162322 184920 0 1711
1713 0 362403 162211 184880 0 1712
1714 0 362402 162122 184840 0 1713
1715 0 362393 162043 184800 0 1714
1716 0 362372 162002 184760 0 1715
1717 0 362366 161951 184720 0 1716
1718 0 362372 161867 184680 0 1717
1719 0 362374 161838 184640 0 1718
1720 0 362370 161805 184600 0 1719
1721 0 362362 161772 184560 0 1720
1722 0 362365 161722 184520 0 1721
1723 0 362345 161675 184480 0 1722
1724 0 362343 161644 184440 0 1723
1725 0 362329 161588 184400 0 1724
1726 0 362325 161543 184360 0 1725
1727 0 362302 161503 184320 0 1726
1728 0 362288 161466 184280 0 1727
1729 0 362281 161391 184240 0 1728
1730 0 362274 161339 184200 0 1729
1731 0 362239 161292 184160 0 1730
1732 0 362197 161257 184120 0 1731
1733 0 362192 161213 184080 0 1732
1734 0 362187 161187 184040 0 1733
1735 0 362178 161122 184000 0 1734
1736 0 362165 161071 183960 0 1735
1737 0 362147 160998 183920 0 1736
1738 0 362090 160946 183880 0 1737
1739 0 362065 160913 183840 0 1738
1740 0 362038 160884 183800 0 1739
1741 0 362028 160843 183760 0 1740
1742 0 362000 160856 183720 0 1741
1743 0 362002 160838 183680 0 1742
1744 0 361963 160843 183640 0 1743
1745 0 362000 160825 183600 0 1744
1746 0 362050 160795 183560 0 1745
1747 0 362031 160804 183520 0 1746
1748 0 362033 160801 183480 0 1747
1749 0 361975 160816 183440 0 1748
1750 0 361910 160831 183400 0 1749
1751 0 361864 160852 183360 0 1750
1752 0 361843 160875 183320 0 1751
1753 0 361841 160881 183280 0 1752
1754 0 361876 160868 183240 0 1753
1755 0 361890 160861 183200 0 1754
1756 0 361908 160858 183160 0 1755
1757 0 361907 160879 183120 0 1756
1758 0 361915 160892 183080 0 1757
1759 0 361925 160897 183040 0 1758
1760 0 361908 160902 183000 0 1759
1761 0 361916 160904 182960 0 1760
1762 0 361910 160901 182920 0 1761
1763 0 361906 160893 182880 0 1762
1764 0 361936 160925 182840 0 1763
1765 0 361916 160967 182800 0 1764
1766 0 361943 161003 182760 0 1765
1767 0 361932 161054 182720 0 1766
1768 0 361916 161095 182680 0 1767
1769 0 361907 161145 182640 0 1768
1770 0 361936 161178 182600 0 1769
1771 0 361949 161228 182560 0 1770
1772 0 361997 161245 182520 0 1771
1773 0 362018 161288 182480 0 1772
1774 0 362064 161328 182440 0 1773
1775 0 362094 161373 182400 0 1774
1776 0 362133 161390 182360 0 1775
1777 0 362147 161404 182320 0 1776
1778 0 362161 161419 182280 0 1777
1779 0 362193 161430 182240 0 1778
1780 0 362192 161431 182200 0 1779
1781 0 362189 161450 182160 0 1780
1782 0 362184 161445 182120 0 1781
1783 0 362210 161419 182080 0 1782
1784 0 362189 161411 182040 0 1783
1785 0 362239 161394 182000 0 1784
1786 0 362253 161397 181960 0 1785
1787 0 362282 161386 181920 0 1786
1788 0 362309 161375 181880 0 1787
1789 0 362338 161377 181840 0 1788
1790 0 362319 161354 181800 0 1789
1791 0 362282 161344 181760 0 1790
1792 0 362276 161314 181720 0 1791
1793 0 362292 161302 181680 0 1792
1794 0 362319 161275 181640 0 1793
1795 0 362313 161258 181600 0 1794
1796 0 362351 161254 181560 0 1795
1797 0 362371 161254 181520 0 1796
1798 0 362372 161273 181480 0 1797
1799 0 362391 161291 181440 0 1798
1800 0 362402 161334 181400 0 1799
1801 0 362410 161316 181360 0 1800
1802 0 362417 161302 181320 0 1801
1803 0 362427 161297 181280 0 1802
1804 0 362411 161193 181240 0 1803
1805 0 362444 161163 181200 0 1804
1806 0 362445 161173 181160 0 1805
1807 0 362443 161157 181120 0 1806
1808 0 362457 161135 181080 0 1807
1809 0 362428 161122 181040 0 1808
1810 0 362388 161104 181000 0 1809
1811 0 362358 161070 180960 0 1810
1812 0 362355 161055 180920 0 1811
1813 0 362349 161054 180880 0 1812
1814 0 362342 161053 180840 0 1813
1815 0 362362 161033 180800 0 1814
1816 0 362370 161031 180760 0 1815
1817 0 362400 161034 180720 0 1816
1818 0 362451 161028 180680 0 1817
1819 0 362456 161059 180640 0 1818
1820 0 362461 161055 180600 0 1819
1821 0 362455 161046 180560 0 1820
1822 0 362447 161054 180520 0 1821
1823 0 362441 161056 180480 0 1822
1824 0 362430 161044 180440 0 1823
1825 0 362418 161040 180400 0 1824
1826 0 362415 161061 180360 0 1825
1827 0 362402 161077 180320 0 1826
1828 0 362404 161061 180280 0 1827
1829 0 362403 161027 180240 0 1828
1830 0 362389 161029 180200 0 1829
1831 0 362406 161063 180160 0 1830
1832 0 362337 161022 180120 0 1831
1833 0 362375 161016 180080 0 1832
1834 0 362325 161014 180040 0 1833
1835 0 362332 160979 180000 0 1834
1836 0 362338 160992 179960 0 1835
1837 0 362366 160968 179920 0 1836
1838 0 362395 160954 179880 0 1837
1839 0 362445 160988 179840 0 1838
1840 0 362474 161028 179800 0 1839
1841 0 362474 161030 179760 0 1840
1842 0 362490 161056 179720 0 1841
1843 0 362442 161109 179680 0 1842
1844 0 362417 161152 179640 0 1843
1845 0 362425 161156 179600 0 1844
1846 0 362404 161186 179560 0 1845
1847 0 362423 161204 179520 0 1846
1848 0 362422 161219 179480 0 1847
1849 0 362426 161234 179440 0 1848
1850 0 362413 161266 179400 0 1849
1851 0 362425 161285 179360 0 1850
1852 0 362413 161297 179320 0 1851
1853 0 362418 161304 179280 0 1852
1854 0 362413 161338 179240 0 1853
1855 0 362397 161376 179200 0 1854
1856 0 362395 161434 179160 0 1855
1857 0 362379 161482 179120 0 1856
1858 0 362370 161514 179080 0 1857
1859 0 362347 161551 179040 0 1858
1860 0 362312 161595 179000 0 1859
1861 0 362227 161745 178920 0 1860
1862 0 362192 161771 178880 0 1861
1863 0 362173 161785 178840 0 1862
1864 0 362148 161837 178800 0 1863
1865 0 362125 161872 178760 0 1864
1866 0 362090 161939 178720 0 1865
1867 0 362067 161957 178680 0 1866
1868 0 362080 161957 178640 0 1867
1869 0 362083 161968 178600 0 1868
1870 0 362083 161973 178560 0 1869
1871 0 362081 161987 178520 0 1870
1872 0 362068 162020 178480 0 1871
1873 0 362063 162049 178440 0 1872
1874 0 362056 162076 178400 0 1873
1875 0 362045 162102 178360 0 1874
1876 0 362032 162113 178320 0 1875
1877 0 362026 162139 178280 0 1876
1878 0 362031 162156 178240 0 1877
1879 0 362040 162184 178200 0 1878
1880 0 362054 162188 178160 0 1879
1881 0 362080 162204 178120 0 1880
1882 0 362076 162234 178080 0 1881
1883 0 362081 162286 178040 0 1882
1884 0 362098 162347 178000 0 1883
1885 0 362108 162412 177960 0 1884
1886 0 362136 162461 177920 0 1885
1887 0 362160 162505 177880 0 1886
1888 0 362159 162518 177840 0 1887
1889 0 362175 162509 177800 0 1888
1890 0 362193 162523 177760 0 1889
1891 0 362191 162550 177720 0 1890
1892 0 362194 162581 177680 0 1891
1893 0 362196 162605 177640 0 1892
1894 0 362202 162632 177600 0 1893
1895 0 362212 162647 177560 0 1894
1896 0 362219 162657 177520 0 1895
1897 0 362231 162669 177480 0 1896
1898 0 362120 162689 177440 0 1897
1899 0 362000 162721 177400 0 1898
1900 0 361887 162741 177360 0 1899
1901 0 361838 162780 177320 0 1900
1902 0 361826 162808 177280 0 1901
1903 0 361781 162850 177240 0 1902
1904 0 361778 162858 177200 0 1903
1905 0 361750 162869 177160 0 1904
1906 0 361716 162834 177120 0 1905
1907 0 361665 162807 177080 0 1906
1908 0 361634 162763 177040 0 1907
1909 0 361579 162736 177000 0 1908
1910 0 361546 162702 176960 0 1909
1911 0 361505 162667 176920 0 1910
1912 0 361462 162630 176880 0 1911
1913 0 361425 162582 176840 0 1912
1914 0 361395 162530 176800 0 1913
1915 0 361356 162508 176760 0 1914
1916 0 361292 162467 176720 0 1915
1917 0 361337 162480 176680 0 1916
1918 0 361385 162503 176640 0 1917
1919 0 361410 162548 176600 0 1918
1920 0 361441 162590 176560 0 1919
1921 0 361491 162631 176520 0 1920
1922 0 361461 162620 176480 0 1921
1923 0 361431 162626 176440 0 1922
1924 0 361383 162609 176400 0 1923
1925 0 361368 162596 176360 0 1924
1926 0 361338 162572 176320 0 1925
1927 0 361390 162670 176280 0 1926
1928 6 361420 162801 176240 0 1927
1929 0 498321 311163 107960 0 199
1930 0 498930 311032 107960 0 1929
1931 0 499397 310757 107960 0 1930
1932 0 500301 310540 108080 0 1931
1933 0 500793 310553 108000 0 1932
1934 0 501374 310391 107960 0 1933
1935 0 502431 310211 107960 0 1934
1936 0 502984 310245 107840 0 1935
1937 0 503287 310372 107720 0 1936
1938 0 503552 310444 107600 0 1937
1939 0 504516 310682 107600 0 1938
1940 0 505036 310573 107600 0 1939
1941 0 505060 310646 107520 0 1940
1942 0 506320 310334 107520 0 1941
1943 0 506900 309859 107520 0 1942
1944 0 507482 309483 107480 0 1943
1945 0 508194 309104 107480 0 1944
1946 0 508390 308976 107600 0 1945
1947 0 508859 308758 107760 0 1946
1948 0 509537 308470 107840 0 1947
1949 0 509760 308101 107720 0 1948
1950 0 510272 307522 107600 0 1949
1951 0 511393 307004 107600 0 1950
1952 0 511517 306934 107440 0 1951
1953 0 511788 306841 107360 0 1952
1954 0 512040 306879 107280 0 1953
1955 0 512293 306920 107160 0 1954
1956 0 512630 306932 107000 0 1955
1957 5 512794 306972 106920 0 1956
1958 0 513057 307027 106800 0 1957
1959 0 513642 307145 106560 0 1958
1960 0 514156 307174 106280 0 1959
1961 0 514380 307159 106120 0 1960
1962 0 515142 307096 105920 0 1961
1963 0 515859 307072 105720 0 1962
1964 0 516791 306481 105720 0 1963
1965 0 517218 306612 105720 0 1964
1966 0 517528 306945 105560 0 1965
1967 0 517690 307151 105360 0 1966
1968 0 518194 307103 105360 0 1967
1969 0 518537 307097 105200 0 1968
1970 0 519117 306952 105320 0 1969
1971 0 519840 307107 105320 0 1970
1972 0 520210 307289 105320 0 1971
1973 0 520696 307359 105480 0 1972
1974 0 520971 307383 105640 0 1973
1975 0 521389 307502 105840 0 1974
1976 0 521498 307600 105920 0 1975
1977 0 522370 307887 105920 0 1976
1978 0 523160 307898 106080 0 1977
1979 0 523519 308025 106240 0 1978
1980 0 523786 308196 106400 0 1979
1981 0 523944 308349 106560 0 1980
1982 0 524249 308547 106680 0 1981
1983 0 524945 308949 106680 0 1982
1984 0 525409 309142 106560 0 1983
1985 0 526141 309421 106400 0 1984
1986 0 526426 309384 106240 0 1985
1987 0 526881 309607 106080 0 1986
1988 0 527244 309609 105880 0 1987
1989 0 527585 309804 105680 0 1988
1990 0 527840 309894 105520 0 1989
1991 0 528373 310102 105320 0 1990
1992 0 529340 310382 105320 0 1991
1993 0 530191 311130 105320 0 1992
1994 0 530698 311274 105320 0 1993
1995 0 530984 311557 105320 0 1994
1996 0 531162 312224 105320 0 1995
1997 0 532042 312436 105320 0 1996
1998 0 532640 312573 105320 0 1997
1999 0 533333 312727 105400 0 1998
2000 0 533842 312827 105400 0 1999
2001 0 534027 312843 105280 0 2000
2002 0 534498 312991 105160 0 2001
2003 0 535291 312743 105160 0 2002
2004 0 536030 312787 105000 0 2003
2005 0 536428 313191 104920 0 2004
2006 0 536624 313245 104880 0 2005
2007 0 537529 313486 105000 0 2006
2008 0 538226 313392 105000 0 2007
2009 0 538489 313452 105040 0 2008
2010 0 538613 313474 105080 0 2009
2011 0 539342 313648 105080 0 2010
2012 0 540067 313648 105080 0 2011
2013 0 540613 313969 105080 0 2012
2014 0 540803 314066 105240 0 2013
2015 0 540827 314068 105320 0 2014
2016 0 541339 313998 105320 0 2015
2017 0 541867 313948 105320 0 2016
2018 0 542295 314093 105480 0 2017
2019 0 542554 314309 105680 0 2018
2020 0 543255 314349 105680 0 2019
2021 0 543904 314132 105680 0 2020
2022 0 544401 313792 105720 0 2021
2023 0 544646 313819 105840 0 2022
2024 0 545479 313820 105840 0 2023
2025 0 545962 313685 105840 0 2024
2026 0 546663 313431 105840 0 2025
2027 0 547079 313420 105760 0 2026
2028 0 547761 313261 105760 0 2027
2029 0 548269 312972 105760 0 2028
2030 0 548828 312465 105760 0 2029
2031 0 549459 311872 105760 0 2030
2032 0 549998 311373 105640 0 2031
2033 0 550601 310882 105640 0 2032
2034 0 550934 310748 105520 0 2033
2035 0 551310 310564 105480 0 2034
2036 0 551572 310364 105480 0 2035
2037 0 551888 310450 105440 0 2036
2038 0 552174 309650 105400 0 2037
2039 0 552385 309436 105280 0 2038
2040 0 552843 309094 105120 0 2039
2041 0 553063 309030 105080 0 2040
2042 0 553450 308736 105080 0 2041
2043 0 553450 308734 105040 0 2042
2044 0 553676 308433 104880 0 2043
2045 0 553984 308259 104680 0 2044
2046 0 554677 307842 104680 0 2045
2047 0 554918 307756 104560 0 2046
2048 0 555020 307585 104480 0 2047
2049 0 555143 307024 104240 0 2048
2050 0 555627 306074 104240 0 2049
2051 0 555794 305792 104320 0 2050
2052 0 556125 305163 104320 0 2051
2053 0 556509 304603 104160 0 2052
2054 0 556617 304228 104040 0 2053
2055 0 556879 303961 103880 0 2054
2056 0 557188 303705 103720 0 2055
2057 0 557492 303121 103720 0 2056
2058 0 557546 302641 103560 0 2057
2059 0 557656 302476 103520 0 2058
2060 0 557684 302434 103440 0 2059
2061 0 558534 301958 103440 0 2060
2062 0 558807 301530 103240 0 2061
2063 0 558983 301236 103080 0 2062
2064 0 559089 300814 102960 0 2063
2065 0 559251 300664 102800 0 2064
2066 0 559544 300401 102640 0 2065
2067 0 559974 300166 102440 0 2066
2068 0 560295 299954 102240 0 2067
2069 0 560461 299748 102040 0 2068
2070 0 560616 299563 101880 0 2069
2071 0 560836 299463 101800 0 2070
2072 0 561186 299089 101680 0 2071
2073 0 561531 298816 101480 0 2072
2074 0 561662 298629 101280 0 2073
2075 0 561702 298519 101120 0 2074
2076 0 561970 298358 100880 0 2075
2077 0 562123 298335 100680 0 2076
2078 0 562254 298168 100440 0 2077
2079 0 562485 297991 100200 0 2078
2080 0 562518 297841 99920 0 2079
2081 0 562534 297786 99880 0 2080
2082 0 562555 297606 99680 0 2081
2083 0 562649 297301 99440 0 2082
2084 0 562945 296950 99240 0 2083
2085 0 563009 296655 99000 0 2084
2086 0 563094 296536 98880 0 2085
2087 0 563136 296189 98600 0 2086
2088 0 563378 295854 98360 0 2087
2089 0 563479 295860 98200 0 2088
2090 0 563617 295672 97960 0 2089
2091 0 563743 295677 97720 0 2090
2092 0 563908 295510 97480 0 2091
2093 0 564215 295235 97240 0 2092
2094 0 564272 295199 97200 0 2093
2095 0 564446 294994 97120 0 2094
2096 0 564650 294630 96880 0 2095
2097 0 564914 294091 96720 0 2096
2098 0 564976 293975 96640 0 2097
2099 0 565075 293861 96440 0 2098
2100 0 565207 293711 96200 0 2099
2101 0 565271 293692 95920 0 2100
2102 0 565362 293521 95720 0 2101
2103 0 565508 293235 95520 0 2102
2104 0 565583 293111 95280 0 2103
2105 0 565656 292822 95080 0 2104
2106 0 565866 292544 94840 0 2105
2107 0 566122 292329 94600 0 2106
2108 0 566348 292233 94400 0 2107
2109 0 566504 292095 94200 0 2108
2110 0 566602 292012 94000 0 2109
2111 0 566651 291913 93760 0 2110
2112 0 566780 291754 93520 0 2111
2113 0 567271 291521 93280 0 2112
2114 0 567465 291495 93080 0 2113
2115 0 567646 291411 92840 0 2114
2116 0 567866 291155 92600 0 2115
2117 0 568035 291107 92360 0 2116
2118 0 568325 290973 92160 0 2117
2119 0 568527 290987 92000 0 2118
2120 0 568723 291068 91720 0 2119
2121 0 568935 291069 91480 0 2120
2122 0 568972 291084 91400 0 2121
2123 0 568105 292768 91360 0 2122
2124 0 568729 291561 91320 0 2123
2125 0 568841 291354 91160 0 2124
2126 0 569039 291193 90960 0 2125
2127 0 569220 290967 90760 0 2126
2128 0 569316 290816 90560 0 2127
2129 0 569364 290674 90360 0 2128
2130 0 569463 290491 90160 0 2129
2131 0 569468 290519 90120 0 2130
2132 0 569810 290431 89880 0 2131
2133 0 569959 290479 89840 0 2132
2134 0 570142 290274 89800 0 2133
2135 0 570228 290136 89720 0 2134
2136 0 569159 290167 89680 0 2135
2137 0 570334 289970 89640 0 2136
2138 0 570375 290003 89600 0 2137
2139 0 570492 289473 89280 0 2138
2140 0 570466 288749 89120 0 2139
2141 0 570626 288352 88960 0 2140
2142 0 570905 288028 88760 0 2141
2143 0 570932 288151 88720 0 2142
2144 0 570827 288506 88680 0 2143
2145 0 571000 288232 88640 0 2144
2146 0 571112 288197 88600 0 2145
2147 0 571204 288416 88440 0 2146
2148 0 571267 288792 88240 0 2147
2149 0 571356 288969 88080 0 2148
2150 0 571340 289140 87920 0 2149
2151 0 571461 289163 87760 0 2150
2152 0 571535 289183 87440 0 2151
2153 0 571564 289184 87160 0 2152
2154 0 571575 289129 86840 0 2153
2155 0 571554 289078 86680 0 2154
2156 0 572048 288699 86360 0 2155
2157 0 572156 288569 86160 0 2156
2158 0 572181 288467 86040 0 2157
2159 0 572192 288447 85960 0 2158
2160 0 572344 288193 85720 0 2159
2161 0 572399 288107 85680 0 2160
2162 0 572458 287847 85640 0 2161
2163 0 572594 287666 85680 0 2162
2164 0 572654 287538 85800 0 2163
2165 0 573101 287298 85800 0 2164
2166 0 573651 286853 85800 0 2165
2167 0 573756 286660 85640 0 2166
2168 0 574036 286373 85480 0 2167
2169 0 574142 286243 85320 0 2168
2170 0 574297 285939 85160 0 2169
2171 0 574304 285871 85040 0 2170
2172 0 574265 285746 84840 0 2171
2173 0 574168 285551 84640 0 2172
2174 0 574288 285204 84440 0 2173
2175 0 574340 284882 84240 0 2174
2176 0 574407 284832 84040 0 2175
2177 0 574501 284877 83880 0 2176
2178 0 574543 284895 83800 0 2177
2179 0 574570 284922 83680 0 2178
2180 0 574574 284943 83480 0 2179
2181 0 574645 284943 83320 0 2180
2182 0 574587 284926 83120 0 2181
2183 0 574562 284916 82920 0 2182
2184 0 574545 284870 82720 0 2183
2185 0 574455 284834 82520 0 2184
2186 0 574445 284815 82320 0 2185
2187 0 574479 284720 82080 0 2186
2188 0 574495 284658 81880 64 2187
2189 0 574646 284573 81680 64 2188
2190 0 574752 284655 81480 64 2189
2191 0 574675 284626 81280 115 2190
2192 0 574769 284206 81080 163 2191
2193 0 574750 284176 80880 163 2192
2194 0 574533 284092 80720 163 2193
2195 0 574506 283981 80360 108 2194
2196 0 574875 283905 80320 108 2195
2197 0 575011 283864 80120 108 2196
2198 0 575137 283878 79920 115 2197
2199 0 575210 283879 79760 115 2198
2200 0 575242 283756 79560 134 2199
2201 0 575320 283703 79400 104 2200
2202 0 575044 283339 79240 128 2201
2203 0 574873 283172 79440 124 2202
2204 0 574650 282985 79600 124 2203
2205 0 574428 282542 79600 137 2204
2206 0 573581 282197 79600 96 2205
2207 0 573541 281986 79440 98 2206
2208 0 573219 281578 79240 124 2207
2209 0 573116 281175 79000 107 2208
2210 0 573251 280937 78840 120 2209
2211 0 573285 280603 78600 91 2210
2212 0 573075 280205 78360 86 2211
2213 0 573052 280099 78280 64 2212
2214 0 572903 280177 78240 64 2213
2215 0 572926 279508 78200 80 2214
2216 0 573315 279038 78040 98 2215
2217 0 573433 278772 77880 101 2216
2218 0 573690 278230 77720 115 2217
2219 0 574100 277938 77520 139 2218
2220 0 574481 277504 77520 104 2219
2221 0 574364 277262 77360 150 2220
2222 0 574102 276728 77160 102 2221
2223 0 574161 276312 77000 137 2222
2224 0 574270 276014 76800 140 2223
2225 0 574323 275838 76600 120 2224
2226 0 574091 275616 76400 137 2225
2227 0 573596 274779 76400 160 2226
2228 0 573252 274470 76240 104 2227
2229 0 573110 274315 76080 120 2228
2230 0 572764 273672 75880 120 2229
2231 0 572517 273064 75720 96 2230
2232 0 572692 272626 75520 104 2231
2233 0 572813 272289 75320 124 2232
2234 0 572987 271839 75120 163 2233
2235 0 572823 271785 74920 178 2234
2236 0 572682 271612 74720 241 2235
2237 0 572633 271526 74520 198 2236
2238 5 572574 271523 74320 178 2237
2239 0 572518 271549 74160 122 2238
2240 0 572362 271555 73960 131 2239
2241 0 572315 271474 73760 108 2240
2242 0 572085 271284 73560 150 2241
2243 0 572057 271237 73360 81 2242
2244 0 572102 270857 73160 98 2243
2245 0 571971 270561 72960 134 2244
2246 0 571780 270419 72760 75 2245
2247 0 571648 270320 72680 75 2246
2248 0 571495 270026 72560 120 2247
2249 0 571443 269948 72400 120 2248
2250 0 571460 269804 72240 104 2249
2251 0 571484 269722 72040 120 2250
2252 0 571578 269634 71840 131 2251
2253 0 571683 269429 71640 160 2252
2254 0 571746 269381 71440 160 2253
2255 0 571778 269274 71240 128 2254
2256 0 571694 269084 71000 137 2255
2257 5 571799 267887 70840 301 2256
2258 0 571734 267501 71160 298 2257
2259 0 571610 267168 71440 204 2258
2260 0 571462 266552 71760 268 2259
2261 0 571377 265949 71920 200 2260
2262 0 571270 265714 72120 219 2261
2263 0 571129 265443 72280 197 2262
2264 0 571298 265161 72480 272 2263
2265 0 571266 264702 72680 242 2264
2266 0 571224 264417 72880 240 2265
2267 0 571151 263976 73080 296 2266
2268 0 571092 263470 73200 408 2267
2269 0 570898 263166 73400 488 2268
2270 0 570930 262987 73560 350 2269
2271 0 570771 262670 73720 232 2270
2272 0 570781 262569 73920 137 2271
2273 0 570658 262509 74120 137 2272
2274 0 570473 262190 74280 242 2273
2275 0 570557 261980 74480 266 2274
2276 0 570494 262001 74640 266 2275
2277 0 570584 261344 74840 120 2276
2278 0 570595 259859 74840 417 2277
2279 0 571850 257803 74840 235 2278
2280 0 571779 255940 74840 288 2279
2281 0 570865 254544 74840 208 2280
2282 0 571555 253375 74840 0 2281
2283 0 571499 253179 74400 221 2282
2284 0 571651 252883 74120 262 2283
2285 0 571787 252407 73800 273 2284
2286 0 571444 251145 73600 32 2285
2287 0 571053 251598 73520 0 2286
2288 0 570883 251004 73120 150 2287
2289 0 570748 250984 72960 298 2288
2290 0 570597 250868 72760 230 2289
2291 0 570280 250501 72600 268 2290
2292 0 570028 250140 72360 275 2291
2293 0 570000 250064 72160 237 2292
2294 0 569676 248546 72160 91 2293
2295 0 568829 247872 71600 221 2294
2296 0 568818 247681 71400 279 2295
2297 0 568743 246262 71400 307 2296
2298 0 568047 245311 71400 284 2297
2299 0 567980 244875 71200 313 2298
2300 0 567474 243137 71200 0 2299
2301 0 567279 240991 71200 0 2300
2302 0 566911 240387 70800 0 2301
2303 0 566862 240062 70560 0 2302
2304 0 566389 239276 70040 0 2303
2305 0 566194 237916 69840 0 2304
2306 0 565949 235695 69840 0 2305
2307 0 566429 234352 69840 0 2306
2308 0 566311 234031 69480 0 2307
2309 0 566335 233752 69080 0 2308
2310 0 565959 233163 68880 0 2309
2311 0 565631 232255 68720 0 2310
2312 0 565508 231804 68520 0 2311
2313 0 565541 231717 68240 0 2312
2314 0 565668 231314 67960 0 2313
2315 0 565954 230914 67680 0 2314
2316 0 566035 230404 67480 0 2315
2317 0 566064 230388 67400 0 2316
2318 0 566138 230108 67200 0 2317
2319 0 566373 229901 67000 0 2318
2320 0 566449 229663 66760 0 2319
2321 0 566372 229258 66520 0 2320
2322 0 566360 228961 66400 0 2321
2323 0 566327 228790 66200 0 2322
2324 0 566062 228151 66000 0 2323
2325 0 565905 227628 65800 0 2324
2326 0 565781 227221 65560 0 2325
2327 0 565772 227035 65280 0 2326
2328 0 565825 226824 65040 0 2327
2329 0 565846 226499 64800 0 2328
2330 0 565821 226380 64560 0 2329
2331 0 565759 226197 64400 0 2330
2332 0 565755 226040 64240 0 2331
2333 0 565755 225980 64040 0 2332
2334 0 565825 225876 63840 0 2333
2335 0 565863 225629 63640 0 2334
2336 0 565763 225300 63400 0 2335
2337 0 565705 225031 63200 0 2336
2338 0 565682 224703 62960 0 2337
2339 0 565558 224430 62760 0 2338
2340 0 565607 224427 62680 0 2339
2341 0 565645 223971 62360 0 2340
2342 0 565608 223296 61960 0 2341
2343 0 565570 223045 61760 0 2342
2344 0 565449 222463 61280 0 2343
2345 0 565329 222269 60960 0 2344
2346 0 565223 221921 60640 0 2345
2347 0 565033 221535 60320 0 2346
2348 0 564780 220907 60000 0 2347
2349 0 564624 220558 59800 0 2348
2350 0 564319 220119 59400 0 2349
2351 0 564261 219801 59160 0 2350
2352 0 564083 219007 58840 0 2351
2353 0 564004 218601 58560 0 2352
2354 0 563988 218251 58160 0 2353
2355 0 563992 218228 57920 0 2354
2356 0 564081 217979 57680 0 2355
2357 0 564032 217783 57400 0 2356
2358 0 564074 217375 57120 0 2357
2359 0 564378 216964 56600 0 2358
2360 0 564547 216745 56200 0 2359
2361 0 564529 216404 55840 0 2360
2362 0 564156 215685 55440 0 2361
2363 0 564097 215383 55160 0 2362
2364 0 564092 215031 55000 0 2363
2365 0 564055 214898 54760 0 2364
2366 0 564040 214660 54520 0 2365
2367 0 564124 214513 54280 0 2366
2368 0 564007 214376 54080 0 2367
2369 0 564156 214221 53800 0 2368
2370 0 564289 213995 53560 0 2369
2371 0 564489 213805 53320 0 2370
2372 0 564634 213730 53120 0 2371
2373 0 564802 213646 52920 0 2372
2374 0 564876 213404 52720 0 2373
2375 0 565013 213262 52520 0 2374
2376 0 565050 213103 52280 0 2375
2377 0 565190 213027 52080 0 2376
2378 0 565405 212879 51840 0 2377
2379 0 565491 212857 51560 0 2378
2380 0 565544 212664 51280 0 2379
2381 0 565555 212516 51000 0 2380
2382 0 565610 212251 50760 0 2381
2383 0 565612 212138 50520 0 2382
2384 0 565572 212078 50280 0 2383
2385 0 565568 211912 50000 0 2384
2386 0 565669 211823 49760 0 2385
2387 0 565693 211807 49560 175 2386
2388 0 565795 211617 49200 175 2387
2389 0 565704 211411 48960 131 2388
2390 0 565545 211285 48720 80 2389
2391 0 566175 210802 48640 0 2390
2392 0 566005 210704 48440 0 2391
2393 0 565954 210539 48240 0 2392
2394 0 565925 210483 48200 0 2393
2395 0 565870 210188 48000 0 2394
2396 0 566041 210221 47800 0 2395
2397 0 566061 210142 47520 0 2396
2398 0 566118 210079 47480 0 2397
2399 0 566108 210081 47440 0 2398
2400 0 566002 209824 47240 0 2399
2401 0 566004 209670 47000 0 2400
2402 0 565997 209502 46760 0 2401
2403 0 566062 209470 46520 0 2402
2404 0 566051 209427 46320 0 2403
2405 0 566148 209468 46120 0 2404
2406 0 565993 209553 45920 0 2405
2407 0 566128 209327 45720 0 2406
2408 0 566182 209103 45520 0 2407
2409 0 566220 208897 45280 0 2408
2410 0 566285 208665 45240 0 2409
2411 0 566399 206982 45200 0 2410
2412 0 566278 208721 45160 0 2411
2413 0 566294 208773 45120 0 2412
2414 0 566363 208794 45000 0 2413
2415 0 566413 208707 44880 0 2414
2416 0 566460 208482 44640 0 2415
2417 0 566580 208364 44320 0 2416
2418 0 566667 208206 44000 0 2417
2419 0 566746 207975 43720 0 2418
2420 0 566832 207736 43440 0 2419
2421 0 566865 207679 43240 0 2420
2422 0 566809 207543 43040 0 2421
2423 0 566798 207412 42760 0 2422
2424 0 566766 207404 42520 0 2423
2425 0 566828 207328 42280 0 2424
2426 0 566804 207253 42040 0 2425
2427 0 566937 207039 41800 0 2426
2428 0 566925 206867 41400 0 2427
2429 0 566978 206655 41120 0 2428
2430 0 566973 206427 40840 0 2429
2431 0 566877 206190 40640 0 2430
2432 0 566868 206147 40600 0 2431
2433 0 566824 205894 40360 0 2432
2434 0 566805 205836 40160 0 2433
2435 0 566788 205641 39920 0 2434
2436 0 566839 205389 39640 0 2435
2437 0 566985 204992 39160 0 2436
2438 0 567059 204966 39080 0 2437
2439 0 567111 204933 38920 0 2438
2440 0 567199 204797 38680 0 2439
2441 0 567294 204678 38360 0 2440
2442 0 567379 204311 37840 0 2441
2443 0 567519 204082 37600 0 2442
2444 0 567618 204296 37320 0 2443
2445 0 567837 204673 37040 0 2444
2446 0 567931 204534 36800 0 2445
2447 0 567903 203763 36480 0 2446
2448 0 568127 203230 35960 0 2447
2449 0 568363 202727 35520 0 2448
2450 0 568392 202510 35360 0 2449
2451 0 568447 202501 35320 0 2450
2452 0 568446 202469 35280 0 2451
2453 0 568421 202458 35240 0 2452
2454 0 568472 202371 35120 0 2453
2455 0 568464 202281 34960 0 2454
2456 0 568445 202126 34800 0 2455
2457 0 568329 201984 34400 0 2456
2458 0 568318 201859 34040 0 2457
2459 0 568256 201736 33680 0 2458
2460 0 568100 201348 33400 0 2459
2461 0 568152 201168 33080 0 2460
2462 0 568096 201025 32800 0 2461
2463 0 568124 200814 32560 0 2462
2464 0 568080 200731 32320 0 2463
2465 0 568043 200573 32080 0 2464
2466 0 568082 200270 31840 0 2465
2467 0 568053 200247 31600 0 2466
2468 0 567961 200092 31360 0 2467
2469 0 568011 200093 31080 0 2468
2470 0 568029 200094 30880 0 2469
2471 0 568076 200061 30680 0 2470
2472 0 568167 200010 30440 0 2471
2473 0 568177 200001 30240 0 2472
2474 0 568159 199901 30040 0 2473
2475 0 568176 199751 29800 0 2474
2476 0 568256 199583 29560 0 2475
2477 0 568247 199340 29320 0 2476
2478 0 568129 199140 29040 0 2477
2479 0 567996 199052 28880 0 2478
2480 0 567864 199050 28640 0 2479
2481 0 567875 198834 28400 0 2480
2482 0 567799 198744 28120 0 2481
2483 0 567835 198417 27880 0 2482
2484 0 567771 198362 27680 0 2483
2485 0 567676 198371 27440 0 2484
2486 0 567568 198452 27160 0 2485
2487 0 567423 198562 26880 0 2486
2488 0 567352 198720 26640 0 2487
2489 0 567136 198995 26400 0 2488
2490 0 566906 199123 26160 0 2489
2491 0 566701 199165 25920 0 2490
2492 0 566502 199048 25640 0 2491
2493 0 566178 199059 25400 0 2492
2494 0 565943 198965 25120 0 2493
2495 0 565895 198822 24880 0 2494
2496 0 565888 198736 24720 0 2495
2497 0 565930 198546 24520 0 2496
2498 0 565885 198357 24320 0 2497
2499 0 565721 198225 24160 0 2498
2500 0 565619 198175 24000 0 2499
2501 0 565687 198025 23800 0 2500
2502 0 565802 197683 23600 0 2501
2503 0 566104 197471 23400 0 2502
2504 0 566420 197271 23200 0 2503
2505 0 566868 196755 23000 0 2504
2506 0 567168 196483 22800 0 2505
2507 0 567233 196378 22600 0 2506
2508 0 567422 196260 22360 0 2507
2509 0 567669 195906 22160 0 2508
2510 0 567834 195519 21960 0 2509
2511 0 567810 194333 21760 0 2510
2512 0 567786 194285 21720 0 2511
2513 0 567768 194005 21680 0 2512
2514 0 567698 194068 21640 0 2513
2515 0 567710 193746 21360 0 2514
2516 0 567732 193361 21120 0 2515
2517 0 567714 193073 20920 0 2516
2518 0 567553 192484 20480 0 2517
2519 0 567560 191887 20000 0 2518
2520 0 567590 191227 19560 0 2519
2521 0 567713 190699 19240 0 2520
2522 0 567953 189994 18960 0 2521
2523 0 568264 189569 18680 0 2522
2524 0 568585 188859 18480 0 2523
2525 0 569165 187600 18200 0 2524
2526 0 569167 187056 17920 0 2525
2527 0 569382 186672 17680 0 2526
2528 0 569410 185737 17440 0 2527
2529 0 569539 185207 17240 0 2528
2530 0 569763 184756 17040 0 2529
2531 0 569838 184454 16880 0 2530
2532 0 570054 183562 16680 0 2531
2533 0 570208 182148 16680 0 2532
2534 0 570544 181354 16680 0 2533
2535 0 570471 179520 16680 0 2534
2536 0 570272 178268 16800 0 2535
2537 0 570188 177136 16640 0 2536
2538 0 570427 175965 16520 0 2537
2539 0 570345 175116 16360 0 2538
2540 0 570475 173791 16200 0 2539
2541 0 570855 171793 16200 0 2540
2542 0 570720 170940 16320 0 2541
2543 0 570930 169792 16480 0 2542
2544 0 571221 168836 16640 0 2543
2545 0 571436 168272 16800 0 2544
2546 0 571387 167889 17000 0 2545
2547 0 571594 166682 17200 0 2546
2548 0 571598 165636 17200 0 2547
2549 0 571658 164719 17440 0 2548
2550 0 571785 163876 17640 0 2549
2551 0 571823 163649 17720 0 2550
2552 0 571919 163151 17760 0 2551
2553 0 572072 162686 17800 0 2552
2554 0 572254 162091 18000 0 2553
2555 0 572439 161169 18200 0 2554
2556 0 572293 160669 18360 0 2555
2557 0 572446 160401 18520 0 2556
2558 0 572386 160405 18760 0 2557
2559 0 572374 160508 18960 0 2558
2560 0 572182 160412 19160 0 2559
2561 0 572177 159361 19360 0 2560
2562 0 572160 157999 19560 0 2561
2563 0 572133 157714 19720 0 2562
2564 0 572079 157255 19880 0 2563
2565 0 572223 157169 20080 0 2564
2566 0 572140 156987 20280 0 2565
2567 0 572113 156595 20520 0 2566
2568 0 572076 156272 20720 0 2567
2569 0 572151 156061 20920 0 2568
2570 0 572212 155908 21080 0 2569
2571 0 572513 155805 21320 0 2570
2572 0 572667 155449 21560 0 2571
2573 0 572768 155214 21680 0 2572
2574 0 572926 155263 21720 0 2573
2575 0 573084 155022 21800 0 2574
2576 0 573342 154549 22000 0 2575
2577 0 573694 154218 22240 0 2576
2578 0 573934 153997 22440 0 2577
2579 0 574120 153389 22640 0 2578
2580 0 574313 152778 22840 0 2579
2581 0 574360 152207 23040 0 2580
2582 0 574391 151734 23240 0 2581
2583 0 574247 151420 23480 0 2582
2584 0 574564 151313 23840 0 2583
2585 0 575094 151209 24120 0 2584
2586 0 575528 150936 24360 0 2585
2587 0 576408 150591 24680 0 2586
2588 0 576954 150597 24920 0 2587
2589 0 577605 150044 25120 0 2588
2590 0 578407 149774 25360 0 2589
2591 0 579436 149612 25600 0 2590
2592 0 579967 149355 25840 0 2591
2593 0 580839 149211 26040 0 2592
2594 0 581449 148897 26240 0 2593
2595 0 582207 148537 26400 0 2594
2596 0 582722 148177 26600 0 2595
2597 0 583145 147865 26800 0 2596
2598 0 583370 147742 27000 0 2597
2599 0 583868 147301 27200 0 2598
2600 0 584536 147030 27480 0 2599
2601 0 584807 146910 27720 0 2600
2602 0 586045 145989 28000 0 2601
2603 0 586605 145804 28080 0 2602
2604 0 586846 146171 28400 0 2603
2605 0 587307 146074 28720 0 2604
2606 0 587411 146140 29080 0 2605
2607 0 586803 147282 29240 0 2606
2608 0 587471 146639 29240 0 2607
2609 0 588856 144408 29680 0 2608
2610 0 588995 144321 29840 0 2609
2611 0 589270 144147 30080 0 2610
2612 0 590070 143730 30360 0 2611
2613 0 590694 143419 30600 0 2612
2614 0 591171 142901 30920 0 2613
2615 0 592039 142392 31400 0 2614
2616 0 593270 142170 32000 0 2615
2617 0 593994 142188 32560 0 2616
2618 0 594626 141975 32600 0 2617
2619 0 595451 141569 32600 0 2618
2620 0 595597 141694 33280 0 2619
2621 0 596280 141520 33720 0 2620
2622 0 596528 141534 34120 0 2621
2623 0 596843 141561 34440 0 2622
2624 0 597211 141633 34880 0 2623
2625 0 597449 141638 35080 0 2624
2626 0 597850 141613 35240 0 2625
2627 0 597896 141612 35280 0 2626
2628 0 597993 141531 35320 0 2627
2629 0 597986 141617 35360 0 2628
2630 0 598187 141606 35480 0 2629
2631 0 598334 141478 35640 0 2630
2632 0 598677 141478 35800 0 2631
2633 0 598917 141493 36080 0 2632
2634 0 598944 141814 36520 0 2633
2635 0 598829 142930 37040 0 2634
2636 0 600291 141403 37680 0 2635
2637 0 601216 141293 38400 0 2636
2638 0 602118 141216 39040 0 2637
2639 0 603676 140834 39720 0 2638
2640 0 603828 141033 40040 0 2639
2641 0 604289 141028 40480 0 2640
2642 0 604676 141038 40800 0 2641
2643 0 605000 141335 41120 0 2642
2644 0 605568 141411 41600 0 2643
2645 0 606061 141509 42000 0 2644
2646 0 606516 141638 42440 0 2645
2647 0 606928 141809 42920 0 2646
2648 0 607320 141882 43320 0 2647
2649 0 607704 142118 43840 0 2648
2650 0 607918 142251 44200 0 2649
2651 0 608024 142294 44400 0 2650
2652 0 608309 142507 44840 0 2651
2653 0 608576 142517 45280 0 2652
2654 0 609466 142381 46000 0 2653
2655 0 609865 142574 46560 0 2654
2656 0 610212 142669 46880 0 2655
2657 0 610377 142720 47200 0 2656
2658 0 610491 142490 47560 0 2657
2659 0 610219 142492 47960 0 2658
2660 0 610674 142837 48240 0 2659
2661 0 610851 142865 48480 0 2660
2662 0 610909 142785 48600 0 2661
2663 0 610972 142750 48760 0 2662
2664 0 610864 142962 48800 0 2663
2665 0 610949 144802 48840 0 2664
2666 0 611179 142952 48880 0 2665
2667 0 611323 142900 49040 0 2666
2668 0 611343 142951 49200 0 2667
2669 0 611546 142971 49400 0 2668
2670 0 611903 142971 49720 0 2669
2671 0 612180 142787 50040 0 2670
2672 0 612519 142764 50440 0 2671
2673 0 612713 142671 50800 0 2672
2674 0 612781 142841 51320 0 2673
2675 0 613045 142844 51760 0 2674
2676 0 613175 142872 52000 0 2675
2677 0 613257 142819 52240 0 2676
2678 0 613439 142880 52680 0 2677
2679 0 613475 142784 52880 0 2678
2680 0 613514 142725 52960 0 2679
2681 0 613569 142665 53000 0 2680
2682 0 613683 142586 53080 0 2681
2683 0 613766 142551 53280 0 2682
2684 0 613769 142584 53480 0 2683
2685 0 613854 142657 53720 0 2684
2686 0 613908 142745 54000 0 2685
2687 0 614000 142793 54160 0 2686
2688 0 614095 142815 54360 0 2687
2689 0 614217 142845 54680 0 2688
2690 0 614423 142936 55000 0 2689
2691 0 614529 143013 55280 0 2690
2692 0 614586 143086 55480 0 2691
2693 0 614563 143141 55680 0 2692
2694 0 614713 143118 55880 0 2693
2695 0 614731 143088 56120 0 2694
2696 0 614845 143078 56360 0 2695
2697 0 614826 143127 56680 0 2696
2698 0 614910 143048 57080 0 2697
2699 0 614992 143027 57440 0 2698
2700 0 615006 143003 57680 0 2699
2701 0 615021 142971 58000 0 2700
2702 0 615002 142847 58320 0 2701
2703 0 615092 142764 58680 0 2702
2704 0 615147 142817 58880 0 2703
2705 0 615274 142892 59160 0 2704
2706 0 615435 143027 59400 0 2705
2707 0 615790 143238 59800 0 2706
2708 0 616238 143534 60120 0 2707
2709 0 616266 143627 60360 0 2708
2710 0 616408 143643 60640 0 2709
2711 0 616450 143755 60920 0 2710
2712 0 616500 143818 61200 0 2711
2713 0 616612 143924 61520 0 2712
2714 0 616692 143939 61800 0 2713
2715 0 616781 144084 62080 0 2714
2716 0 616816 144267 62480 0 2715
2717 0 616853 144256 62520 0 2716
2718 0 617107 144294 62640 0 2717
2719 0 617217 144239 63040 0 2718
2720 0 617262 144314 63360 0 2719
2721 0 617296 144216 63600 0 2720
2722 0 617126 144480 63840 0 2721
2723 0 617002 144839 64280 0 2722
2724 0 617228 144510 64520 0 2723
2725 0 617482 144226 64760 0 2724
2726 0 617578 144222 65160 0 2725
2727 0 617624 144271 65520 0 2726
2728 0 617790 144293 65840 0 2727
2729 0 617955 144380 66200 0 2728
2730 0 618041 144420 66320 0 2729
2731 0 618200 144476 66560 0 2730
2732 0 618353 144621 66880 0 2731
2733 0 618391 144908 67200 0 2732
2734 0 618550 144806 67560 0 2733
2735 0 618820 144679 67840 0 2734
2736 0 618898 144794 68160 0 2735
2737 0 619161 144974 68520 0 2736
2738 0 619345 145099 68800 0 2737
2739 0 619628 145229 69120 0 2738
2740 0 619691 145348 69400 0 2739
2741 0 619899 145432 69680 0 2740
2742 0 620078 145561 70080 0 2741
2743 0 620547 145750 70680 0 2742
2744 0 620775 145902 71120 0 2743
2745 0 621105 145907 71600 0 2744
2746 0 621160 145810 72000 0 2745
2747 0 621315 145724 72440 0 2746
2748 0 621386 145679 72600 0 2747
2749 0 621666 145690 73120 0 2748
2750 0 622009 145667 73680 0 2749
2751 0 622236 145595 74160 0 2750
2752 0 622704 145592 74800 0 2751
2753 0 623038 145624 75120 0 2752
2754 0 623431 145727 75560 0 2753
2755 0 623790 145808 75880 0 2754
2756 0 624126 145950 76280 0 2755
2757 0 624324 145927 76560 0 2756
2758 0 624907 145899 77000 0 2757
2759 0 625147 145928 77120 0 2758
2760 0 625473 145797 77440 0 2759
2761 0 625521 145777 77720 0 2760
2762 0 625637 146117 78160 0 2761
2763 0 626981 146609 78160 0 2762
2764 0 627916 146449 78520 0 2763
2765 0 628612 146600 78920 0 2764
2766 0 630130 147202 79480 0 2765
2767 0 630584 147423 79840 0 2766
2768 0 631179 147306 80120 0 2767
2769 0 632921 146492 80120 0 2768
2770 0 633133 146626 80520 0 2769
2771 0 633480 146646 80760 0 2770
2772 0 633873 146719 81040 0 2771
2773 0 634460 146776 81280 0 2772
2774 0 635188 146804 81480 0 2773
2775 0 635785 146929 81560 0 2774
2776 0 638886 147678 81560 0 2775
2777 0 639743 147857 81760 0 2776
2778 0 640361 148004 81920 0 2777
2779 0 642019 148601 82040 0 2778
2780 0 642719 149048 82040 0 2779
2781 0 642965 149204 82280 0 2780
2782 0 644290 150031 82280 0 2781
2783 0 645394 150523 82280 0 2782
2784 0 645989 150690 82280 0 2783
2785 0 646165 150792 82480 0 2784
2786 0 647854 151250 82480 0 2785
2787 0 647875 151622 82840 0 2786
2788 0 648095 151849 83120 0 2787
2789 0 648272 152948 83120 0 2788
2790 0 649074 153679 83120 0 2789
2791 0 650023 154049 83120 0 2790
2792 0 650639 154231 82840 0 2791
2793 0 652728 154921 82840 0 2792
2794 0 653734 155364 82840 0 2793
2795 0 655824 156384 82840 0 2794
2796 0 657321 156807 82840 0 2795
2797 0 658939 156887 82840 0 2796
2798 0 660818 157170 82840 0 2797
2799 0 661691 157374 82840 0 2798
2800 0 661944 157520 83160 0 2799
2801 0 662690 157612 83320 0 2800
2802 0 662971 157730 83360 0 2801
2803 0 664139 158135 83360 0 2802
2804 0 665653 158606 83360 0 2803
2805 0 666966 159145 83360 0 2804
2806 0 667774 159576 83640 0 2805
2807 0 667990 159777 83800 0 2806
2808 0 668444 159957 83960 0 2807
2809 0 668786 160170 84160 0 2808
2810 0 669151 160444 84320 0 2809
2811 0 669748 160731 84480 0 2810
2812 0 670051 160932 84640 0 2811
2813 0 670442 161100 84760 0 2812
2814 0 671208 161561 84920 0 2813
2815 0 671960 161921 84920 0 2814
2816 0 672650 161914 84920 0 2815
2817 0 673135 162214 85480 0 2816
2818 0 673838 162601 85840 0 2817
2819 0 674412 162878 86120 0 2818
2820 0 674745 163074 86320 0 2819
2821 0 676503 163933 86600 0 2820
2822 0 677193 164105 86880 0 2821
2823 0 677683 164261 87000 0 2822
2824 0 678077 164350 87320 0 2823
2825 0 678129 164446 87480 0 2824
2826 0 678746 164539 87760 0 2825
2827 0 679387 164774 88120 0 2826
2828 0 679620 164864 88320 0 2827
2829 0 680191 165191 88680 0 2828
2830 0 680440 165257 89160 0 2829
2831 0 680917 165510 89520 0 2830
2832 0 681498 165678 90040 0 2831
2833 0 682017 165831 90560 0 2832
2834 0 682014 166009 90880 0 2833
2835 0 682145 165955 91640 0 2834
2836 0 682378 165964 91960 0 2835
2837 0 682706 165875 92400 0 2836
2838 0 682892 165830 92760 0 2837
2839 0 683265 165624 93240 0 2838
2840 0 684159 166077 93960 0 2839
2841 0 684696 166140 94320 0 2840
2842 0 684981 166121 94760 0 2841
2843 0 685397 166026 95240 0 2842
2844 0 685665 165961 95640 0 2843
2845 0 685984 165862 96120 0 2844
2846 0 686287 165803 96480 0 2845
2847 0 686599 165813 96960 0 2846
2848 0 686946 165585 97360 0 2847
2849 0 687270 165352 98000 0 2848
2850 0 687286 164776 98440 0 2849
2851 0 687607 164623 98800 0 2850
2852 0 687905 163987 99480 0 2851
2853 0 688258 163642 99840 0 2852
2854 0 688779 163334 100240 0 2853
2855 0 689120 163126 100720 0 2854
2856 0 689426 162900 101080 0 2855
2857 0 689652 162803 101440 0 2856
2858 0 689873 162534 101920 0 2857
2859 0 690045 162392 102400 0 2858
2860 0 690210 162257 103000 0 2859
2861 0 690413 162152 103400 0 2860
2862 0 690562 162047 103800 0 2861
2863 0 690856 161993 104320 0 2862
2864 0 691163 161907 104520 0 2863
2865 0 691244 161852 104680 0 2864
2866 0 691387 161631 105080 0 2865
2867 0 691430 161593 105120 0 2866
2868 0 691531 161548 105240 0 2867
2869 0 691851 161881 105400 0 2868
2870 0 692587 162295 105440 0 2869
2871 0 691599 161487 105480 0 2870
2872 0 691713 161383 105640 0 2871
2873 0 691839 161258 105800 0 2872
2874 0 691843 161197 106240 0 2873
2875 0 691903 160994 106600 0 2874
2876 0 691906 160686 107040 0 2875
2877 0 691872 160554 107480 0 2876
2878 0 691814 160320 108000 0 2877
2879 0 691765 160339 108640 0 2878
2880 0 691807 160364 109240 0 2879
2881 0 691989 160430 109680 0 2880
2882 0 692232 160726 110200 0 2881
2883 0 692454 161138 110600 0 2882
2884 0 692509 161354 110680 0 2883
2885 0 692361 161832 110880 0 2884
2886 0 691697 163550 110880 0 2885
2887 0 691507 164128 110640 0 2886
2888 0 691257 164622 110520 0 2887
2889 0 691197 164884 110280 0 2888
2890 0 691102 165531 109880 0 2889
2891 0 690849 166379 109680 0 2890
2892 0 690504 167494 109680 0 2891
2893 0 690441 168720 109080 0 2892
2894 0 690409 169658 108880 0 2893
2895 0 690390 169968 108800 0 2894
2896 0 690731 171067 108760 0 2895
2897 0 691400 173150 108760 0 2896
2898 0 691326 174291 109040 0 2897
2899 0 691322 174807 109160 0 2898
2900 0 691280 175070 109320 0 2899
2901 0 691403 176204 109400 0 2900
2902 0 691368 176596 109560 0 2901
2903 0 691161 176525 109720 0 2902
2904 0 691013 176901 109960 0 2903
2905 0 690468 178743 109960 0 2904
2906 0 690347 179901 109960 0 2905
2907 0 690164 180633 109960 0 2906
2908 0 690093 180936 110240 0 2907
2909 0 689713 181290 110400 0 2908
2910 0 689647 181314 110600 0 2909
2911 0 689425 181598 110800 0 2910
2912 0 689292 181684 110960 0 2911
2913 0 689125 181931 111160 0 2912
2914 0 688946 182094 111400 0 2913
2915 0 688758 182250 111600 0 2914
2916 0 688465 182377 111800 0 2915
2917 0 688332 182392 111960 0 2916
2918 0 688119 182594 112160 0 2917
2919 0 687396 182739 112240 0 2918
2920 0 687499 182805 112560 0 2919
2921 0 687259 182745 112840 0 2920
2922 0 686955 182739 113040 0 2921
2923 0 686861 182795 113240 0 2922
2924 0 686660 182634 113680 0 2923
2925 0 686551 182541 114240 0 2924
2926 0 686715 182440 114640 0 2925
2927 0 686642 182284 114960 0 2926
2928 0 686715 182187 115320 0 2927
2929 0 686611 182265 115360 0 2928
2930 0 686761 182189 115400 0 2929
2931 0 686681 182078 115520 0 2930
2932 0 686625 181994 115680 0 2931
2933 0 686624 181974 115840 0 2932
2934 0 686525 181988 116080 0 2933
2935 0 686468 181901 116280 0 2934
2936 0 686410 181850 116480 0 2935
2937 0 686414 181790 116640 0 2936
2938 0 686400 181769 116840 0 2937
2939 0 686313 181721 117040 0 2938
2940 0 686308 181751 117240 0 2939
2941 0 686246 181702 117440 0 2940
2942 0 686208 181628 117680 0 2941
2943 0 686165 181550 117880 0 2942
2944 0 686119 181577 118040 0 2943
2945 0 686122 181512 118240 0 2944
2946 0 685996 181422 118480 0 2945
2947 0 685965 181461 118680 0 2946
2948 0 686008 181459 118840 0 2947
2949 0 685998 181507 119040 0 2948
2950 0 685952 181477 119200 0 2949
2951 0 685972 181508 119400 0 2950
2952 0 686038 181585 119680 0 2951
2953 0 686149 181605 119920 0 2952
2954 0 686196 181666 120240 0 2953
2955 0 686316 181738 120480 0 2954
2956 0 686433 181798 120640 0 2955
2957 0 686541 181808 120800 0 2956
2958 0 686684 181834 120960 0 2957
2959 0 686781 181856 121120 0 2958
2960 0 686843 181896 121240 0 2959
2961 0 686868 181918 121400 0 2960
2962 0 686984 181897 121600 0 2961
2963 0 686994 181929 121760 0 2962
2964 0 687121 181950 121960 0 2963
2965 0 687169 181966 122120 0 2964
2966 0 687202 181983 122280 0 2965
2967 0 687244 182001 122400 0 2966
2968 0 687309 182110 122560 0 2967
2969 0 687311 182109 122720 0 2968
2970 0 687528 182149 122960 0 2969
2971 0 687657 182270 123160 0 2970
2972 0 687669 182340 123320 0 2971
2973 0 687656 182340 123520 0 2972
2974 0 687655 182386 123720 0 2973
2975 0 687710 182475 123880 0 2974
2976 0 687869 182573 124040 0 2975
2977 0 687944 182655 124200 0 2976
2978 0 687968 182712 124360 0 2977
2979 0 688089 182905 124480 0 2978
2980 0 688178 182944 124600 0 2979
2981 0 687949 182956 124760 0 2980
2982 0 688120 183058 124920 0 2981
2983 0 688097 183043 125080 0 2982
2984 0 688185 183052 125240 0 2983
2985 0 688203 183051 125400 0 2984
2986 0 688212 183014 125560 0 2985
2987 0 688289 183116 125720 0 2986
2988 0 688412 183073 125840 0 2987
2989 0 688403 183092 126000 0 2988
2990 0 688526 183142 126160 0 2989
2991 0 688657 183128 126320 0 2990
2992 0 688767 183160 126480 0 2991
2993 0 688866 183203 126640 0 2992
2994 0 688964 183247 126760 0 2993
2995 0 689052 183301 126920 0 2994
2996 0 689222 183289 127120 0 2995
2997 0 689363 183333 127360 0 2996
2998 0 689536 183408 127560 0 2997
2999 0 689783 183570 127720 0 2998
3000 0 689945 183724 127880 0 2999
3001 0 690061 183839 128080 0 3000
3002 0 690216 183997 128240 0 3001
3003 0 690234 184069 128400 0 3002
3004 0 690377 184170 128560 0 3003
3005 0 690404 184230 128720 0 3004
3006 0 690459 184323 128840 0 3005
3007 0 690484 184462 129000 0 3006
3008 0 690598 184661 129160 0 3007
3009 0 690739 184828 129280 0 3008
3010 0 690792 184918 129400 0 3009
3011 0 690835 184958 129520 0 3010
3012 0 690817 185017 129640 0 3011
3013 0 690896 185102 129760 0 3012
3014 0 691007 185302 129880 0 3013
3015 0 691060 185368 130040 0 3014
3016 0 691161 185517 130200 0 3015
3017 0 691315 185662 130360 0 3016
3018 0 691422 185984 130480 0 3017
3019 0 691625 186139 130600 0 3018
3020 0 691966 186290 130680 0 3019
3021 0 691886 186308 130800 0 3020
3022 0 692002 186326 130920 0 3021
3023 0 692075 186347 131040 0 3022
3024 0 692216 186346 131240 0 3023
3025 0 692412 186372 131400 0 3024
3026 0 692524 186410 131600 0 3025
3027 0 692666 186443 131800 0 3026
3028 0 692836 186476 131960 0 3027
3029 0 692989 186462 132160 0 3028
3030 0 693053 186475 132320 0 3029
3031 0 693200 186483 132520 0 3030
3032 0 693174 186481 132680 0 3031
3033 0 693182 186513 132920 0 3032
3034 0 693168 186522 133120 0 3033
3035 0 693179 186400 133320 0 3034
3036 0 693198 186360 133520 0 3035
3037 0 693210 186393 133680 0 3036
3038 0 693026 186236 133840 0 3037
3039 0 692983 186150 134040 0 3038
3040 0 693016 186163 134280 0 3039
3041 0 692870 186089 134560 0 3040
3042 0 692858 186038 134720 0 3041
3043 0 692770 185943 135040 0 3042
3044 0 692754 185902 135200 0 3043
3045 0 692729 185923 135360 0 3044
3046 0 692604 185909 135560 0 3045
3047 0 692568 185956 135720 0 3046
3048 0 692531 185982 135880 0 3047
3049 0 692411 186070 136040 0 3048
3050 0 692294 186107 136200 0 3049
3051 0 692248 186124 136320 0 3050
3052 0 692127 186131 136480 0 3051
3053 0 692072 186154 136640 0 3052
3054 0 691968 186055 136800 0 3053
3055 0 691899 186031 137120 0 3054
3056 0 691850 186117 137360 0 3055
3057 0 691746 186028 137640 0 3056
3058 0 691545 186041 137880 0 3057
3059 0 691431 186039 138080 0 3058
3060 0 691347 186125 138240 0 3059
3061 0 691056 186147 138480 0 3060
3062 0 690996 186237 138720 0 3061
3063 0 690866 186304 138920 0 3062
3064 0 690831 186331 139080 0 3063
3065 0 690824 186333 139120 0 3064
3066 0 690801 186339 139240 0 3065
3067 0 690828 186436 139400 0 3066
3068 0 690887 186478 139600 0 3067
3069 0 690850 186459 139760 0 3068
3070 0 690813 186425 139920 0 3069
3071 0 690796 186387 140080 0 3070
3072 0 690767 186354 140200 0 3071
3073 0 690765 186226 140360 0 3072
3074 0 690457 186132 140520 0 3073
3075 0 690518 186176 140680 0 3074
3076 0 690462 186088 140800 0 3075
3077 0 690344 185985 140960 0 3076
3078 0 690213 185904 141120 0 3077
3079 0 690153 185850 141240 0 3078
3080 0 689946 185867 141400 0 3079
3081 0 689873 185726 141640 0 3080
3082 0 689510 185483 141880 0 3081
3083 0 689318 185331 142080 0 3082
3084 0 689119 185230 142280 0 3083
3085 0 689027 185064 142440 0 3084
3086 0 688941 185000 142640 0 3085
3087 0 688832 184943 142880 0 3086
3088 0 688822 184845 143080 0 3087
3089 0 688685 184856 143280 0 3088
3090 0 688595 184653 143520 0 3089
3091 0 688548 184442 143760 0 3090
3092 0 688309 184202 144080 0 3091
3093 0 688270 184220 144280 0 3092
3094 0 688049 184025 144480 0 3093
3095 0 687836 183813 144640 0 3094
3096 0 687659 183860 144800 0 3095
3097 0 687606 183844 145000 0 3096
3098 0 687403 183948 145200 0 3097
3099 0 687221 183928 145240 0 3098
3100 0 687155 183940 145320 0 3099
3101 0 687122 183946 145360 0 3100
3102 0 686827 184001 145720 0 3101
3103 0 686761 184013 145800 0 3102
3104 0 686564 184049 146040 0 3103
3105 0 686314 184018 146360 0 3104
3106 0 685956 183815 146560 0 3105
3107 0 685665 183718 146840 0 3106
3108 0 685611 183729 146960 0 3107
3109 0 685627 183643 147160 0 3108
3110 0 685411 183648 147320 0 3109
3111 0 685083 183520 147480 0 3110
3112 0 684607 183317 147640 0 3111
3113 0 684656 183284 147840 0 3112
3114 0 684756 183253 148000 0 3113
3115 0 684809 183240 148160 0 3114
3116 0 684728 183182 148280 0 3115
3117 0 684348 182691 148440 0 3116
3118 0 684235 182617 148640 0 3117
3119 0 682870 181581 148640 0 3118
3120 0 682784 181302 148960 0 3119
3121 0 682627 181120 149080 0 3120
3122 0 682467 180911 149240 0 3121
3123 0 682251 180832 149400 0 3122
3124 0 682111 180763 149520 0 3123
3125 0 681969 180771 149600 0 3124
3126 0 681554 180896 149840 0 3125
3127 0 681191 180809 149960 0 3126
3128 0 680974 180729 150120 0 3127
3129 0 681202 180619 150360 0 3128
3130 0 681338 180370 150760 0 3129
3131 0 681189 180221 151040 0 3130
3132 0 680971 180325 151240 0 3131
3133 0 680743 180251 151400 0 3132
3134 0 680610 180267 151560 0 3133
3135 0 680524 180243 151720 0 3134
3136 0 680411 180181 151880 0 3135
3137 0 680206 180183 152080 0 3136
3138 0 680026 180235 152320 0 3137
3139 0 679852 180239 152560 0 3138
3140 0 679784 180195 152800 0 3139
3141 0 679544 180121 153040 0 3140
3142 0 679304 179889 153320 0 3141
3143 0 679151 179880 153560 0 3142
3144 0 679111 179692 153800 0 3143
3145 5 679181 179609 153840 0 3144
3146 0 678661 179385 154160 0 3145
3147 0 678399 179140 154320 0 3146
3148 0 678263 179008 154520 0 3147
3149 0 678042 178905 154720 0 3148
3150 0 677908 178893 154880 0 3149
3151 0 677332 178647 155040 0 3150
3152 0 677481 178285 155360 0 3151
3153 0 677392 178159 155520 0 3152
3154 0 677401 178151 155680 0 3153
3155 0 677308 178110 155800 0 3154
3156 0 677348 178013 156000 0 3155
3157 0 677083 177808 156160 0 3156
3158 0 676840 177099 156160 0 3157
3159 0 676884 177047 156240 0 3158
3160 0 676876 177295 156400 0 3159
3161 0 676864 177239 156440 0 3160
3162 0 676766 176793 156760 0 3161
3163 0 676729 176626 156880 0 3162
3164 0 676735 176476 157080 0 3163
3165 0 676682 176238 157240 0 3164
3166 0 676677 176240 157360 0 3165
3167 0 676675 176240 157400 0 3166
3168 0 676488 176017 157560 0 3167
3169 0 676387 175860 157720 0 3168
3170 0 676356 175796 157760 0 3169
3171 0 676204 175478 157960 0 3170
3172 0 676024 175216 158240 0 3171
3173 0 676034 175165 158280 0 3172
3174 5 676044 175114 158320 0 3173
3175 0 676135 174885 158480 0 3174
3176 5 676360 174690 158800 0 3175
3177 0 676364 174504 158840 0 3176
3178 0 676481 174389 158880 0 3177
3179 0 676951 173927 159040 0 3178
3180 0 677169 173549 159240 0 3179
3181 0 677457 172445 159960 0 3180
3182 0 677674 171595 160520 0 3181
3183 0 678061 171102 160760 0 3182
3184 5 678154 169916 160760 0 3183
3185 0 677706 169118 160600 0 3184
3186 0 677451 169010 160480 0 3185
3187 0 677131 168590 160240 0 3186
3188 0 676938 168337 160080 0 3187
3189 5 676854 168191 159920 0 3188
3190 0 675875 167392 159920 0 3189
3191 5 675007 166995 159920 0 3190
3192 0 674879 166897 159760 0 3191
3193 0 674819 166852 159680 0 3192
3194 5 674730 166784 159560 0 3193
3195 0 673855 165766 159560 0 3194
3196 5 672334 165588 159560 0 3195
3197 0 672214 165456 159680 0 3196
3198 0 671934 165149 159960 0 3197
3199 0 671894 165105 160000 0 3198
3200 5 671829 165179 160080 0 3199
3201 0 671284 164501 160080 0 3200
3202 0 671311 164551 160520 0 3201
3203 0 671028 164463 160760 0 3202
3204 0 670817 164271 160960 0 3203
3205 5 670586 164193 161040 0 3204
3206 5 669085 163439 161040 0 3205
3207 0 668928 163308 161160 0 3206
3208 5 667648 162663 161160 0 3207
3209 0 666862 161675 161160 0 3208
3210 5 666757 160840 161160 0 3209
3211 0 666684 160624 161400 0 3210
3212 0 666486 160404 161560 0 3211
3213 0 666485 160422 161680 0 3212
3214 0 666127 159921 161800 0 3213
3215 5 666054 160010 161960 0 3214
3216 5 665320 159370 161960 0 3215
3217 0 664635 158761 161960 0 3216
3218 0 664383 158342 162120 0 3217
3219 0 664269 158165 162280 0 3218
3220 0 663959 157923 162480 0 3219
3221 0 663112 157215 162480 0 3220
3222 0 662886 156702 162920 0 3221
3223 0 662491 156228 163160 0 3222
3224 0 662152 155699 163360 0 3223
3225 0 662017 155487 163440 0 3224
3226 0 662015 155484 163480 0 3225
3227 0 661990 155454 163920 0 3226
3228 5 660858 154604 163920 0 3227
3229 5 660357 154098 164120 0 3228
3230 0 660131 153995 164200 0 3229
3231 0 659905 153892 164280 0 3230
3232 0 659913 153858 164360 0 3231
3233 0 659925 153807 164480 0 3232
3234 0 659950 153704 164720 0 3233
3235 0 659933 153761 164840 0 3234
3236 5 659637 153513 165200 0 3235
3237 0 658483 152988 165200 0 3236
3238 5 657336 153348 165200 0 3237
3239 0 657319 153333 165240 0 3238
3240 0 657202 153231 165520 0 3239
3241 0 657196 153195 165680 0 3240
3242 0 656559 152764 165680 0 3241
3243 0 656421 152595 165800 0 3242
3244 0 656042 152337 165960 0 3243
3245 0 655943 152312 166000 0 3244
3246 0 655745 152263 166080 0 3245
3247 0 655131 151879 166080 0 3246
3248 0 655095 151964 166120 0 3247
3249 0 654419 150909 166120 0 3248
3250 0 653458 150162 166120 0 3249
3251 0 653401 149974 166280 0 3250
3252 5 653315 149692 166520 0 3251
3253 0 651978 149022 166520 0 3252
3254 0 651666 148731 166800 0 3253
3255 0 650868 148342 166920 0 3254
3256 0 650193 148094 167120 0 3255
3257 0 648693 147464 167120 0 3256
3258 0 648151 147051 167400 0 3257
3259 0 647703 147133 167600 0 3258
3260 0 645799 146954 167600 0 3259
3261 0 645234 146870 167840 0 3260
3262 0 644273 146846 167840 0 3261
3263 0 643632 146887 167960 0 3262
3264 0 643425 146859 168000 0 3263
3265 0 642539 146938 168200 0 3264
3266 0 642018 147235 168320 0 3265
3267 0 638473 148414 168320 0 3266
3268 0 636908 148496 168000 0 3267
3269 0 635770 148677 167920 0 3268
3270 0 633789 149123 167920 0 3269
3271 0 632241 149056 167920 0 3270
3272 0 630218 149877 167920 0 3271
3273 0 628171 150585 167920 0 3272
3274 5 627063 150639 167920 0 3273
3275 0 626781 150840 167760 0 3274
3276 0 626589 151225 167560 0 3275
3277 5 626296 151444 167360 0 3276
3278 0 626074 152282 167360 0 3277
3279 0 626297 152437 167520 0 3278
3280 0 626501 152884 167720 0 3279
3281 0 626640 153024 167880 0 3280
3282 0 626854 153424 168040 0 3281
3283 0 627042 153857 168240 0 3282
3284 0 626946 154439 168440 0 3283
3285 0 626841 154707 168600 0 3284
3286 0 626593 155381 168880 0 3285
3287 0 626560 155462 168920 0 3286
3288 0 626700 155854 169000 0 3287
3289 0 626711 155831 169200 0 3288
3290 0 626679 156448 169400 0 3289
3291 0 626681 156633 169600 0 3290
3292 0 626814 157344 169800 0 3291
3293 5 626767 157431 169920 0 3292
3294 0 626463 157606 170080 0 3293
3295 0 626092 157767 170200 0 3294
3296 0 625906 157815 170360 0 3295
3297 0 625592 157931 170560 0 3296
3298 0 625434 158074 170720 0 3297
3299 0 625326 158224 170920 0 3298
3300 0 625220 158371 171120 0 3299
3301 0 625184 158623 171320 0 3300
3302 0 625114 158874 171520 0 3301
3303 0 625039 159061 171720 0 3302
3304 0 624934 159221 171920 0 3303
3305 0 624826 159298 172120 0 3304
3306 0 624798 159403 172320 0 3305
3307 0 624695 159465 172520 0 3306
3308 0 624681 159620 172720 0 3307
3309 0 624560 159720 172880 0 3308
3310 0 624537 159869 173040 0 3309
3311 0 624518 160042 173240 0 3310
3312 0 624455 160224 173400 0 3311
3313 0 624259 160472 173520 0 3312
3314 0 623443 160938 173720 0 3313
3315 0 623386 161039 173840 0 3314
3316 5 623356 161056 174000 0 3315
3317 0 621599 162155 174000 0 3316
3318 5 620902 162882 174000 0 3317
3319 0 620757 163124 174400 0 3318
3320 0 620903 163363 174600 0 3319
3321 5 620749 163466 174720 0 3320
3322 0 621082 163492 175000 0 3321
3323 0 621415 163518 175280 0 3322
3324 0 621700 163540 175520 0 3323
3325 0 621748 163544 175560 0 3324
3326 0 621964 163679 175680 0 3325
3327 0 622062 163630 175760 0 3326
3328 0 622159 163580 175840 0 3327
3329 0 622257 163531 175920 0 3328
3330 5 622190 163668 176080 0 3329
3331 0 621407 162879 176080 0 3330
3332 0 621264 163046 176240 0 3331
3333 5 621185 163134 176280 0 3332
3334 0 621432 162500 176280 0 3333
3335 0 621626 162485 176440 0 3334
3336 6 621618 162460 176480 0 3335
3337 0 388063 165820 182120 0 1488
3338 0 388202 165533 182160 0 3337
3339 5 389106 164066 182160 0 3338
3340 0 389135 164015 182200 0 3339
3341 0 389111 164093 182240 0 3340
3342 0 389090 164021 182280 0 3341
3343 0 389193 163943 182320 0 3342
3344 0 389382 163743 182440 0 3343
3345 0 389508 163610 182520 0 3344
3346 0 390325 162744 183040 0 3345
3347 0 390334 162713 183080 0 3346
3348 0 390340 162740 183120 0 3347
3349 0 390399 162680 183160 0 3348
3350 0 390346 162801 183200 0 3349
3351 0 390442 162396 183240 0 3350
3352 0 390650 162224 183280 0 3351
3353 0 390736 162110 183320 0 3352
3354 0 390793 162108 183360 0 3353
3355 0 390911 162014 183400 0 3354
3356 0 390907 162085 183440 0 3355
3357 0 391047 162003 183480 0 3356
3358 0 391102 161991 183520 0 3357
3359 0 391188 161974 183560 0 3358
3360 0 391239 161968 183600 0 3359
3361 0 391261 161943 183640 0 3360
3362 0 391326 161823 183680 0 3361
3363 0 391353 161788 183720 0 3362
3364 0 391441 161737 183760 0 3363
3365 0 391460 161764 183800 0 3364
3366 0 391510 161826 183840 0 3365
3367 0 391491 161845 183880 0 3366
3368 0 391576 161851 183920 0 3367
3369 0 391568 161772 183960 0 3368
3370 0 391650 161883 184000 0 3369
3371 0 391669 161820 184040 0 3370
3372 0 391699 161763 184080 0 3371
3373 0 394998 159650 186120 0 3372
3374 0 395032 159226 186200 0 3373
3375 0 395295 158535 186360 0 3374
3376 0 395361 158011 186400 0 3375
3377 0 395373 157959 186440 0 3376
3378 0 395423 157899 186480 0 3377
3379 0 395395 157946 186520 0 3378
3380 0 395416 157851 186560 0 3379
3381 0 395388 157915 186600 0 3380
3382 0 395485 157819 186640 0 3381
3383 0 395606 157745 186680 0 3382
3384 0 395792 157313 186720 0 3383
3385 0 395798 157367 186760 0 3384
3386 0 395858 157029 186800 0 3385
3387 0 395813 156950 186840 0 3386
3388 0 395829 156841 186880 0 3387
3389 0 395862 156642 186920 0 3388
3390 0 395871 156641 186960 0 3389
3391 0 395999 156210 187000 0 3390
3392 0 396070 156049 187040 0 3391
3393 0 396061 155937 187080 0 3392
3394 0 396042 155950 187120 0 3393
3395 5 396342 155753 187160 0 3394
3396 0 396967 155175 187160 0 3395
3397 0 397071 154907 187120 0 3396
3398 0 397088 154859 187080 0 3397
3399 0 397340 154772 187040 0 3398
3400 0 398838 153785 186680 0 3399
3401 0 400442 152886 186400 0 3400
3402 0 400481 152813 186360 0 3401
3403 0 400671 152744 186320 0 3402
3404 0 400819 152688 186280 0 3403
3405 0 400882 152591 186240 0 3404
3406 0 400955 152484 186200 0 3405
3407 0 401025 152378 186160 0 3406
3408 0 401076 152243 186120 0 3407
3409 0 401214 152140 186080 0 3408
3410 0 401296 152032 186000 0 3409
3411 0 401276 151986 185960 0 3410
3412 0 401292 152001 185920 0 3411
3413 0 401386 151902 185880 0 3412
3414 0 401404 151863 185840 0 3413
3415 0 401528 151703 185800 0 3414
3416 0 401663 151510 185760 0 3415
3417 0 401779 151380 185720 0 3416
3418 0 401799 151268 185680 0 3417
3419 0 401863 151146 185640 0 3418
3420 0 401923 151053 185600 0 3419
3421 0 402063 150895 185560 0 3420
3422 0 402437 150551 185520 0 3421
3423 0 403115 150377 185520 0 3422
3424 0 403810 149538 185480 0 3423
3425 0 403887 149360 185440 0 3424
3426 0 403949 149219 185400 0 3425
3427 0 404110 149015 185360 0 3426
3428 0 404564 148439 185320 0 3427
3429 5 405102 147337 185320 0 3428
3430 0 405900 146781 184960 0 3429
3431 0 406332 145812 184440 0 3430
3432 0 406408 145730 184400 0 3431
3433 0 406881 144868 184080 0 3432
3434 0 407069 144543 183960 0 3433
3435 0 407315 144274 183920 0 3434
3436 0 407658 144109 183880 0 3435
3437 0 407811 144042 183840 0 3436
3438 0 407896 143942 183800 0 3437
3439 0 407974 143792 183760 0 3438
3440 0 408007 143751 183720 0 3439
3441 0 407990 143748 183680 0 3440
3442 0 408806 143392 183640 0 3441
3443 0 410212 142632 183640 0 3442
3444 0 411159 142037 183720 0 3443
3445 0 411654 142056 183960 0 3444
3446 0 412012 142137 184280 0 3445
3447 0 412278 142306 184880 0 3446
3448 5 413071 140535 184880 0 3447
3449 0 414055 139442 184520 0 3448
3450 0 415872 138707 184520 0 3449
3451 0 416537 138576 184520 0 3450
3452 0 416797 138341 184520 0 3451
3453 0 417222 138307 184520 0 3452
3454 0 418591 137938 184520 0 3453
3455 0 420435 138076 184520 0 3454
3456 0 421438 137841 184520 0 3455
3457 0 421644 137778 184480 0 3456
3458 0 422204 137678 184440 0 3457
3459 0 422582 137726 184400 0 3458
3460 0 423868 137503 184360 0 3459
3461 0 424128 137500 184320 0 3460
3462 0 424504 137446 184280 0 3461
3463 0 424907 137467 184240 0 3462
3464 0 425473 137357 184200 0 3463
3465 0 426366 137372 184160 0 3464
3466 0 426646 137374 184120 0 3465
3467 0 427179 137450 184080 0 3466
3468 0 428848 136713 183320 0 3467
3469 0 430014 136801 183000 0 3468
3470 0 430990 137040 182800 0 3469
3471 0 431228 137160 182760 0 3470
3472 0 431421 137285 182720 0 3471
3473 0 431512 137354 182680 0 3472
3474 0 431581 137391 182640 0 3473
3475 0 431874 137529 182600 0 3474
3476 0 432196 137640 182560 0 3475
3477 0 432397 137676 182520 0 3476
3478 0 432648 137615 182480 0 3477
3479 0 432670 137555 182440 0 3478
3480 0 432754 137544 182400 0 3479
3481 0 432876 137529 182360 0 3480
3482 0 432975 137486 182320 0 3481
3483 0 433180 137549 182280 0 3482
3484 0 433206 137628 182240 0 3483
3485 0 433316 137603 182200 0 3484
3486 0 433416 137562 182160 0 3485
3487 0 433575 137660 182120 0 3486
3488 0 433620 137660 182080 0 3487
3489 0 433839 137657 182040 0 3488
3490 0 434953 138065 181640 0 3489
3491 0 435523 138460 181600 0 3490
3492 0 435908 138670 181400 0 3491
3493 0 436057 138739 181320 0 3492
3494 5 438327 138830 181320 0 3493
3495 0 438593 138730 181200 0 3494
3496 5 438843 138634 181080 0 3495
3497 0 439316 138506 180840 0 3496
3498 0 439473 138468 180760 0 3497
3499 0 439648 138434 180680 0 3498
3500 0 439728 138417 180640 0 3499
3501 0 439888 138382 180560 0 3500
3502 0 439968 138365 180520 0 3501
3503 0 440345 138477 180480 0 3502
3504 0 440667 138578 180440 0 3503
3505 0 440797 138639 180400 0 3504
3506 0 440721 138635 180360 0 3505
3507 0 440719 138566 180320 0 3506
3508 0 440738 138586 180280 0 3507
3509 0 440769 138566 180240 0 3508
3510 0 440772 138582 180200 0 3509
3511 5 440098 138140 180160 0 3510
3512 0 441989 139322 180160 0 3511
3513 0 442053 139367 180120 0 3512
3514 0 442076 139140 180080 0 3513
3515 0 441993 139228 180040 0 3514
3516 0 441969 139204 180000 0 3515
3517 0 441963 139115 179960 0 3516
3518 0 441987 139169 179920 0 3517
3519 0 442008 139262 179880 0 3518
3520 0 442147 139401 179840 0 3519
3521 0 442348 139570 179800 0 3520
3522 0 442460 139572 179760 0 3521
3523 0 442489 139766 179720 0 3522
3524 0 442519 139743 179680 0 3523
3525 0 442500 139844 179640 0 3524
3526 0 442517 139805 179600 0 3525
3527 0 442525 139749 179560 0 3526
3528 0 442590 139799 179520 0 3527
3529 0 442602 139841 179480 0 3528
3530 0 442609 139845 179440 0 3529
3531 0 442588 139843 179400 0 3530
3532 0 442838 139863 179360 0 3531
3533 0 442831 139848 179320 0 3532
3534 0 442978 140121 179280 0 3533
3535 0 443040 140367 179240 0 3534
3536 0 443103 140457 179200 0 3535
3537 0 443189 140499 179160 0 3536
3538 0 443580 140878 179120 0 3537
3539 0 443901 140986 179080 0 3538
3540 0 444205 141038 179040 0 3539
3541 0 444364 141246 179000 0 3540
3542 0 444473 141521 178920 0 3541
3543 0 444692 141866 178880 0 3542
3544 0 444753 141816 178840 0 3543
3545 5 445378 143156 178840 0 3544
3546 0 445444 143438 178880 0 3545
3547 0 445447 143388 178920 0 3546
3548 0 445514 143389 179000 0 3547
3549 0 445536 143668 179040 0 3548
3550 5 445529 143742 179080 0 3549
3551 0 445518 143752 179120 0 3550
3552 0 445450 143702 179160 0 3551
3553 5 445175 143615 179200 0 3552
3554 0 445302 143836 179240 0 3553
3555 0 445413 143914 179280 0 3554
3556 0 445250 143919 179320 0 3555
3557 0 445249 143975 179360 0 3556
3558 0 445180 144152 179400 0 3557
3559 0 445266 144182 179440 0 3558
3560 0 445246 144234 179480 0 3559
3561 0 445200 144427 179520 0 3560
3562 0 445370 144785 179560 0 3561
3563 0 445355 144829 179600 0 3562
3564 0 445359 145051 179640 0 3563
3565 0 445182 145337 179680 0 3564
3566 0 445162 145366 179720 0 3565
3567 0 445146 145423 179760 0 3566
3568 0 445265 145396 179800 0 3567
3569 0 445309 145353 179840 0 3568
3570 0 445290 145394 179880 0 3569
3571 0 445181 146032 179920 0 3570
3572 0 445391 145589 179960 0 3571
3573 0 445378 145612 180000 0 3572
3574 0 445345 145890 180040 0 3573
3575 0 445349 145886 180080 0 3574
3576 0 445040 146654 180120 0 3575
3577 0 445185 146764 180160 0 3576
3578 5 445263 147064 180200 0 3577
3579 0 445369 147250 180240 0 3578
3580 0 445348 147275 180280 0 3579
3581 0 445392 147152 180320 0 3580
3582 0 445371 147334 180360 0 3581
3583 5 445289 147406 180400 0 3582
3584 0 445192 147490 180440 0 3583
3585 0 445168 147556 180480 0 3584
3586 0 445148 147611 180520 0 3585
3587 5 445128 147672 180560 0 3586
3588 0 445113 147750 180600 0 3587
3589 0 445078 147830 180640 0 3588
3590 0 445161 148059 180680 0 3589
3591 0 445197 148085 180720 0 3590
3592 0 445226 148198 180760 0 3591
3593 0 445232 148245 180800 0 3592
3594 0 445202 148327 180840 0 3593
3595 5 445245 148259 180880 0 3594
3596 0 445270 148304 180920 0 3595
3597 0 445275 148410 180960 0 3596
3598 0 445335 148397 181000 0 3597
3599 0 445472 148485 181040 0 3598
3600 0 445450 148464 181080 0 3599
3601 0 445515 148407 181120 0 3600
3602 0 445519 148328 181160 0 3601
3603 0 445540 148482 181200 0 3602
3604 0 445329 148726 181280 0 3603
3605 0 445256 148826 181320 0 3604
3606 5 445142 149047 181400 0 3605
3607 0 444977 149348 181520 0 3606
3608 0 444927 149768 181680 0 3607
3609 0 444696 149884 181920 0 3608
3610 0 444658 149903 181960 0 3609
3611 0 444596 149669 182000 0 3610
3612 0 444671 149979 182120 0 3611
3613 0 444678 150017 182200 0 3612
3614 0 444861 149993 182480 0 3613
3615 0 444887 149990 182520 0 3614
3616 0 444842 150120 182800 0 3615
3617 0 444836 150139 182840 0 3616
3618 0 444819 150246 183160 0 3617
3619 0 444703 150466 183440 0 3618
3620 0 444687 150468 183480 0 3619
3621 0 444402 150598 183760 0 3620
3622 0 444530 150883 184080 0 3621
3623 0 444533 150917 184120 0 3622
3624 0 444562 150942 184160 0 3623
3625 0 444607 151237 184400 0 3624
3626 0 444587 151311 184560 0 3625
3627 0 444532 151697 184720 0 3626
3628 0 444452 151912 184960 0 3627
3629 0 444428 151940 185000 0 3628
3630 0 444401 152075 185200 0 3629
3631 0 444407 152108 185240 0 3630
3632 0 444413 152142 185280 0 3631
3633 0 444452 152343 185520 0 3632
3634 0 444174 152676 185840 0 3633
3635 0 444037 152847 185960 0 3634
3636 0 443855 153075 186120 0 3635
3637 0 443428 153175 186360 0 3636
3638 0 443103 153222 186520 0 3637
3639 0 442879 153234 186640 0 3638
3640 0 442804 153238 186680 0 3639
3641 0 442785 153366 186800 0 3640
3642 0 442747 153622 187040 0 3641
3643 0 442697 153712 187160 0 3642
3644 0 442613 153861 187360 0 3643
3645 0 442493 153941 187640 0 3644
3646 0 442545 153976 187680 0 3645
3647 0 442552 154000 187720 0 3646
3648 0 442597 154164 188000 0 3647
3649 0 442597 154145 188040 0 3648
3650 0 442597 154014 188320 0 3649
3651 0 442722 154083 188360 0 3650
3652 0 442734 154092 188400 0 3651
3653 0 442792 154138 188600 0 3652
3654 0 442783 154212 188680 0 3653
3655 0 442766 154361 188840 0 3654
3656 0 442760 154347 188960 0 3655
3657 5 442811 154363 189000 0 3656
3658 0 443773 154311 189000 0 3657
3659 0 443820 154508 189280 0 3658
3660 0 443805 154572 189320 0 3659
3661 0 443817 154526 189480 0 3660
3662 0 443807 154453 189520 0 3661
3663 0 443711 154396 189600 0 3662
3664 0 443631 154541 189720 0 3663
3665 0 443609 154562 189880 0 3664
3666 0 443580 154545 189960 0 3665
3667 0 443574 154533 190040 0 3666
3668 0 443567 154510 190080 0 3667
3669 6 443543 154507 190120 0 3668
3670 0 571770 268111 70480 274 2257
3671 0 571981 268342 70320 226 3670
3672 0 571928 268504 70080 164 3671
3673 0 572076 268596 69920 202 3672
3674 0 572311 268802 69720 128 3673
3675 0 572037 268930 69320 128 3674
3676 0 572104 268985 69080 60 3675
3677 0 571941 269044 68800 0 3676
3678 0 571803 269195 68520 245 3677
3679 0 571693 269152 68160 245 3678
3680 0 571687 269156 67960 221 3679
3681 0 571671 269221 67840 221 3680
3682 0 571680 269064 67560 164 3681
3683 0 571699 268862 67280 141 3682
3684 0 571681 268916 67000 227 3683
3685 0 571761 269215 66760 291 3684
3686 0 571782 269024 66520 318 3685
3687 0 571851 269006 66160 372 3686
3688 0 572013 268828 65880 0 3687
3689 0 572036 268831 65640 0 3688
3690 0 571965 268841 65320 0 3689
3691 0 571941 268837 65080 0 3690
3692 0 571902 268843 64840 0 3691
3693 0 572026 268642 64640 0 3692
3694 0 571965 268328 64320 0 3693
3695 0 572027 268366 64000 326 3694
3696 5 571891 268264 63920 326 3695
3697 0 571928 268953 63440 391 3696
3698 0 572274 268872 63120 258 3697
3699 0 572579 268826 62720 280 3698
3700 0 572984 268787 62400 0 3699
3701 5 573251 268617 62240 0 3700
3702 0 573649 268696 61800 0 3701
3703 0 573618 268936 61480 0 3702
3704 5 573946 268899 61240 32 3703
3705 0 574831 269889 61240 160 3704
3706 0 575309 270170 60920 204 3705
3707 5 575187 269968 60840 194 3706
3708 5 575861 270584 60520 218 3707
3709 0 576633 270801 60320 120 3708
3710 0 577465 270977 60080 183 3709
3711 0 576857 270889 60000 98 3710
3712 0 577049 270977 59840 163 3711
3713 0 577505 271033 59680 186 3712
3714 0 577777 271217 59560 208 3713
3715 0 578329 271553 59400 239 3714
3716 5 578641 271745 59280 202 3715
3717 0 578681 271769 59160 202 3716
3718 0 578841 271865 59040 164 3717
3719 0 578953 271833 58880 32 3718
3720 0 579209 271785 58720 32 3719
3721 0 579225 271753 58560 32 3720
3722 0 579401 271745 58440 32 3721
3723 0 579689 271537 58240 143 3722
3724 0 579673 271401 58080 168 3723
3725 0 579745 271417 57920 168 3724
3726 0 579977 271409 57760 178 3725
3727 0 580225 271401 57640 226 3726
3728 0 580273 271457 57480 197 3727
3729 0 580385 271573 57000 208 3728
3730 0 580513 271605 56880 160 3729
3731 0 580545 271653 56800 160 3730
3732 0 580653 271641 56640 136 3731
3733 0 580677 271673 56600 136 3732
3734 0 580613 271805 56440 163 3733
3735 0 580733 271789 56320 172 3734
3736 0 580825 271725 56240 172 3735
3737 0 580977 272237 56200 186 3736
3738 5 580961 272409 56080 186 3737
3739 5 581001 272457 56000 186 3738
3740 5 581009 272249 55920 226 3739
3741 0 581001 272169 55840 226 3740
3742 0 581017 272185 55720 226 3741
3743 0 581033 272181 55640 196 3742
3744 0 581117 272229 55560 196 3743
3745 5 581149 272221 55480 196 3744
3746 0 581293 272121 55360 224 3745
3747 0 581305 272113 55240 224 3746
3748 0 581245 272121 55160 224 3747
3749 0 581253 272133 55040 224 3748
3750 0 581121 272113 54920 178 3749
3751 5 581001 272093 54880 178 3750
3752 0 581021 272053 54760 178 3751
3753 0 581121 272181 54640 245 3752
3754 0 581153 272225 54480 32 3753
3755 5 581245 272441 54400 259 3754
3756 0 581249 272393 54240 32 3755
3757 5 581193 272469 54080 32 3756
3758 0 581453 272801 54000 315 3757
3759 5 581461 273265 53800 209 3758
3760 0 581213 273825 53760 128 3759
3761 0 580909 274081 53680 178 3760
3762 0 580597 274081 53560 163 3761
3763 0 579968 274272 53200 175 3762
3764 0 579744 274368 53120 198 3763
3765 0 579488 274496 53080 166 3764
3766 0 579264 274656 53160 141 3765
3767 0 579104 274816 53320 120 3766
3768 0 578944 274976 53520 51 3767
3769 0 578784 275136 53640 91 3768
3770 0 578592 275328 53640 154 3769
3771 0 578336 275360 53680 148 3770
3772 0 578112 275488 53720 128 3771
3773 0 577952 275648 53840 160 3772
3774 5 577760 275840 53920 153 3773
3775 0 577664 275744 53920 115 3774
3776 0 577504 275584 54080 140 3775
3777 0 577248 275552 54080 81 3776
3778 5 576992 275552 54080 75 3777
3779 5 576768 275584 54000 102 3778
3780 0 576704 275616 53960 91 3779
3781 0 576512 275680 53800 75 3780
3782 0 576352 275680 53600 32 3781
3783 0 576192 275680 53400 124 3782
3784 5 576032 275680 53200 81 3783
3785 0 576032 275680 53160 60 3784
3786 0 576064 275808 52920 32 3785
3787 0 576192 275968 52720 71 3786
3788 0 576384 276160 52600 32 3787
3789 0 576416 276320 52360 51 3788
3790 5 576256 276480 52160 160 3789
3791 0 576160 276480 52160 131 3790
3792 5 575936 276608 52040 128 3791
3793 0 575904 276608 52040 128 3792
3794 0 575648 276608 52040 124 3793
3795 0 575424 276480 52000 45 3794
3796 0 575232 276352 51880 60 3795
3797 0 575008 276192 51760 108 3796
3798 0 574816 276032 51720 81 3797
3799 0 574656 275872 51560 90 3798
3800 0 574560 275680 51400 60 3799
3801 0 574592 275488 51200 60 3800
3802 5 574560 275328 51000 45 3801
3803 0 574496 275328 50880 51 3802
3804 0 574400 275456 50640 71 3803
3805 0 574240 275456 50440 45 3804
3806 0 574080 275488 50240 32 3805
3807 0 573888 275424 50080 60 3806
3808 0 573632 275328 50080 115 3807
3809 0 573536 275136 49920 115 3808
3810 0 573408 274976 49760 163 3809
3811 5 573280 274752 49680 241 3810
3812 0 573248 274752 49680 239 3811
3813 0 573024 274624 49640 128 3812
3814 0 572800 274496 49640 51 3813
3815 0 572576 274336 49640 107 3814
3816 5 572320 274240 49680 102 3815
3817 0 572192 274240 49680 96 3816
3818 5 572032 274240 49880 64 3817
3819 0 571840 274176 50080 115 3818
3820 0 571648 274080 50240 131 3819
3821 0 571424 273984 50400 120 3820
3822 0 571168 273984 50480 175 3821
3823 0 570944 273920 50600 186 3822
3824 0 570752 273888 50760 164 3823
3825 0 570592 273760 50960 115 3824
3826 5 570496 273600 51160 107 3825
3827 0 570496 273568 51160 90 3826
3828 0 570528 273312 51160 51 3827
3829 0 570560 273056 51160 40 3828
3830 0 570528 272800 51120 80 3829
3831 5 570528 272544 51120 128 3830
3832 0 570368 272544 51120 107 3831
3833 0 570144 272640 51200 71 3832
3834 0 569920 272576 51320 51 3833
3835 5 569760 272416 51440 40 3834
3836 0 569696 272480 51440 40 3835
3837 0 569504 272640 51520 45 3836
3838 5 569312 272832 51560 71 3837
3839 0 569184 272448 51320 107 3838
3840 0 569248 272224 51480 86 3839
3841 0 569312 272000 51640 71 3840
3842 0 569184 271840 51800 122 3841
3843 0 569152 271584 51800 32 3842
3844 0 569184 271360 51920 32 3843
3845 0 569024 271136 51920 60 3844
3846 5 568832 270944 52000 75 3845
3847 0 568832 270784 52000 71 3846
3848 0 568896 270592 52160 71 3847
3849 0 569056 270432 52360 64 3848
3850 0 569280 270304 52520 81 3849
3851 0 569472 270176 52640 98 3850
3852 0 569728 270112 52680 51 3851
3853 0 569984 270112 52720 150 3852
3854 0 570208 270112 52840 128 3853
3855 5 570400 270176 53040 134 3854
3856 0 570240 270240 53240 81 3855
3857 0 570080 270368 53440 148 3856
3858 0 569920 270400 53640 122 3857
3859 0 569760 270464 53840 128 3858
3860 0 569632 270464 54080 221 3859
3861 0 569568 270464 54360 234 3860
3862 0 569504 270464 54640 219 3861
3863 0 569440 270624 54840 204 3862
3864 5 569280 270752 55040 256 3863
3865 0 569248 270560 55200 259 3864
3866 0 569312 270336 55320 258 3865
3867 0 569472 270112 55440 249 3866
3868 0 569632 269952 55640 256 3867
3869 0 569632 269888 55920 186 3868
3870 0 569696 269728 56120 175 3869
3871 0 569696 269568 56320 163 3870
3872 0 569696 269408 56520 51 3871
3873 5 569696 269248 56720 214 3872
3874 0 569696 269120 56960 273 3873
3875 5 569696 269120 57000 259 3874
3876 0 569888 269184 57200 237 3875
3877 0 570048 269152 57400 208 3876
3878 0 570208 268992 57600 224 3877
3879 0 570336 268992 57840 243 3878
3880 0 570496 269088 58040 234 3879
3881 0 570656 269248 58240 229 3880
3882 0 570784 269408 58440 256 3881
3883 5 570784 269440 58480 236 3882
3884 0 570784 269632 58280 150 3883
3885 0 570880 269792 58080 226 3884
3886 0 571040 269920 57880 342 3885
3887 0 571200 270080 57680 357 3886
3888 0 571264 270272 57480 363 3887
3889 5 571264 270496 57360 287 3888
3890 0 571520 270496 57360 314 3889
3891 0 571776 270560 57320 260 3890
3892 0 572032 270592 57320 209 3891
3893 0 572288 270592 57320 267 3892
3894 0 572544 270688 57280 262 3893
3895 0 572768 270848 57240 253 3894
3896 0 572960 271008 57160 256 3895
3897 0 573024 271232 57280 178 3896
3898 0 573024 271392 57480 143 3897
3899 0 573024 271616 57600 102 3898
3900 0 572960 271840 57720 148 3899
3901 0 572800 272032 57800 140 3900
3902 0 572640 272224 57960 160 3901
3903 0 572480 272384 58160 136 3902
3904 0 572320 272448 58360 64 3903
3905 0 572128 272448 58560 45 3904
3906 0 571904 272448 58760 71 3905
3907 0 571744 272448 58960 80 3906
3908 0 571552 272416 59160 163 3907
3909 0 571328 272320 59280 80 3908
3910 5 571104 272160 59400 32 3909
3911 0 571008 271968 59600 32 3910
3912 0 571136 271808 59800 80 3911
3913 0 571360 271680 59960 102 3912
3914 0 571552 271488 60000 75 3913
3915 0 571744 271296 60000 91 3914
3916 0 571936 271104 60040 45 3915
3917 0 572128 270912 60040 80 3916
3918 0 572288 270752 59840 71 3917
3919 0 572512 270624 59760 60 3918
3920 0 572672 270496 59600 75 3919
3921 0 572864 270400 59440 98 3920
3922 0 573120 270400 59440 60 3921
3923 0 573376 270304 59360 40 3922
3924 0 573632 270272 59360 40 3923
3925 0 573888 270208 59360 45 3924
3926 0 574112 270080 59320 51 3925
3927 0 574336 270048 59200 64 3926
3928 0 574496 269984 59000 90 3927
3929 0 574656 269856 58800 75 3928
3930 0 574880 269856 58640 124 3929
3931 0 575136 269984 58600 120 3930
3932 0 575360 270080 58480 102 3931
3933 0 575584 270176 58360 51 3932
3934 0 575808 270304 58280 80 3933
3935 0 576000 270496 58240 32 3934
3936 0 576192 270688 58240 60 3935
3937 0 576384 270880 58240 160 3936
3938 5 576480 270912 58240 166 3937
3939 0 576416 271136 58120 154 3938
3940 0 576288 271360 57960 148 3939
3941 0 576096 271488 57840 178 3940
3942 5 575872 271584 57720 194 3941
3943 0 575616 271584 57600 64 3942
3944 0 575456 271584 57400 104 3943
3945 0 575200 271584 57280 71 3944
3946 0 575008 271552 57120 32 3945
3947 0 574848 271424 56960 32 3946
3948 5 574784 271296 56800 32 3947
3949 0 574880 271072 56720 75 3948
3950 0 575072 270912 56680 226 3949
3951 0 575264 270752 56560 189 3950
3952 0 575456 270624 56440 219 3951
3953 0 575616 270496 56240 192 3952
3954 5 575776 270464 56040 160 3953
3955 0 575872 270528 55800 115 3954
3956 0 575872 270592 55520 164 3955
3957 0 575872 270592 55240 203 3956
3958 0 575776 270432 55040 228 3957
3959 5 575776 270272 55000 236 3958
3960 0 575840 270080 54800 122 3959
3961 0 575936 269920 54600 102 3960
3962 0 575968 269760 54400 122 3961
3963 0 576128 269600 54280 104 3962
3964 5 576224 269440 54200 120 3963
3965 0 576416 269248 54120 197 3964
3966 0 576640 269120 54040 139 3965
3967 0 576864 269024 53920 135 3966
3968 0 577088 268896 53840 134 3967
3969 0 577248 268736 53640 51 3968
3970 0 577408 268640 53440 98 3969
3971 5 577472 268576 53320 104 3970
3972 0 577568 268448 53120 98 3971
3973 0 577664 268320 52920 104 3972
3974 0 577664 268160 52720 148 3973
3975 0 577568 268032 52520 134 3974
3976 5 577536 267968 52400 178 3975
3977 0 577440 268064 52160 108 3976
3978 5 577344 268064 51960 163 3977
3979 0 577152 268000 51800 120 3978
3980 0 576992 267872 51600 71 3979
3981 0 576736 267776 51560 71 3980
3982 5 576576 267712 51560 86 3981
3983 0 576320 267744 51480 120 3982
3984 0 576128 267904 51400 80 3983
3985 0 575872 267968 51320 96 3984
3986 0 575616 267904 51320 40 3985
3987 0 575360 267904 51320 81 3986
3988 0 575104 267872 51280 80 3987
3989 0 574848 267840 51280 96 3988
3990 0 574592 267776 51320 128 3989
3991 0 574336 267712 51240 75 3990
3992 0 574112 267712 51120 51 3991
3993 0 573856 267744 51040 91 3992
3994 0 573600 267776 50960 80 3993
3995 0 573344 267840 50880 45 3994
3996 0 573120 267968 50840 86 3995
3997 0 572960 268128 50960 98 3996
3998 0 572800 268352 50880 32 3997
3999 6 572672 268480 50880 40 3998
4000 0 482253 248309 81800 313 408
4001 0 482247 248352 81600 313 4000
4002 0 482253 248364 81280 204 4001
4003 0 482217 248865 80680 164 4002
4004 0 482119 249402 80200 244 4003
4005 0 481836 250100 79520 256 4004
4006 0 481907 250273 79000 208 4005
4007 0 481751 250513 78600 164 4006
4008 0 481721 250656 78280 164 4007
4009 0 481665 250784 78200 96 4008
4010 0 481611 250960 77960 122 4009
4011 5 481640 250966 77840 163 4010
4012 0 481687 250976 77640 197 4011
4013 0 481616 251134 77360 190 4012
4014 5 481625 251196 77240 190 4013
4015 0 481678 251253 77040 273 4014
4016 0 481760 251510 76760 318 4015
4017 0 481875 251630 76440 354 4016
4018 0 481887 251624 76320 237 4017
4019 5 481925 251604 75920 172 4018
4020 0 481870 251702 75840 172 4019
4021 0 481788 251848 75720 172 4020
4022 0 481794 251913 75640 166 4021
4023 5 481808 252075 75440 135 4022
4024 0 481919 252241 75120 160 4023
4025 0 481915 252365 74760 128 4024
4026 5 482096 252371 74600 128 4025
4027 0 482082 252356 74360 101 4026
4028 0 482254 252409 74080 96 4027
4029 0 482323 252401 73880 189 4028
4030 0 482401 252349 73640 176 4029
4031 0 482390 252347 73360 250 4030
4032 5 482320 252395 73280 250 4031
4033 0 482211 252438 73160 242 4032
4034 0 482130 252488 72960 242 4033
4035 0 482030 252557 72720 207 4034
4036 0 481983 252533 72360 189 4035
4037 5 481952 252589 72320 189 4036
4038 0 481733 252638 72160 189 4037
4039 0 481309 252742 71920 32 4038
4040 0 481090 252988 71440 154 4039
4041 0 481071 252994 71400 154 4040
4042 5 480939 253038 71120 175 4041
4043 0 480901 253050 71040 210 4042
4044 5 480836 253073 70880 210 4043
4045 0 480828 253077 70840 210 4044
4046 0 480798 253072 70600 240 4045
4047 0 480775 253126 70560 240 4046
4048 0 480645 253389 70360 168 4047
4049 0 480588 253634 70120 197 4048
4050 0 480617 254042 69880 246 4049
4051 5 480615 254062 69840 246 4050
4052 0 480597 254267 69440 148 4051
4053 0 480652 254351 69280 164 4052
4054 0 480679 254393 69200 253 4053
4055 5 480562 254532 69120 253 4054
4056 0 480443 254696 69000 253 4055
4057 5 480395 254737 68960 253 4056
4058 0 480895 255650 68960 124 4057
4059 0 481007 255914 69040 124 4058
4060 0 480931 256042 69160 101 4059
4061 0 480731 256146 69240 101 4060
4062 5 480721 256326 69440 101 4061
4063 5 480853 256398 69560 101 4062
4064 5 480861 256298 69640 101 4063
4065 0 481045 256242 69680 101 4064
4066 0 481317 256178 69840 104 4065
4067 0 481509 256054 69920 104 4066
4068 0 481487 255970 70080 122 4067
4069 5 481527 256002 70280 122 4068
4070 5 482167 256078 70280 163 4069
4071 0 482261 256046 70440 163 4070
4072 0 482561 255778 70560 101 4071
4073 0 482619 255830 70720 101 4072
4074 0 482639 255722 70880 135 4073
4075 0 482779 255622 71040 120 4074
4076 0 482819 255506 71200 81 4075
4077 0 483127 255170 71400 60 4076
4078 0 483221 255094 71640 98 4077
4079 0 483265 254938 71880 71 4078
4080 0 483301 254722 72120 71 4079
4081 5 483381 254466 72320 60 4080
4082 5 483271 254522 72520 60 4081
4083 0 483283 254678 72640 60 4082
4084 0 483423 254814 72800 51 4083
4085 5 483517 254918 73040 40 4084
4086 0 483123 255126 73080 81 4085
4087 0 483061 255342 73200 81 4086
4088 0 482733 255482 73360 64 4087
4089 0 482595 255738 73520 90 4088
4090 0 482347 255926 73600 80 4089
4091 0 482325 256130 73560 75 4090
4092 0 482117 256414 73400 120 4091
4093 0 482009 256526 73280 32 4092
4094 0 481903 256678 73080 45 4093
4095 0 481699 256874 72840 107 4094
4096 0 481487 257182 72680 80 4095
4097 5 481343 257350 72600 80 4096
4098 0 480301 257622 72600 75 4097
4099 0 479895 257934 72520 124 4098
4100 5 479649 258122 72400 166 4099
4101 0 479643 258194 72240 45 4100
4102 0 479177 258482 72080 45 4101
4103 0 479089 258614 72000 51 4102
4104 0 478827 258802 71840 120 4103
4105 0 478503 259026 71640 148 4104
4106 0 478145 259194 71440 86 4105
4107 0 478041 259294 71280 86 4106
4108 5 477995 259390 71120 135 4107
4109 0 477875 259670 71000 81 4108
4110 5 477623 259918 71000 45 4109
4111 0 477483 259990 70960 60 4110
4112 0 477387 260058 70840 81 4111
4113 0 477223 260150 70760 81 4112
4114 0 477059 260190 70680 60 4113
4115 0 477011 260230 70680 60 4114
4116 0 476416 260480 70320 81 4115
4117 0 476224 260576 70160 81 4116
4118 0 475968 260672 70120 60 4117
4119 0 475712 260768 70080 60 4118
4120 0 475456 260832 70040 108 4119
4121 0 475200 260896 70040 81 4120
4122 0 474944 260992 69960 45 4121
4123 0 474688 261088 70040 60 4122
4124 0 474432 261120 70040 51 4123
4125 0 474240 261280 70200 64 4124
4126 0 474144 261408 70440 81 4125
4127 0 474240 261536 70640 32 4126
4128 0 474496 261568 70680 60 4127
4129 0 474720 261536 70800 60 4128
4130 0 474912 261344 70760 81 4129
4131 0 475168 261344 70760 40 4130
4132 6 475328 261376 70640 60 4131
4133 0 479576 262699 85760 164 385
4134 0 479578 262705 85560 164 4133
4135 0 479483 262663 85280 198 4134
4136 0 479484 262601 85000 256 4135
4137 0 479311 262815 84680 153 4136
4138 0 479308 263029 84400 148 4137
4139 0 479377 263286 84080 175 4138
4140 0 479387 263358 83760 153 4139
4141 0 479490 263576 83480 203 4140
4142 0 479653 263583 83120 202 4141
4143 0 479448 263828 82800 166 4142
4144 0 479282 264047 82440 217 4143
4145 0 479233 264132 82120 228 4144
4146 0 479095 264078 81800 163 4145
4147 0 479075 264219 81480 163 4146
4148 0 479129 264246 81200 172 4147
4149 0 479334 264306 80840 214 4148
4150 0 479261 264297 80560 204 4149
4151 0 479409 264105 80200 181 4150
4152 0 479565 263739 79720 295 4151
4153 0 479458 263486 79240 190 4152
4154 0 479643 263261 78680 164 4153
4155 0 479699 263196 78200 241 4154
4156 0 479543 263171 78000 241 4155
4157 0 479654 263012 77680 206 4156
4158 0 479523 262998 77440 229 4157
4159 0 479504 262936 77160 32 4158
4160 0 479507 262718 76920 32 4159
4161 0 479437 262714 76720 32 4160
4162 0 479499 262531 76440 203 4161
4163 0 479614 262354 76200 322 4162
4164 0 479624 262460 75920 322 4163
4165 0 479608 262401 75800 312 4164
4166 0 479598 262362 75720 217 4165
4167 0 479574 262345 75680 217 4166
4168 0 479456 262259 75480 176 4167
4169 0 479314 262154 75360 176 4168
4170 5 479171 262048 75240 205 4169
4171 0 480434 262300 75240 303 4170
4172 0 480704 262611 75000 381 4171
4173 0 480824 262717 74760 329 4172
4174 5 480910 262690 74560 335 4173
4175 0 481054 262838 74360 318 4174
4176 0 481307 263071 74120 239 4175
4177 5 481474 263148 73920 206 4176
4178 0 481543 263170 73840 206 4177
4179 0 481643 263105 73640 154 4178
4180 0 481683 263079 73560 154 4179
4181 5 481210 263714 73520 172 4180
4182 5 481279 263691 73400 202 4181
4183 0 481556 263886 73000 156 4182
4184 5 481568 264015 72920 156 4183
4185 0 481461 264612 72920 40 4184
4186 0 481388 264757 72760 40 4185
4187 0 481073 265169 72560 150 4186
4188 5 480011 265233 72560 0 4187
4189 5 479932 265264 72520 0 4188
4190 0 480192 265598 72040 197 4189
4191 5 480262 265702 71920 197 4190
4192 5 480620 265838 71880 197 4191
4193 0 481184 265910 71800 0 4192
4194 0 481572 265998 71680 0 4193
4195 5 482008 266134 71640 0 4194
4196 5 482088 266350 71720 98 4195
4197 0 482268 266694 71720 98 4196
4198 0 482348 266778 71640 98 4197
4199 0 482396 266906 71520 86 4198
4200 0 482464 267016 71320 75 4199
4201 0 482548 267108 71080 96 4200
4202 0 482558 267162 70920 96 4201
4203 5 482758 267350 70720 32 4202
4204 0 482878 267516 70720 32 4203
4205 5 483342 267530 70720 32 4204
4206 0 483404 267720 70680 32 4205
4207 0 483306 267898 70600 40 4206
4208 0 483170 268030 70440 40 4207
4209 0 482818 268380 70240 71 4208
4210 0 482624 268580 70040 139 4209
4211 0 482488 268806 69880 136 4210
4212 5 482272 269026 69640 150 4211
4213 0 482064 269162 69560 102 4212
4214 0 481860 269146 69440 75 4213
4215 0 481592 269154 69480 75 4214
4216 0 481492 269206 69360 75 4215
4217 0 481368 269298 69120 40 4216
4218 5 481284 269358 69040 40 4217
4219 0 480536 269086 69040 32 4218
4220 5 480352 269066 68960 51 4219
4221 0 479840 269242 68920 32 4220
4222 0 479620 269174 69000 40 4221
4223 0 479364 269154 69040 51 4222
4224 0 479192 269050 69120 81 4223
4225 0 479088 268914 69200 81 4224
4226 0 479068 268802 69320 86 4225
4227 0 479080 268674 69440 86 4226
4228 0 478976 268626 69560 80 4227
4229 0 478528 268418 69680 102 4228
4230 0 477636 268306 69720 51 4229
4231 0 476796 268434 69760 124 4230
4232 0 476376 268350 69840 45 4231
4233 0 476112 268298 69920 0 4232
4234 0 475997 268285 70000 0 4233
4235 0 475940 268278 70040 0 4234
4236 0 475961 268145 70160 226 4235
4237 0 475809 268001 70240 226 4236
4238 0 475849 267961 70440 226 4237
4239 0 475969 267905 70600 226 4238
4240 0 476221 267889 70840 209 4239
4241 0 476261 267777 70960 209 4240
4242 0 476265 267701 71080 178 4241
4243 0 476301 267565 71240 164 4242
4244 0 476377 267457 71360 164 4243
4245 5 476409 267333 71360 128 4244
4246 0 476461 267257 71440 128 4245
4247 0 476533 267185 71560 128 4246
4248 0 476697 267113 71720 64 4247
4249 0 476741 267097 71800 64 4248
4250 0 476689 267145 71920 128 4249
4251 6 476821 267257 72040 0 4250
4252 0 570784 269280 58680 297 3883
4253 5 570784 269120 58880 373 4252
4254 5 570912 268992 59000 429 4253
4255 0 570912 268736 59000 302 4254
4256 0 570912 268480 59040 172 4255
4257 0 570912 268224 59040 166 4256
4258 0 570880 268000 58880 163 4257
4259 0 570880 267808 58680 163 4258
4260 0 570880 267648 58480 176 4259
4261 0 571008 267456 58320 197 4260
4262 0 571104 267264 58160 235 4261
4263 0 571104 267040 58000 239 4262
4264 0 571104 266784 57920 189 4263
4265 0 571072 266528 57920 172 4264
4266 0 570976 266272 57920 178 4265
4267 0 570912 266016 57920 204 4266
4268 0 570848 265760 57920 224 4267
4269 0 570848 265504 57920 156 4268
4270 0 570880 265248 58000 124 4269
4271 0 570880 264992 58000 157 4270
4272 0 570752 264768 58080 197 4271
4273 0 570752 264512 58120 178 4272
4274 0 570624 264288 58120 181 4273
4275 5 570560 264224 58120 208 4274
4276 0 570336 264032 58120 234 4275
4277 0 570176 263808 58120 292 4276
4278 0 570016 263648 57960 249 4277
4279 0 569792 263520 57920 189 4278
4280 0 569536 263456 57920 140 4279
4281 0 569280 263424 57920 185 4280
4282 0 569184 263232 57720 104 4281
4283 5 569088 263136 57640 96 4282
4284 0 568992 262976 57840 60 4283
4285 0 568832 262848 58040 178 4284
4286 5 568800 262848 58080 178 4285
4287 5 568768 262848 58120 178 4286
4288 0 568608 262720 58320 90 4287
4289 0 568416 262720 58520 134 4288
4290 5 568320 262688 58720 139 4289
4291 0 568128 262624 58920 75 4290
4292 0 567968 262560 59120 51 4291
4293 0 567776 262560 59320 137 4292
4294 0 567552 262688 59360 120 4293
4295 0 567328 262880 59360 91 4294
4296 0 567136 263072 59440 120 4295
4297 0 566976 263264 59520 175 4296
4298 0 566848 263488 59520 136 4297
4299 5 566848 263520 59520 134 4298
4300 0 566720 263520 60160 32 4299
4301 0 566496 263488 60280 40 4300
4302 0 566368 263712 60400 51 4301
4303 0 566176 263904 60520 98 4302
4304 0 566016 264064 60640 139 4303
4305 0 565760 264064 60680 156 4304
4306 0 565536 263936 60760 96 4305
4307 0 565280 263808 60840 164 4306
4308 0 565184 263680 61040 86 4307
4309 0 564960 263552 61120 107 4308
4310 0 564800 263456 61320 98 4309
4311 0 564704 263456 61360 51 4310
4312 5 564333 263360 61360 126 4311
4313 0 564256 263264 61480 137 4312
4314 0 564032 263136 61560 101 4313
4315 0 563808 263040 61680 102 4314
4316 0 563584 263040 61800 81 4315
4317 0 563392 263008 61960 60 4316
4318 0 563168 262848 62040 91 4317
4319 0 563008 262624 62080 136 4318
4320 0 562848 262464 62200 75 4319
4321 0 562816 262272 62400 60 4320
4322 0 562414 261746 62520 0 4321
4323 5 562016 261230 62720 95 4322
4324 0 562016 261216 62840 143 4323
4325 5 561848 261216 62960 131 4324
4326 0 561792 261216 63000 128 4325
4327 0 561728 261056 63200 64 4326
4328 0 561664 260896 63400 51 4327
4329 0 561472 260736 63520 51 4328
4330 0 561280 260576 63640 75 4329
4331 0 561088 260416 63720 75 4330
4332 0 560832 260320 63720 86 4331
4333 0 560672 260160 63840 80 4332
4334 0 560576 259936 63920 51 4333
4335 0 560416 259744 64000 40 4334
4336 0 560288 259552 64120 75 4335
4337 0 560096 259360 64200 75 4336
4338 0 559840 259264 64240 60 4337
4339 0 559616 259072 64240 80 4338
4340 0 559392 258912 64200 90 4339
4341 0 559200 258784 64320 60 4340
4342 0 559040 258816 64520 60 4341
4343 0 559008 258816 64520 60 4342
4344 0 558866 258857 64640 0 4343
4345 0 558608 259021 64800 0 4344
4346 0 558423 258935 64960 0 4345
4347 0 558173 258898 65120 0 4346
4348 5 558112 258880 65200 75 4347
4349 0 557952 258688 65240 71 4348
4350 0 557760 258496 65240 75 4349
4351 0 557696 258240 65280 75 4350
4352 0 557696 257984 65280 80 4351
4353 0 557632 257728 65240 124 4352
4354 0 557472 257568 65360 86 4353
4355 0 557280 257408 65440 80 4354
4356 0 557152 257184 65520 101 4355
4357 0 557248 256960 65600 102 4356
4358 0 557472 256832 65560 124 4357
4359 6 557728 256832 65520 81 4358
4360 5 481871 254600 75440 217 4023
4361 5 481658 256060 75440 150 4360
4362 5 481819 256492 75720 124 4361
4363 5 484574 258106 75720 148 4362
4364 0 484648 257993 75440 183 4363
4365 5 484740 258033 75320 183 4364
4366 0 485511 258635 75320 202 4365
4367 0 485562 258625 75200 202 4366
4368 0 485648 258733 74920 168 4367
4369 0 485744 258793 74680 164 4368
4370 0 485811 258825 74440 157 4369
4371 5 485929 258872 74280 157 4370
4372 0 486037 258901 74160 122 4371
4373 0 486072 258915 74080 122 4372
4374 5 486125 258936 73960 104 4373
4375 0 486140 258946 73920 104 4374
4376 0 485731 259235 73720 226 4375
4377 0 485815 259227 73560 226 4376
4378 0 485928 259126 73440 226 4377
4379 5 485965 259093 73400 226 4378
4380 0 485372 260178 73400 214 4379
4381 0 485385 260447 73240 186 4380
4382 0 485341 260508 73200 186 4381
4383 5 485390 260550 73080 135 4382
4384 0 485443 260608 72920 135 4383
4385 0 485548 260765 72640 124 4384
4386 0 485564 260797 72440 124 4385
4387 0 485374 261157 72160 164 4386
4388 0 485355 261347 71880 197 4387
4389 0 485332 261694 71600 181 4388
4390 0 485144 261995 71320 75 4389
4391 0 485001 262157 71040 160 4390
4392 0 484774 262334 70760 200 4391
4393 0 484421 262472 70480 260 4392
4394 0 484249 262577 70320 202 4393
4395 0 484120 262656 70200 202 4394
4396 0 484018 262639 69920 206 4395
4397 5 484008 262620 69880 206 4396
4398 5 483986 262602 69840 206 4397
4399 0 483725 262629 69640 137 4398
4400 0 483311 262765 69480 178 4399
4401 5 482528 262588 69480 101 4400
4402 0 482562 262742 69280 102 4401
4403 0 482641 262809 69080 163 4402
4404 0 482515 263072 68920 168 4403
4405 0 482171 263199 68680 150 4404
4406 0 481875 263528 68440 135 4405
4407 0 481377 263900 68160 153 4406
4408 0 480799 264022 67960 175 4407
4409 5 480764 264031 67840 192 4408
4410 0 480744 264042 67720 192 4409
4411 0 480978 263726 67520 192 4410
4412 0 481005 263692 67480 192 4411
4413 5 481032 263659 67440 192 4412
4414 0 480940 263929 67400 192 4413
4415 0 480852 264201 67200 140 4414
4416 0 480680 264333 67080 115 4415
4417 5 480290 264457 66920 102 4416
4418 5 478990 264177 66880 86 4417
4419 0 478796 264261 66760 75 4418
4420 0 478320 264517 66560 75 4419
4421 0 477798 264773 66360 120 4420
4422 5 477346 265085 66320 122 4421
4423 0 476984 265285 66160 134 4422
4424 0 476664 265501 66000 140 4423
4425 0 476458 265813 65840 175 4424
4426 5 475842 266317 65720 80 4425
4427 5 475718 266392 65640 80 4426
4428 0 475770 266865 65680 80 4427
4429 5 475886 267181 65800 32 4428
4430 0 477050 267221 65760 32 4429
4431 0 477298 267309 65800 0 4430
4432 0 477566 267357 65880 0 4431
4433 0 477824 267365 66000 0 4432
4434 5 477990 267329 66160 0 4433
4435 0 477930 267421 66200 0 4434
4436 0 477938 267453 66280 40 4435
4437 5 478054 267541 66360 51 4436
4438 5 478042 267793 66320 0 4437
4439 0 478014 267789 66200 0 4438
4440 0 477998 267805 66080 0 4439
4441 0 477974 267701 65960 0 4440
4442 0 477872 267693 65840 0 4441
4443 0 477644 267621 65680 0 4442
4444 0 477500 267501 65760 0 4443
4445 0 477340 267485 65800 0 4444
4446 0 477132 267337 65880 32 4445
4447 0 477068 267237 65960 32 4446
4448 0 477044 267197 66080 32 4447
4449 0 476972 267193 66200 86 4448
4450 0 476932 267213 66240 86 4449
4451 0 476832 267229 66320 86 4450
4452 0 476744 267225 66440 86 4451
4453 6 476816 267281 66560 45 4452
4454 0 404625 147707 185720 0 3429
4455 0 404574 147724 185760 0 4454
4456 0 404522 147781 185800 0 4455
4457 0 404466 147795 185840 0 4456
4458 0 404411 147777 185880 0 4457
4459 0 404426 147798 185920 0 4458
4460 0 404398 147798 185960 0 4459
4461 0 404383 147790 186000 0 4460
4462 0 404350 147806 186080 0 4461
4463 0 404253 147784 186120 0 4462
4464 0 404238 147840 186160 0 4463
4465 0 404008 147736 186200 0 4464
4466 0 404045 147777 186240 0 4465
4467 0 403926 147720 186280 0 4466
4468 0 403896 147686 186320 0 4467
4469 0 403797 147648 186360 0 4468
4470 0 403729 147568 186400 0 4469
4471 0 403684 147575 186440 0 4470
4472 0 403666 147585 186480 0 4471
4473 0 403686 147501 186520 0 4472
4474 0 403673 147506 186560 0 4473
4475 0 403659 147484 186600 0 4474
4476 0 403588 147412 186640 0 4475
4477 0 403561 147455 186680 0 4476
4478 0 403515 147389 186720 0 4477
4479 0 403457 147444 186760 0 4478
4480 0 403461 147403 186800 0 4479
4481 0 403439 147407 186840 0 4480
4482 0 403330 147361 186880 0 4481
4483 0 403383 147358 186920 0 4482
4484 0 403378 147324 186960 0 4483
4485 0 403354 147322 187000 0 4484
4486 0 403346 147337 187040 0 4485
4487 5 403324 147276 187080 0 4486
4488 0 403287 147267 187120 0 4487
4489 0 403300 147235 187160 0 4488
4490 0 403258 147128 187200 0 4489
4491 0 403135 146993 187240 0 4490
4492 0 402931 146930 187280 0 4491
4493 0 402956 146876 187320 0 4492
4494 0 403037 146998 187360 0 4493
4495 0 403129 147003 187400 0 4494
4496 0 403115 147063 187440 0 4495
4497 0 403168 147099 187480 0 4496
4498 0 403154 147138 187520 0 4497
4499 0 403219 147106 187560 0 4498
4500 0 403201 147175 187600 0 4499
4501 0 403241 147185 187640 0 4500
4502 0 403277 147191 187680 0 4501
4503 0 403382 147033 187720 0 4502
4504 0 403363 147095 187760 0 4503
4505 0 403366 147055 187800 0 4504
4506 0 403998 146894 187800 0 4505
4507 5 404784 146671 187800 0 4506
4508 0 404754 146630 187840 0 4507
4509 0 404700 146673 187880 0 4508
4510 0 404695 146754 187920 0 4509
4511 0 404675 146767 187960 0 4510
4512 0 404672 146646 188000 0 4511
4513 0 403848 146824 188040 0 4512
4514 0 403840 146875 188080 0 4513
4515 0 404042 146734 188120 0 4514
4516 0 403995 146774 188160 0 4515
4517 0 403959 146759 188200 0 4516
4518 0 403994 146675 188240 0 4517
4519 0 403862 146773 188280 0 4518
4520 0 403873 146876 188320 0 4519
4521 0 403848 146889 188360 0 4520
4522 0 403842 146936 188400 0 4521
4523 0 403842 146975 188440 0 4522
4524 0 403823 147000 188480 0 4523
4525 5 403810 147046 188520 0 4524
4526 0 403630 147062 188560 0 4525
4527 0 403588 147108 188600 0 4526
4528 0 403489 147137 188640 0 4527
4529 0 403484 147184 188680 0 4528
4530 0 403571 147175 188720 0 4529
4531 0 403580 147212 188760 0 4530
4532 0 403590 147265 188800 0 4531
4533 0 403588 147305 188840 0 4532
4534 5 403856 147377 188880 0 4533
4535 0 403578 147376 188880 0 4534
4536 0 403334 147400 188880 0 4535
4537 0 403368 147338 188920 0 4536
4538 0 403339 147210 188960 0 4537
4539 0 403338 147254 189000 0 4538
4540 6 403369 147222 189040 0 4539
4541 0 678385 171223 161520 0 3184
4542 0 678602 171372 161760 0 4541
4543 0 678807 171552 162040 0 4542
4544 0 679406 171673 162400 0 4543
4545 0 679606 171735 162560 0 4544
4546 0 680628 171966 162880 0 4545
4547 0 681048 171995 163040 0 4546
4548 5 683084 172822 163040 0 4547
4549 5 684980 172858 163040 0 4548
4550 5 685206 172952 162720 0 4549
4551 0 686075 173621 162720 0 4550
4552 5 687603 173815 162720 0 4551
4553 0 687524 173821 162680 0 4552
4554 0 687286 173840 162560 0 4553
4555 0 687002 173775 162240 0 4554
4556 0 686965 173674 162040 0 4555
4557 0 687126 173731 162000 0 4556
4558 0 687447 173846 161920 0 4557
4559 0 687286 173834 161760 0 4558
4560 0 687570 174208 161560 0 4559
4561 0 687725 174354 161480 0 4560
4562 0 687778 174479 161440 0 4561
4563 0 687989 174505 161360 0 4562
4564 5 688320 174427 161240 0 4563
4565 5 688483 174536 161160 0 4564
4566 0 688565 174589 161120 0 4565
4567 0 688694 174470 160800 0 4566
4568 5 689157 174496 160600 0 4567
4569 5 690646 174904 160600 0 4568
4570 5 692198 175461 160600 0 4569
4571 0 692096 175422 160560 0 4570
4572 0 691717 175166 160360 0 4571
4573 0 691158 174920 160240 0 4572
4574 0 691161 174911 160120 0 4573
4575 0 691162 174908 160080 0 4574
4576 0 691479 175476 159960 0 4575
4577 5 691884 175990 159920 0 4576
4578 0 692085 175943 159800 0 4577
4579 0 692152 175927 159760 0 4578
4580 0 692275 175908 159640 0 4579
4581 0 692277 176032 159440 0 4580
4582 0 692481 176188 159280 0 4581
4583 0 692645 176276 159120 0 4582
4584 0 692705 176348 159040 0 4583
4585 0 693233 176645 158800 0 4584
4586 0 693562 176691 158520 0 4585
4587 0 694034 177013 158280 0 4586
4588 0 694929 177198 158080 0 4587
4589 0 695332 177463 157920 0 4588
4590 0 695538 177538 157760 0 4589
4591 0 696214 178093 157760 0 4590
4592 0 696271 178219 157600 0 4591
4593 0 696653 178600 157600 0 4592
4594 0 697095 178958 157440 0 4593
4595 5 697907 179248 157440 0 4594
4596 0 698432 179564 157440 0 4595
4597 0 699197 179621 156960 0 4596
4598 5 699912 180044 156600 0 4597
4599 5 700388 180107 156600 0 4598
4600 0 701135 180608 156600 0 4599
4601 0 701560 180974 156240 0 4600
4602 5 701746 181178 156080 0 4601
4603 0 701783 181316 156000 0 4602
4604 0 701929 181867 155680 0 4603
4605 5 701943 181908 155640 0 4604
4606 0 702229 182271 155560 0 4605
4607 5 702990 183090 155560 0 4606
4608 5 703080 183192 155440 0 4607
4609 0 703301 183431 155160 0 4608
4610 0 703453 183324 154960 0 4609
4611 0 703483 183303 154920 0 4610
4612 0 703574 183239 154800 0 4611
4613 5 703637 183307 154600 0 4612
4614 0 703432 183827 154600 0 4613
4615 0 703770 184108 154600 0 4614
4616 5 704020 184405 154600 0 4615
4617 0 703760 184374 154440 0 4616
4618 0 703422 184394 154320 0 4617
4619 0 703346 184405 154280 0 4618
4620 6 703349 184415 154200 0 4619
4621 0 396150 155302 187200 0 3395
4622 0 396138 155259 187240 0 4621
4623 0 396089 155246 187280 0 4622
4624 0 395919 155032 187400 0 4623
4625 0 395894 154972 187440 0 4624
4626 0 395766 154891 187760 0 4625
4627 0 395328 154886 187920 0 4626
4628 0 395135 154891 188080 0 4627
4629 0 395090 154813 188280 0 4628
4630 0 394911 154675 188560 0 4629
4631 0 394764 154531 188760 0 4630
4632 0 394740 154417 189000 0 4631
4633 0 394697 154204 189080 0 4632
4634 0 394703 154088 189280 0 4633
4635 0 394564 154096 189480 0 4634
4636 5 394512 154104 189640 0 4635
4637 0 394347 154069 189720 0 4636
4638 0 394430 153980 189760 0 4637
4639 0 394512 153892 189800 0 4638
4640 0 394446 153414 189920 0 4639
4641 0 394433 153284 190000 0 4640
4642 0 394412 153130 190080 0 4641
4643 0 394369 152954 190160 0 4642
4644 0 394326 152779 190240 0 4643
4645 5 393986 152054 190240 0 4644
4646 0 393994 152095 190280 0 4645
4647 0 394038 152350 190520 0 4646
4648 0 394177 152461 190640 0 4647
4649 5 394363 152610 190800 0 4648
4650 0 394395 152628 190840 0 4649
4651 0 394635 152583 191080 0 4650
4652 0 394597 152544 191120 0 4651
4653 0 394594 152447 191240 0 4652
4654 0 394322 152164 191320 0 4653
4655 0 394088 152087 191400 0 4654
4656 0 393853 152010 191480 0 4655
4657 0 393159 151802 191640 0 4656
4658 0 392849 151806 191760 0 4657
4659 0 392721 151824 191920 0 4658
4660 0 392344 151848 192080 0 4659
4661 0 392031 151921 192320 0 4660
4662 0 391952 151967 192440 0 4661
4663 0 391613 152073 192600 0 4662
4664 0 391471 152038 192760 0 4663
4665 0 391254 152032 193000 0 4664
4666 0 390953 152097 193160 0 4665
4667 5 390116 152209 193280 0 4666
4668 5 388437 152224 193280 0 4667
4669 5 388111 152141 193080 0 4668
4670 0 387809 152275 192920 0 4669
4671 0 387084 152552 192920 0 4670
4672 0 386903 152480 192880 0 4671
4673 5 387268 152404 192800 0 4672
4674 0 387141 152472 192640 0 4673
4675 5 386886 152608 192320 0 4674
4676 5 385861 152811 192320 0 4675
4677 0 384842 152098 192320 0 4676
4678 0 384167 151793 192320 0 4677
4679 0 383977 151837 192360 0 4678
4680 5 383640 151931 192360 0 4679
4681 0 383000 151782 192360 0 4680
4682 0 382527 151766 192360 0 4681
4683 0 382635 151809 192520 0 4682
4684 5 380754 152137 192520 0 4683
4685 0 380981 152182 192680 0 4684
4686 5 381151 152215 192800 0 4685
4687 0 380538 151892 192800 0 4686
4688 0 380438 151656 192960 0 4687
4689 0 380376 151634 193000 0 4688
4690 0 380251 151589 193080 0 4689
4691 0 380352 151345 193200 0 4690
4692 0 380427 151197 193360 0 4691
4693 0 380345 151209 193480 0 4692
4694 0 380670 151456 193640 0 4693
4695 0 380831 151285 193960 0 4694
4696 0 380805 151286 194120 0 4695
4697 6 380756 151309 194200 0 4696
4698 0 570464 270176 52960 163 3855
4699 0 570624 270240 52760 164 4698
4700 0 570784 270240 52560 164 4699
4701 0 570976 270240 52360 249 4700
4702 0 571232 270336 52280 198 4701
4703 5 571392 270528 52160 256 4702
4704 0 571488 270592 52040 203 4703
4705 0 571744 270592 51920 200 4704
4706 0 572000 270624 51920 256 4705
4707 0 572256 270688 51880 264 4706
4708 0 572512 270688 51800 218 4707
4709 0 572704 270688 51600 209 4708
4710 5 572928 270688 51440 200 4709
4711 0 572992 270656 51360 217 4710
4712 0 573184 270560 51200 226 4711
4713 0 573312 270432 51000 240 4712
4714 0 573504 270304 50800 283 4713
4715 0 573696 270144 50680 296 4714
4716 0 573952 270144 50600 227 4715
4717 0 574176 270144 50400 178 4716
4718 0 574400 270144 50200 203 4717
4719 5 574624 270112 50080 234 4718
4720 5 574880 270016 50080 239 4719
4721 0 575136 269952 50080 202 4720
4722 0 575392 269984 50120 209 4721
4723 0 575616 270048 50240 224 4722
4724 5 575872 270048 50320 157 4723
4725 0 576064 270144 50520 135 4724
4726 5 576288 270272 50600 176 4725
4727 0 576352 270272 50640 148 4726
4728 0 576544 270304 50840 104 4727
4729 5 576672 270464 51040 139 4728
4730 0 576864 270560 51240 108 4729
4731 0 577056 270624 51400 124 4730
4732 0 577280 270656 51520 124 4731
4733 5 577376 270656 51520 137 4732
4734 0 577536 270720 51720 131 4733
4735 0 577728 270752 51920 104 4734
4736 0 577888 270784 52120 115 4735
4737 0 578112 270784 52240 139 4736
4738 0 578304 270656 52360 192 4737
4739 0 578560 270656 52440 128 4738
4740 0 578816 270624 52440 108 4739
4741 0 579072 270560 52480 115 4740
4742 5 579168 270464 52480 120 4741
4743 0 579328 270336 52640 32 4742
4744 0 579488 270176 52800 90 4743
4745 0 579616 269984 52960 96 4744
4746 0 579648 269760 53080 86 4745
4747 0 579776 269536 53120 120 4746
4748 0 579776 269280 53200 107 4747
4749 0 579680 269088 53360 156 4748
4750 0 579552 268864 53320 186 4749
4751 5 579584 268672 53120 120 4750
4752 0 579552 268480 52920 75 4751
4753 0 579648 268320 52720 90 4752
4754 5 579872 268384 52400 71 4753
4755 0 579808 268352 52160 75 4754
4756 0 579744 268352 52000 75 4755
4757 0 579712 268352 51920 75 4756
4758 0 579712 268416 51640 75 4757
4759 0 579776 268448 51400 86 4758
4760 0 579776 268448 51120 71 4759
4761 0 579680 268448 50880 51 4760
4762 0 579584 268448 50600 101 4761
4763 0 579424 268384 50400 120 4762
4764 5 579296 268320 50280 135 4763
4765 0 579136 268320 50080 115 4764
4766 0 578912 268448 50000 32 4765
4767 0 578720 268640 49920 60 4766
4768 0 578592 268832 49800 81 4767
4769 0 578368 268992 49760 60 4768
4770 0 578112 269120 49720 32 4769
4771 0 577952 269312 49640 45 4770
4772 0 577728 269472 49640 75 4771
4773 6 577632 269472 49600 71 4772
4774 0 572561 266933 62240 91 3701
4775 0 572366 266307 62080 163 4774
4776 0 572072 265960 62000 120 4775
4777 0 571505 265479 61840 120 4776
4778 0 571212 265197 61680 178 4777
4779 0 570967 265088 61520 137 4778
4780 5 570786 265094 61440 137 4779
4781 5 568859 265392 61440 107 4780
4782 0 568326 265216 61680 128 4781
4783 0 567835 265165 61840 128 4782
4784 0 567661 265100 62000 160 4783
4785 0 567490 265047 62160 104 4784
4786 5 566701 264709 62200 86 4785
4787 5 565920 264640 62120 135 4786
4788 5 565818 264396 62320 135 4787
4789 0 565430 264096 62320 75 4788
4790 0 564473 263503 62320 0 4789
4791 5 563528 263309 62320 0 4790
4792 5 562806 263090 62320 0 4791
4793 5 562329 262397 62320 0 4792
4794 0 561899 262048 62320 0 4793
4795 0 561552 261618 62440 0 4794
4796 5 561642 261578 62520 0 4795
4797 0 561777 261587 62520 0 4796
4798 0 561769 260988 62680 0 4797
4799 0 561793 260583 62960 0 4798
4800 0 561475 260226 63160 0 4799
4801 0 561023 259784 63360 0 4800
4802 0 560620 259429 63520 0 4801
4803 5 560371 259087 63720 0 4802
4804 0 560293 258925 63760 0 4803
4805 0 560340 258569 63920 0 4804
4806 0 560259 258257 64120 0 4805
4807 0 560073 258102 64320 0 4806
4808 0 559803 258043 64480 0 4807
4809 0 559778 258090 64560 0 4808
4810 0 559641 258098 64640 0 4809
4811 0 559477 257986 64680 0 4810
4812 5 559448 257817 64760 0 4811
4813 0 559439 257735 64800 0 4812
4814 0 559056 257578 65000 0 4813
4815 5 558938 257379 65200 32 4814
4816 0 558889 257161 65400 32 4815
4817 0 558771 256917 65400 40 4816
4818 0 558723 256942 65360 40 4817
4819 0 558336 256673 65360 60 4818
4820 0 557950 256468 65560 98 4819
4821 0 557820 256330 65720 86 4820
4822 0 557772 256116 65880 122 4821
4823 0 557652 255965 66080 122 4822
4824 0 557571 255825 66280 60 4823
4825 0 557355 255723 66480 60 4824
4826 0 557213 255493 66680 45 4825
4827 0 557115 255231 66880 60 4826
4828 0 556957 255022 67080 32 4827
4829 0 556904 254973 67120 32 4828
4830 5 556832 254877 67160 40 4829
4831 0 556520 254701 67160 75 4830
4832 0 556183 254604 67160 51 4831
4833 5 556000 254545 67200 80 4832
4834 0 555561 254217 67200 32 4833
4835 0 555449 254215 67120 81 4834
4836 0 555387 254220 67080 81 4835
4837 0 555248 254003 67040 60 4836
4838 0 554977 253801 66960 60 4837
4839 5 554815 253490 66960 86 4838
4840 0 554651 253218 66920 71 4839
4841 0 554562 253016 66920 75 4840
4842 0 554494 252951 66880 75 4841
4843 0 554290 252836 66880 75 4842
4844 0 554065 252814 66800 0 4843
4845 0 553955 252833 66720 0 4844
4846 6 553844 252780 66680 0 4845
4847 0 480202 254901 68800 305 4057
4848 0 480154 254943 68760 275 4847
4849 0 480131 255006 68720 275 4848
4850 0 480037 255265 68560 32 4849
4851 0 479958 255508 68360 32 4850
4852 0 479991 255553 68320 32 4851
4853 0 480090 255687 68200 251 4852
4854 5 480752 258103 68200 150 4853
4855 5 480845 258103 68120 150 4854
4856 5 480904 258093 68080 150 4855
4857 5 481174 258238 67880 150 4856
4858 0 481150 258297 67720 108 4857
4859 0 481144 258312 67680 98 4858
4860 0 481138 258327 67640 98 4859
4861 5 481132 258342 67600 98 4860
4862 0 481114 259122 67600 32 4861
4863 0 480797 259360 67400 128 4862
4864 0 480895 259424 67280 81 4863
4865 5 480917 259688 67120 81 4864
4866 0 480755 259744 67040 104 4865
4867 0 480233 259812 66880 136 4866
4868 0 479977 259896 66760 128 4867
4869 5 479728 259853 66680 128 4868
4870 0 479603 259832 66640 128 4869
4871 5 479451 259632 66600 81 4870
4872 0 479581 259768 66440 164 4871
4873 0 479577 259952 66320 164 4872
4874 5 479523 260064 66200 164 4873
4875 0 478625 259996 66160 120 4874
4876 5 478212 259744 66200 32 4875
4877 0 478049 259840 66040 102 4876
4878 5 477949 259898 65960 160 4877
4879 0 477849 259956 65880 160 4878
4880 0 477547 260048 65840 200 4879
4881 5 477227 260128 65720 160 4880
4882 0 476637 260263 65560 0 4881
4883 0 476381 260322 65400 0 4882
4884 0 476003 260371 65200 0 4883
4885 0 475881 260504 65040 0 4884
4886 5 475726 260690 64920 0 4885
4887 0 475243 260379 64760 0 4886
4888 0 475054 260267 64640 0 4887
4889 0 474784 260160 64520 51 4888
4890 0 474592 259968 64400 75 4889
4891 0 474400 259904 64240 104 4890
4892 0 474176 260032 64080 75 4891
4893 0 473920 260064 64040 51 4892
4894 0 473664 260128 63960 75 4893
4895 0 473472 260256 63840 75 4894
4896 0 473312 260416 63720 75 4895
4897 0 473120 260576 63600 75 4896
4898 0 472928 260736 63560 81 4897
4899 0 472704 260864 63520 102 4898
4900 0 472512 260928 63360 120 4899
4901 5 472288 261088 63320 81 4900
4902 0 472032 261184 63320 107 4901
4903 0 471776 261248 63400 108 4902
4904 0 471552 261344 63520 75 4903
4905 0 471328 261440 63640 75 4904
4906 0 471136 261600 63720 80 4905
4907 0 470912 261696 63640 51 4906
4908 0 470752 261792 63440 75 4907
4909 0 470656 261888 63200 71 4908
4910 0 470656 262016 62960 45 4909
4911 0 470736 262071 62920 0 4910
4912 0 470636 262178 62720 0 4911
4913 0 470810 262389 62520 0 4912
4914 6 470582 262509 62400 0 4913
4915 0 575867 271421 60520 32 3708
4916 0 575481 272358 60520 128 4915
4917 5 575386 272553 60240 40 4916
4918 0 574686 272488 60000 75 4917
4919 0 574798 272659 59920 75 4918
4920 0 575051 272739 59840 75 4919
4921 0 575067 272745 59640 189 4920
4922 0 575414 272836 59480 102 4921
4923 5 575440 272887 59440 104 4922
4924 0 575773 272830 59280 104 4923
4925 0 576345 273072 59280 140 4924
4926 0 576494 273285 59160 115 4925
4927 0 576715 273576 58960 98 4926
4928 0 576975 274001 58800 124 4927
4929 0 577055 274240 58640 71 4928
4930 0 577070 274765 58520 51 4929
4931 0 576939 274973 58360 137 4930
4932 5 576980 275209 58160 122 4931
4933 0 577271 275291 58040 172 4932
4934 0 576992 275425 57920 163 4933
4935 5 577214 275471 57800 172 4934
4936 0 577191 275447 57640 172 4935
4937 5 576978 275857 57560 0 4936
4938 0 579330 276272 57560 51 4937
4939 0 579592 276312 57400 81 4938
4940 0 579860 276180 57240 122 4939
4941 5 579753 276388 57200 81 4940
4942 0 580421 276068 57200 139 4941
4943 0 580566 276003 57040 150 4942
4944 0 581155 276038 56800 102 4943
4945 0 581671 276054 56640 75 4944
4946 0 581925 276112 56440 45 4945
4947 0 581916 276069 56280 51 4946
4948 0 581723 276076 56120 51 4947
4949 0 581543 276023 55880 51 4948
4950 0 581305 276106 55800 40 4949
4951 0 581253 276221 55720 81 4950
4952 0 581009 276465 55640 102 4951
4953 0 580675 276378 55480 102 4952
4954 0 580221 276617 55360 60 4953
4955 0 579975 276684 55320 80 4954
4956 0 579871 276704 55200 80 4955
4957 0 579769 276794 55120 80 4956
4958 0 579516 276845 55040 80 4957
4959 5 578815 276810 55000 0 4958
4960 0 578638 276944 55000 0 4959
4961 0 578290 277028 55080 0 4960
4962 0 577940 277033 55200 0 4961
4963 0 577650 277038 55360 0 4962
4964 0 577541 277076 55480 0 4963
4965 0 577318 276968 55640 0 4964
4966 0 577142 277011 55800 0 4965
4967 0 576999 277017 55880 0 4966
4968 0 576856 277100 56040 0 4967
4969 5 576728 277167 56160 0 4968
4970 0 576610 277047 56160 0 4969
4971 0 576462 277015 56120 0 4970
4972 0 576214 277002 56160 0 4971
4973 0 576084 276973 56240 0 4972
4974 0 575908 276923 56320 0 4973
4975 0 575650 277001 56320 0 4974
4976 5 575667 276991 56360 0 4975
4977 5 574987 276877 56360 96 4976
4978 0 575145 276914 56240 102 4977
4979 6 575174 276918 56200 102 4978
4980 5 479141 262010 75200 205 4170
4981 0 478022 261689 75200 98 4980
4982 0 477956 261593 74960 128 4981
4983 0 477949 261481 74680 186 4982
4984 5 477827 261427 74480 143 4983
4985 0 477397 260991 74440 136 4984
4986 0 477237 260927 74360 136 4985
4987 0 477091 260855 74200 60 4986
4988 0 477131 260659 74080 64 4987
4989 0 477197 260387 74000 64 4988
4990 5 477277 260331 73760 64 4989
4991 0 477351 260331 73600 32 4990
4992 5 477151 260403 73560 32 4991
4993 0 476335 260311 73520 0 4992
4994 0 476183 260299 73400 45 4993
4995 0 475552 260320 73040 115 4994
4996 0 475328 260416 72960 71 4995
4997 0 475104 260576 72960 71 4996
4998 0 474880 260704 72880 90 4997
4999 0 474656 260800 72800 81 4998
5000 0 474464 260960 72720 102 4999
5001 0 474304 261056 72520 51 5000
5002 0 474176 261216 72360 104 5001
5003 0 474208 261376 72120 98 5002
5004 0 474144 261504 71880 124 5003
5005 0 473984 261664 71720 208 5004
5006 0 473984 261856 71520 139 5005
5007 5 474048 262080 71360 175 5006
5008 0 473984 262144 71360 186 5007
5009 0 473952 262400 71320 163 5008
5010 0 473920 262592 71160 120 5009
5011 0 473824 262752 70960 102 5010
5012 0 473792 262976 70800 120 5011
5013 0 473952 263168 70840 107 5012
5014 5 473856 263392 70760 153 5013
5015 0 473984 263488 70760 175 5014
5016 0 474208 263584 70640 128 5015
5017 0 474464 263616 70600 210 5016
5018 0 474720 263520 70640 140 5017
5019 0 474976 263520 70560 124 5018
5020 5 475200 263392 70560 124 5019
5021 0 475104 263136 70520 81 5020
5022 0 474944 262944 70480 150 5021
5023 0 474720 263040 70360 98 5022
5024 0 474816 262976 70120 189 5023
5025 0 475072 262944 70120 183 5024
5026 0 475168 262944 70080 166 5025
5027 5 476520 263296 70080 110 5026
5028 0 476576 263296 70040 98 5027
5029 0 476832 263360 69960 51 5028
5030 0 477088 263392 69960 96 5029
5031 0 477312 263520 69920 71 5030
5032 0 477568 263616 69920 75 5031
5033 0 477792 263744 69960 102 5032
5034 0 478048 263744 70040 96 5033
5035 0 478304 263776 70080 75 5034
5036 5 478560 263776 70040 51 5035
5037 0 478816 263776 70040 40 5036
5038 0 479641 263820 69960 0 5037
5039 5 480233 263946 70040 0 5038
5040 0 480593 264048 69960 0 5039
5041 0 480868 264107 69840 0 5040
5042 0 481120 264384 69640 45 5041
5043 0 481216 264416 69360 51 5042
5044 6 481216 264480 69080 45 5043
5045 0 569408 271008 55000 288 3864
5046 0 569440 271264 55000 302 5045
5047 5 569440 271488 55000 214 5046
5048 0 569440 271744 55040 134 5047
5049 0 569440 272000 55120 120 5048
5050 0 569376 272224 55280 160 5049
5051 5 569248 272352 55440 71 5050
5052 0 569472 272512 55440 196 5051
5053 0 569664 272704 55480 136 5052
5054 0 569888 272896 55520 115 5053
5055 0 570080 273088 55520 45 5054
5056 0 570240 273248 55640 32 5055
5057 0 570368 273472 55720 32 5056
5058 0 570368 273696 55880 102 5057
5059 0 570368 273952 55920 172 5058
5060 0 570368 274144 56120 102 5059
5061 0 570336 274336 56280 143 5060
5062 0 570240 274592 56320 108 5061
5063 0 570208 274848 56400 96 5062
5064 0 570208 275104 56400 60 5063
5065 0 570208 275360 56400 60 5064
5066 0 570400 275584 56400 45 5065
5067 0 570592 275776 56400 80 5066
5068 5 570752 275904 56440 51 5067
5069 0 570848 275808 56080 51 5068
5070 0 571104 275872 56120 71 5069
5071 0 571328 275872 56280 104 5070
5072 0 571584 275904 56360 64 5071
5073 0 571840 275904 56400 86 5072
5074 0 572096 275936 56400 71 5073
5075 0 572352 275968 56440 64 5074
5076 0 572576 276000 56600 40 5075
5077 0 572800 276000 56800 108 5076
5078 5 572832 276000 56800 124 5077
5079 0 572640 275904 56960 75 5078
5080 0 572448 275872 57120 115 5079
5081 0 572192 275872 57120 91 5080
5082 0 571936 275936 57160 75 5081
5083 0 571680 275936 57200 101 5082
5084 0 571424 275936 57200 91 5083
5085 0 571168 275936 57160 96 5084
5086 0 570912 275936 57080 101 5085
5087 0 570656 275968 57080 120 5086
5088 0 570400 275904 57200 101 5087
5089 0 570208 275840 57360 75 5088
5090 0 570048 275744 57560 60 5089
5091 0 569856 275648 57720 75 5090
5092 0 569632 275616 57880 81 5091
5093 0 569504 275456 58040 60 5092
5094 0 569312 275264 58080 80 5093
5095 0 569120 275072 58200 80 5094
5096 0 568960 274880 58240 104 5095
5097 0 568704 274784 58280 75 5096
5098 0 568448 274688 58240 60 5097
5099 0 568224 274528 58200 80 5098
5100 0 568000 274400 58200 75 5099
5101 0 567776 274272 58280 60 5100
5102 0 567552 274144 58440 75 5101
5103 0 567392 273984 58600 71 5102
5104 0 567296 273888 58840 64 5103
5105 0 567296 273888 59120 90 5104
5106 6 567296 273888 59160 90 5105
5107 0 480914 253039 69840 176 4051
5108 0 481122 252943 69800 0 5107
5109 0 481330 252931 69760 0 5108
5110 0 481458 252943 69720 0 5109
5111 0 481428 252987 69560 0 5110
5112 0 481632 252863 69440 0 5111
5113 0 481828 252759 69200 0 5112
5114 0 481984 252735 69000 0 5113
5115 0 482160 252747 68840 0 5114
5116 5 482242 252811 68680 0 5115
5117 0 482776 252835 68600 0 5116
5118 0 482786 252859 68560 0 5117
5119 5 482922 252935 68440 0 5118
5120 0 483016 253095 68240 0 5119
5121 0 482966 253231 68080 0 5120
5122 0 482958 253391 67920 0 5121
5123 0 482942 253475 67760 0 5122
5124 0 482902 253523 67680 0 5123
5125 0 483158 253559 67560 0 5124
5126 0 483438 253751 67360 0 5125
5127 5 483512 253755 67240 0 5126
5128 0 483642 253979 67120 75 5127
5129 0 483678 254203 67000 75 5128
5130 0 483622 254411 66880 148 5129
5131 0 483574 254243 66640 75 5130
5132 5 483786 254475 66600 148 5131
5133 0 483854 255499 66640 160 5132
5134 0 484078 256187 66600 107 5133
5135 5 484218 256619 66520 136 5134
5136 0 484960 256480 67000 86 5135
5137 0 485216 256384 67080 80 5136
5138 0 485440 256384 67240 104 5137
5139 0 485696 256416 67320 91 5138
5140 0 485856 256576 67520 164 5139
5141 0 486016 256608 67720 153 5140
5142 0 486272 256608 67800 137 5141
5143 0 486528 256608 67840 160 5142
5144 0 486784 256672 67880 224 5143
5145 0 487008 256672 68000 221 5144
5146 0 487200 256608 68200 168 5145
5147 5 487264 256582 68280 160 5146
5148 0 487360 256544 68400 150 5147
5149 0 487488 256384 68600 139 5148
5150 0 487616 256160 68760 172 5149
5151 0 487712 255936 68840 128 5150
5152 0 487840 255712 68880 120 5151
5153 0 488000 255552 69080 60 5152
5154 5 488064 255488 69160 66 5153
5155 0 488160 255392 69280 75 5154
5156 0 488288 255296 69520 122 5155
5157 0 488288 255328 69800 90 5156
5158 5 488192 255392 70040 101 5157
5159 0 488096 255552 70240 45 5158
5160 0 488032 255744 70400 51 5159
5161 0 487610 256170 70480 0 5160
5162 0 486673 256430 70480 0 5161
5163 0 486559 256454 70000 0 5162
5164 5 485946 256448 69800 0 5163
5165 0 485551 256621 69560 0 5164
5166 6 485423 256748 69360 0 5165
5167 0 573756 269819 60840 0 3707
5168 0 573885 269725 60680 0 5167
5169 0 573610 269622 60480 0 5168
5170 0 572869 269361 60280 0 5169
5171 0 572214 269168 60160 0 5170
5172 0 571694 269378 60120 0 5171
5173 0 571495 269504 60040 0 5172
5174 0 570401 269723 60000 108 5173
5175 0 569577 269884 60000 128 5174
5176 5 568738 270206 60000 150 5175
5177 0 568847 270256 59840 150 5176
5178 5 567318 271251 59840 137 5177
5179 0 567188 271413 59680 137 5178
5180 0 567112 271499 59520 153 5179
5181 0 566940 271932 59360 160 5180
5182 5 567132 272574 59360 122 5181
5183 0 566988 272283 59160 172 5182
5184 5 566931 272166 59080 172 5183
5185 0 566902 272209 58960 172 5184
5186 0 566665 272173 58800 32 5185
5187 5 566484 272228 58640 60 5186
5188 0 566443 272244 58600 60 5187
5189 0 566168 272202 58520 32 5188
5190 0 566213 272195 58360 32 5189
5191 0 566164 272198 58240 51 5190
5192 5 565962 271941 58080 40 5191
5193 0 565977 272127 57920 40 5192
5194 0 566115 272091 57760 40 5193
5195 0 566272 272127 57560 81 5194
5196 0 566374 272223 57400 81 5195
5197 0 566466 272214 57240 81 5196
5198 0 566614 272248 57080 81 5197
5199 0 566496 272084 56920 81 5198
5200 5 566522 272037 56760 0 5199
5201 0 566245 271980 56680 0 5200
5202 0 566146 272230 56680 0 5201
5203 0 566438 272616 56640 0 5202
5204 0 566191 272232 56600 0 5203
5205 0 566261 272197 56440 0 5204
5206 0 566424 272107 56280 0 5205
5207 0 566464 272088 56120 0 5206
5208 0 566509 272171 55960 0 5207
5209 0 566456 272303 55800 0 5208
5210 5 566566 272294 55720 0 5209
5211 0 566304 272364 55720 0 5210
5212 0 566243 272428 55560 0 5211
5213 0 566256 272488 55360 0 5212
5214 0 566333 272584 55200 0 5213
5215 0 566389 272621 55040 0 5214
5216 0 566447 272663 54880 0 5215
5217 5 566544 272767 54720 0 5216
5218 0 566456 273010 54720 0 5217
5219 0 566510 273191 54720 0 5218
5220 5 566629 273382 54720 0 5219
5221 0 567013 273566 54720 0 5220
5222 0 567154 273784 54600 0 5221
5223 0 567225 273992 54520 0 5222
5224 6 567348 274156 54400 0 5223
5225 0 666546 160404 162440 0 3215
5226 0 666670 160629 162560 0 5225
5227 0 666991 160692 162720 0 5226
5228 0 667187 160813 162880 0 5227
5229 0 667398 160836 163000 0 5228
5230 0 667542 160817 163160 0 5229
5231 0 667659 160879 163200 0 5230
5232 0 667762 160890 163320 0 5231
5233 0 667812 160933 163440 0 5232
5234 0 667898 160955 163600 0 5233
5235 0 668269 160761 163760 0 5234
5236 0 668462 160603 163960 0 5235
5237 0 668630 160461 164120 0 5236
5238 0 668724 160382 164240 0 5237
5239 0 668755 160356 164280 0 5238
5240 0 669195 160133 164600 0 5239
5241 5 669128 160092 164680 0 5240
5242 0 669099 160075 164720 0 5241
5243 0 669260 159931 165040 0 5242
5244 0 669598 159780 165400 0 5243
5245 5 669391 159663 165600 0 5244
5246 0 669476 159434 165680 0 5245
5247 0 669645 158976 165840 0 5246
5248 0 669730 158747 165920 0 5247
5249 0 669790 158566 166080 0 5248
5250 0 669833 158385 166200 0 5249
5251 0 670031 158069 166360 0 5250
5252 0 670035 158099 166520 0 5251
5253 0 670036 158107 166560 0 5252
5254 0 670058 157981 166720 0 5253
5255 0 670082 157983 166920 0 5254
5256 0 670122 158030 167000 0 5255
5257 0 670161 158078 167080 0 5256
5258 0 670577 158106 167240 0 5257
5259 5 671215 158368 167440 0 5258
5260 0 671920 159411 167440 0 5259
5261 0 672129 159949 167200 0 5260
5262 0 672255 160030 167160 0 5261
5263 0 673009 160514 166920 0 5262
5264 0 673091 160561 166840 0 5263
5265 5 672782 160538 166720 0 5264
5266 0 673300 160645 166720 0 5265
5267 0 673426 160772 166560 0 5266
5268 0 673762 161054 166400 0 5267
5269 0 673984 161246 166280 0 5268
5270 0 674219 161537 166160 0 5269
5271 0 674412 161543 166000 0 5270
5272 5 674846 162011 165800 0 5271
5273 5 674898 163740 165800 0 5272
5274 0 675021 163240 166040 0 5273
5275 0 675026 163225 166080 0 5274
5276 0 675041 163180 166200 0 5275
5277 0 675283 163585 166360 0 5276
5278 0 675294 163558 166400 0 5277
5279 0 675315 163505 166480 0 5278
5280 0 675364 163469 166560 0 5279
5281 6 675544 163382 166680 0 5280
5282 0 574363 272487 60240 96 4917
5283 0 574507 272714 60320 32 5282
5284 0 573706 272437 60320 75 5283
5285 5 573737 272374 60400 75 5284
5286 0 572213 272720 60400 102 5285
5287 5 571692 272918 60400 81 5286
5288 0 571453 273020 60520 81 5287
5289 0 571066 272903 60600 81 5288
5290 0 570743 272834 60720 60 5289
5291 5 570094 272857 60720 101 5290
5292 0 569769 272685 60720 75 5291
5293 0 569576 272487 60600 71 5292
5294 0 569092 272329 60480 60 5293
5295 5 568684 272183 60480 86 5294
5296 0 568363 271802 60480 135 5295
5297 5 568296 271445 60560 148 5296
5298 5 568273 271012 60560 128 5297
5299 0 568147 270819 60800 86 5298
5300 0 568047 270852 60920 60 5299
5301 0 567929 270799 61000 60 5300
5302 0 567961 270612 61080 75 5301
5303 0 567874 270422 61240 108 5302
5304 0 567836 270442 61400 108 5303
5305 0 567638 270464 61560 75 5304
5306 0 567582 270509 61720 64 5305
5307 0 567421 270445 61880 81 5306
5308 0 567440 270382 62040 81 5307
5309 5 567030 269938 62200 0 5308
5310 0 567152 270042 62240 0 5309
5311 0 567333 269991 62400 0 5310
5312 0 567381 270026 62520 0 5311
5313 0 567518 269866 62520 0 5312
5314 0 567245 269947 62640 0 5313
5315 0 567198 269864 62760 0 5314
5316 0 567056 269894 62920 0 5315
5317 0 566857 269798 63080 0 5316
5318 0 566499 269488 63200 0 5317
5319 0 566357 269218 63280 0 5318
5320 5 565973 268977 63520 0 5319
5321 0 565908 268804 63520 0 5320
5322 0 565885 268734 63640 0 5321
5323 0 565851 268655 63720 0 5322
5324 0 565593 268452 63800 120 5323
5325 5 565402 268308 63840 0 5324
5326 0 565823 268125 63960 51 5325
5327 0 565853 267950 64080 51 5326
5328 5 565975 267810 64160 51 5327
5329 0 566073 267656 64240 51 5328
5330 0 566121 267621 64360 51 5329
5331 0 566145 267631 64480 51 5330
5332 5 566232 267474 64600 51 5331
5333 0 566242 267554 64680 51 5332
5334 0 566271 267546 64760 51 5333
5335 5 566144 267314 64800 0 5334
5336 0 566156 267275 64680 0 5335
5337 6 566271 267074 64600 0 5336
5338 0 571200 270752 57320 258 3889
5339 0 571008 270944 57200 200 5338
5340 0 570848 271104 57040 175 5339
5341 0 570688 271264 56920 160 5340
5342 0 570464 271456 56920 124 5341
5343 0 570272 271648 56920 156 5342
5344 0 570080 271840 56920 98 5343
5345 0 569888 272032 57040 136 5344
5346 0 569696 272224 57160 136 5345
5347 0 569536 272384 57360 60 5346
5348 0 569504 272544 57560 60 5347
5349 0 569632 272704 57760 32 5348
5350 5 569792 272864 57920 80 5349
5351 0 570048 272864 57920 80 5350
5352 0 570304 272864 57920 80 5351
5353 0 570560 272864 57880 75 5352
5354 0 570816 272864 57800 108 5353
5355 0 571040 272800 57680 128 5354
5356 0 571232 272768 57520 98 5355
5357 0 571392 272736 57320 96 5356
5358 0 571552 272736 57120 98 5357
5359 0 571712 272832 56920 128 5358
5360 0 571904 272992 56880 51 5359
5361 0 572160 273024 56840 40 5360
5362 0 572384 273152 56840 40 5361
5363 0 572576 273312 56800 71 5362
5364 0 572800 273440 56720 40 5363
5365 0 572992 273600 56640 80 5364
5366 0 573248 273664 56560 81 5365
5367 0 573504 273792 56520 75 5366
5368 0 573760 273888 56520 86 5367
5369 0 573984 273984 56360 40 5368
5370 0 574144 273984 56160 86 5369
5371 5 574208 273984 55920 45 5370
5372 0 574208 273984 55640 96 5371
5373 0 574208 273984 55360 81 5372
5374 0 574208 273824 55160 40 5373
5375 0 574176 273664 54960 137 5374
5376 0 573952 273600 54800 81 5375
5377 0 573792 273600 54600 60 5376
5378 0 573632 273600 54400 64 5377
5379 0 573440 273664 54200 71 5378
5380 0 573216 273760 54120 107 5379
5381 0 572992 273824 54000 64 5380
5382 0 572736 273856 53920 96 5381
5383 0 572512 273856 53720 51 5382
5384 0 572352 273760 53520 45 5383
5385 0 572192 273600 53320 60 5384
5386 0 572000 273408 53240 45 5385
5387 0 571808 273248 53200 32 5386
5388 0 571552 273120 53240 60 5387
5389 0 571296 272992 53240 51 5388
5390 0 571072 272832 53240 51 5389
5391 0 570880 272640 53280 80 5390
5392 6 570848 272608 53280 80 5391
5393 5 481708 262597 73400 268 4182
5394 5 481350 261554 73400 32 5393
5395 0 481376 261569 73320 32 5394
5396 0 481640 261569 72720 200 5395
5397 0 480596 261917 72680 32 5396
5398 5 480512 261932 72640 32 5397
5399 0 481742 261460 72600 176 5398
5400 0 481838 261376 72440 175 5399
5401 5 482036 261220 72360 128 5400
5402 5 482218 261044 72280 128 5401
5403 0 482224 261036 72240 135 5402
5404 0 482360 260900 72080 135 5403
5405 0 482554 260708 71920 124 5404
5406 5 482577 260430 71880 124 5405
5407 0 482636 260620 71840 124 5406
5408 0 482802 260876 71800 86 5407
5409 0 482946 260892 71600 81 5408
5410 0 482944 260930 71440 71 5409
5411 0 483003 260928 71320 71 5410
5412 0 483015 260954 71280 71 5411
5413 0 483061 260956 71200 98 5412
5414 0 483109 260906 71000 98 5413
5415 0 483141 260776 70880 71 5414
5416 5 483250 260646 70760 64 5415
5417 0 483278 260632 70680 64 5416
5418 0 483304 260626 70560 64 5417
5419 0 483305 260608 70520 71 5418
5420 0 483383 260432 70440 71 5419
5421 0 483327 260260 70320 139 5420
5422 0 483439 260032 70200 139 5421
5423 0 483333 259924 70080 139 5422
5424 0 483215 259880 70000 0 5423
5425 0 483251 259952 69920 0 5424
5426 0 483271 259968 69800 0 5425
5427 0 483251 260060 69720 0 5426
5428 0 483223 260084 69560 0 5427
5429 0 483219 260092 69440 0 5428
5430 0 483200 260106 69280 0 5429
5431 5 483176 260184 69120 0 5430
5432 0 483298 260360 69080 0 5431
5433 0 483373 260626 69120 0 5432
5434 0 483507 260760 69080 0 5433
5435 0 483538 260814 69160 75 5434
5436 0 483636 260880 69240 102 5435
5437 5 483732 260974 69280 102 5436
5438 0 483730 261048 69240 75 5437
5439 0 483770 261108 69120 75 5438
5440 0 483865 261214 69040 75 5439
5441 0 484001 261266 69000 75 5440
5442 0 484123 261300 68920 0 5441
5443 6 484184 261324 68880 0 5442
5444 0 483303 251233 75920 64 4019
5445 0 483559 251237 75840 75 5444
5446 0 483893 251297 75800 75 5445
5447 0 484032 251353 75800 40 5446
5448 0 484407 251321 75800 80 5447
5449 0 484758 251394 75720 64 5448
5450 0 485022 251400 75640 60 5449
5451 0 485529 251492 75560 75 5450
5452 0 486083 251794 75560 81 5451
5453 0 486565 251857 75600 75 5452
5454 0 486773 251797 75600 32 5453
5455 0 487157 251882 75600 80 5454
5456 0 487547 251873 75520 64 5455
5457 0 487999 251900 75440 71 5456
5458 5 488862 252226 75440 40 5457
5459 5 488777 252254 75360 40 5458
5460 5 488593 252331 75200 60 5459
5461 0 488573 252039 75040 60 5460
5462 0 488617 252003 74880 60 5461
5463 0 488761 252083 74840 51 5462
5464 0 489073 252295 74800 51 5463
5465 5 489397 252471 74760 45 5464
5466 0 489849 252619 74720 96 5465
5467 0 490561 252547 74680 81 5466
5468 0 491149 252691 74640 64 5467
5469 5 491885 252727 74680 71 5468
5470 0 492097 252611 74640 60 5469
5471 0 492601 252575 74600 51 5470
5472 0 493021 252563 74640 60 5471
5473 0 492985 252623 74800 60 5472
5474 5 493025 252627 74880 60 5473
5475 0 493005 252623 74920 60 5474
5476 0 493077 252651 75000 60 5475
5477 0 493133 252819 75000 60 5476
5478 0 493273 252899 75080 60 5477
5479 0 493341 253059 75120 60 5478
5480 0 493369 253155 75240 0 5479
5481 0 493489 253283 75320 0 5480
5482 5 493564 253360 75400 0 5481
5483 0 493437 253335 75440 0 5482
5484 0 493453 253347 75520 0 5483
5485 0 493489 253407 75600 0 5484
5486 0 493533 253499 75680 0 5485
5487 0 493613 253591 75800 0 5486
5488 0 493681 253683 75960 0 5487
5489 0 493597 253791 76000 0 5488
5490 0 493425 253975 76000 0 5489
5491 0 493361 254003 76080 0 5490
5492 0 493409 254071 76160 0 5491
5493 0 493497 254195 76160 0 5492
5494 6 493385 254291 76200 0 5493
5495 0 481855 262526 73080 268 5393
5496 0 481929 262491 72920 209 5495
5497 0 482197 262513 72560 32 5496
5498 0 482553 262521 72360 0 5497
5499 5 482661 262569 72160 0 5498
5500 0 483081 262369 72080 0 5499
5501 0 483265 262281 71880 0 5500
5502 0 483557 262205 71760 0 5501
5503 0 483929 261841 71600 0 5502
5504 0 484601 261245 71520 0 5503
5505 0 486233 260377 71560 120 5504
5506 5 486873 260121 71640 124 5505
5507 0 486249 259661 71720 107 5506
5508 5 485873 259261 71800 107 5507
5509 5 485669 259153 71920 107 5508
5510 0 484453 258965 71960 0 5509
5511 5 483829 258785 72040 0 5510
5512 0 482527 258865 72000 0 5511
5513 5 482435 258881 71960 45 5512
5514 0 482299 258953 71880 45 5513
5515 5 482211 258961 71800 96 5514
5516 0 481779 258957 71600 131 5515
5517 5 481531 259037 71440 137 5516
5518 0 481571 259185 71240 137 5517
5519 5 481295 259405 71040 101 5518
5520 0 481263 259465 71000 101 5519
5521 0 480827 259665 70840 163 5520
5522 5 480647 259809 70680 153 5521
5523 0 480503 259813 70640 0 5522
5524 5 480251 259789 70520 71 5523
5525 0 480043 259777 70440 157 5524
5526 0 479891 259745 70240 157 5525
5527 0 479775 259745 70040 157 5526
5528 0 479611 259809 69800 189 5527
5529 5 479459 259869 69600 108 5528
5530 0 479299 259933 69440 0 5529
5531 0 479255 260045 69320 0 5530
5532 0 479259 260245 69160 0 5531
5533 5 479175 260381 69080 0 5532
5534 0 479139 260369 68920 0 5533
5535 5 479139 260297 68840 0 5534
5536 0 479023 260365 68720 0 5535
5537 0 478779 260709 68640 0 5536
5538 5 478455 260757 68640 0 5537
5539 0 478419 260949 68760 0 5538
5540 0 478343 260905 68800 0 5539
5541 5 478083 261041 68800 0 5540
5542 0 477867 261105 68760 0 5541
5543 6 477759 261089 68840 0 5542
5544 5 370495 164144 188080 0 1640
5545 5 370398 164149 188240 0 5544
5546 0 369294 164487 188240 0 5545
5547 0 369079 164151 188080 0 5546
5548 0 369063 164074 187800 0 5547
5549 0 368949 163557 187560 0 5548
5550 0 368852 163378 187440 0 5549
5551 0 368722 163139 187280 0 5550
5552 0 368900 163060 186920 0 5551
5553 0 368921 163018 186600 0 5552
5554 0 369090 162995 186280 0 5553
5555 0 368853 162654 185960 0 5554
5556 0 368643 162365 185680 0 5555
5557 0 368503 162145 185400 0 5556
5558 0 368480 161766 185120 0 5557
5559 0 368423 161633 184880 0 5558
5560 0 368541 161317 184600 0 5559
5561 0 368517 161042 184320 0 5560
5562 0 368475 160697 184040 0 5561
5563 0 368389 160277 183680 0 5562
5564 0 368048 160121 183440 0 5563
5565 0 368068 160057 183360 0 5564
5566 0 368098 159962 183240 0 5565
5567 5 368261 159914 183000 0 5566
5568 0 368541 159323 183000 0 5567
5569 0 368533 159138 183240 0 5568
5570 0 368479 159070 183520 0 5569
5571 0 368356 159105 183840 0 5570
5572 0 368370 159322 184160 0 5571
5573 0 368382 159464 184520 0 5572
5574 0 368512 159548 184840 0 5573
5575 0 368544 159404 185000 0 5574
5576 0 368781 159412 185280 0 5575
5577 0 368962 159467 185440 0 5576
5578 0 369179 159525 185560 0 5577
5579 0 369292 159796 185800 0 5578
5580 0 369305 159970 186000 0 5579
5581 0 369440 160171 186280 0 5580
5582 5 369268 160131 186520 0 5581
5583 0 369208 160102 186600 0 5582
5584 0 369052 159924 186760 0 5583
5585 0 368946 159794 186960 0 5584
5586 0 368675 159710 187200 0 5585
5587 0 368467 159738 187320 0 5586
5588 0 368412 159701 187560 0 5587
5589 0 368682 159763 187760 0 5588
5590 6 368546 159808 187800 0 5589
5591 0 570640 267748 63920 51 3696
5592 0 570071 267889 63760 75 5591
5593 0 569925 267992 63680 102 5592
5594 0 569779 268094 63600 102 5593
5595 0 569238 268324 63440 128 5594
5596 5 569072 268460 63280 75 5595
5597 5 567992 268156 63280 32 5596
5598 0 567611 268192 63440 45 5597
5599 0 567630 268137 63600 75 5598
5600 0 567433 267928 63760 51 5599
5601 5 566699 267777 63880 102 5600
5602 0 566218 268052 63760 51 5601
5603 0 565899 268189 63600 120 5602
5604 5 565865 268156 63440 120 5603
5605 0 565350 267753 63440 60 5604
5606 0 564935 267608 63520 32 5605
5607 0 564896 267553 63680 75 5606
5608 5 564941 267319 63760 124 5607
5609 5 564463 266762 63760 40 5608
5610 0 563735 265935 64000 40 5609
5611 0 563381 265652 64040 51 5610
5612 0 562836 265400 64040 80 5611
5613 0 562008 264961 64040 60 5612
5614 5 561705 264489 64040 86 5613
5615 5 560866 263390 64120 163 5614
5616 0 560628 263032 64280 120 5615
5617 0 560144 262932 64480 60 5616
5618 0 559864 263024 64560 80 5617
5619 0 559656 262949 64640 80 5618
5620 5 559286 262656 64760 45 5619
5621 0 559178 262593 64800 45 5620
5622 0 559116 262397 64880 64 5621
5623 5 559211 261965 64920 148 5622
5624 0 559172 261664 64800 51 5623
5625 0 559154 261583 64760 51 5624
5626 0 559259 261544 64720 51 5625
5627 0 559305 261485 64680 51 5626
5628 0 559474 261137 64640 51 5627
5629 0 559717 261020 64640 86 5628
5630 0 559882 260710 64760 80 5629
5631 0 559907 260654 64800 80 5630
5632 0 559877 260174 64800 75 5631
5633 5 559674 259983 64760 60 5632
5634 5 559464 259731 64760 60 5633
5635 0 559450 259562 64640 0 5634
5636 0 559456 259499 64560 0 5635
5637 6 559332 259431 64480 0 5636
5638 0 569440 269120 57000 181 3875
5639 0 569184 269120 57000 160 5638
5640 0 568928 269088 57040 157 5639
5641 5 568896 269088 57080 150 5640
5642 0 568640 269088 57120 120 5641
5643 0 568384 269088 57120 104 5642
5644 0 568128 269088 57200 120 5643
5645 0 567904 269024 57320 102 5644
5646 0 567648 268928 57320 40 5645
5647 5 567488 268768 57280 71 5646
5648 0 567488 268512 57280 102 5647
5649 0 567488 268256 57280 128 5648
5650 0 567488 268000 57280 81 5649
5651 0 567520 267744 57160 51 5650
5652 0 567616 267520 57080 102 5651
5653 0 567744 267360 56920 32 5652
5654 0 567904 267200 56720 32 5653
5655 0 568096 267072 56600 86 5654
5656 0 568256 266912 56440 175 5655
5657 0 568416 266752 56320 148 5656
5658 0 568512 266592 56120 120 5657
5659 0 568672 266432 55920 64 5658
5660 0 568800 266272 55760 81 5659
5661 0 568960 266176 55560 45 5660
5662 0 569120 266016 55360 75 5661
5663 0 569184 265824 55200 86 5662
5664 0 569344 265664 55040 32 5663
5665 0 569504 265568 54840 81 5664
5666 0 569664 265504 54640 75 5665
5667 0 569888 265504 54520 32 5666
5668 5 569952 265504 54440 32 5667
5669 0 570144 265632 54280 98 5668
5670 0 570336 265696 54080 160 5669
5671 0 570560 265696 53960 168 5670
5672 0 570752 265728 53760 98 5671
5673 0 571008 265728 53720 71 5672
5674 0 571232 265728 53600 96 5673
5675 0 571488 265728 53560 86 5674
5676 0 571680 265728 53360 128 5675
5677 0 571872 265856 53160 81 5676
5678 5 571968 265952 53080 51 5677
5679 0 572224 265984 53040 80 5678
5680 0 572448 265984 52920 128 5679
5681 0 572608 266112 52720 115 5680
5682 0 572768 266272 52520 64 5681
5683 6 572832 266400 52360 45 5682
5684 0 569056 262976 57400 160 4283
5685 0 569056 262816 57160 128 5684
5686 0 569056 262656 56920 122 5685
5687 0 569120 262496 56720 71 5686
5688 0 569280 262496 56520 131 5687
5689 0 569376 262400 56280 80 5688
5690 0 569536 262336 56080 134 5689
5691 0 569696 262336 55840 120 5690
5692 0 569920 262368 55720 86 5691
5693 0 570144 262432 55560 128 5692
5694 0 570336 262496 55400 128 5693
5695 0 570528 262656 55240 91 5694
5696 0 570752 262688 55080 81 5695
5697 0 570944 262752 54920 32 5696
5698 0 571200 262784 54880 75 5697
5699 0 571360 262944 55040 32 5698
5700 0 571584 262976 55160 60 5699
5701 5 571776 263040 55240 131 5700
5702 0 571968 263008 55080 60 5701
5703 0 572160 262976 54880 45 5702
5704 5 572192 262976 54840 60 5703
5705 0 572320 263232 54840 60 5704
5706 0 572288 263488 54920 75 5705
5707 0 572384 263712 54800 51 5706
5708 5 572320 263840 54640 32 5707
5709 0 572096 263712 54240 60 5708
5710 0 571840 263648 54280 80 5709
5711 0 571616 263488 54280 75 5710
5712 0 571424 263296 54320 80 5711
5713 0 571296 263072 54360 122 5712
5714 0 571136 262880 54320 163 5713
5715 0 571104 262656 54200 120 5714
5716 0 571072 262400 54200 120 5715
5717 0 571136 262144 54200 80 5716
5718 5 571136 262048 54200 80 5717
5719 0 571168 261888 54440 60 5718
5720 0 571040 261792 54640 75 5719
5721 0 570880 261760 54840 81 5720
5722 0 570784 261696 55080 64 5721
5723 0 570688 261824 55280 71 5722
5724 0 570656 261952 55520 51 5723
5725 0 570624 262112 55760 71 5724
5726 0 570528 262336 55880 32 5725
5727 6 570528 262368 55880 32 5726
5728 0 482647 255846 70200 64 4070
5729 0 482763 255818 70040 64 5728
5730 0 483015 255798 69880 120 5729
5731 0 483152 255744 69800 120 5730
5732 5 483748 255756 69760 197 5731
5733 0 484208 255572 69840 197 5732
5734 0 484158 255558 69920 197 5733
5735 0 484154 255542 70040 197 5734
5736 5 484122 255658 70160 217 5735
5737 0 484090 256002 70200 153 5736
5738 0 484186 256254 70280 153 5737
5739 5 484362 256526 70360 51 5738
5740 0 484790 256666 70360 60 5739
5741 0 484890 256890 70400 60 5740
5742 5 484922 257018 70480 60 5741
5743 0 485230 256954 70560 86 5742
5744 0 485638 256906 70640 81 5743
5745 0 485962 256786 70720 71 5744
5746 0 486174 256658 70880 51 5745
5747 0 486642 256522 71000 32 5746
5748 0 486802 256502 71120 32 5747
5749 0 486894 256498 71200 32 5748
5750 0 486962 256330 71240 0 5749
5751 5 487182 256222 71240 0 5750
5752 0 487150 256234 71320 0 5751
5753 0 487142 256258 71400 0 5752
5754 0 487190 256186 71480 0 5753
5755 5 487370 256294 71520 0 5754
5756 5 487482 256362 71560 0 5755
5757 0 487734 256218 71560 0 5756
5758 5 487866 256266 71640 0 5757
5759 0 488154 256262 71680 60 5758
5760 0 488398 256430 71680 86 5759
5761 5 489286 256362 71680 101 5760
5762 5 489328 256368 71920 92 5761
5763 0 489440 256384 72560 71 5762
5764 0 489440 256224 72800 64 5763
5765 0 489600 256320 73160 32 5764
5766 0 489536 256256 73400 115 5765
5767 0 489344 256224 73560 86 5766
5768 0 489312 256128 73800 60 5767
5769 0 489280 256128 74080 64 5768
5770 0 489280 256096 74360 32 5769
5771 6 489312 256096 74480 32 5770
5772 0 480144 265890 71840 172 4192
5773 0 480132 265958 71800 172 5772
5774 0 480002 266178 71640 178 5773
5775 5 479842 266218 71360 218 5774
5776 0 479772 266322 71200 218 5775
5777 5 479672 266414 71040 190 5776
5778 0 479642 266518 70880 124 5777
5779 0 479382 266486 70640 137 5778
5780 5 479050 266394 70480 124 5779
5781 5 478802 266418 70440 175 5780
5782 0 477472 266470 70400 217 5781
5783 5 476284 266270 70440 122 5782
5784 0 475904 266262 70560 189 5783
5785 5 475656 266222 70600 189 5784
5786 0 474972 266702 70640 128 5785
5787 0 474660 266902 70800 102 5786
5788 0 474060 267014 70880 185 5787
5789 5 473988 266886 71040 256 5788
5790 0 474012 266830 71280 256 5789
5791 0 473996 266734 71400 154 5790
5792 0 474084 266574 71480 120 5791
5793 0 474380 266414 71600 45 5792
5794 0 474436 266334 71720 45 5793
5795 0 474540 266130 71920 51 5794
5796 0 474704 266010 72120 64 5795
5797 0 474764 265874 72280 128 5796
5798 5 474664 265750 72400 128 5797
5799 0 474596 265694 72560 128 5798
5800 0 474652 265650 72760 122 5799
5801 0 474712 265502 72920 60 5800
5802 5 474732 265486 72960 60 5801
5803 0 474752 265978 73000 122 5802
5804 0 474904 266086 73080 0 5803
5805 0 475048 266134 73120 0 5804
5806 0 475224 266322 73080 0 5805
5807 0 475520 266310 73120 0 5806
5808 0 475572 266274 73200 0 5807
5809 0 475760 266234 73320 0 5808
5810 0 475908 266226 73400 0 5809
5811 0 476108 266194 73480 0 5810
5812 0 476292 266134 73480 0 5811
5813 0 476420 266058 73440 0 5812
5814 6 476416 266006 73360 0 5813
5815 0 625772 151644 167040 0 3277
5816 0 625683 151657 167000 0 5815
5817 0 625294 151638 166800 0 5816
5818 0 624963 151528 166640 0 5817
5819 0 624827 151432 166480 0 5818
5820 0 624617 151334 166280 0 5819
5821 0 624679 151642 166240 0 5820
5822 0 624465 151310 166200 0 5821
5823 0 624427 151356 166000 0 5822
5824 0 624239 151222 165800 0 5823
5825 0 624013 151227 165640 0 5824
5826 0 623788 150956 165480 0 5825
5827 0 623508 151002 165320 0 5826
5828 0 623110 150804 165120 0 5827
5829 0 623040 150880 164880 0 5828
5830 0 622868 150832 164640 0 5829
5831 0 622623 150866 164520 0 5830
5832 0 622254 150963 164320 0 5831
5833 0 622015 151050 164120 0 5832
5834 5 621802 151008 164040 0 5833
5835 0 621583 150979 163960 0 5834
5836 0 621325 150835 163800 0 5835
5837 0 621347 150814 163640 0 5836
5838 0 621375 150817 163400 0 5837
5839 0 621220 150938 163200 0 5838
5840 0 621281 150996 163120 0 5839
5841 0 621722 151587 163120 0 5840
5842 0 622171 151696 163120 0 5841
5843 0 622183 151739 162720 0 5842
5844 0 622143 151655 162680 0 5843
5845 0 622702 152417 162680 0 5844
5846 5 622363 152112 162320 0 5845
5847 0 622070 151861 162040 0 5846
5848 0 621947 152019 161720 0 5847
5849 0 621721 151973 161320 0 5848
5850 0 621329 152075 161080 0 5849
5851 5 621241 152183 161040 0 5850
5852 0 621324 151844 161040 0 5851
5853 0 621310 151937 161000 0 5852
5854 0 621344 151875 160920 0 5853
5855 0 621237 151865 160840 0 5854
5856 6 621356 151867 160760 0 5855
5857 0 371981 165703 187520 0 1654
5858 0 371965 165738 187480 0 5857
5859 0 371986 165749 187440 0 5858
5860 0 371957 165763 187400 0 5859
5861 0 371957 165783 187360 0 5860
5862 0 371924 165815 187320 0 5861
5863 0 371912 165842 187280 0 5862
5864 0 371903 165867 187240 0 5863
5865 0 371897 165890 187200 0 5864
5866 0 371938 165863 187160 0 5865
5867 0 371978 165837 187120 0 5866
5868 0 372015 165823 187080 0 5867
5869 0 372061 165797 187040 0 5868
5870 5 372116 165786 187000 0 5869
5871 0 372259 166147 187000 0 5870
5872 0 372271 166197 186960 0 5871
5873 0 372287 166241 186920 0 5872
5874 0 372296 166287 186880 0 5873
5875 0 372386 166304 186840 0 5874
5876 0 372462 166319 186800 0 5875
5877 0 372547 166337 186760 0 5876
5878 0 372582 166414 186720 0 5877
5879 0 372621 166484 186680 0 5878
5880 0 372676 166546 186640 0 5879
5881 0 372662 166567 186600 0 5880
5882 0 372656 166574 186560 0 5881
5883 0 372625 166591 186520 0 5882
5884 0 372710 166576 186480 0 5883
5885 0 372791 166568 186440 0 5884
5886 0 372873 166546 186400 0 5885
5887 0 372963 166510 186360 0 5886
5888 0 373043 166482 186320 0 5887
5889 0 372979 166328 186280 0 5888
5890 0 372903 166167 186240 0 5889
5891 0 372840 165983 186200 0 5890
5892 0 372826 165856 186160 0 5891
5893 0 372813 165722 186120 0 5892
5894 6 372788 165583 186080 0 5893
5895 0 482155 264093 72480 0 4184
5896 0 482256 264301 72280 0 5895
5897 0 482334 264398 72080 0 5896
5898 0 482405 264492 71920 0 5897
5899 0 482602 264741 71720 0 5898
5900 0 482687 264939 71640 0 5899
5901 0 482854 265095 71440 0 5900
5902 0 482925 265225 71280 0 5901
5903 5 482963 265314 71160 47 5902
5904 0 482976 265344 71120 64 5903
5905 0 482944 265504 70920 45 5904
5906 0 482912 265632 70680 96 5905
5907 5 482848 265696 70520 86 5906
5908 0 482816 265728 70440 81 5907
5909 0 482656 265952 70400 45 5908
5910 0 482665 266068 70320 0 5909
5911 0 482673 266155 70160 0 5910
5912 0 482656 266161 69960 0 5911
5913 0 482729 266253 69760 0 5912
5914 0 482720 266304 69720 98 5913
5915 0 482880 266464 69560 102 5914
5916 0 482912 266656 69360 81 5915
5917 0 483040 266848 69160 101 5916
5918 5 483072 266880 69120 98 5917
5919 0 482880 266976 68960 108 5918
5920 0 482720 267136 68760 80 5919
5921 0 482496 267296 68720 60 5920
5922 0 482240 267328 68720 45 5921
5923 0 481984 267424 68680 81 5922
5924 0 481792 267552 68520 60 5923
5925 0 481536 267616 68520 32 5924
5926 0 481408 267776 68360 51 5925
5927 0 481280 268000 68240 71 5926
5928 0 481152 268224 68200 107 5927
5929 0 481056 268448 68280 131 5928
5930 0 480896 268640 68320 51 5929
5931 0 480926 268782 68440 0 5930
5932 6 480903 268771 68560 0 5931
5933 0 477307 260423 73480 32 4992
5934 5 477415 260423 73400 122 5933
5935 5 477367 260403 73320 122 5934
5936 0 477383 260495 73240 122 5935
5937 0 477583 260663 73080 51 5936
5938 0 477615 260599 72920 51 5937
5939 0 477553 260591 72760 45 5938
5940 0 477657 260587 72480 71 5939
5941 0 477825 260635 72240 101 5940
5942 5 477876 260661 72160 140 5941
5943 0 477953 260699 72040 140 5942
5944 0 478241 260919 72000 160 5943
5945 5 479193 260971 71920 122 5944
5946 0 479488 261120 71240 235 5945
5947 0 479232 261120 71120 175 5946
5948 0 479040 261056 70920 81 5947
5949 5 479019 260907 70840 133 5948
5950 0 480576 261184 70840 60 5949
5951 0 480800 261216 70680 96 5950
5952 0 481056 261216 70680 81 5951
5953 0 481312 261216 70680 71 5952
5954 0 481536 261344 70720 71 5953
5955 0 481760 261504 70760 45 5954
5956 0 481984 261600 70840 81 5955
5957 0 482240 261536 70920 115 5956
5958 0 482464 261408 71000 81 5957
5959 0 483013 261306 71080 0 5958
5960 0 483226 261057 71280 0 5959
5961 0 483292 260920 71480 0 5960
5962 0 483309 260825 71640 0 5961
5963 0 483456 260700 71800 0 5962
5964 0 483521 260567 72000 0 5963
5965 0 483616 260480 72080 45 5964
5966 0 483808 260288 72120 81 5965
5967 0 483968 260128 72320 64 5966
5968 0 484128 260064 72520 71 5967
5969 0 484288 259904 72640 32 5968
5970 6 484448 259872 72680 60 5969
5971 0 482076 262176 69480 120 4401
5972 0 481328 262084 69480 91 5971
5973 0 481106 262068 69360 91 5972
5974 0 480855 261922 69200 91 5973
5975 0 480659 261784 69040 101 5974
5976 0 480531 261758 69000 101 5975
5977 5 479765 261659 69000 128 5976
5978 0 479651 261727 69200 104 5977
5979 0 479229 261787 69240 102 5978
5980 0 479101 261855 69360 60 5979
5981 0 478941 261903 69480 51 5980
5982 0 478501 261987 69480 86 5981
5983 0 478157 261935 69680 64 5982
5984 0 478029 262011 69760 64 5983
5985 0 477963 262035 69840 71 5984
5986 0 477647 262167 69960 40 5985
5987 0 477275 262235 69920 120 5986
5988 0 476935 262319 69840 81 5987
5989 0 476539 262247 69760 98 5988
5990 0 476455 262207 69640 96 5989
5991 0 476365 262179 69520 124 5990
5992 0 476281 262227 69400 124 5991
5993 0 476121 262131 69280 154 5992
5994 0 475961 262147 69160 154 5993
5995 0 475877 262339 69120 157 5994
5996 0 475653 262515 69040 120 5995
5997 0 475509 262551 68920 139 5996
5998 0 475437 262623 68800 139 5997
5999 0 475393 262647 68760 120 5998
6000 0 475303 262703 68640 120 5999
6001 0 474347 262955 68640 40 6000
6002 0 474319 262883 68600 40 6001
6003 0 474163 262763 68560 40 6002
6004 0 474119 262779 68400 40 6003
6005 0 474023 262819 68320 40 6004
6006 0 473931 262927 68240 0 6005
6007 6 473615 263079 68200 0 6006
6008 5 482518 260240 71920 124 5406
6009 5 482462 259780 71960 143 6008
6010 0 482062 259400 71960 45 6009
6011 0 481838 259340 71840 96 6010
6012 0 481738 259372 71760 131 6011
6013 0 481583 259364 71680 131 6012
6014 0 481506 259360 71640 137 6013
6015 5 481400 259384 71520 137 6014
6016 0 481376 259376 71440 137 6015
6017 5 481328 259372 71400 64 6016
6018 0 481252 259316 71360 64 6017
6019 0 480996 259296 71240 101 6018
6020 0 480766 259184 71120 163 6019
6021 5 480458 259204 71040 153 6020
6022 5 480002 259304 70920 0 6021
6023 0 480113 259140 70720 0 6022
6024 0 479925 259114 70360 0 6023
6025 0 479661 259230 70240 0 6024
6026 5 479272 259307 69840 0 6025
6027 0 479194 259322 69760 0 6026
6028 0 478840 259442 69560 0 6027
6029 0 478714 259456 69400 0 6028
6030 0 478638 259419 69240 0 6029
6031 0 478496 259424 69080 91 6030
6032 0 478304 259488 68920 128 6031
6033 0 478144 259648 68800 86 6032
6034 0 477984 259776 68640 81 6033
6035 0 477792 259904 68440 45 6034
6036 0 477696 260064 68240 32 6035
6037 0 477792 260192 68040 64 6036
6038 0 477888 260256 67800 96 6037
6039 0 478048 260224 67600 122 6038
6040 0 478144 260096 67360 64 6039
6041 0 478144 259936 67120 51 6040
6042 0 477984 259712 67080 40 6041
6043 6 477920 259648 67040 32 6042
6044 0 482740 252468 74600 32 4026
6045 0 482918 252834 74600 75 6044
6046 0 483024 253043 74760 98 6045
6047 5 483529 253407 74760 45 6046
6048 0 483593 253418 74920 209 6047
6049 0 483625 253424 75000 209 6048
6050 5 483798 253432 75080 209 6049
6051 0 484058 253444 75200 139 6050
6052 0 484182 253569 75280 208 6051
6053 5 484493 253883 75480 186 6052
6054 0 486064 254598 75480 108 6053
6055 0 486271 254592 75600 108 6054
6056 0 486555 254720 75800 128 6055
6057 0 486899 254968 76040 40 6056
6058 5 487319 255020 76040 75 6057
6059 5 487799 255028 76080 60 6058
6060 0 487911 255165 76080 0 6059
6061 0 488608 255616 76160 75 6060
6062 0 488864 255680 76200 80 6061
6063 0 489120 255712 76200 45 6062
6064 0 489312 255904 76160 32 6063
6065 0 489504 256096 76160 32 6064
6066 0 489696 256320 76160 156 6065
6067 0 489792 256512 76360 122 6066
6068 0 489888 256704 76520 107 6067
6069 5 489888 256960 76520 96 6068
6070 0 489728 257184 76520 60 6069
6071 0 489568 257408 76520 75 6070
6072 0 489376 257600 76480 64 6071
6073 0 489344 257856 76480 51 6072
6074 0 489216 258112 76400 75 6073
6075 0 489216 258304 76200 75 6074
6076 0 489248 258432 75960 81 6075
6077 0 489376 258496 75720 71 6076
6078 0 489411 258614 75560 0 6077
6079 6 489286 258718 75400 0 6078
6080 0 569632 271552 54840 245 5047
6081 5 569760 271680 54680 218 6080
6082 0 569792 271872 54520 122 6081
6083 0 569824 272128 54480 86 6082
6084 0 569856 272384 54400 124 6083
6085 0 569856 272640 54360 124 6084
6086 0 569856 272896 54360 181 6085
6087 0 569856 273152 54360 175 6086
6088 0 569952 273344 54200 139 6087
6089 0 570016 273504 54000 178 6088
6090 0 570176 273664 53800 128 6089
6091 0 570208 273824 53560 154 6090
6092 0 570208 273824 53280 135 6091
6093 0 570336 273888 53040 81 6092
6094 0 570496 274048 52840 32 6093
6095 0 570528 274208 52640 71 6094
6096 0 570400 274368 52480 51 6095
6097 0 570208 274560 52480 32 6096
6098 0 570144 274656 52240 32 6097
6099 0 570304 274816 52040 71 6098
6100 0 570464 275008 51920 32 6099
6101 0 570624 275072 51720 96 6100
6102 0 570656 275136 51480 51 6101
6103 0 570688 275200 51240 51 6102
6104 0 570624 275232 50960 115 6103
6105 0 570624 275232 50680 206 6104
6106 0 570560 275104 50440 150 6105
6107 0 570368 274944 50400 134 6106
6108 0 570112 274848 50440 75 6107
6109 0 569856 274752 50400 80 6108
6110 0 569696 274592 50240 60 6109
6111 0 569472 274496 50120 96 6110
6112 0 569216 274464 50080 32 6111
6113 0 568960 274432 50000 101 6112
6114 6 568768 274400 50000 91 6113
6115 5 482877 261500 73400 98 5393
6116 0 482996 260570 73400 81 6115
6117 5 483012 260472 73640 75 6116
6118 5 483453 259050 73640 0 6117
6119 0 483718 258438 73640 0 6118
6120 0 484209 257993 73680 0 6119
6121 5 484226 257818 73840 0 6120
6122 0 484046 257544 74040 0 6121
6123 5 484087 257429 74080 0 6122
6124 5 484127 257145 74120 0 6123
6125 0 484047 257309 74160 0 6124
6126 0 483955 257381 74320 0 6125
6127 0 483971 257537 74480 0 6126
6128 0 484063 257545 74640 0 6127
6129 0 484151 257437 74840 0 6128
6130 0 484203 257273 75000 0 6129
6131 0 484391 257149 75080 0 6130
6132 0 484651 256965 75240 0 6131
6133 0 484947 256925 75520 0 6132
6134 0 485415 256985 75600 0 6133
6135 5 485502 256999 75640 0 6134
6136 0 484915 256989 75680 0 6135
6137 0 484659 257041 75760 0 6136
6138 5 484606 257021 75800 0 6137
6139 0 484499 256981 75880 0 6138
6140 0 484287 256865 75920 0 6139
6141 5 484159 256773 75960 0 6140
6142 0 484047 256681 76000 0 6141
6143 0 483855 256473 76040 0 6142
6144 0 483911 256209 76120 0 6143
6145 5 483851 256005 76200 0 6144
6146 0 483959 255957 76160 0 6145
6147 0 484067 255729 76040 0 6146
6148 0 484127 255625 76000 0 6147
6149 6 484387 255313 75880 0 6148
6150 0 402898 147107 187080 0 4487
6151 0 402552 146846 187080 0 6150
6152 0 402468 146874 187040 0 6151
6153 0 402462 146843 187000 0 6152
6154 0 402462 146876 186960 0 6153
6155 0 402402 146910 186920 0 6154
6156 0 402456 146948 186880 0 6155
6157 0 402509 147011 186840 0 6156
6158 0 402514 146964 186800 0 6157
6159 0 402429 146978 186760 0 6158
6160 0 402434 146958 186720 0 6159
6161 0 402399 146968 186680 0 6160
6162 0 402362 146932 186640 0 6161
6163 0 402337 146945 186600 0 6162
6164 0 402270 146893 186560 0 6163
6165 0 402232 146915 186520 0 6164
6166 0 402200 146911 186480 0 6165
6167 0 402160 146945 186440 0 6166
6168 0 402171 147006 186400 0 6167
6169 0 402166 147075 186360 0 6168
6170 0 402234 147113 186320 0 6169
6171 0 402252 147142 186280 0 6170
6172 0 402325 147150 186240 0 6171
6173 0 402335 147109 186200 0 6172
6174 0 402338 147061 186160 0 6173
6175 0 402298 147083 186120 0 6174
6176 0 402302 147008 186080 0 6175
6177 0 402237 146958 186000 0 6176
6178 0 402295 146995 185960 0 6177
6179 0 402271 146947 185920 0 6178
6180 0 402250 146959 185880 0 6179
6181 5 402225 146939 185840 0 6180
6182 0 402297 146864 185800 0 6181
6183 6 402303 146808 185760 0 6182
6184 5 571709 273355 60400 81 5287
6185 0 571659 273505 60280 0 6184
6186 0 571699 273620 60160 0 6185
6187 0 571800 273719 60040 0 6186
6188 0 571053 273966 59920 98 6187
6189 0 571119 274365 59800 107 6188
6190 5 571277 274684 59680 81 6189
6191 0 571275 274703 59560 81 6190
6192 0 571440 274720 59520 81 6191
6193 0 571579 274893 59400 91 6192
6194 0 571619 274966 59240 81 6193
6195 0 571743 275091 59040 90 6194
6196 0 571981 275274 58880 98 6195
6197 0 572255 275472 58720 91 6196
6198 0 572456 275613 58560 80 6197
6199 0 572825 275776 58400 120 6198
6200 0 572983 275815 58240 107 6199
6201 5 573574 275844 58240 80 6200
6202 0 573919 276022 58280 90 6201
6203 0 574120 276121 58400 96 6202
6204 0 574203 276150 58520 96 6203
6205 0 574464 276320 58920 51 6204
6206 0 574592 276512 59040 102 6205
6207 0 574656 276704 59240 120 6206
6208 5 574656 276768 59320 122 6207
6209 0 574656 276928 59520 134 6208
6210 0 574624 276992 59760 115 6209
6211 5 574624 276992 59960 81 6210
6212 0 574624 276896 60200 120 6211
6213 0 574720 276800 60440 227 6212
6214 0 574784 276640 60680 98 6213
6215 0 574944 276448 60800 80 6214
6216 0 575168 276288 60800 60 6215
6217 6 575232 276224 60840 75 6216
6218 0 480115 264264 67840 140 4409
6219 0 479800 264249 67840 0 6218
6220 0 479339 264242 67960 0 6219
6221 0 478757 264245 68080 0 6220
6222 0 477948 264389 68080 0 6221
6223 0 477382 264526 67960 0 6222
6224 0 476833 264510 67880 0 6223
6225 5 475819 264591 67880 0 6224
6226 5 475370 264662 68120 0 6225
6227 5 473230 264813 68120 0 6226
6228 5 473175 264790 68000 0 6227
6229 0 472993 264715 67600 0 6228
6230 5 472898 264621 67360 0 6229
6231 0 472876 264608 67320 0 6230
6232 0 472817 264649 67280 0 6231
6233 0 472524 264852 67080 0 6232
6234 5 472478 264901 67040 0 6233
6235 5 472339 265049 66920 0 6234
6236 0 472172 265209 66800 0 6235
6237 0 472116 265262 66760 0 6236
6238 0 471524 265193 66600 0 6237
6239 0 471146 265137 66520 0 6238
6240 0 470954 265049 66440 0 6239
6241 0 470870 265041 66360 0 6240
6242 0 470702 264957 66320 0 6241
6243 0 470522 264841 66240 0 6242
6244 0 470462 264793 66160 0 6243
6245 0 470414 264749 66080 0 6244
6246 0 470350 264493 66040 0 6245
6247 0 470558 264305 66000 0 6246
6248 0 470590 264257 65920 0 6247
6249 0 470582 264205 65840 0 6248
6250 0 470626 264089 65800 0 6249
6251 6 470726 264157 65760 0 6250
6252 0 481396 262339 74560 120 4174
6253 0 481732 262367 74560 75 6252
6254 0 482022 262352 74680 75 6253
6255 5 482516 262308 74800 96 6254
6256 0 482681 262294 74840 75 6255
6257 0 483158 262189 75080 135 6256
6258 5 483224 262164 75120 156 6257
6259 0 483556 262041 75320 124 6258
6260 5 483571 262028 75360 124 6259
6261 0 483620 261948 75560 98 6260
6262 5 483667 261868 75760 98 6261
6263 0 483540 261648 75800 60 6262
6264 0 483533 261595 75840 60 6263
6265 5 483603 261460 75920 40 6264
6266 0 483737 261171 75920 51 6265
6267 0 483951 260937 75800 102 6266
6268 0 484073 260874 75720 102 6267
6269 0 484659 260520 75720 51 6268
6270 0 484951 260605 75720 51 6269
6271 0 485112 260579 75680 71 6270
6272 0 485123 260521 75640 71 6271
6273 0 485144 260411 75520 71 6272
6274 5 485192 260435 75480 71 6273
6275 0 485605 260162 75480 32 6274
6276 0 485694 259898 75360 51 6275
6277 5 485933 259747 75280 75 6276
6278 0 486157 259494 75200 71 6277
6279 0 486159 259484 75120 71 6278
6280 0 486512 259397 75080 108 6279
6281 0 486590 259342 75120 108 6280
6282 0 486696 259351 75240 108 6281
6283 0 487118 259291 75320 45 6282
6284 6 487278 259275 75520 45 6283
6285 0 571072 269024 59200 431 4254
6286 0 571232 268864 59400 473 6285
6287 0 571328 268704 59600 487 6286
6288 0 571488 268544 59760 360 6287
6289 0 571712 268384 59760 251 6288
6290 0 571968 268256 59760 203 6289
6291 0 572160 268064 59760 190 6290
6292 0 572288 267904 59600 156 6291
6293 0 572448 267744 59400 160 6292
6294 0 572640 267552 59320 175 6293
6295 5 572672 267520 59320 166 6294
6296 0 572768 267264 59280 124 6295
6297 0 572864 267040 59160 107 6296
6298 0 572992 266816 59000 150 6297
6299 0 573184 266624 58960 153 6298
6300 0 573344 266464 58760 71 6299
6301 0 573504 266336 58560 32 6300
6302 0 573696 266144 58520 60 6301
6303 5 573856 265984 58560 150 6302
6304 0 574016 265824 58680 64 6303
6305 0 574208 265632 58760 154 6304
6306 5 574304 265536 58840 51 6305
6307 0 574432 265344 58960 32 6306
6308 0 574368 265088 59080 32 6307
6309 0 574176 264896 59120 32 6308
6310 0 573984 264704 59120 40 6309
6311 0 573792 264512 59200 75 6310
6312 0 573728 264256 59200 32 6311
6313 0 573568 264064 59240 71 6312
6314 0 573536 263872 59440 45 6313
6315 0 573408 263648 59560 120 6314
6316 6 573312 263488 59560 81 6315
6317 0 575865 275471 57800 51 4935
6318 0 575281 275399 57800 71 6317
6319 0 575042 275372 57680 96 6318
6320 5 574866 275405 57560 96 6319
6321 0 574641 275384 57440 75 6320
6322 0 574713 275390 57360 75 6321
6323 0 574877 275549 57280 75 6322
6324 0 574911 275775 57160 0 6323
6325 0 575028 275814 57120 0 6324
6326 0 575329 275916 57080 0 6325
6327 0 575474 275937 57040 0 6326
6328 0 575646 275694 57080 0 6327
6329 0 575645 275637 57160 0 6328
6330 5 576244 275619 57200 0 6329
6331 0 576376 275438 57240 0 6330
6332 0 576488 275284 57280 0 6331
6333 0 576478 275260 57320 0 6332
6334 0 576486 275136 57360 0 6333
6335 0 576508 274969 57440 0 6334
6336 0 576526 274967 57480 0 6335
6337 0 576631 274948 57520 163 6336
6338 0 576653 274906 57560 163 6337
6339 0 576830 274656 57720 0 6338
6340 0 576888 274617 57760 0 6339
6341 0 576946 274472 57840 0 6340
6342 0 576763 274404 57840 0 6341
6343 0 576678 274292 57920 0 6342
6344 0 576616 274253 58040 0 6343
6345 0 576459 274169 58120 0 6344
6346 0 576329 274395 58120 0 6345
6347 0 576372 274408 58080 0 6346
6348 6 576403 274425 58000 0 6347
6349 5 484632 263152 68920 108 4397
6350 0 484653 263237 68800 51 6349
6351 5 484545 263485 68640 32 6350
6352 5 484203 263989 68560 0 6351
6353 0 484113 264237 68600 0 6352
6354 0 484029 264329 68680 0 6353
6355 0 483953 264433 68840 0 6354
6356 0 483797 264485 69000 0 6355
6357 0 483573 264729 69080 0 6356
6358 0 483551 264953 69000 0 6357
6359 0 483405 265273 68840 0 6358
6360 5 483335 265358 68800 0 6359
6361 0 483195 265529 68720 0 6360
6362 0 483051 265709 68560 0 6361
6363 0 482841 265781 68400 0 6362
6364 0 482597 265997 68240 0 6363
6365 0 482579 266369 68040 0 6364
6366 0 482531 266433 68080 0 6365
6367 0 482255 266477 68200 0 6366
6368 0 482059 266485 68120 0 6367
6369 0 482067 266625 68000 0 6368
6370 0 481895 266753 67880 0 6369
6371 5 481743 266733 67800 0 6370
6372 0 481531 266917 67680 0 6371
6373 0 481421 267157 67560 0 6372
6374 5 481497 267409 67600 0 6373
6375 5 481733 267441 67520 0 6374
6376 0 481847 267653 67560 0 6375
6377 0 481987 267881 67680 0 6376
6378 5 482327 267925 67600 0 6377
6379 0 482435 268001 67640 0 6378
6380 6 482383 268145 67720 0 6379
6381 0 481586 261579 73680 115 5394
6382 0 482326 261275 73680 32 6381
6383 0 482462 261075 73760 81 6382
6384 0 482634 260923 73880 75 6383
6385 0 482574 260923 73960 75 6384
6386 0 482670 260771 74040 45 6385
6387 5 482866 260315 74120 75 6386
6388 5 482786 260263 74200 75 6387
6389 0 482670 260051 74360 120 6388
6390 0 482150 259811 74440 81 6389
6391 5 481698 259479 74560 45 6390
6392 5 481042 259619 74560 81 6391
6393 0 481018 259595 74640 81 6392
6394 0 481022 259435 74720 81 6393
6395 0 480946 259307 74760 45 6394
6396 0 480882 259239 74720 107 6395
6397 0 480798 259211 74640 107 6396
6398 0 480618 259275 74520 107 6397
6399 0 480482 259419 74400 91 6398
6400 0 480478 259471 74280 91 6399
6401 0 480362 259455 74240 91 6400
6402 0 480242 259415 74160 91 6401
6403 0 480046 259411 74000 32 6402
6404 0 479994 259299 73920 60 6403
6405 0 479906 259223 73760 60 6404
6406 0 479886 259147 73640 91 6405
6407 0 479862 259039 73560 91 6406
6408 0 479786 258963 73440 91 6407
6409 0 479690 258827 73240 150 6408
6410 0 479662 258623 73120 166 6409
6411 0 479558 258431 73040 181 6410
6412 6 479534 258391 72880 166 6411
6413 0 692395 175506 160680 0 4570
6414 0 692492 175543 160720 0 6413
6415 0 692570 175539 160800 0 6414
6416 0 692976 175570 160920 0 6415
6417 0 693407 175427 160920 0 6416
6418 5 693957 175243 160720 0 6417
6419 5 693777 174610 160720 0 6418
6420 5 693301 173751 160720 0 6419
6421 5 693321 173709 160880 0 6420
6422 0 693396 173662 161000 0 6421
6423 0 693421 173647 161040 0 6422
6424 0 693535 173633 161160 0 6423
6425 0 693405 173613 161320 0 6424
6426 5 693443 173577 161360 0 6425
6427 0 692968 173854 161360 0 6426
6428 0 692996 173890 161480 0 6427
6429 0 693020 173920 161600 0 6428
6430 0 693118 174019 161760 0 6429
6431 5 693197 174068 161840 0 6430
6432 0 693285 174150 161920 0 6431
6433 0 693162 174116 162120 0 6432
6434 0 693152 174177 162200 0 6433
6435 0 693284 174448 162320 0 6434
6436 0 693686 174320 162440 0 6435
6437 5 693829 174350 162520 0 6436
6438 5 694155 174419 162720 0 6437
6439 0 694153 174344 162960 0 6438
6440 0 694152 174281 163160 0 6439
6441 0 694202 174270 163200 0 6440
6442 0 694354 174236 163320 0 6441
6443 6 694326 174221 163360 0 6442
6444 0 575552 270240 55120 131 3959
6445 0 575296 270112 55200 128 6444
6446 0 575136 269984 55360 136 6445
6447 0 574880 269856 55360 64 6446
6448 0 574624 269824 55360 64 6447
6449 0 574368 269856 55360 71 6448
6450 0 574176 270048 55360 51 6449
6451 0 573952 270208 55360 80 6450
6452 0 573728 270368 55360 90 6451
6453 0 573472 270400 55360 75 6452
6454 0 573216 270400 55360 60 6453
6455 0 572992 270560 55360 51 6454
6456 0 572907 270688 55440 67 6455
6457 0 572864 270752 55480 75 6456
6458 0 572672 270944 55560 32 6457
6459 0 572512 271104 55680 86 6458
6460 0 572256 271136 55760 71 6459
6461 0 572000 271168 55760 71 6460
6462 0 571744 271264 55760 45 6461
6463 0 571488 271360 55800 75 6462
6464 0 571232 271392 55840 51 6463
6465 0 570976 271424 55840 71 6464
6466 0 570752 271520 55960 104 6465
6467 0 570528 271616 56040 96 6466
6468 0 570304 271648 56160 75 6467
6469 0 570048 271680 56200 102 6468
6470 0 569792 271712 56320 96 6469
6471 0 569568 271712 56440 115 6470
6472 0 569376 271648 56600 81 6471
6473 0 569216 271616 56800 51 6472
6474 6 569184 271584 56840 51 6473
6475 5 576576 270816 58320 128 3938
6476 0 576576 270560 58360 96 6475
6477 0 576640 270336 58480 101 6476
6478 0 576704 270080 58600 32 6477
6479 0 576832 269856 58720 71 6478
6480 0 576896 269600 58720 86 6479
6481 0 576928 269344 58760 71 6480
6482 0 576832 269088 58760 51 6481
6483 0 576768 268832 58760 64 6482
6484 0 576672 268576 58680 51 6483
6485 0 576512 268352 58640 102 6484
6486 0 576256 268256 58640 120 6485
6487 5 576000 268128 58640 91 6486
6488 0 575744 268128 58640 75 6487
6489 0 575488 268128 58640 102 6488
6490 0 575264 268096 58800 122 6489
6491 0 575008 268032 58920 75 6490
6492 0 574848 267968 59120 64 6491
6493 0 574688 267968 59320 45 6492
6494 0 574528 267968 59520 32 6493
6495 0 574496 267712 59480 80 6494
6496 0 574496 267456 59480 75 6495
6497 0 574496 267200 59480 71 6496
6498 5 574496 267168 59480 81 6497
6499 0 574336 266976 59520 60 6498
6500 0 574144 266784 59560 71 6499
6501 0 573952 266624 59680 32 6500
6502 0 573824 266400 59840 45 6501
6503 0 573792 266176 59960 81 6502
6504 6 573728 266016 60040 80 6503
6505 0 569056 272544 55440 80 5051
6506 0 568800 272640 55440 156 6505
6507 0 568576 272704 55560 131 6506
6508 0 568416 272864 55720 104 6507
6509 0 568256 273024 55920 98 6508
6510 0 568160 273184 56120 90 6509
6511 0 568160 273344 56320 60 6510
6512 0 568032 273504 56520 120 6511
6513 0 567904 273664 56720 81 6512
6514 0 567840 273888 56840 120 6513
6515 0 567840 274112 56960 122 6514
6516 0 567872 274368 57040 86 6515
6517 0 567936 274624 57040 96 6516
6518 0 568064 274848 57080 141 6517
6519 0 568256 275040 57120 98 6518
6520 0 568448 275232 57200 128 6519
6521 0 568640 275424 57280 219 6520
6522 0 568768 275584 57480 81 6521
6523 0 568960 275776 57560 75 6522
6524 0 569120 275936 57680 81 6523
6525 0 569312 276128 57680 40 6524
6526 0 569504 276320 57680 96 6525
6527 0 569696 276512 57680 160 6526
6528 0 569952 276640 57680 163 6527
6529 0 570208 276704 57600 150 6528
6530 0 570400 276864 57560 120 6529
6531 0 570560 277024 57400 32 6530
6532 0 570720 277216 57280 51 6531
6533 0 570816 277440 57160 80 6532
6534 6 570816 277472 57160 75 6533
6535 0 570624 272320 51040 98 3831
6536 0 570816 272128 51040 128 6535
6537 0 570976 271968 50880 98 6536
6538 0 571136 271808 50680 80 6537
6539 0 571264 271584 50600 86 6538
6540 0 571296 271328 50520 143 6539
6541 5 571392 271232 50480 122 6540
6542 0 571456 270976 50560 96 6541
6543 0 571584 270752 50560 192 6542
6544 0 571616 270496 50600 163 6543
6545 0 571808 270304 50680 124 6544
6546 0 571872 270112 50880 98 6545
6547 0 571910 270016 51000 112 6546
6548 0 571936 269952 51080 122 6547
6549 0 572032 269728 51200 45 6548
6550 5 572064 269536 51240 107 6549
6551 0 572032 269312 51400 45 6550
6552 0 571904 269152 51600 32 6551
6553 0 571904 268928 51800 51 6552
6554 0 571904 268736 52000 81 6553
6555 0 571904 268608 52240 71 6554
6556 0 571904 268448 52440 91 6555
6557 0 571968 268320 52680 71 6556
6558 0 571968 268224 52920 60 6557
6559 0 571808 268128 53120 71 6558
6560 0 571776 268064 53360 75 6559
6561 0 571712 267840 53520 75 6560
6562 0 571520 267712 53720 96 6561
6563 0 571328 267712 53920 71 6562
6564 6 571296 267712 53920 60 6563
6565 0 576416 276288 52080 108 3790
6566 0 576576 276128 51960 60 6565
6567 0 576768 275936 51840 150 6566
6568 0 577024 275904 51800 128 6567
6569 0 577216 275744 51720 128 6568
6570 5 577248 275712 51680 150 6569
6571 0 577408 275488 51680 178 6570
6572 5 577504 275392 51600 209 6571
6573 0 577760 275392 51520 176 6572
6574 5 577984 275392 51520 218 6573
6575 0 578176 275232 51640 163 6574
6576 0 578368 275104 51760 107 6575
6577 0 578560 274912 51800 115 6576
6578 0 578720 274784 51960 96 6577
6579 0 578880 274752 52160 122 6578
6580 0 579104 274752 52000 128 6579
6581 0 579264 274784 51800 122 6580
6582 0 579424 274880 51600 98 6581
6583 0 579648 274880 51440 91 6582
6584 0 579680 274880 51400 89 6583
6585 0 579808 274880 51240 81 6584
6586 5 579840 274848 51120 64 6585
6587 0 579840 274848 50840 122 6586
6588 0 579968 274784 50600 137 6587
6589 0 580096 274656 50400 160 6588
6590 0 580128 274624 50120 137 6589
6591 0 580032 274464 49920 32 6590
6592 0 579840 274336 49800 51 6591
6593 6 579744 274240 49800 60 6592
6594 0 482503 263670 73920 108 4177
6595 0 483086 263592 73920 60 6594
6596 0 483313 263444 73920 71 6595
6597 0 483559 263508 73440 122 6596
6598 5 483663 263496 73360 115 6597
6599 0 483837 263481 73280 81 6598
6600 0 484260 263300 73160 91 6599
6601 0 484661 263165 73040 102 6600
6602 0 485189 262982 72920 51 6601
6603 0 485871 262797 72920 75 6602
6604 0 486197 262759 73080 0 6603
6605 0 486667 262492 73240 0 6604
6606 5 487017 262287 73480 0 6605
6607 0 487199 261911 73800 0 6606
6608 0 487184 261649 74040 0 6607
6609 0 487248 261281 74400 0 6608
6610 0 487414 261125 74800 0 6609
6611 0 488127 260201 74800 0 6610
6612 0 488318 260183 74880 0 6611
6613 0 488797 260139 75080 0 6612
6614 5 489274 260105 75480 0 6613
6615 5 490157 259549 75480 0 6614
6616 0 490193 259386 75360 0 6615
6617 0 490437 259154 75360 0 6616
6618 0 490415 259158 75320 0 6617
6619 5 490753 258709 75320 0 6618
6620 0 491065 258405 75320 0 6619
6621 0 491000 258359 75240 0 6620
6622 6 490954 258314 75120 0 6621
6623 0 484943 262856 68920 51 6349
6624 0 485148 262854 68880 150 6623
6625 5 485291 262760 68760 107 6624
6626 0 485084 263116 68240 137 6625
6627 0 484321 263192 68120 32 6626
6628 0 485115 263207 67600 60 6627
6629 5 485245 263143 67480 75 6628
6630 0 485222 262826 67040 32 6629
6631 0 485133 262678 66920 32 6630
6632 5 484848 262739 66720 75 6631
6633 0 484513 262580 66360 104 6632
6634 0 484323 262374 66240 86 6633
6635 0 484066 262280 66120 32 6634
6636 0 483955 262293 66000 32 6635
6637 0 483744 262285 65640 32 6636
6638 0 483535 262011 65520 32 6637
6639 0 483358 261725 65360 32 6638
6640 0 483217 261663 65320 32 6639
6641 0 483260 261692 65280 32 6640
6642 5 483303 262140 65160 32 6641
6643 5 483236 261017 65160 0 6642
6644 0 483072 260977 65440 60 6643
6645 0 482908 260937 65720 60 6644
6646 0 483008 260877 65760 60 6645
6647 0 483070 260923 65920 60 6646
6648 5 482992 260999 65960 60 6647
6649 0 482566 261055 65960 60 6648
6650 6 482523 260931 65880 60 6649
6651 0 482249 262689 72120 32 5499
6652 0 482081 262613 72040 32 6651
6653 0 482017 262633 71880 0 6652
6654 0 481937 262825 71680 45 6653
6655 0 481829 262905 71480 45 6654
6656 5 481805 262941 71320 45 6655
6657 0 481693 262929 71240 45 6656
6658 0 481121 262829 71160 32 6657
6659 0 480973 262801 71080 32 6658
6660 0 480901 262757 70920 32 6659
6661 0 480943 262731 70760 139 6660
6662 0 480953 262725 70720 139 6661
6663 0 480873 262713 70560 139 6662
6664 0 480905 262761 70440 139 6663
6665 0 481133 263169 70440 139 6664
6666 5 480697 263585 70440 131 6665
6667 5 480333 263809 70520 101 6666
6668 5 479785 264097 70560 101 6667
6669 0 479581 264205 70640 143 6668
6670 0 479377 264293 70760 163 6669
6671 0 479305 264269 70920 186 6670
6672 0 479037 264381 71040 122 6671
6673 5 478933 264645 71080 45 6672
6674 0 478701 264793 71040 32 6673
6675 0 478613 264965 71040 32 6674
6676 0 478541 264965 71080 32 6675
6677 0 478509 264957 71160 32 6676
6678 6 478485 264941 71240 32 6677
6679 0 482714 258396 73640 0 6118
6680 0 482371 258258 73800 0 6679
6681 0 482200 258189 73880 0 6680
6682 5 481732 258114 74080 0 6681
6683 0 480965 257988 74080 0 6682
6684 0 480732 258099 73920 0 6683
6685 0 480674 258127 73880 0 6684
6686 0 480542 258139 73800 0 6685
6687 5 480478 258151 73720 0 6686
6688 0 480194 258207 73640 181 6687
6689 0 480106 258279 73560 166 6688
6690 0 479902 258487 73480 166 6689
6691 5 479746 258611 73440 150 6690
6692 0 479546 259039 73440 150 6691
6693 0 479562 259055 73520 150 6692
6694 5 479650 259259 73600 91 6693
6695 0 480378 259651 73560 0 6694
6696 0 480702 259659 73440 0 6695
6697 0 481170 259611 73360 0 6696
6698 0 481590 259611 73320 60 6697
6699 0 481882 259699 73240 91 6698
6700 0 482018 259767 73280 91 6699
6701 5 482274 259743 73200 75 6700
6702 0 482274 259807 73120 75 6701
6703 0 482510 259803 73040 0 6702
6704 0 482694 259779 72960 0 6703
6705 0 482914 259779 72880 0 6704
6706 6 483074 259887 72920 0 6705
6707 0 366858 167042 187320 0 1662
6708 0 366825 167074 187360 0 6707
6709 0 366763 167111 187400 0 6708
6710 0 366726 167155 187440 0 6709
6711 0 366665 167197 187480 0 6710
6712 0 366616 167218 187520 0 6711
6713 0 366569 167250 187560 0 6712
6714 0 366535 167274 187600 0 6713
6715 0 366486 167307 187640 0 6714
6716 0 366431 167334 187680 0 6715
6717 5 366377 167357 187720 0 6716
6718 0 366399 167400 187760 0 6717
6719 0 366419 167437 187800 0 6718
6720 0 366437 167482 187840 0 6719
6721 0 366464 167514 187880 0 6720
6722 0 366482 167561 187920 0 6721
6723 0 366498 167601 187960 0 6722
6724 0 366505 167654 188000 0 6723
6725 0 366486 167644 188040 0 6724
6726 0 366476 167638 188080 0 6725
6727 0 366462 167627 188120 0 6726
6728 0 366446 167614 188160 0 6727
6729 0 366406 167604 188200 0 6728
6730 0 366397 167592 188240 0 6729
6731 0 366369 167582 188280 0 6730
6732 0 366396 167614 188320 0 6731
6733 6 366406 167631 188360 0 6732
6734 5 370398 164154 188320 0 5545
6735 0 370355 164169 188480 0 6734
6736 0 370344 164173 188520 0 6735
6737 5 370312 164184 188640 0 6736
6738 0 370291 164171 188680 0 6737
6739 0 370065 164490 188720 0 6738
6740 0 370043 164527 188760 0 6739
6741 0 370008 164564 188800 0 6740
6742 0 369978 164587 188840 0 6741
6743 0 369979 164588 188880 0 6742
6744 0 369965 164605 188920 0 6743
6745 0 369953 164613 188960 0 6744
6746 0 369919 164605 189000 0 6745
6747 0 369902 164605 189040 0 6746
6748 0 369872 164603 189080 0 6747
6749 0 369822 164608 189120 0 6748
6750 0 369769 164595 189160 0 6749
6751 0 369716 164584 189200 0 6750
6752 0 369666 164564 189240 0 6751
6753 0 369601 164526 189280 0 6752
6754 0 369517 164485 189320 0 6753
6755 0 369428 164442 189360 0 6754
6756 0 369442 164432 189400 0 6755
6757 0 369435 164431 189440 0 6756
6758 0 369435 164424 189480 0 6757
6759 0 369453 164440 189520 0 6758
6760 6 369473 164458 189560 0 6759
6761 5 672046 165972 159520 0 3196
6762 0 671958 166100 159400 0 6761
6763 0 671822 166132 159320 0 6762
6764 0 671670 166124 159160 0 6763
6765 0 671486 166084 159040 0 6764
6766 0 671454 166172 158920 0 6765
6767 0 671278 166220 158840 0 6766
6768 0 671246 166380 158680 0 6767
6769 0 671142 166428 158520 0 6768
6770 0 670926 166372 158360 0 6769
6771 0 670694 166500 158240 0 6770
6772 0 670518 166612 158120 0 6771
6773 0 670294 166724 158040 0 6772
6774 0 670286 166740 157880 0 6773
6775 0 670262 166828 157840 0 6774
6776 0 670182 166916 157720 0 6775
6777 0 670174 166924 157560 0 6776
6778 0 670166 166916 157440 0 6777
6779 0 670070 166892 157360 0 6778
6780 0 669966 166820 157240 0 6779
6781 0 669886 166772 157160 0 6780
6782 0 669750 166708 157000 0 6781
6783 0 669654 166668 156880 0 6782
6784 0 669566 166668 156760 0 6783
6785 0 669382 166716 156640 0 6784
6786 0 669294 166772 156520 0 6785
6787 6 669278 166820 156360 0 6786
6788 0 575936 276832 52160 128 3792
6789 5 575968 277024 52200 200 6788
6790 0 575712 277056 52200 71 6789
6791 5 575488 277056 52200 64 6790
6792 0 575392 276864 52520 91 6791
6793 0 575136 276864 52560 124 6792
6794 0 574880 276896 52640 160 6793
6795 0 574656 276768 52680 32 6794
6796 5 574624 276736 52680 32 6795
6797 0 574432 276832 52960 45 6796
6798 0 574272 277024 53040 60 6797
6799 0 574112 277184 53200 32 6798
6800 0 573952 277344 53400 45 6799
6801 0 573792 277504 53600 96 6800
6802 0 573568 277504 53760 96 6801
6803 0 573344 277504 53880 102 6802
6804 0 573152 277440 54040 101 6803
6805 0 572960 277312 54200 45 6804
6806 0 572800 277152 54360 32 6805
6807 0 572640 276992 54480 108 6806
6808 0 572480 276832 54600 71 6807
6809 0 572288 276640 54600 101 6808
6810 0 572032 276544 54600 45 6809
6811 0 571776 276544 54600 51 6810
6812 0 571584 276544 54800 60 6811
6813 0 571392 276576 55000 32 6812
6814 6 571328 276576 55080 32 6813
6815 5 483916 255564 69680 197 5732
6816 0 483916 255380 69600 197 6815
6817 0 483892 255240 69480 0 6816
6818 5 483804 254992 69440 0 6817
6819 0 483696 254988 69280 0 6818
6820 0 483544 254928 69240 32 6819
6821 0 483588 254940 69160 32 6820
6822 5 483560 254904 69080 32 6821
6823 0 483704 254852 69040 0 6822
6824 0 483712 254808 68920 0 6823
6825 0 483736 254760 68880 0 6824
6826 0 483724 254612 68760 0 6825
6827 0 483820 254476 68640 0 6826
6828 0 483924 254408 68520 0 6827
6829 5 484048 254324 68480 0 6828
6830 0 484792 254268 68480 0 6829
6831 0 485008 254276 68400 0 6830
6832 0 485172 254224 68320 0 6831
6833 0 485372 254288 68200 0 6832
6834 5 485548 254284 68160 0 6833
6835 0 485568 254324 68200 0 6834
6836 5 485636 254452 68280 0 6835
6837 0 485636 254640 68240 0 6836
6838 0 485688 254772 68160 0 6837
6839 0 485828 254944 68160 0 6838
6840 0 485832 255092 68120 0 6839
6841 6 485748 255172 68080 0 6840
6842 0 489480 252288 75360 60 5459
6843 0 489864 252069 75360 60 6842
6844 0 490332 252020 75320 0 6843
6845 0 490836 252112 75440 0 6844
6846 0 491113 252259 75640 0 6845
6847 0 491490 252489 75640 0 6846
6848 0 491738 252779 75560 0 6847
6849 0 491793 252701 75240 71 6848
6850 0 492069 252807 75080 60 6849
6851 0 492309 252927 74960 60 6850
6852 0 492497 252955 75080 51 6851
6853 0 492721 253007 75240 60 6852
6854 0 492933 252979 75280 60 6853
6855 0 493177 252995 75400 60 6854
6856 5 493377 253103 75560 0 6855
6857 0 493421 253191 75600 0 6856
6858 0 493489 253299 75640 0 6857
6859 0 493573 253331 75760 0 6858
6860 0 493729 253403 75880 0 6859
6861 0 493765 253395 75960 0 6860
6862 0 493845 253411 76000 0 6861
6863 0 493921 253427 76080 0 6862
6864 0 494037 253363 76120 0 6863
6865 0 494165 253307 76160 0 6864
6866 0 494269 253271 76240 0 6865
6867 0 494473 253263 76360 0 6866
6868 6 494521 253291 76480 0 6867
6869 0 569952 269248 56720 172 3873
6870 0 570176 269216 56600 268 6869
6871 0 570336 269056 56480 224 6870
6872 5 570528 268864 56480 156 6871
6873 0 570720 268672 56480 108 6872
6874 0 570976 268576 56480 131 6873
6875 0 571232 268576 56480 160 6874
6876 0 571488 268576 56480 200 6875
6877 0 571744 268512 56400 197 6876
6878 0 571904 268352 56200 160 6877
6879 0 572064 268192 56080 80 6878
6880 0 572256 268000 55960 122 6879
6881 0 572512 267872 55960 45 6880
6882 0 572768 267872 55960 81 6881
6883 5 572928 267872 55960 86 6882
6884 0 573152 267872 56160 102 6883
6885 0 573312 267872 56360 81 6884
6886 5 573440 267872 56400 140 6885
6887 0 573600 267936 56600 102 6886
6888 0 573728 267968 56840 32 6887
6889 0 573664 268128 57040 71 6888
6890 0 573440 268192 57160 60 6889
6891 0 573248 268384 57160 32 6890
6892 0 573056 268576 57120 40 6891
6893 0 572960 268832 57080 80 6892
6894 6 572960 268864 57080 80 6893
6895 0 476352 266406 70360 0 5783
6896 0 476416 266462 70200 0 6895
6897 0 476480 266446 70040 0 6896
6898 0 476640 266422 69960 0 6897
6899 0 476584 266314 69840 0 6898
6900 5 476566 266278 69800 0 6899
6901 0 476158 266046 69680 163 6900
6902 0 475926 265858 69640 163 6901
6903 5 475547 265749 69480 140 6902
6904 0 475908 265974 69440 140 6903
6905 0 475876 266026 69240 101 6904
6906 0 475840 266074 69080 101 6905
6907 5 475952 266110 68920 101 6906
6908 0 475928 266182 68840 101 6907
6909 5 475676 266166 68760 102 6908
6910 0 475472 266142 68680 102 6909
6911 0 475228 266098 68600 75 6910
6912 0 475068 266074 68520 40 6911
6913 0 474984 266082 68400 40 6912
6914 0 474768 266074 68280 81 6913
6915 0 474669 266142 68160 60 6914
6916 0 474739 266136 68080 60 6915
6917 0 474753 266168 67960 60 6916
6918 0 474681 266222 67880 60 6917
6919 0 474558 266430 67760 60 6918
6920 6 474616 266490 67680 60 6919
6921 0 479272 266170 70440 150 5780
6922 5 479160 266070 70360 150 6921
6923 0 479104 266002 70280 150 6922
6924 0 479044 265954 70240 150 6923
6925 0 479030 266129 70200 0 6924
6926 0 478974 266054 70040 0 6925
6927 0 479023 265886 69920 0 6926
6928 5 479324 265550 69600 0 6927
6929 0 479840 265600 69400 186 6928
6930 0 479968 265376 69400 71 6929
6931 0 480160 265152 69400 139 6930
6932 0 480416 265056 69400 102 6931
6933 5 480544 265056 69320 86 6932
6934 0 480704 264896 69120 45 6933
6935 5 480800 264800 69040 115 6934
6936 0 480824 264848 69000 106 6935
6937 0 480896 264992 68880 80 6936
6938 0 481024 265152 68720 64 6937
6939 0 481184 265312 68520 32 6938
6940 0 481344 265344 68320 51 6939
6941 0 481504 265376 68120 86 6940
6942 0 481600 265376 67880 71 6941
6943 0 481760 265376 67680 32 6942
6944 0 482016 265280 67680 60 6943
6945 0 482240 265152 67600 60 6944
6946 6 482432 264960 67600 51 6945
6947 0 483205 252146 73280 102 4032
6948 0 483901 252099 73120 101 6947
6949 5 485025 252258 73120 134 6948
6950 0 485448 252297 73280 128 6949
6951 0 485689 252453 73520 104 6950
6952 5 485947 252995 73760 128 6951
6953 0 485914 253657 73760 102 6952
6954 0 486176 254120 73720 81 6953
6955 0 486516 254653 73520 81 6954
6956 0 486679 254982 73280 140 6955
6957 0 486622 255252 73000 140 6956
6958 5 486482 255481 72840 140 6957
6959 0 485599 256037 72840 0 6958
6960 0 485262 256055 72680 32 6959
6961 5 485092 256151 72600 32 6960
6962 5 483267 256963 72600 32 6961
6963 5 482877 257191 72840 124 6962
6964 0 482880 256981 73040 0 6963
6965 0 482563 256909 73120 0 6964
6966 0 482163 256938 73280 0 6965
6967 0 481712 256714 73400 0 6966
6968 0 481152 256640 73480 86 6967
6969 0 480896 256576 73480 75 6968
6970 0 480640 256480 73480 86 6969
6971 0 480448 256288 73400 45 6970
6972 6 480256 256064 73400 40 6971
6973 0 445398 143147 178800 0 3545
6974 0 445418 143135 178760 0 6973
6975 0 445433 143060 178720 0 6974
6976 0 445363 143050 178680 0 6975
6977 0 445393 142986 178640 0 6976
6978 0 445442 143022 178600 0 6977
6979 0 445429 143077 178560 0 6978
6980 0 445418 143071 178520 0 6979
6981 0 445492 143116 178480 0 6980
6982 0 445511 143070 178440 0 6981
6983 0 445630 142899 178400 0 6982
6984 0 445652 142841 178360 0 6983
6985 0 445790 142853 178320 0 6984
6986 0 445706 142894 178280 0 6985
6987 0 445682 143046 178240 0 6986
6988 5 445810 142881 178200 0 6987
6989 0 445766 142926 178160 0 6988
6990 5 445689 142942 178120 0 6989
6991 0 445474 142073 178120 0 6990
6992 0 445602 142266 178080 0 6991
6993 0 445620 142242 178040 0 6992
6994 0 445656 142314 178000 0 6993
6995 0 445526 142133 177960 0 6994
6996 0 445475 142116 177920 0 6995
6997 6 445489 142009 177880 0 6996
6998 0 569664 273088 58000 60 5350
6999 5 569568 273216 58000 32 6998
7000 0 569568 273440 58120 51 6999
7001 0 569568 273696 58120 120 7000
7002 0 569632 273888 58320 32 7001
7003 0 569600 274112 58440 32 7002
7004 0 569504 274208 58680 81 7003
7005 0 569344 274240 58920 40 7004
7006 0 569184 274304 59120 107 7005
7007 0 568960 274304 59320 122 7006
7008 0 568704 274304 59360 148 7007
7009 0 568448 274304 59440 122 7008
7010 0 568224 274176 59600 98 7009
7011 0 568032 274144 59760 108 7010
7012 0 567776 274144 59840 40 7011
7013 0 567616 274176 60040 32 7012
7014 0 567616 274304 60280 51 7013
7015 0 567616 274528 60400 150 7014
7016 5 567616 274624 60400 124 7015
7017 0 567616 274784 60600 98 7016
7018 0 567680 274944 60800 71 7017
7019 0 567808 275072 61000 32 7018
7020 0 567840 275072 61280 40 7019
7021 0 567872 275072 61560 104 7020
7022 6 567872 275008 61680 64 7021
7023 0 570560 268960 58800 296 4253
7024 0 570304 268960 58800 227 7023
7025 0 570080 268800 58800 163 7024
7026 0 569856 268704 58880 160 7025
7027 0 569600 268640 58880 228 7026
7028 0 569344 268576 58840 237 7027
7029 0 569088 268576 58840 209 7028
7030 0 568864 268448 58880 160 7029
7031 0 568608 268416 59000 98 7030
7032 0 568384 268320 59120 101 7031
7033 0 568128 268224 59120 86 7032
7034 0 567904 268096 59040 102 7033
7035 0 567744 267936 58840 104 7034
7036 0 567648 267744 58680 102 7035
7037 0 567520 267520 58600 115 7036
7038 0 567328 267328 58600 115 7037
7039 0 567200 267104 58520 107 7038
7040 0 567168 266848 58520 107 7039
7041 0 567072 266592 58520 40 7040
7042 0 566880 266368 58520 32 7041
7043 0 566688 266240 58640 32 7042
7044 0 566464 266304 58760 51 7043
7045 0 566240 266304 58920 107 7044
7046 0 566080 266336 59120 32 7045
7047 6 565952 266368 59320 32 7046
7048 0 478515 259888 65920 80 4878
7049 0 478611 259972 65800 80 7048
7050 0 478675 259952 65760 80 7049
7051 5 478909 259700 65600 64 7050
7052 0 479141 259708 65520 64 7051
7053 0 479385 259696 65480 0 7052
7054 0 479483 259752 65280 0 7053
7055 0 479591 259784 65160 0 7054
7056 5 479505 259764 65040 0 7055
7057 0 479313 259744 64960 32 7056
7058 5 479188 259731 64880 32 7057
7059 0 479125 259724 64840 32 7058
7060 0 478743 259688 64720 107 7059
7061 0 478403 259704 64640 71 7060
7062 0 478231 259716 64480 75 7061
7063 5 478043 259820 64400 75 7062
7064 5 478221 259736 64240 75 7063
7065 0 478457 260076 64240 75 7064
7066 0 478321 260484 64240 0 7065
7067 0 478369 260752 64160 0 7066
7068 5 478347 260908 64040 0 7067
7069 0 478035 260972 64000 0 7068
7070 0 478024 260986 63960 0 7069
7071 0 478013 261000 63920 0 7070
7072 6 477933 261120 63800 0 7071
7073 0 481653 260052 67120 0 4865
7074 0 482023 260812 67080 0 7073
7075 0 482387 261252 66960 0 7074
7076 5 482769 261628 66920 0 7075
7077 0 483747 261884 66960 32 7076
7078 5 483971 262010 67000 32 7077
7079 0 484195 262136 67040 32 7078
7080 0 484489 262436 67000 75 7079
7081 5 484313 262600 66960 75 7080
7082 0 483641 263084 66920 0 7081
7083 5 483557 263312 66880 0 7082
7084 0 483535 263992 66960 40 7083
7085 0 483453 264404 66880 32 7084
7086 0 483369 264680 66840 45 7085
7087 0 483321 264744 66800 0 7086
7088 0 483399 264896 66640 0 7087
7089 0 483419 265040 66480 0 7088
7090 5 483507 265240 66320 0 7089
7091 0 483435 265428 66440 0 7090
7092 0 483187 265628 66480 0 7091
7093 0 482963 265740 66560 0 7092
7094 0 482913 265696 66640 0 7093
7095 0 482737 265808 66760 0 7094
7096 0 482549 265928 66760 0 7095
7097 6 482389 265760 66720 0 7096
7098 0 485473 259257 71760 104 5508
7099 0 485113 259241 71640 139 7098
7100 0 485113 259297 71480 102 7099
7101 0 484993 259413 71280 104 7100
7102 5 484949 259385 71240 104 7101
7103 0 484937 259493 71160 98 7102
7104 5 484785 259657 71000 98 7103
7105 0 485177 259045 71000 104 7104
7106 5 485161 258785 70960 104 7105
7107 0 485165 258797 70880 104 7106
7108 0 485109 258865 70840 75 7107
7109 0 484997 258857 70680 75 7108
7110 0 484817 258737 70640 75 7109
7111 5 484765 258737 70600 75 7110
7112 0 484925 258633 70560 75 7111
7113 0 485073 258421 70400 71 7112
7114 5 485037 258221 70200 71 7113
7115 0 485057 258177 70080 71 7114
7116 5 485097 258061 69960 0 7115
7117 0 485021 257965 69920 0 7116
7118 0 484993 257949 69840 0 7117
7119 0 485053 257937 69800 0 7118
7120 5 485285 257701 69720 0 7119
7121 0 485325 257677 69760 0 7120
7122 6 485353 257677 69880 0 7121
7123 0 488005 260037 71640 108 5506
7124 0 488725 259865 71720 160 7123
7125 5 489065 259661 71760 160 7124
7126 0 489409 259445 71800 40 7125
7127 0 489645 259245 71880 32 7126
7128 5 489809 259061 72000 32 7127
7129 0 489829 259017 72160 32 7128
7130 0 489921 258905 72360 71 7129
7131 0 489881 258793 72520 71 7130
7132 0 489941 258681 72680 32 7131
7133 0 489881 258733 72680 32 7132
7134 0 489877 258709 72800 32 7133
7135 0 489761 258649 72960 75 7134
7136 0 489597 258581 73120 75 7135
7137 5 489569 258589 73280 81 7136
7138 0 490049 258593 73320 75 7137
7139 0 490345 258605 73360 0 7138
7140 0 490361 258597 73480 0 7139
7141 0 490437 258561 73640 0 7140
7142 0 490709 258457 73760 0 7141
7143 0 490777 258313 73920 0 7142
7144 0 490773 258237 74080 0 7143
7145 5 490981 258033 74240 0 7144
7146 0 491153 258005 74200 0 7145
7147 6 491197 258049 74120 0 7146
7148 5 389147 163989 182120 0 3339
7149 0 389255 163861 182080 0 7148
7150 0 389598 164098 182040 0 7149
7151 0 389601 163773 182000 0 7150
7152 0 389615 163691 181960 0 7151
7153 0 389635 163604 181920 0 7152
7154 5 389654 163553 181880 0 7153
7155 0 390349 163193 181880 0 7154
7156 0 390425 162655 181880 0 7155
7157 0 390493 162436 181800 0 7156
7158 0 390677 162362 181720 0 7157
7159 0 391173 161186 181720 0 7158
7160 0 390828 160323 181720 0 7159
7161 5 390141 159116 181760 0 7160
7162 0 390030 159107 181640 0 7161
7163 0 389845 159092 181440 0 7162
7164 0 389738 159186 181400 0 7163
7165 0 389419 159468 181280 0 7164
7166 0 389733 159002 181120 0 7165
7167 0 389813 159257 180920 0 7166
7168 0 389836 159066 180800 0 7167
7169 0 389829 158924 180720 0 7168
7170 0 389844 158891 180600 0 7169
7171 6 389846 158865 180560 0 7170
7172 0 576832 270816 58280 131 6475
7173 0 577088 270816 58240 137 7172
7174 0 577344 270816 58200 137 7173
7175 0 577600 270816 58120 120 7174
7176 0 577856 270784 58040 124 7175
7177 0 578080 270656 57880 80 7176
7178 0 578272 270528 57760 75 7177
7179 0 578464 270496 57600 90 7178
7180 0 578592 270336 57400 120 7179
7181 0 578624 270144 57200 139 7180
7182 0 578784 269920 57120 91 7181
7183 0 578944 269760 56920 60 7182
7184 5 578976 269728 56920 80 7183
7185 0 579008 269472 56840 80 7184
7186 0 579008 269216 56840 75 7185
7187 0 579008 268960 56880 64 7186
7188 0 579200 268768 56880 40 7187
7189 0 579392 268576 56880 45 7188
7190 0 579616 268480 56720 45 7189
7191 0 579808 268384 56520 102 7190
7192 0 580032 268384 56360 101 7191
7193 0 580192 268512 56200 45 7192
7194 0 580320 268736 56120 32 7193
7195 6 580416 268864 56080 32 7194
7196 5 483537 261501 73400 0 6115
7197 0 483583 261461 73280 0 7196
7198 0 483577 261429 73200 0 7197
7199 0 483749 261389 73160 0 7198
7200 0 483849 261337 73040 0 7199
7201 0 484133 261373 72920 0 7200
7202 5 484365 261349 72800 0 7201
7203 0 484677 261085 72800 0 7202
7204 0 484849 260613 72800 0 7203
7205 0 484921 260589 72680 134 7204
7206 0 485157 260421 72600 134 7205
7207 0 485317 260373 72480 124 7206
7208 0 485501 260289 72400 124 7207
7209 0 485645 260289 72280 124 7208
7210 5 485773 260253 72200 124 7209
7211 0 485819 260381 72080 124 7210
7212 0 485891 260441 72000 0 7211
7213 0 485915 260473 71880 0 7212
7214 0 485907 260513 71840 0 7213
7215 0 485991 260605 71720 0 7214
7216 0 485967 260737 71600 0 7215
7217 0 485987 260861 71520 0 7216
7218 0 485983 260833 71400 0 7217
7219 6 486107 260837 71280 0 7218
7220 0 486531 259117 73400 64 4379
7221 5 486953 259092 73200 120 7220
7222 5 487128 258886 73080 120 7221
7223 0 488334 257926 73080 164 7222
7224 0 488543 257836 73280 102 7223
7225 0 488693 257812 73480 81 7224
7226 0 488835 257788 73600 51 7225
7227 0 488773 257788 73800 51 7226
7228 5 488717 257754 73840 32 7227
7229 0 488603 257566 73840 32 7228
7230 0 488493 257508 73880 32 7229
7231 0 488519 257374 73800 32 7230
7232 0 488507 257244 73840 32 7231
7233 0 488241 257090 73920 0 7232
7234 0 488043 256946 74000 0 7233
7235 0 488015 256830 74120 0 7234
7236 5 488043 256750 74240 0 7235
7237 0 487979 256750 74280 0 7236
7238 0 487975 256746 74360 0 7237
7239 0 487987 256698 74480 0 7238
7240 0 488015 256638 74560 0 7239
7241 0 488055 256590 74640 0 7240
7242 6 488067 256502 74760 0 7241
7243 0 628346 150434 168120 0 3274
7244 0 628473 150285 168160 0 7243
7245 0 628862 150227 168200 0 7244
7246 0 628986 150151 168240 0 7245
7247 0 629969 149881 168560 0 7246
7248 0 629932 149821 168880 0 7247
7249 5 630276 150373 169240 0 7248
7250 5 631228 151879 169240 0 7249
7251 5 631190 152340 169400 0 7250
7252 0 631179 152695 169520 0 7251
7253 5 631533 152844 170200 0 7252
7254 0 631181 152666 170560 0 7253
7255 0 630995 152223 171040 0 7254
7256 0 630974 152076 171120 0 7255
7257 0 630954 151928 171200 0 7256
7258 0 630951 151771 171320 0 7257
7259 0 630548 151560 171440 0 7258
7260 0 630504 151551 171600 0 7259
7261 0 630303 151498 171720 0 7260
7262 0 630379 151674 171880 0 7261
7263 0 630440 151798 172000 0 7262
7264 6 630456 151874 172040 0 7263
7265 0 580249 272093 54080 226 3757
7266 0 579833 272009 54000 194 7265
7267 0 579449 271933 53960 164 7266
7268 0 578784 271840 53800 154 7267
7269 0 578528 271840 53800 206 7268
7270 0 578272 271904 53800 189 7269
7271 0 578016 271936 53760 196 7270
7272 0 577760 271936 53760 163 7271
7273 0 577504 271936 53760 227 7272
7274 0 577248 271904 53760 288 7273
7275 0 577024 271872 53880 272 7274
7276 0 576768 271936 54000 197 7275
7277 0 576576 272128 54080 178 7276
7278 0 576384 272320 54080 197 7277
7279 0 576256 272544 54080 163 7278
7280 0 576096 272736 54160 101 7279
7281 0 575936 272896 54280 101 7280
7282 5 575904 272928 54280 91 7281
7283 0 575680 273120 54280 160 7282
7284 0 575424 273216 54280 204 7283
7285 0 575456 273792 54000 32 7284
7286 6 574784 273760 53600 32 7285
7287 0 478336 263633 66920 75 4418
7288 0 477646 262549 66960 108 7287
7289 5 477274 262321 67000 80 7288
7290 5 476944 262333 66960 81 7289
7291 0 477148 262405 66880 80 7290
7292 0 477216 262693 66680 108 7291
7293 0 477312 262785 66640 108 7292
7294 0 477634 262961 66560 108 7293
7295 0 478038 263497 66560 51 7294
7296 0 478376 263625 66480 60 7295
7297 0 478484 263561 66360 60 7296
7298 0 478740 263417 66320 32 7297
7299 0 478852 263369 66200 32 7298
7300 0 478868 263337 66160 45 7299
7301 0 478894 263333 66120 45 7300
7302 0 478974 263321 66000 45 7301
7303 0 478938 263469 65880 45 7302
7304 0 478930 263581 65720 51 7303
7305 0 478902 263773 65600 64 7304
7306 0 478762 263753 65520 64 7305
7307 0 478752 263753 65360 64 7306
7308 6 478672 263721 65280 60 7307
7309 0 485242 252298 72800 150 6949
7310 0 485571 252455 72520 122 7309
7311 0 485568 252853 72160 115 7310
7312 0 485607 252868 72040 115 7311
7313 0 485685 252899 71800 120 7312
7314 0 485800 253181 71480 120 7313
7315 0 485776 253446 71120 136 7314
7316 0 485754 253508 71000 136 7315
7317 0 485740 253549 70920 136 7316
7318 5 485733 253570 70880 136 7317
7319 5 485953 253963 70880 75 7318
7320 0 486326 253938 70920 75 7319
7321 5 486481 253911 71000 75 7320
7322 0 486418 254042 71040 75 7321
7323 0 486530 254130 71120 0 7322
7324 0 486706 254126 71160 0 7323
7325 0 486774 254126 71240 0 7324
7326 0 486866 254202 71320 0 7325
7327 0 486930 254242 71400 0 7326
7328 0 487030 254290 71520 0 7327
7329 0 487146 254370 71600 0 7328
7330 6 487110 254398 71680 0 7329
7331 0 438315 138893 181360 0 3494
7332 0 438305 138931 181400 0 7331
7333 0 438304 138915 181440 0 7332
7334 0 438240 138834 181480 0 7333
7335 0 438540 138931 181520 0 7334
7336 0 438494 138914 181560 0 7335
7337 0 438407 138914 181600 0 7336
7338 0 438384 139012 181640 0 7337
7339 0 438345 139033 181680 0 7338
7340 5 438317 139093 181720 0 7339
7341 0 438563 139043 181720 0 7340
7342 0 438907 139102 181720 0 7341
7343 0 439320 138811 181720 0 7342
7344 0 439267 138857 181760 0 7343
7345 0 439258 138888 181800 0 7344
7346 0 439263 138878 181840 0 7345
7347 0 439243 138952 181880 0 7346
7348 0 439295 138955 181920 0 7347
7349 0 439292 138964 181960 0 7348
7350 0 439267 138926 182000 0 7349
7351 6 439281 138965 182040 0 7350
7352 0 573472 274624 49560 186 3811
7353 0 573696 274528 49480 172 7352
7354 0 573888 274368 49360 244 7353
7355 5 574048 274208 49320 214 7354
7356 0 574080 274048 49120 178 7355
7357 0 574112 273824 49000 139 7356
7358 0 574144 273600 48840 32 7357
7359 0 574272 273472 48640 153 7358
7360 0 574400 273344 48440 256 7359
7361 0 574560 273152 48400 214 7360
7362 5 574592 273120 48400 204 7361
7363 0 574752 272896 48320 135 7362
7364 0 574976 272736 48280 107 7363
7365 0 575200 272544 48280 101 7364
7366 0 575360 272448 48080 90 7365
7367 0 575552 272288 47960 200 7366
7368 0 575808 272192 47920 135 7367
7369 0 576064 272192 47880 98 7368
7370 0 576288 272320 47760 157 7369
7371 0 576448 272480 47640 96 7370
7372 6 576576 272544 47600 40 7371
7373 5 483898 259800 67880 128 4857
7374 5 483845 260101 67720 175 7373
7375 0 483961 260776 67720 120 7374
7376 5 483202 261793 67720 98 7375
7377 0 483499 261648 67480 98 7376
7378 5 483784 261418 67400 32 7377
7379 0 483267 261924 67360 160 7378
7380 5 483211 262244 67240 86 7379
7381 0 483297 262244 67120 86 7380
7382 0 483125 262508 66960 64 7381
7383 5 483021 262532 66920 64 7382
7384 0 482813 262580 66840 45 7383
7385 0 482693 262680 66800 45 7384
7386 5 482336 263328 66320 86 7385
7387 0 482176 263072 66320 75 7386
7388 0 481920 263040 66200 40 7387
7389 0 481728 262848 66120 40 7388
7390 0 481536 262656 66120 40 7389
7391 0 481280 262592 66040 75 7390
7392 0 481024 262592 66000 32 7391
7393 6 480864 262784 65920 51 7392
7394 0 476572 265382 70440 81 5783
7395 0 476276 265222 70440 90 7394
7396 0 476288 265178 70360 90 7395
7397 0 476304 265098 70240 101 7396
7398 0 476400 265230 70120 101 7397
7399 0 476372 265182 70000 101 7398
7400 5 476360 265206 69880 148 7399
7401 0 476304 265150 69760 148 7400
7402 0 476144 265110 69600 122 7401
7403 5 476148 265138 69480 122 7402
7404 0 476012 265450 69440 163 7403
7405 0 475808 265642 69320 101 7404
7406 5 475856 265718 69280 101 7405
7407 0 475708 265758 69200 101 7406
7408 0 475552 265798 69120 101 7407
7409 0 475324 265886 69000 101 7408
7410 0 475220 266014 68880 102 7409
7411 5 474764 266202 68840 40 7410
7412 0 474680 266282 68760 40 7411
7413 0 474700 266402 68640 40 7412
7414 6 474768 266498 68600 40 7413
7415 0 483818 261970 75920 32 6262
7416 0 483822 262010 76040 32 7415
7417 0 483875 262014 76160 32 7416
7418 5 484027 262042 76240 32 7417
7419 0 484189 262069 76320 32 7418
7420 5 484314 262114 76480 32 7419
7421 0 484772 262072 76480 32 7420
7422 0 484879 262134 76520 32 7421
7423 0 485536 262195 76520 51 7422
7424 0 486096 262258 76560 40 7423
7425 0 486506 262343 76520 40 7424
7426 0 486584 262387 76480 0 7425
7427 0 486888 262570 76480 0 7426
7428 0 486887 262597 76520 0 7427
7429 0 487103 262754 76600 0 7428
7430 0 487193 262796 76640 0 7429
7431 0 487458 262907 76720 0 7430
7432 0 487782 263163 76760 0 7431
7433 0 488140 263337 76880 0 7432
7434 0 488227 263450 76920 0 7433
7435 6 488470 263605 76960 0 7434
7436 5 480628 264555 73520 115 4181
7437 5 478930 265032 73520 163 7436
7438 0 478716 264796 73760 45 7437
7439 0 478632 264652 73920 91 7438
7440 5 478588 264636 74080 139 7439
7441 0 478776 264652 74120 91 7440
7442 0 478828 264656 74240 45 7441
7443 0 478688 264648 74320 40 7442
7444 0 478684 264612 74440 40 7443
7445 5 478620 264528 74520 40 7444
7446 0 478720 264780 74560 45 7445
7447 0 478836 264848 74640 45 7446
7448 0 478828 264944 74760 91 7447
7449 0 478616 265172 74920 86 7448
7450 0 478420 265292 75000 86 7449
7451 5 478418 265324 75040 86 7450
7452 0 478356 265444 75000 45 7451
7453 0 478356 265576 74920 45 7452
7454 0 478352 265708 74800 45 7453
7455 0 478380 265792 74720 45 7454
7456 6 478476 265848 74600 45 7455
7457 0 575808 275616 53320 64 3784
7458 0 575552 275616 53400 91 7457
7459 0 575296 275584 53440 98 7458
7460 0 575040 275520 53480 160 7459
7461 0 574816 275360 53560 185 7460
7462 0 574624 275168 53560 172 7461
7463 0 574400 275040 53520 104 7462
7464 0 574176 275040 53400 86 7463
7465 0 573952 275040 53280 75 7464
7466 0 573696 274976 53280 75 7465
7467 0 573440 274944 53280 71 7466
7468 0 573216 274816 53280 71 7467
7469 0 573024 274720 53440 51 7468
7470 0 572864 274688 53640 90 7469
7471 0 572704 274656 53840 45 7470
7472 0 572544 274656 54040 32 7471
7473 0 572288 274720 54080 32 7472
7474 0 572064 274848 54000 81 7473
7475 0 571872 274912 53840 51 7474
7476 6 571744 274976 53720 60 7475
7477 0 567197 272617 59480 115 5182
7478 0 567178 272547 59680 0 7477
7479 0 567269 272522 59880 0 7478
7480 0 568191 272447 60040 0 7479
7481 0 568355 272502 60120 0 7480
7482 0 568350 272529 60200 0 7481
7483 0 568372 272586 60240 0 7482
7484 0 568477 272590 60480 0 7483
7485 0 568754 272563 60720 0 7484
7486 0 568960 272608 60880 120 7485
7487 0 569184 272736 61000 91 7486
7488 0 569344 272800 61200 120 7487
7489 0 569600 272800 61280 122 7488
7490 0 569856 272800 61360 107 7489
7491 0 570080 272768 61520 81 7490
7492 0 570304 272736 61680 86 7491
7493 0 570528 272736 61840 81 7492
7494 0 570784 272704 61960 128 7493
7495 0 570944 272704 62160 122 7494
7496 6 571008 272672 62280 101 7495
7497 0 475656 266429 65600 80 4427
7498 0 475720 266645 65480 80 7497
7499 5 475792 266660 65440 40 7498
7500 5 476006 266705 65320 40 7499
7501 5 476002 266625 65240 40 7500
7502 0 476634 266569 65240 81 7501
7503 5 476867 266653 65200 81 7502
7504 0 477334 266821 65120 60 7503
7505 5 477878 266877 65080 81 7504
7506 0 478248 266501 65120 51 7505
7507 5 478196 266021 65200 91 7506
7508 0 478844 265961 65160 60 7507
7509 0 479084 265981 65080 64 7508
7510 0 479212 266073 65040 64 7509
7511 0 479332 266137 64920 64 7510
7512 5 479576 266297 64920 64 7511
7513 0 479640 266533 64960 0 7512
7514 0 479572 266633 65000 0 7513
7515 0 479460 266721 65080 0 7514
7516 6 479392 266789 65120 0 7515
7517 0 482413 260335 71800 0 6008
7518 0 482300 260443 71600 0 7517
7519 0 482430 260322 71440 0 7518
7520 0 482394 260336 71200 0 7519
7521 0 482417 260335 71040 0 7520
7522 0 482432 260352 70880 71 7521
7523 0 482464 260320 70600 45 7522
7524 0 482304 260256 70360 60 7523
7525 0 482208 260096 70160 32 7524
7526 0 482240 259840 70040 102 7525
7527 0 482336 259616 69960 45 7526
7528 0 482432 259392 69840 81 7527
7529 0 482432 259168 69720 75 7528
7530 0 482368 258912 69680 32 7529
7531 0 482272 258656 69680 75 7530
7532 0 482272 258400 69720 60 7531
7533 0 482208 258176 69840 64 7532
7534 0 482112 257920 69840 71 7533
7535 0 481920 257696 69840 60 7534
7536 6 481792 257568 69760 45 7535
7537 5 478572 265355 72520 156 4189
7538 0 478130 265538 72640 135 7537
7539 0 477908 265634 72680 135 7538
7540 0 477685 265634 72800 124 7539
7541 0 477662 265606 72960 124 7540
7542 0 477645 265585 73080 124 7541
7543 0 477630 265589 73120 124 7542
7544 5 477558 265610 73320 120 7543
7545 0 476989 265362 73480 45 7544
7546 0 476933 265147 73560 71 7545
7547 0 476856 264970 73680 32 7546
7548 0 476589 264866 73720 71 7547
7549 0 476156 264914 73680 64 7548
7550 0 475764 265046 73680 71 7549
7551 0 475512 265102 73680 75 7550
7552 0 475233 265210 73800 80 7551
7553 0 475005 265314 73800 51 7552
7554 0 474784 265327 73720 64 7553
7555 5 474673 265334 73680 64 7554
7556 6 474734 265354 73600 64 7555
7557 0 481189 255709 75200 108 4361
7558 5 481073 255653 75040 102 7557
7559 0 481122 255636 74880 98 7558
7560 5 481147 255628 74800 98 7559
7561 0 481250 255824 74760 98 7560
7562 0 481346 255864 74680 98 7561
7563 0 481314 255864 74600 98 7562
7564 0 481290 255888 74560 163 7563
7565 0 481298 255928 74480 163 7564
7566 5 481330 255824 74440 163 7565
7567 0 481322 255784 74360 163 7566
7568 0 481260 255800 74200 128 7567
7569 0 481240 255740 74160 128 7568
7570 0 481380 255800 74000 124 7569
7571 0 481484 255736 73840 124 7570
7572 0 481606 255688 73680 104 7571
7573 0 481618 255564 73520 60 7572
7574 0 481158 255472 73520 104 7573
7575 0 480570 255104 73520 0 7574
7576 6 480500 255112 73560 0 7575
7577 0 679673 180216 153840 0 3145
7578 0 679719 180371 154000 0 7577
7579 0 679796 180521 154120 0 7578
7580 0 679881 180741 154120 0 7579
7581 0 679984 181258 154120 0 7580
7582 5 679958 181286 154280 0 7581
7583 0 679911 181177 154440 0 7582
7584 0 679817 180959 154760 0 7583
7585 0 679793 180904 154840 0 7584
7586 0 679950 180749 155000 0 7585
7587 0 680047 180722 155080 0 7586
7588 5 680144 180694 155160 0 7587
7589 0 680647 180877 155160 0 7588
7590 0 680810 180938 155320 0 7589
7591 0 681217 180879 155440 0 7590
7592 0 681353 180859 155480 0 7591
7593 0 681545 180878 155680 0 7592
7594 0 681640 180884 155720 0 7593
7595 6 681734 180891 155760 0 7594
7596 0 483704 267450 70720 0 4205
7597 0 483878 267280 70680 0 7596
7598 0 483940 267238 70560 0 7597
7599 0 484310 267100 70520 0 7598
7600 0 484240 267254 70320 0 7599
7601 0 484230 267214 70160 0 7600
7602 0 484282 267242 70000 0 7601
7603 0 484274 267246 69920 0 7602
7604 0 484288 267402 69920 0 7603
7605 0 484360 267430 69880 0 7604
7606 0 484390 267430 69760 0 7605
7607 0 484324 267402 69600 0 7606
7608 0 484244 267388 69400 0 7607
7609 0 484016 267366 69320 0 7608
7610 0 483912 267384 69160 45 7609
7611 0 483728 267512 68960 45 7610
7612 0 483652 267594 68760 45 7611
7613 0 483654 267702 68520 0 7612
7614 6 483728 267744 68480 0 7613
7615 0 487266 259609 73200 80 7221
7616 0 487467 260034 73200 32 7615
7617 0 487632 260209 73200 90 7616
7618 5 487977 260399 73000 60 7617
7619 5 488202 260829 73000 75 7618
7620 0 488242 261044 73120 75 7619
7621 5 488328 261067 73160 40 7620
7622 0 488584 261136 73280 71 7621
7623 0 488674 261176 73360 71 7622
7624 0 488692 261165 73400 71 7623
7625 0 488802 261221 73440 75 7624
7626 0 488790 261237 73480 75 7625
7627 0 488872 261237 73600 75 7626
7628 0 489032 261226 73640 104 7627
7629 0 489184 261157 73760 51 7628
7630 5 489206 261143 73800 51 7629
7631 0 489137 261136 73840 51 7630
7632 0 489034 261099 73880 104 7631
7633 6 488962 261092 73920 104 7632
7634 0 577472 270528 51280 122 4733
7635 0 577600 270432 51080 122 7634
7636 0 577792 270368 50880 60 7635
7637 5 577952 270304 50680 156 7636
7638 0 578112 270144 50560 51 7637
7639 0 578304 269952 50480 75 7638
7640 0 578528 269824 50480 40 7639
7641 0 578784 269824 50480 86 7640
7642 5 578944 269824 50520 120 7641
7643 0 579136 269984 50560 107 7642
7644 0 579392 269984 50640 90 7643
7645 5 579616 270016 50800 51 7644
7646 0 579808 270144 50920 51 7645
7647 0 579968 270368 50920 96 7646
7648 0 580128 270592 50880 75 7647
7649 0 580288 270784 50840 71 7648
7650 0 580448 270976 50760 86 7649
7651 6 580576 271104 50600 71 7650
7652 5 576640 270688 50960 163 4729
7653 0 576640 270848 50760 71 7652
7654 0 576672 271008 50560 143 7653
7655 5 576704 271072 50320 154 7654
7656 0 576832 271232 50120 172 7655
7657 0 576800 271488 50080 164 7656
7658 0 576832 271712 49880 122 7657
7659 0 577056 271904 49880 107 7658
7660 5 577248 272096 49880 160 7659
7661 0 577056 272288 49840 115 7660
7662 0 576832 272384 49680 124 7661
7663 0 576576 272448 49680 124 7662
7664 0 576384 272608 49640 60 7663
7665 0 576192 272544 49440 139 7664
7666 0 576032 272352 49360 124 7665
7667 0 576000 272096 49280 115 7666
7668 0 575840 271936 49120 98 7667
7669 6 575808 271904 49120 98 7668
7670 0 570740 265004 61360 134 4780
7671 5 570726 265340 61240 134 7670
7672 5 570497 265746 61080 98 7671
7673 0 570341 265657 60840 150 7672
7674 5 570118 265688 60800 150 7673
7675 0 569507 265270 60800 71 7674
7676 0 569515 265088 60680 71 7675
7677 5 569532 265128 60600 71 7676
7678 0 569520 264890 60600 51 7677
7679 0 569538 264846 60560 51 7678
7680 0 569410 264669 60560 32 7679
7681 5 569205 264779 60560 32 7680
7682 0 569287 264743 60640 32 7681
7683 5 569296 264708 60680 32 7682
7684 0 569331 264736 60760 32 7683
7685 5 569372 264772 60800 51 7684
7686 0 569362 264935 60920 51 7685
7687 6 569371 264941 60960 51 7686
7688 0 485743 260767 73080 134 4383
7689 0 485820 260864 73200 135 7688
7690 0 485858 260923 73360 135 7689
7691 0 485876 260907 73440 135 7690
7692 0 485884 260887 73480 135 7691
7693 0 485844 260863 73560 0 7692
7694 0 485728 260843 73640 0 7693
7695 0 485656 260839 73720 0 7694
7696 0 485632 260843 73760 0 7695
7697 0 485780 260995 73760 0 7696
7698 0 485820 261011 73800 0 7697
7699 5 486052 261055 73840 0 7698
7700 0 486416 261179 73840 0 7699
7701 5 486400 261199 73920 0 7700
7702 0 486536 261119 73920 0 7701
7703 0 486788 261095 73960 0 7702
7704 0 486760 261103 74080 0 7703
7705 6 486732 261095 74160 0 7704
7706 0 480562 259495 74560 107 6392
7707 0 480254 259347 74440 91 7706
7708 0 480082 259299 74320 91 7707
7709 0 479830 259119 74080 60 7708
7710 0 479762 259035 73880 91 7709
7711 0 479666 258803 73680 150 7710
7712 5 479514 258675 73600 150 7711
7713 0 479438 257871 73560 102 7712
7714 5 479726 257287 73600 80 7713
7715 0 479686 257207 73520 96 7714
7716 0 479690 257047 73320 96 7715
7717 5 479510 256671 73200 86 7716
7718 0 479446 256271 73240 140 7717
7719 0 479370 256095 73400 45 7718
7720 0 479330 255955 73600 51 7719
7721 0 479318 255815 73840 40 7720
7722 0 479290 255703 74040 90 7721
7723 6 479262 255551 74320 71 7722
7724 0 386856 152651 192120 0 4675
7725 0 386838 152677 192000 0 7724
7726 0 386992 152726 191840 0 7725
7727 0 387210 152736 191720 0 7726
7728 0 387282 152740 191680 0 7727
7729 0 387684 153267 191640 0 7728
7730 0 387682 153289 191600 0 7729
7731 0 387665 153306 191560 0 7730
7732 0 387653 153317 191520 0 7731
7733 0 387625 153321 191480 0 7732
7734 0 387607 153339 191440 0 7733
7735 0 387610 153333 191400 0 7734
7736 0 387566 153324 191360 0 7735
7737 0 387519 153326 191320 0 7736
7738 0 387489 153331 191280 0 7737
7739 0 387331 153435 191200 0 7738
7740 6 387402 153483 191160 0 7739
7741 0 576000 270592 56120 185 3954
7742 0 576192 270720 56320 160 7741
7743 0 576320 270912 56440 163 7742
7744 5 576512 271136 56440 51 7743
7745 0 576672 271328 56560 64 7744
7746 0 576672 271552 56720 75 7745
7747 0 576864 271776 56720 45 7746
7748 0 577024 271936 56600 51 7747
7749 0 577184 272000 56400 71 7748
7750 0 577344 272000 56200 137 7749
7751 0 577536 272096 56000 186 7750
7752 0 577696 272128 55800 150 7751
7753 0 577952 272096 55720 86 7752
7754 0 578208 272064 55680 120 7753
7755 0 578464 272064 55680 163 7754
7756 0 578688 272064 55560 163 7755
7757 6 578752 272096 55520 175 7756
7758 0 478179 259282 71080 86 4108
7759 0 478259 259270 70880 86 7758
7760 0 478383 258946 70720 176 7759
7761 0 478383 258878 70600 0 7760
7762 0 478309 258738 70400 0 7761
7763 0 478213 258618 70160 0 7762
7764 5 478165 258406 69960 0 7763
7765 0 478173 258294 69920 0 7764
7766 0 478553 258206 69920 0 7765
7767 5 478629 258178 69800 0 7766
7768 0 478777 258094 69800 0 7767
7769 0 478873 258042 69720 0 7768
7770 0 479031 258006 69680 0 7769
7771 0 479171 257842 69640 0 7770
7772 5 479377 257702 69680 0 7771
7773 0 479401 257634 69760 0 7772
7774 6 479309 257678 69880 0 7773
7775 0 475400 264739 68400 0 6226
7776 5 475608 264660 68520 0 7775
7777 0 474713 264541 68560 0 7776
7778 0 474093 264493 68640 0 7777
7779 5 474176 264488 68680 0 7778
7780 5 474301 264509 68800 0 7779
7781 5 474613 264461 68840 60 7780
7782 0 474885 264189 68920 60 7781
7783 0 475117 264125 69000 60 7782
7784 0 475221 263997 69120 60 7783
7785 5 475261 263889 69160 60 7784
7786 0 475221 263929 69240 60 7785
7787 0 475253 263949 69320 98 7786
7788 0 475361 263929 69400 98 7787
7789 0 475493 263897 69520 154 7788
7790 0 475509 264021 69680 154 7789
7791 6 475549 264013 69800 154 7790
7792 0 484582 257863 66520 240 5135
7793 0 484478 258163 66360 240 7792
7794 5 485098 259195 66400 120 7793
7795 0 485738 259635 66360 32 7794
7796 0 485610 259488 66560 0 7795
7797 0 485853 259759 66960 0 7796
7798 0 484848 259643 66880 0 7797
7799 0 484327 259514 66800 0 7798
7800 0 483741 259372 66720 0 7799
7801 0 483232 259264 66800 51 7800
7802 0 483008 259136 66840 51 7801
7803 0 482816 258944 66840 51 7802
7804 0 482624 258752 66760 64 7803
7805 0 482432 258560 66760 80 7804
7806 0 482208 258368 66760 51 7805
7807 0 482016 258176 66760 32 7806
7808 6 482080 258048 66880 32 7807
7809 0 486896 258954 74280 32 4371
7810 0 487028 259057 74280 32 7809
7811 0 487011 259054 74360 32 7810
7812 0 487033 259078 74400 32 7811
7813 0 487141 259070 74480 32 7812
7814 0 487289 259038 74520 75 7813
7815 5 487372 258990 74600 75 7814
7816 0 487413 258966 74640 75 7815
7817 0 487641 258850 74760 81 7816
7818 0 487917 258714 74800 60 7817
7819 5 488141 258610 74840 86 7818
7820 0 488049 258450 74760 60 7819
7821 5 488041 258362 74640 60 7820
7822 0 488001 258366 74560 60 7821
7823 0 487905 258350 74520 60 7822
7824 0 487829 258334 74440 60 7823
7825 6 487801 258338 74400 60 7824
7826 0 577568 276032 53920 128 3774
7827 0 577440 276256 53920 98 7826
7828 0 577280 276448 53840 107 7827
7829 0 577184 276672 53760 120 7828
7830 0 577056 276896 53760 150 7829
7831 0 576992 277152 53760 139 7830
7832 0 576832 277344 53880 200 7831
7833 0 576640 277408 54080 194 7832
7834 0 576480 277440 54280 164 7833
7835 0 576320 277504 54480 178 7834
7836 0 576096 277504 54600 137 7835
7837 0 575904 277568 54800 140 7836
7838 0 575712 277568 55000 120 7837
7839 0 575552 277568 55200 98 7838
7840 0 575392 277472 55400 102 7839
7841 6 575232 277312 55600 75 7840
7842 0 475680 261056 64840 32 4886
7843 0 475584 261312 64840 40 7842
7844 0 475520 261568 64840 120 7843
7845 5 475520 261600 64840 120 7844
7846 0 475264 261568 64800 115 7845
7847 0 475104 261344 64920 75 7846
7848 0 474880 261344 65120 81 7847
7849 0 474624 261216 65160 40 7848
7850 0 474464 261056 64960 32 7849
7851 0 474368 260864 64800 80 7850
7852 0 474144 260800 64680 98 7851
7853 0 473888 260832 64680 51 7852
7854 0 473632 260960 64640 40 7853
7855 0 473440 261120 64680 32 7854
7856 0 473184 261184 64720 60 7855
7857 6 473088 261248 64720 71 7856
7858 5 475826 267341 65840 32 4429
7859 0 475912 267485 66000 124 7858
7860 5 476168 267493 66160 98 7859
7861 5 476238 267445 66320 98 7860
7862 0 475930 267329 66360 124 7861
7863 0 475662 267245 66440 163 7862
7864 0 475668 267153 66560 197 7863
7865 5 475600 267057 66640 172 7864
7866 0 475620 266993 66760 172 7865
7867 5 475636 266981 66800 172 7866
7868 0 475796 266941 66840 75 7867
7869 0 476012 266833 66960 60 7868
7870 0 476232 266693 67080 51 7869
7871 0 476492 266577 67200 51 7870
7872 0 476650 266497 67280 51 7871
7873 6 476954 266305 67400 32 7872
7874 0 483771 254898 73080 40 4085
7875 0 484051 254950 73280 60 7874
7876 0 484291 255018 73400 102 7875
7877 5 485167 255027 73720 47 7876
7878 0 485785 255389 73200 32 7877
7879 0 486816 255456 73200 0 7878
7880 0 487788 254985 73200 0 7879
7881 0 488091 254943 73360 0 7880
7882 0 488200 254920 73520 0 7881
7883 0 488717 254665 73800 0 7882
7884 0 489163 254652 73640 0 7883
7885 0 489587 254592 73480 0 7884
7886 0 490000 254384 73560 0 7885
7887 5 490516 254274 73760 0 7886
7888 0 490833 254347 73800 0 7887
7889 6 490806 254395 73920 0 7888
7890 5 475820 266190 70680 189 5785
7891 0 476184 266222 70760 189 7890
7892 0 476232 266222 70800 189 7891
7893 0 476328 266222 70880 122 7892
7894 0 476400 266350 71000 128 7893
7895 5 476716 266550 71120 128 7894
7896 0 476380 266622 71160 135 7895
7897 0 476156 266614 71320 124 7896
7898 0 476216 266494 71440 124 7897
7899 0 476140 266470 71480 124 7898
7900 0 475964 266414 71560 135 7899
7901 0 476032 265664 71600 60 7900
7902 0 476224 265472 71600 45 7901
7903 0 476288 265216 71600 108 7902
7904 0 476320 265024 71760 75 7903
7905 6 476384 264832 71880 51 7904
7906 0 484797 259725 70840 64 7104
7907 0 484545 259841 70720 60 7906
7908 0 484313 259777 70520 96 7907
7909 5 484061 259881 70400 96 7908
7910 5 483853 259893 70080 107 7909
7911 0 483473 260593 70120 139 7910
7912 5 483481 260637 70240 71 7911
7913 0 483533 260557 70280 139 7912
7914 0 483557 260569 70480 71 7913
7915 0 483593 260501 70600 71 7914
7916 0 483473 260497 70680 71 7915
7917 0 483325 260529 70760 64 7916
7918 0 483121 260593 70800 64 7917
7919 0 483205 260573 70920 71 7918
7920 0 483265 260585 71040 71 7919
7921 6 483269 260593 71120 71 7920
7922 0 475120 266094 70400 150 5783
7923 0 474832 266054 70320 200 7922
7924 0 474816 266006 70200 200 7923
7925 0 474464 266158 70040 181 7924
7926 0 474304 266222 69960 181 7925
7927 0 473632 266240 69760 60 7926
7928 0 473376 266176 69760 45 7927
7929 0 473120 266144 69800 32 7928
7930 0 472928 265984 69880 45 7929
7931 0 472800 265760 69920 71 7930
7932 0 472672 265536 69920 60 7931
7933 0 472672 265280 69880 75 7932
7934 0 472672 265024 70000 86 7933
7935 0 472576 264800 70120 81 7934
7936 0 472416 264608 70160 104 7935
7937 6 472448 264416 70240 51 7936
7938 0 480012 266594 71080 81 5777
7939 5 480080 266652 71120 81 7938
7940 0 480115 266826 71080 0 7939
7941 0 480127 266886 71040 0 7940
7942 5 480185 267006 70960 0 7941
7943 0 480449 267238 71080 0 7942
7944 0 480800 267424 71040 40 7943
7945 0 481024 267584 71000 45 7944
7946 0 481216 267776 70960 91 7945
7947 0 481248 268032 70920 51 7946
7948 0 481088 268192 70720 45 7947
7949 0 480928 268192 70480 108 7948
7950 0 480768 268032 70280 91 7949
7951 0 480576 267872 70240 86 7950
7952 0 480384 267808 70200 60 7951
7953 6 480309 267831 70120 0 7952
7954 0 477617 261775 74440 143 4984
7955 5 477553 262007 74360 0 7954
7956 0 477465 261983 74280 0 7955
7957 0 477405 261983 74240 0 7956
7958 5 477451 262071 74120 0 7957
7959 0 477335 261763 74080 0 7958
7960 0 477219 261731 74040 40 7959
7961 0 477151 261751 73960 40 7960
7962 0 476979 261851 73880 40 7961
7963 0 476715 261799 73920 32 7962
7964 0 476615 261775 73840 32 7963
7965 5 476539 261711 73800 32 7964
7966 0 476583 261635 73760 32 7965
7967 0 476703 261619 73680 32 7966
7968 0 476767 261611 73600 32 7967
7969 6 476847 261639 73520 32 7968
7970 0 438852 139081 181320 0 3494
7971 0 438861 139672 181320 0 7970
7972 0 438837 139703 181360 0 7971
7973 0 438809 139732 181400 0 7972
7974 0 438738 139699 181440 0 7973
7975 0 438720 139756 181480 0 7974
7976 0 438723 139771 181520 0 7975
7977 0 438703 139762 181560 0 7976
7978 0 438755 139818 181600 0 7977
7979 0 438739 139875 181640 0 7978
7980 5 438940 139896 181680 0 7979
7981 0 438680 139642 181680 0 7980
7982 0 438614 139676 181720 0 7981
7983 0 438599 139697 181760 0 7982
7984 6 438593 139702 181800 0 7983
7985 0 657424 153308 165160 0 3238
7986 0 657775 153146 165000 0 7985
7987 0 657917 152985 164960 0 7986
7988 0 658092 152945 164920 0 7987
7989 0 658306 152988 164880 0 7988
7990 0 658276 152926 164800 0 7989
7991 0 658246 152865 164720 0 7990
7992 0 658236 152895 164680 0 7991
7993 0 658206 152984 164560 0 7992
7994 0 658196 153013 164520 0 7993
7995 0 658167 152995 164480 0 7994
7996 5 658050 152921 164320 0 7995
7997 0 657738 153232 164320 0 7996
7998 0 657780 153161 164000 0 7997
7999 6 657736 153158 163920 0 7998
8000 0 570720 264064 57960 134 4275
8001 0 570912 263904 57920 71 8000
8002 5 571104 263744 57920 120 8001
8003 0 571360 263744 57920 107 8002
8004 0 571616 263712 57920 128 8003
8005 5 571712 263712 57920 124 8004
8006 0 571968 263712 57920 96 8005
8007 0 572224 263712 57920 108 8006
8008 0 572480 263808 57880 98 8007
8009 0 572672 264000 57840 104 8008
8010 0 572832 264160 57680 96 8009
8011 0 572832 264320 57480 81 8010
8012 0 572960 264544 57400 51 8011
8013 0 573184 264640 57320 75 8012
8014 6 573280 264704 57200 75 8013
8015 0 474488 265518 70680 150 7890
8016 0 474464 265486 70760 150 8015
8017 0 474432 265446 70840 102 8016
8018 0 474048 264736 70600 80 8017
8019 0 473856 264544 70560 163 8018
8020 0 473696 264512 70360 150 8019
8021 5 473600 264416 70240 136 8020
8022 0 473440 264352 70040 122 8021
8023 0 473280 264224 69880 120 8022
8024 0 473088 264096 69760 71 8023
8025 0 472864 263968 69600 90 8024
8026 0 472704 263840 69440 102 8025
8027 0 472544 263712 69240 98 8026
8028 0 472544 263680 68960 71 8027
8029 6 472544 263680 68760 51 8028
8030 0 489325 259477 71720 160 7125
8031 0 489357 259525 71520 160 8030
8032 0 489317 259557 71360 160 8031
8033 0 489237 259461 71160 160 8032
8034 5 489205 259345 71000 0 8033
8035 0 489553 259129 70960 0 8034
8036 0 489649 259005 70840 0 8035
8037 0 489705 258861 70680 0 8036
8038 0 489719 258749 70440 0 8037
8039 0 489599 258513 70240 0 8038
8040 0 489619 258561 70200 0 8039
8041 0 489563 258573 70080 0 8040
8042 0 489531 258433 69920 0 8041
8043 0 489537 258349 69720 0 8042
8044 6 489441 258341 69560 0 8043
8045 0 480514 258179 73600 0 6687
8046 5 480550 258131 73480 0 8045
8047 0 480626 258195 73400 0 8046
8048 0 480798 258251 73280 0 8047
8049 0 480938 258339 73200 0 8048
8050 0 480926 258335 73120 0 8049
8051 0 480806 258475 73080 0 8050
8052 0 480782 258639 73000 0 8051
8053 0 480694 258815 72920 0 8052
8054 0 480554 258975 72880 0 8053
8055 0 480618 258995 72760 0 8054
8056 0 480454 258975 72640 0 8055
8057 0 480446 258919 72600 0 8056
8058 0 480430 258875 72520 0 8057
8059 6 480458 258851 72440 0 8058
8060 0 482048 259008 75000 86 6391
8061 0 482112 258848 75200 71 8060
8062 0 482304 258752 75360 81 8061
8063 0 482464 258528 75360 80 8062
8064 0 482656 258336 75360 71 8063
8065 0 482912 258368 75440 96 8064
8066 0 483104 258496 75640 60 8065
8067 0 483296 258560 75800 32 8066
8068 0 483552 258592 75840 51 8067
8069 0 483808 258656 75920 64 8068
8070 0 484064 258752 75920 60 8069
8071 0 484288 258912 76040 81 8070
8072 0 484544 258976 76120 51 8071
8073 0 484800 259008 76200 80 8072
8074 6 484960 258912 76280 45 8073
8075 0 484341 261449 72720 0 7202
8076 0 484385 261465 72680 0 8075
8077 0 484499 261613 72560 0 8076
8078 0 484541 261709 72400 0 8077
8079 0 484653 261857 72240 0 8078
8080 0 484915 262065 72040 140 8079
8081 5 485087 262217 71880 140 8080
8082 0 485413 262305 71920 140 8081
8083 0 485629 262273 71920 0 8082
8084 0 485685 262249 71960 0 8083
8085 0 485813 262289 72080 0 8084
8086 0 485881 262261 72200 0 8085
8087 0 486011 262237 72280 0 8086
8088 5 486175 262289 72400 0 8087
8089 6 486033 262273 72520 0 8088
8090 0 445738 144190 179080 0 3550
8091 0 445608 144557 179080 0 8090
8092 0 445485 144977 179160 0 8091
8093 0 445503 144961 179280 0 8092
8094 0 445507 145056 179440 0 8093
8095 0 445259 146455 179440 0 8094
8096 0 445224 146370 179360 0 8095
8097 0 445206 146328 179320 0 8096
8098 5 445189 146286 179280 0 8097
8099 0 444893 146254 179120 0 8098
8100 0 444963 146155 179080 0 8099
8101 0 444907 146196 179000 0 8100
8102 0 444890 146102 178840 0 8101
8103 6 444861 146052 178800 0 8102
8104 0 369618 162873 188080 0 5544
8105 0 369266 162830 187760 0 8104
8106 0 369141 162812 187640 0 8105
8107 0 369057 162800 187560 0 8106
8108 0 368625 162800 187320 0 8107
8109 0 368290 162700 187160 0 8108
8110 5 368029 162460 186920 0 8109
8111 0 368069 161984 186920 0 8110
8112 0 368098 161634 187080 0 8111
8113 0 368082 161407 187320 0 8112
8114 0 367987 161395 187560 0 8113
8115 0 367774 161394 187840 0 8114
8116 0 367845 161331 187920 0 8115
8117 6 368024 161173 188120 0 8116
8118 5 394121 151949 190160 0 4645
8119 0 394315 151814 190040 0 8118
8120 0 394277 151651 189920 0 8119
8121 0 394251 151543 189840 0 8120
8122 0 394242 151556 189760 0 8121
8123 0 394201 151423 189600 0 8122
8124 0 394063 151303 189480 0 8123
8125 5 393879 151135 189400 0 8124
8126 0 393606 150797 189400 0 8125
8127 0 393578 150837 189640 0 8126
8128 0 393749 150867 189840 0 8127
8129 0 393928 150946 190040 0 8128
8130 0 394070 151120 190240 0 8129
8131 6 394001 151135 190360 0 8130
8132 0 627145 157944 169920 0 3293
8133 0 626751 158885 169920 0 8132
8134 5 625564 159680 169920 0 8133
8135 0 625298 159728 169560 0 8134
8136 0 625228 159808 169400 0 8135
8137 5 625142 159810 169360 0 8136
8138 0 624580 159872 169120 0 8137
8139 0 624493 159742 168960 0 8138
8140 0 624520 159667 168800 0 8139
8141 0 624513 159726 168640 0 8140
8142 0 624479 159761 168480 0 8141
8143 0 624368 159872 168360 0 8142
8144 0 624269 159897 168120 0 8143
8145 6 624274 159963 168080 0 8144
8146 0 577600 267744 52240 153 3976
8147 0 577728 267520 52120 107 8146
8148 0 577888 267296 52120 81 8147
8149 0 578112 267168 52120 96 8148
8150 0 578336 267136 52240 71 8149
8151 0 578496 267168 52440 160 8150
8152 5 578624 267200 52440 153 8151
8153 0 578880 267168 52440 98 8152
8154 0 579136 267136 52440 75 8153
8155 0 579232 267264 52240 64 8154
8156 0 579392 267360 52000 60 8155
8157 0 579392 267488 51760 45 8156
8158 0 579360 267648 51560 64 8157
8159 6 579360 267648 51440 51 8158
8160 0 566848 263776 59480 120 4299
8161 0 566816 264032 59400 102 8160
8162 0 566816 264288 59360 136 8161
8163 0 566720 264512 59240 148 8162
8164 0 566720 264736 59120 32 8163
8165 0 566752 264896 58920 51 8164
8166 0 566880 265024 58680 81 8165
8167 0 566976 265024 58400 64 8166
8168 0 567040 265120 58160 51 8167
8169 0 567040 265344 58000 51 8168
8170 0 567008 265600 58000 98 8169
8171 0 566880 265856 58000 71 8170
8172 0 566880 266112 58000 128 8171
8173 6 566720 266272 58000 108 8172
8174 0 576128 277216 52240 156 6789
8175 0 576256 277440 52280 71 8174
8176 5 576416 277600 52280 81 8175
8177 0 576512 277760 52480 86 8176
8178 0 576672 277952 52640 98 8177
8179 0 576832 278144 52800 71 8178
8180 0 577024 278336 52800 45 8179
8181 0 577184 278496 52640 75 8180
8182 0 577216 278656 52440 64 8181
8183 0 577088 278816 52240 71 8182
8184 0 576928 278880 52040 98 8183
8185 0 576672 278976 52000 32 8184
8186 0 576416 278944 51960 120 8185
8187 6 576256 278944 51960 80 8186
8188 0 484938 259387 66320 81 7794
8189 0 484834 259491 66200 122 8188
8190 0 484754 259579 66120 122 8189
8191 0 484736 260320 66160 40 8190
8192 0 484768 260576 66080 75 8191
8193 0 484768 260832 66040 40 8192
8194 0 484896 261056 66120 32 8193
8195 0 485056 261216 66320 60 8194
8196 0 485088 261472 66360 40 8195
8197 0 485248 261664 66440 51 8196
8198 0 485472 261792 66480 75 8197
8199 0 485728 261920 66520 51 8198
8200 0 485952 262048 66680 71 8199
8201 6 485984 262080 66720 71 8200
8202 0 473254 264796 68160 0 6227
8203 0 473348 264730 68320 0 8202
8204 5 472940 265066 68360 0 8203
8205 0 473292 265626 68360 0 8204
8206 0 473404 265730 68440 0 8205
8207 0 473416 265786 68560 0 8206
8208 0 473352 265978 68680 0 8207
8209 0 473388 266214 68720 0 8208
8210 0 473692 266342 68680 0 8209
8211 0 473948 266426 68600 0 8210
8212 5 473684 266398 68480 0 8211
8213 0 473436 266482 68400 0 8212
8214 0 473448 266494 68320 0 8213
8215 6 473332 266574 68280 0 8214
8216 5 479553 258916 66640 80 4871
8217 0 479429 258536 66720 32 8216
8218 0 479469 258308 66760 40 8217
8219 0 479581 258160 66840 0 8218
8220 0 479681 257984 66720 0 8219
8221 0 479840 257728 66560 51 8220
8222 0 479744 257504 66400 75 8221
8223 0 479648 257312 66240 40 8222
8224 0 479616 257184 66000 32 8223
8225 0 479488 257280 65800 60 8224
8226 0 479264 257376 65680 40 8225
8227 0 479008 257440 65640 32 8226
8228 0 478784 257600 65520 45 8227
8229 6 478848 257792 65440 64 8228
8230 0 485856 262176 69120 60 6625
8231 0 486016 262016 69280 60 8230
8232 0 486176 261856 69480 40 8231
8233 0 486336 261696 69680 81 8232
8234 0 486560 261632 69800 60 8233
8235 0 486784 261504 69840 71 8234
8236 0 486976 261312 69840 60 8235
8237 0 487072 261088 69920 80 8236
8238 0 487200 260832 70000 51 8237
8239 0 487232 260608 70120 128 8238
8240 0 487232 260384 70240 91 8239
8241 0 487296 260192 70400 75 8240
8242 0 487392 259936 70440 115 8241
8243 6 487456 259840 70520 90 8242
8244 0 485965 253298 73960 122 6952
8245 0 486066 253385 74120 0 8244
8246 0 486260 253458 74280 0 8245
8247 0 486518 253593 74440 0 8246
8248 0 486720 253664 74600 122 8247
8249 0 486976 253792 74680 120 8248
8250 0 487232 253824 74720 115 8249
8251 0 487488 253888 74720 137 8250
8252 0 487744 253984 74720 102 8251
8253 0 488000 254048 74760 120 8252
8254 5 488224 254144 74840 186 8253
8255 0 488548 254225 74920 0 8254
8256 0 489077 254120 74880 0 8255
8257 6 489368 253887 74840 0 8256
8258 0 484461 262099 76600 32 7420
8259 0 484480 262165 76760 32 8258
8260 5 484594 262133 76920 32 8259
8261 0 484540 262212 77000 32 8260
8262 0 484537 262314 77160 32 8261
8263 0 484649 262323 77280 32 8262
8264 0 484692 262307 77320 32 8263
8265 0 484768 262417 77360 0 8264
8266 0 484961 262438 77440 0 8265
8267 0 484995 262475 77480 0 8266
8268 0 485080 262490 77600 0 8267
8269 0 485079 262494 77720 0 8268
8270 0 485134 262495 77760 0 8269
8271 6 485135 262646 77840 0 8270
8272 0 484820 257837 75240 183 4365
8273 5 485368 257681 75200 0 8272
8274 0 485524 257453 75240 0 8273
8275 0 485772 257413 75360 0 8274
8276 0 485924 257285 75400 0 8275
8277 0 486316 257097 75440 0 8276
8278 0 486508 256993 75480 0 8277
8279 0 486596 256961 75440 0 8278
8280 0 486644 256929 75360 0 8279
8281 0 486670 256915 75280 0 8280
8282 0 486636 256857 75160 0 8281
8283 0 486572 256753 75040 0 8282
8284 0 486560 256693 74880 0 8283
8285 6 486540 256665 74760 0 8284
8286 0 444590 147822 180400 0 3583
8287 0 444558 147919 180400 0 8286
8288 0 444314 148293 180400 0 8287
8289 0 444389 148355 180440 0 8288
8290 0 444371 148414 180480 0 8289
8291 0 444340 148436 180520 0 8290
8292 0 444325 148492 180560 0 8291
8293 0 444307 148525 180600 0 8292
8294 0 444257 148563 180640 0 8293
8295 0 444272 148574 180680 0 8294
8296 0 444240 148626 180720 0 8295
8297 0 444209 148601 180760 0 8296
8298 6 444217 148648 180800 0 8297
8299 0 669965 163863 161640 0 3205
8300 0 670174 163991 161800 0 8299
8301 0 670573 164024 161960 0 8300
8302 0 670850 164124 162120 0 8301
8303 0 671131 164232 162280 0 8302
8304 0 671222 164184 162560 0 8303
8305 0 671466 164242 162800 0 8304
8306 0 671507 164252 162840 0 8305
8307 0 671668 164202 163120 0 8306
8308 0 671879 164100 163360 0 8307
8309 0 671914 164083 163400 0 8308
8310 0 671999 164258 163520 0 8309
8311 6 672002 164256 163560 0 8310
8312 0 576032 269248 54200 32 3964
8313 0 575808 269088 54200 60 8312
8314 0 575552 269024 54200 166 8313
8315 0 575360 268832 54080 120 8314
8316 0 575168 268640 54040 80 8315
8317 0 574976 268448 54040 80 8316
8318 0 574784 268256 54080 102 8317
8319 0 574592 268064 54120 120 8318
8320 0 574336 267936 53960 107 8319
8321 0 574336 267680 53960 32 8320
8322 0 574528 267456 53920 81 8321
8323 0 574784 267424 53920 86 8322
8324 6 574976 267424 53880 75 8323
8325 0 578144 270464 50760 124 7637
8326 0 578336 270656 50760 71 8325
8327 0 578592 270752 50760 81 8326
8328 0 578848 270816 50760 71 8327
8329 0 579104 270816 50760 75 8328
8330 0 579296 270752 50600 90 8329
8331 0 579520 270656 50520 102 8330
8332 0 579712 270592 50360 108 8331
8333 0 579968 270592 50320 120 8332
8334 0 580192 270528 50200 32 8333
8335 0 580448 270592 50120 32 8334
8336 0 580608 270784 50000 32 8335
8337 6 580736 270848 49920 32 8336
8338 0 567296 268928 57400 154 5647
8339 0 567104 268960 57600 120 8338
8340 0 566880 268960 57720 71 8339
8341 0 566656 268960 57840 107 8340
8342 0 566400 268960 57920 122 8341
8343 0 566176 268896 58040 91 8342
8344 0 565920 268832 58120 101 8343
8345 0 565696 268704 58120 40 8344
8346 0 565440 268704 58120 45 8345
8347 0 565184 268800 58200 40 8346
8348 0 564928 268800 58200 32 8347
8349 0 564672 268800 58120 32 8348
8350 6 564640 268960 58040 32 8349
8351 0 576000 270080 50080 91 4724
8352 0 576128 270080 49840 71 8351
8353 5 576128 270080 49560 32 8352
8354 0 576288 270144 49320 189 8353
8355 0 576512 270272 49280 120 8354
8356 0 576768 270272 49320 150 8355
8357 0 577024 270272 49400 160 8356
8358 0 577280 270336 49400 183 8357
8359 0 577472 270528 49280 91 8358
8360 0 577600 270720 49160 189 8359
8361 0 577600 270976 49160 124 8360
8362 0 577760 271200 49240 32 8361
8363 6 577856 271296 49280 32 8362
8364 0 484165 262584 66880 81 7081
8365 0 484105 262464 66800 86 8364
8366 0 484005 262588 66720 86 8365
8367 0 483807 262832 66600 0 8366
8368 0 483823 262904 66440 86 8367
8369 0 483983 262960 66320 86 8368
8370 0 484231 263076 66200 104 8369
8371 5 484419 263172 66160 81 8370
8372 0 484343 263540 66200 0 8371
8373 0 484365 263732 66160 0 8372
8374 0 484473 263916 66200 0 8373
8375 0 484473 264016 66280 0 8374
8376 6 484461 264052 66360 0 8375
8377 0 481360 259668 71400 64 6017
8378 0 481364 259716 71360 64 8377
8379 0 481418 259720 71280 64 8378
8380 0 481406 259688 71160 64 8379
8381 0 481370 259620 71040 64 8380
8382 0 481326 259612 70920 101 8381
8383 0 481406 259604 70840 101 8382
8384 0 481322 259516 70720 101 8383
8385 0 481294 259524 70560 0 8384
8386 0 481210 259440 70440 0 8385
8387 0 481158 259368 70320 0 8386
8388 0 481118 259320 70240 0 8387
8389 6 481078 259276 70160 0 8388
8390 0 480268 261989 72520 32 5398
8391 0 479948 261941 72440 40 8390
8392 0 479228 262069 72360 0 8391
8393 0 479092 261925 72240 0 8392
8394 0 478932 261773 72080 0 8393
8395 5 478879 261816 72000 0 8394
8396 0 478716 261757 72040 0 8395
8397 0 478624 261601 72160 0 8396
8398 0 478488 261421 72280 102 8397
8399 0 478448 261413 72200 102 8398
8400 0 478348 261305 72120 102 8399
8401 0 478334 261273 72040 102 8400
8402 6 478322 261317 72000 102 8401
8403 0 364297 167479 186600 0 1673
8404 0 364202 167527 186680 0 8403
8405 0 364155 167551 186720 0 8404
8406 0 364129 167578 186760 0 8405
8407 0 364076 167633 186840 0 8406
8408 0 363996 167716 186960 0 8407
8409 0 363970 167743 187000 0 8408
8410 0 363838 167880 187200 0 8409
8411 0 363676 168242 187440 0 8410
8412 0 363688 168242 187560 0 8411
8413 0 363696 168242 187640 0 8412
8414 6 363683 168243 187680 0 8413
8415 0 371569 165598 187000 0 5870
8416 0 371566 165610 186960 0 8415
8417 0 371564 165614 186920 0 8416
8418 0 371558 165622 186880 0 8417
8419 0 371570 165619 186840 0 8418
8420 0 371567 165602 186800 0 8419
8421 0 371561 165590 186760 0 8420
8422 0 371547 165588 186720 0 8421
8423 0 371536 165570 186680 0 8422
8424 0 371535 165543 186640 0 8423
8425 0 371538 165512 186600 0 8424
8426 6 371582 165477 186560 0 8425
8427 0 687994 175319 161240 0 4564
8428 0 687788 175602 161480 0 8427
8429 5 687591 175823 161520 0 8428
8430 0 687811 175862 161640 0 8429
8431 5 687765 175799 161720 0 8430
8432 0 687731 176048 161840 0 8431
8433 0 687760 176124 162000 0 8432
8434 5 687846 176242 162080 0 8433
8435 0 687917 176377 162160 0 8434
8436 0 688089 176253 162280 0 8435
8437 0 688147 176236 162400 0 8436
8438 6 688211 176279 162520 0 8437
8439 0 561096 261633 62960 0 4325
8440 0 560793 261712 63160 0 8439
8441 0 560614 261888 63400 0 8440
8442 0 560512 261984 63520 90 8441
8443 0 560608 261760 63600 96 8442
8444 0 560448 261728 63800 107 8443
8445 0 560288 261536 63960 80 8444
8446 0 560096 261344 64080 32 8445
8447 0 559904 261152 64200 40 8446
8448 0 559776 260928 64320 71 8447
8449 0 559552 260864 64360 32 8448
8450 6 559024 260897 64400 0 8449
8451 0 577920 275552 51280 210 6574
8452 0 577984 275552 51000 108 8451
8453 0 577984 275552 50720 134 8452
8454 5 577984 275552 50600 160 8453
8455 0 577856 275648 50360 98 8454
8456 0 577856 275808 50160 96 8455
8457 0 577760 275968 49960 175 8456
8458 0 577696 276064 49720 160 8457
8459 0 577824 276192 49520 71 8458
8460 0 578080 276288 49520 40 8459
8461 0 578272 276320 49680 71 8460
8462 6 578432 276320 49720 40 8461
8463 0 559116 257743 65200 0 4815
8464 0 558963 257940 65280 0 8463
8465 0 558718 258071 65400 0 8464
8466 5 558850 258097 65440 0 8465
8467 0 558910 258036 65600 0 8466
8468 0 558934 258025 65760 0 8467
8469 0 558903 258030 65920 0 8468
8470 5 558908 258085 66000 0 8469
8471 0 558617 257920 66000 0 8470
8472 0 558596 257935 66040 0 8471
8473 0 558431 258015 66160 0 8472
8474 6 558362 257961 66280 0 8473
8475 0 573736 272362 60560 131 5285
8476 0 573678 272442 60680 131 8475
8477 0 573684 272549 60840 128 8476
8478 0 573693 272759 61000 120 8477
8479 5 573766 272687 61200 90 8478
8480 0 573880 272114 61200 102 8479
8481 0 574146 271899 61360 81 8480
8482 0 574434 271804 61520 128 8481
8483 5 574733 271761 61600 128 8482
8484 0 574361 271899 61600 128 8483
8485 0 574356 271883 61760 128 8484
8486 6 574350 271890 61800 128 8485
8487 0 570939 264899 61080 32 7672
8488 0 570960 264871 60920 32 8487
8489 0 571066 264871 60800 186 8488
8490 5 571565 264576 60680 153 8489
8491 5 571379 264498 60520 153 8490
8492 0 572295 264482 60520 124 8491
8493 5 572213 264007 60400 98 8492
8494 0 572181 263955 60280 98 8493
8495 0 572359 263803 60200 40 8494
8496 0 572375 263570 60120 40 8495
8497 0 571746 263514 60000 0 8496
8498 6 571426 263482 59920 0 8497
8499 0 569033 265945 61120 81 4781
8500 0 569044 266431 61000 0 8499
8501 5 569121 266410 60840 200 8500
8502 0 569248 265856 60360 60 8501
8503 0 569216 265792 60120 32 8502
8504 0 569248 265888 59880 96 8503
8505 0 569248 265920 59600 64 8504
8506 5 569248 265920 59520 64 8505
8507 0 568992 265984 59520 107 8506
8508 0 568768 266144 59520 71 8507
8509 0 568512 266144 59480 71 8508
8510 6 568480 266144 59480 64 8509
8511 5 475882 262357 66840 175 7290
8512 0 475612 262365 66880 32 8511
8513 5 474928 262109 67000 124 8512
8514 0 474334 261885 66920 86 8513
8515 0 473774 262005 66840 81 8514
8516 0 473676 261969 66960 81 8515
8517 0 473512 261957 67120 60 8516
8518 5 473348 262017 67160 80 8517
8519 0 473348 261985 67240 80 8518
8520 0 473332 261929 67320 80 8519
8521 0 473192 261889 67400 80 8520
8522 6 473048 261913 67480 75 8521
8523 0 473312 266464 71160 51 5789
8524 0 473280 266272 71360 75 8523
8525 0 473216 266016 71360 40 8524
8526 0 472992 265824 71400 60 8525
8527 0 472800 265632 71480 32 8526
8528 0 472608 265440 71480 40 8527
8529 0 472416 265248 71400 60 8528
8530 0 472416 265024 71240 32 8529
8531 0 472576 264864 71120 32 8530
8532 0 472544 264608 71080 45 8531
8533 0 472704 264416 71000 45 8532
8534 6 472864 264256 71000 40 8533
8535 0 483609 259645 70440 107 7909
8536 0 483569 259581 70560 107 8535
8537 0 483485 259481 70680 0 8536
8538 0 483425 259249 70760 0 8537
8539 5 483421 258989 70800 0 8538
8540 0 483013 258937 70800 0 8539
8541 0 482933 258861 70680 0 8540
8542 5 482807 258833 70640 0 8541
8543 0 482681 258805 70600 0 8542
8544 5 482445 258969 70600 0 8543
8545 0 482325 259005 70640 0 8544
8546 6 482237 259049 70680 0 8545
8547 0 482512 259780 71880 143 6009
8548 0 482544 259792 71720 143 8547
8549 0 482564 259724 71600 143 8548
8550 0 482652 259732 71520 143 8549
8551 0 482732 259760 71440 143 8550
8552 0 482808 259812 71320 64 8551
8553 0 482890 259848 71160 64 8552
8554 0 482994 259824 71040 0 8553
8555 0 483050 259776 70920 0 8554
8556 0 483038 259816 70800 0 8555
8557 0 483090 259916 70680 0 8556
8558 6 483150 259944 70560 71 8557
8559 0 483601 261399 73640 0 7196
8560 0 483665 261397 73720 0 8559
8561 0 483689 261405 73760 0 8560
8562 0 483725 261501 73880 0 8561
8563 0 483869 261609 74000 0 8562
8564 0 483897 261729 74160 0 8563
8565 0 484037 261849 74240 0 8564
8566 0 484001 262109 74240 0 8565
8567 0 483865 262533 74240 0 8566
8568 0 483957 262709 74200 0 8567
8569 0 484103 262701 74040 0 8568
8570 6 484171 262677 73880 0 8569
8571 0 483149 263968 73360 80 6598
8572 5 483228 263939 73280 80 8571
8573 0 483010 264262 73280 71 8572
8574 0 482924 264476 73160 51 8573
8575 0 482994 264592 73080 51 8574
8576 0 483130 264736 72880 51 8575
8577 0 483262 264788 72720 51 8576
8578 0 483222 264940 72480 0 8577
8579 0 483026 264964 72440 0 8578
8580 0 482950 264948 72360 0 8579
8581 0 483014 264976 72200 71 8580
8582 6 483062 265040 72160 71 8581
8583 0 370682 163772 188640 0 6737
8584 5 370759 163298 188640 0 8583
8585 0 370832 163296 188680 0 8584
8586 0 370904 163294 188720 0 8585
8587 0 371025 163041 188800 0 8586
8588 5 371039 162984 188880 0 8587
8589 0 371009 163154 188880 0 8588
8590 0 370906 163192 189040 0 8589
8591 0 370934 163174 189120 0 8590
8592 0 371116 163168 189280 0 8591
8593 6 371130 163174 189320 0 8592
8594 0 689178 174484 160560 0 4568
8595 0 689584 174534 160440 0 8594
8596 0 689778 174571 160320 0 8595
8597 0 690739 174874 159800 0 8596
8598 0 690813 174897 159760 0 8597
8599 0 690975 174964 159680 0 8598
8600 0 691218 174974 159600 0 8599
8601 0 691260 174525 159560 0 8600
8602 0 691054 174442 159480 0 8601
8603 0 691158 174549 159320 0 8602
8604 6 691152 174804 159240 0 8603
8605 0 682822 172721 162920 0 4548
8606 0 682862 172761 162760 0 8605
8607 0 682747 172735 162640 0 8606
8608 0 682750 172817 162560 0 8607
8609 0 682686 172761 162520 0 8608
8610 0 682622 172705 162480 0 8609
8611 0 682422 172505 162400 0 8610
8612 0 682318 172345 162280 0 8611
8613 0 682318 172265 162120 0 8612
8614 0 682214 172105 161960 0 8613
8615 6 682142 171945 161800 0 8614
8616 0 677070 168271 159800 0 3189
8617 0 677110 168199 159640 0 8616
8618 0 676974 168071 159560 0 8617
8619 0 676986 167863 159440 0 8618
8620 0 677106 167775 159320 0 8619
8621 0 677154 167831 159240 0 8620
8622 0 677146 167935 159080 0 8621
8623 0 677130 167815 158920 0 8622
8624 0 677050 167703 158760 0 8623
8625 0 676970 167607 158600 0 8624
8626 6 676906 167607 158440 0 8625
8627 0 576352 271296 56320 71 7744
8628 0 576224 271520 56320 51 8627
8629 0 576224 271776 56320 91 8628
8630 0 576416 272000 56320 101 8629
8631 0 576512 272256 56320 124 8630
8632 0 576704 272448 56320 120 8631
8633 0 576896 272640 56400 81 8632
8634 0 577120 272768 56480 51 8633
8635 0 577312 272960 56520 71 8634
8636 0 577568 272960 56520 40 8635
8637 6 577632 272992 56520 51 8636
8638 0 579072 270304 52280 71 4742
8639 0 579072 270144 52040 75 8638
8640 0 579008 269984 51840 64 8639
8641 0 578848 269984 51640 64 8640
8642 0 578656 270016 51480 64 8641
8643 0 578400 270048 51480 51 8642
8644 0 578144 270048 51480 64 8643
8645 0 577888 270016 51600 71 8644
8646 0 577632 270016 51720 60 8645
8647 0 577376 270016 51760 51 8646
8648 6 577184 270048 51760 40 8647
8649 0 574752 269824 50200 197 4720
8650 0 574688 269600 50320 206 8649
8651 0 574752 269344 50400 81 8650
8652 0 574752 269088 50400 75 8651
8653 0 574752 268832 50360 64 8652
8654 5 574752 268736 50360 91 8653
8655 0 574560 268576 50320 102 8654
8656 0 574304 268512 50240 120 8655
8657 0 574112 268320 50200 51 8656
8658 0 573920 268192 50080 40 8657
8659 6 573856 268128 50000 45 8658
8660 0 566574 272258 55600 0 5210
8661 0 566591 272214 55440 0 8660
8662 0 566583 272200 55320 0 8661
8663 0 566622 272178 55200 0 8662
8664 0 566737 272147 55080 0 8663
8665 0 566894 272205 55000 0 8664
8666 0 566789 272098 54920 0 8665
8667 0 566907 271984 54760 0 8666
8668 0 566934 271930 54680 0 8667
8669 0 567076 271965 54560 0 8668
8670 6 567144 271985 54440 0 8669
8671 5 576374 273089 60240 0 4917
8672 0 576438 273176 60400 0 8671
8673 0 576406 273298 60520 0 8672
8674 0 576395 273361 60600 0 8673
8675 0 576438 273409 60680 0 8674
8676 0 576433 273560 60880 0 8675
8677 0 576510 273768 61080 0 8676
8678 0 576583 273722 61280 0 8677
8679 0 576621 273768 61320 0 8678
8680 0 576595 273801 61360 0 8679
8681 6 576686 273738 61400 0 8680
8682 0 478022 268009 66320 0 4438
8683 0 478046 268061 66400 0 8682
8684 5 478174 268329 66480 0 8683
8685 0 478600 268485 66480 0 8684
8686 0 478912 268701 66520 0 8685
8687 0 479112 268785 66600 0 8686
8688 0 479446 268701 66760 0 8687
8689 5 479856 268553 66840 0 8688
8690 0 480248 268449 66880 0 8689
8691 5 480408 268419 66920 0 8690
8692 6 480568 268389 66960 0 8691
8693 5 479973 260220 66120 164 4874
8694 0 479965 260260 66040 0 8693
8695 5 480005 260324 66000 0 8694
8696 0 480021 260244 65920 0 8695
8697 5 479919 260172 65840 0 8696
8698 0 480183 260172 65800 0 8697
8699 0 480239 260192 65760 0 8698
8700 0 480271 260168 65680 0 8699
8701 0 480283 260216 65600 0 8700
8702 0 480331 260276 65560 0 8701
8703 6 480415 260300 65640 0 8702
8704 5 475885 264555 68680 60 7776
8705 0 476529 264841 68720 86 8704
8706 0 476765 264945 68840 32 8705
8707 5 477071 264821 69000 0 8706
8708 0 477163 264861 69080 0 8707
8709 0 477359 265177 69120 0 8708
8710 0 477491 265257 69200 0 8709
8711 0 477595 265281 69320 0 8710
8712 0 477707 265469 69360 0 8711
8713 0 477945 265449 69400 0 8712
8714 6 477977 265477 69480 0 8713
8715 0 481027 255834 70320 0 4069
8716 0 480979 255742 70400 0 8715
8717 0 480877 255654 70560 0 8716
8718 0 480857 255602 70720 0 8717
8719 5 480837 255502 70840 0 8718
8720 5 480807 255566 70920 0 8719
8721 0 481295 255074 70880 0 8720
8722 5 481412 254877 70800 0 8721
8723 0 481479 254782 70840 0 8722
8724 0 481495 254802 70960 0 8723
8725 6 481411 254954 71080 0 8724
8726 0 474720 265310 73120 32 5802
8727 0 474800 265154 73240 40 8726
8728 0 474808 265086 73320 40 8727
8729 0 474816 265082 73360 40 8728
8730 0 474724 265006 73520 64 8729
8731 0 474424 264954 73640 64 8730
8732 0 474244 264950 73760 64 8731
8733 0 474064 264942 73840 0 8732
8734 0 473852 264942 73960 0 8733
8735 0 473700 264926 74040 0 8734
8736 6 473624 264918 74120 0 8735
8737 0 480215 254243 70880 0 4044
8738 0 480071 254454 71040 0 8737
8739 0 480029 254445 71120 0 8738
8740 0 480084 254433 71200 0 8739
8741 0 480027 254348 71320 0 8740
8742 0 479954 254310 71440 0 8741
8743 0 479854 254242 71560 0 8742
8744 5 479920 254222 71680 0 8743
8745 0 479629 254325 71760 0 8744
8746 0 479602 254340 71800 0 8745
8747 6 479533 254325 71880 0 8746
8748 0 487811 254912 76040 60 6059
8749 0 487835 254844 75880 60 8748
8750 0 487879 254764 75760 60 8749
8751 0 488031 254684 75680 75 8750
8752 0 488151 254628 75600 0 8751
8753 0 488519 254524 75520 0 8752
8754 0 488939 254360 75440 51 8753
8755 0 488895 254156 75400 51 8754
8756 0 488943 254060 75320 51 8755
8757 0 489063 253880 75160 51 8756
8758 6 488987 253840 75040 51 8757
8759 0 483803 259089 73400 0 6118
8760 5 483859 259009 73280 0 8759
8761 0 483919 258765 73200 0 8760
8762 5 483963 258713 73160 0 8761
8763 0 484007 258661 73120 0 8762
8764 0 484339 258325 73080 0 8763
8765 5 484723 258193 72960 0 8764
8766 0 485171 258217 72880 0 8765
8767 0 485443 258201 72720 0 8766
8768 0 485723 258297 72520 0 8767
8769 6 485827 258261 72480 0 8768
8770 5 482111 254839 75600 256 4360
8771 0 482231 254958 75680 256 8770
8772 0 482717 255095 75680 0 8771
8773 0 482913 255143 75720 0 8772
8774 0 483013 255139 75800 0 8773
8775 0 483117 255155 75880 0 8774
8776 5 483285 255151 76000 0 8775
8777 5 483517 255139 75960 0 8776
8778 0 483589 255055 76000 0 8777
8779 0 483641 255055 76080 0 8778
8780 6 483741 255035 76160 0 8779
8781 0 438624 138418 180160 0 3511
8782 0 439031 138323 180120 0 8781
8783 0 439206 138191 180080 0 8782
8784 0 439281 138176 180040 0 8783
8785 0 439242 138248 180000 0 8784
8786 0 439254 138302 179960 0 8785
8787 0 439192 138344 179920 0 8786
8788 0 439292 138379 179880 0 8787
8789 0 439264 138381 179840 0 8788
8790 6 439265 138423 179800 0 8789
8791 0 369579 163684 188320 0 6734
8792 0 369373 163818 188480 0 8791
8793 0 369321 163851 188520 0 8792
8794 0 369196 164072 188840 0 8793
8795 0 369044 163768 189080 0 8794
8796 0 368783 163703 189360 0 8795
8797 0 368843 163623 189440 0 8796
8798 0 368992 163422 189640 0 8797
8799 0 369093 163232 189800 0 8798
8800 6 368985 163206 189880 0 8799
8801 0 631150 151923 168960 0 7250
8802 0 631043 152253 168720 0 8801
8803 0 630996 152236 168520 0 8802
8804 0 631000 152269 168360 0 8803
8805 0 631058 151928 168200 0 8804
8806 0 631032 151960 168040 0 8805
8807 0 631151 151698 167960 0 8806
8808 0 631143 151738 167640 0 8807
8809 0 631181 151612 167480 0 8808
8810 6 631026 151799 167320 0 8809
8811 5 703020 180828 156080 0 4602
8812 0 702628 180794 156320 0 8811
8813 0 702236 180760 156560 0 8812
8814 5 702266 180879 156600 0 8813
8815 0 702212 180747 156720 0 8814
8816 0 702202 180792 156880 0 8815
8817 0 702231 180822 157040 0 8816
8818 0 702238 180830 157080 0 8817
8819 0 702140 180724 157240 0 8818
8820 6 702110 180704 157280 0 8819
8821 0 577824 268960 53320 32 3971
8822 0 578080 269088 53320 60 8821
8823 0 578176 268480 53600 32 8822
8824 0 578144 268288 53440 51 8823
8825 0 578112 268032 53440 80 8824
8826 0 578112 267776 53400 90 8825
8827 0 578112 267520 53400 75 8826
8828 0 578016 267296 53280 81 8827
8829 0 578144 267072 53240 51 8828
8830 6 578208 266976 53280 32 8829
8831 0 576032 267872 58640 128 6487
8832 0 576128 267616 58640 40 8831
8833 0 576320 267392 58640 51 8832
8834 0 576480 267200 58560 40 8833
8835 0 576672 267008 58520 91 8834
8836 0 576832 266848 58400 75 8835
8837 0 576992 266656 58360 51 8836
8838 0 576992 266400 58360 131 8837
8839 0 577056 266144 58360 81 8838
8840 6 577152 266048 58280 45 8839
8841 0 574464 273984 55920 81 5371
8842 0 574624 274016 56160 32 8841
8843 0 574848 274048 56280 40 8842
8844 0 575104 274048 56280 71 8843
8845 0 575360 274048 56280 148 8844
8846 0 575616 274048 56360 98 8845
8847 0 575872 273952 56400 75 8846
8848 0 576128 273920 56400 32 8847
8849 0 576384 273952 56480 40 8848
8850 6 576416 273984 56640 40 8849
8851 0 576512 271264 50320 156 7655
8852 0 576256 271392 50320 190 8851
8853 0 576032 271552 50280 197 8852
8854 0 575776 271488 50240 136 8853
8855 0 575520 271392 50200 75 8854
8856 0 575264 271392 50160 40 8855
8857 0 575040 271392 50040 51 8856
8858 0 574816 271328 49920 60 8857
8859 0 574560 271264 49920 32 8858
8860 6 574304 271200 49920 51 8859
8861 0 573088 270848 51560 219 4710
8862 0 573248 271008 51720 175 8861
8863 0 573248 271264 51760 136 8862
8864 5 573280 271488 51680 102 8863
8865 0 573536 271488 51760 164 8864
8866 0 573792 271488 51800 154 8865
8867 0 574048 271392 51800 124 8866
8868 0 574304 271328 51760 107 8867
8869 0 574560 271232 51720 60 8868
8870 6 574624 271168 51640 71 8869
8871 0 574560 276608 52440 64 6796
8872 0 574464 276480 52240 71 8871
8873 0 574400 276416 52000 60 8872
8874 0 574304 276416 51760 64 8873
8875 0 574336 276448 51480 64 8874
8876 0 574496 276608 51320 45 8875
8877 5 574528 276736 51320 51 8876
8878 0 574688 276896 51480 40 8877
8879 0 574944 276832 51360 32 8878
8880 6 575040 276832 51240 51 8879
8881 0 569667 270134 60120 40 5176
8882 0 569538 270259 60240 75 8881
8883 0 569094 270017 60240 0 8882
8884 0 569096 270064 60280 0 8883
8885 0 568875 270093 60320 0 8884
8886 0 568640 270147 60400 0 8885
8887 0 568627 270188 60480 0 8886
8888 0 568614 270230 60560 0 8887
8889 0 568585 270270 60600 0 8888
8890 6 568542 270318 60640 0 8889
8891 0 566866 267724 63920 102 5601
8892 5 566912 267458 64080 40 8891
8893 0 566776 267451 64240 32 8892
8894 0 566668 267466 64320 32 8893
8895 0 566624 267523 64400 32 8894
8896 5 566423 267844 64400 51 8895
8897 0 566410 267881 64360 51 8896
8898 0 566410 267879 64320 51 8897
8899 0 566358 268007 64280 51 8898
8900 6 566387 268065 64240 51 8899
8901 0 484564 255252 69720 32 6815
8902 5 484728 255208 69640 32 8901
8903 5 484836 255112 69600 32 8902
8904 0 485252 255132 69600 32 8903
8905 0 485436 254988 69640 0 8904
8906 0 485496 254968 69720 0 8905
8907 0 485512 254956 69840 0 8906
8908 0 485608 254908 69920 0 8907
8909 0 485744 254884 69960 0 8908
8910 6 485920 254836 70040 0 8909
8911 0 479657 259176 68080 0 4856
8912 5 479513 259206 68000 0 8911
8913 0 479627 259582 67960 0 8912
8914 0 479691 259686 67840 0 8913
8915 0 479723 259734 67760 0 8914
8916 0 479655 259862 67680 0 8915
8917 0 479695 259874 67600 0 8916
8918 0 479767 259942 67520 0 8917
8919 0 479899 259998 67560 0 8918
8920 6 479831 260042 67640 0 8919
8921 0 485745 259057 71960 107 5509
8922 0 485853 258877 72080 107 8921
8923 0 485865 258757 72160 107 8922
8924 0 485925 258657 72280 0 8923
8925 0 485937 258541 72360 0 8924
8926 0 485921 258413 72440 0 8925
8927 0 485963 258389 72520 0 8926
8928 0 485963 258305 72600 0 8927
8929 0 485995 258233 72720 0 8928
8930 6 486023 258129 72840 0 8929
8931 5 479659 260923 72000 197 5945
8932 5 479755 260867 72120 197 8931
8933 0 479715 260875 72240 175 8932
8934 0 479531 260955 72360 71 8933
8935 0 479551 260943 72480 71 8934
8936 5 479471 260783 72600 32 8935
8937 0 479435 260815 72640 32 8936
8938 0 479423 260807 72720 32 8937
8939 0 479399 260855 72840 32 8938
8940 6 479415 260859 72880 32 8939
8941 0 481898 261412 72320 175 5401
8942 0 481882 261400 72240 175 8941
8943 0 481894 261416 72160 175 8942
8944 0 481738 261500 72120 175 8943
8945 0 481798 261512 72000 175 8944
8946 0 481822 261568 71880 0 8945
8947 5 481778 261724 71760 0 8946
8948 0 481742 261800 71720 0 8947
8949 0 481754 261832 71600 0 8948
8950 6 481706 261836 71480 0 8949
8951 0 367277 167309 186240 0 1672
8952 0 367436 167275 186120 0 8951
8953 0 367523 167244 185800 0 8952
8954 0 367674 166985 185480 0 8953
8955 0 368006 166836 185200 0 8954
8956 0 368285 167019 185160 0 8955
8957 0 368323 166950 185040 0 8956
8958 0 368219 166863 184920 0 8957
8959 6 368251 166701 184760 0 8958
8960 0 625619 159695 170080 0 8134
8961 0 625755 159734 170480 0 8960
8962 0 625681 159950 170800 0 8961
8963 5 625714 160094 170840 0 8962
8964 0 625698 160166 171000 0 8963
8965 0 625908 160006 171160 0 8964
8966 0 626073 160035 171320 0 8965
8967 0 625748 160257 171480 0 8966
8968 6 625915 160283 171600 0 8967
8969 0 579200 269856 56920 40 7184
8970 0 579456 269920 56920 64 8969
8971 0 579712 270016 56920 51 8970
8972 0 579968 270048 56920 51 8971
8973 0 580192 270176 56840 71 8972
8974 0 580448 270208 56760 71 8973
8975 0 580672 270240 56640 51 8974
8976 0 580928 270336 56560 45 8975
8977 6 581120 270400 56520 45 8976
8978 0 572256 264064 54760 40 5708
8979 0 572256 264320 54880 75 8978
8980 0 572384 264544 54840 91 8979
8981 0 572672 264896 54560 32 8980
8982 0 572672 265120 54440 45 8981
8983 0 572768 265216 54200 64 8982
8984 0 572736 265152 53960 45 8983
8985 0 572512 264992 53840 40 8984
8986 6 572480 264960 53760 32 8985
8987 0 571872 262912 55440 60 5701
8988 0 571840 262784 55680 40 8987
8989 0 571648 262592 55760 75 8988
8990 0 571616 262336 55840 40 8989
8991 0 571616 262080 55960 81 8990
8992 0 571424 261888 55960 51 8991
8993 0 571200 261728 55960 51 8992
8994 0 571008 261568 56000 81 8993
8995 6 570976 261536 56040 75 8994
8996 0 571200 270752 52160 96 4703
8997 0 570976 270944 52120 86 8996
8998 0 570848 271104 51920 75 8997
8999 0 570720 271264 51720 96 8998
9000 0 570560 271456 51680 51 8999
9001 0 570336 271616 51560 71 9000
9002 0 570240 271840 51440 51 9001
9003 0 570208 272032 51280 64 9002
9004 6 570176 272096 51200 32 9003
9005 0 571296 268256 64240 278 3696
9006 5 571232 268192 64240 246 9005
9007 0 571232 268352 64440 237 9006
9008 0 571232 268448 64680 297 9007
9009 0 571168 268608 64880 306 9008
9010 0 571200 268768 65080 356 9009
9011 5 571232 268768 65120 341 9010
9012 0 571712 269408 64720 32 9011
9013 6 571744 269568 65000 32 9012
9014 0 488456 254622 69160 0 5154
9015 0 488398 254243 69120 0 9014
9016 0 487826 253651 68920 0 9015
9017 0 487568 252986 69040 0 9016
9018 0 487552 252608 69120 0 9017
9019 0 487388 252254 68960 0 9018
9020 0 487016 251889 68840 0 9019
9021 0 486819 251797 68800 0 9020
9022 6 486752 251789 68720 0 9021
9023 5 484342 255474 70240 32 5736
9024 0 484958 255534 70280 32 9023
9025 0 485070 255622 70360 32 9024
9026 0 485226 255590 70440 32 9025
9027 0 485266 255582 70520 32 9026
9028 0 485306 255614 70640 0 9027
9029 0 485406 255534 70800 0 9028
9030 0 485894 255274 70800 0 9029
9031 6 486026 255254 70840 0 9030
9032 0 481166 263493 67240 0 4413
9033 0 480908 263317 67120 0 9032
9034 0 480740 263269 67040 0 9033
9035 0 480368 263497 66960 0 9034
9036 0 480120 263681 66800 107 9035
9037 0 480202 263685 66640 0 9036
9038 0 480362 263665 66640 0 9037
9039 0 480382 263837 66600 0 9038
9040 6 480318 263969 66520 0 9039
9041 5 484667 259774 67720 0 7374
9042 5 485135 259771 67560 51 9041
9043 0 484914 259776 67520 51 9042
9044 0 485018 259788 67360 51 9043
9045 0 484610 259800 67240 32 9044
9046 5 484454 259820 67120 40 9045
9047 0 484270 259696 67160 40 9046
9048 0 484030 259744 67120 51 9047
9049 6 483682 259876 67040 51 9048
9050 0 476352 263296 70200 148 5027
9051 5 476224 263232 70400 181 9050
9052 0 476192 263392 70640 150 9051
9053 0 476352 263392 70840 51 9052
9054 0 476512 263392 71040 60 9053
9055 0 476672 263488 71240 51 9054
9056 0 476832 263520 71440 102 9055
9057 0 477088 263456 71560 32 9056
9058 6 477184 263456 71680 45 9057
9059 0 480736 264928 69480 60 6933
9060 0 480960 264800 69560 51 9059
9061 0 481216 264736 69520 91 9060
9062 0 481472 264640 69520 115 9061
9063 5 481728 264544 69520 148 9062
9064 0 481952 264480 69640 91 9063
9065 0 482208 264480 69720 81 9064
9066 0 482368 264512 69920 64 9065
9067 6 482464 264480 70040 51 9066
9068 0 473600 263360 70720 102 5014
9069 0 473344 263360 70640 32 9068
9070 0 473120 263264 70480 64 9069
9071 0 472896 263168 70320 51 9070
9072 0 472736 263072 70120 71 9071
9073 0 472640 263072 69880 64 9072
9074 0 472448 263136 69720 40 9073
9075 0 472224 263200 69600 32 9074
9076 6 472096 263104 69360 51 9075
9077 0 485763 256985 75600 0 6135
9078 0 485835 256893 75480 0 9077
9079 0 485967 256917 75360 0 9078
9080 0 485903 256957 75200 0 9079
9081 5 485839 256953 75120 0 9080
9082 0 485843 256877 75000 0 9081
9083 0 485947 256817 74760 0 9082
9084 0 486007 256809 74600 0 9083
9085 6 485835 256733 74480 0 9084
9086 0 482231 258841 72000 45 5513
9087 0 482007 258765 72080 96 9086
9088 0 481691 258641 72120 0 9087
9089 0 481563 258605 72200 0 9088
9090 0 481211 258569 72280 0 9089
9091 5 481021 258479 72360 0 9090
9092 0 480831 258389 72440 0 9091
9093 0 480535 258249 72400 124 9092
9094 6 480627 258221 72320 102 9093
9095 0 487255 255132 76000 75 6058
9096 0 487211 255328 75920 51 9095
9097 5 487159 255388 75880 51 9096
9098 0 487107 255448 75840 51 9097
9099 0 487043 255452 75760 45 9098
9100 0 486959 255572 75720 45 9099
9101 5 486995 255780 75680 96 9100
9102 0 487055 255876 75720 51 9101
9103 6 487067 255896 75760 51 9102
9104 0 486835 258722 73960 81 4374
9105 0 486900 258590 73960 0 9104
9106 0 486868 258394 73960 0 9105
9107 5 486834 258308 74040 0 9106
9108 0 487052 258120 74040 0 9107
9109 0 487144 258264 74000 0 9108
9110 0 487416 258380 73960 0 9109
9111 0 487540 258392 74040 0 9110
9112 6 487596 258420 74160 0 9111
9113 0 482850 260075 74120 120 6388
9114 0 483102 260003 74000 75 9113
9115 0 483386 260027 74000 0 9114
9116 0 483546 260067 74040 0 9115
9117 0 483638 260091 74120 0 9116
9118 0 483694 260039 74200 0 9117
9119 0 483878 260039 74280 0 9118
9120 0 483882 260019 74360 0 9119
9121 6 483766 260003 74560 0 9120
9122 5 480253 264515 74040 96 7436
9123 0 480409 264483 74080 60 9122
9124 0 480453 264459 74160 60 9123
9125 0 480613 264339 74280 154 9124
9126 0 480689 264379 74480 154 9125
9127 0 480833 264355 74640 71 9126
9128 0 480929 264231 74760 64 9127
9129 0 480873 264223 74920 64 9128
9130 6 480873 264195 75000 64 9129
9131 0 442553 154737 189000 0 3657
9132 0 442618 154996 189040 0 9131
9133 0 442682 155256 189080 0 9132
9134 0 442752 155372 189200 0 9133
9135 0 442777 155432 189240 0 9134
9136 0 442816 155483 189280 0 9135
9137 0 442877 156000 189400 0 9136
9138 6 443008 156242 189520 0 9137
9139 0 365920 167011 187720 0 6717
9140 0 365881 166989 187760 0 9139
9141 0 365844 166958 187800 0 9140
9142 0 365800 166943 187840 0 9141
9143 0 365811 166909 187880 0 9142
9144 0 365809 166891 187920 0 9143
9145 0 365913 166874 187960 0 9144
9146 6 365916 166871 188000 0 9145
9147 0 368297 159908 182960 0 5567
9148 0 368413 159729 182720 0 9147
9149 0 368405 159824 182520 0 9148
9150 0 368399 159900 182360 0 9149
9151 0 368506 160074 182040 0 9150
9152 0 368515 159892 181720 0 9151
9153 0 368398 159882 181360 0 9152
9154 6 368455 159880 181280 0 9153
9155 0 404793 146691 187760 0 4507
9156 0 404857 146681 187720 0 9155
9157 0 404939 146693 187680 0 9156
9158 0 404973 146680 187640 0 9157
9159 0 405041 146654 187560 0 9158
9160 0 405056 146631 187440 0 9159
9161 0 405035 146619 187280 0 9160
9162 6 405105 146617 187200 0 9161
9163 0 389517 152269 193080 0 4669
9164 0 389586 152253 193040 0 9163
9165 0 389913 152178 192840 0 9164
9166 0 390044 152299 192560 0 9165
9167 5 390040 152274 192520 0 9166
9168 0 389981 151961 192520 0 9167
9169 0 390108 151897 192400 0 9168
9170 6 390104 151872 192360 0 9169
9171 0 623336 161084 174040 0 3316
9172 0 623215 161253 174280 0 9171
9173 0 622933 161646 174840 0 9172
9174 0 622873 161730 174960 0 9173
9175 0 622796 161621 175120 0 9174
9176 0 622743 161622 175160 0 9175
9177 0 622638 161624 175240 0 9176
9178 6 622451 161624 175360 0 9177
9179 0 389579 163698 181840 0 7154
9180 0 389561 163668 181800 0 9179
9181 0 389611 163662 181760 0 9180
9182 0 389588 163718 181720 0 9181
9183 0 389577 163677 181680 0 9182
9184 0 389572 163786 181640 0 9183
9185 0 389583 163722 181600 0 9184
9186 6 389565 163790 181560 0 9185
9187 5 687555 173577 162920 0 4552
9188 0 687505 173419 163040 0 9187
9189 0 687501 173372 163080 0 9188
9190 0 687490 173230 163200 0 9189
9191 0 687401 173161 163360 0 9190
9192 0 687293 173225 163520 0 9191
9193 0 687224 173125 163680 0 9192
9194 6 687138 173166 163840 0 9193
9195 0 579104 268320 50480 81 4764
9196 0 578944 268352 50680 75 9195
9197 0 578688 268352 50720 64 9196
9198 0 578464 268288 50840 51 9197
9199 0 578208 268256 50920 32 9198
9200 0 577984 268416 51000 80 9199
9201 0 577792 268480 51160 64 9200
9202 6 577664 268576 51320 51 9201
9203 0 571712 263360 58200 32 8005
9204 0 571936 263136 58400 91 9203
9205 0 571776 263104 58600 108 9204
9206 0 571584 262944 58680 107 9205
9207 0 571328 262912 58640 104 9206
9208 0 571072 262912 58640 128 9207
9209 0 570880 262784 58760 51 9208
9210 6 570816 262720 58800 32 9209
9211 0 572864 267680 59360 141 6295
9212 0 573120 267744 59400 71 9211
9213 0 573344 267840 59520 81 9212
9214 0 573568 267936 59640 128 9213
9215 0 573824 267968 59640 153 9214
9216 0 574176 267936 60040 32 9215
9217 0 574240 267680 60200 32 9216
9218 6 574336 267648 60120 32 9217
9219 0 574272 274240 49440 135 7355
9220 0 574432 274240 49640 101 9219
9221 0 574592 274368 49840 81 9220
9222 0 574560 274528 50040 124 9221
9223 0 574400 274624 50240 189 9222
9224 0 574144 274592 50280 178 9223
9225 0 573888 274656 50400 101 9224
9226 6 573760 274656 50560 96 9225
9227 5 573852 275400 57520 102 6320
9228 0 573549 275383 57520 51 9227
9229 5 573174 275289 57480 64 9228
9230 0 573052 275183 57600 64 9229
9231 0 572711 275176 57720 75 9230
9232 0 572355 275020 57880 64 9231
9233 0 572178 274889 57880 64 9232
9234 6 572095 274837 57920 64 9233
9235 5 577260 276188 57440 0 4937
9236 0 577294 276291 57320 0 9235
9237 0 577535 276394 57160 0 9236
9238 5 577633 276747 57160 0 9237
9239 0 577306 276950 57160 0 9238
9240 0 577207 276935 57080 0 9239
9241 0 577182 276997 57000 0 9240
9242 6 577118 276988 56960 0 9241
9243 0 489093 256468 71800 0 5762
9244 0 488692 256671 71680 0 9243
9245 5 488143 257086 71520 0 9244
9246 0 487680 257120 71680 60 9245
9247 0 487424 257184 71680 81 9246
9248 0 487168 257216 71680 51 9247
9249 0 486912 257216 71640 51 9248
9250 6 486688 257216 71440 124 9249
9251 0 488630 255253 70240 0 5158
9252 0 488883 255190 70520 0 9251
9253 0 489163 255141 70640 0 9252
9254 0 489510 255330 70800 0 9253
9255 0 489751 255400 70960 0 9254
9256 0 489909 255294 71160 0 9255
9257 0 489920 255269 71360 0 9256
9258 6 490363 255047 71280 0 9257
9259 0 479667 259776 64840 32 7058
9260 0 479827 259796 64680 32 9259
9261 0 479875 259784 64560 32 9260
9262 0 480219 259632 64520 32 9261
9263 0 480259 259588 64480 32 9262
9264 0 480291 259504 64400 32 9263
9265 0 480191 259516 64320 32 9264
9266 6 480139 259488 64240 32 9265
9267 0 474936 266241 65760 236 4426
9268 5 474684 266229 65800 154 9267
9269 0 474870 266365 65840 229 9268
9270 0 474614 266417 65920 154 9269
9271 5 474486 266437 66000 154 9270
9272 0 474216 266397 66000 96 9271
9273 0 474128 266561 66000 96 9272
9274 6 474052 266609 65960 96 9273
9275 0 480037 258972 66600 120 8216
9276 0 480341 259012 66520 0 9275
9277 5 480569 259016 66440 0 9276
9278 0 480601 259092 66320 0 9277
9279 0 480749 259072 66240 0 9278
9280 0 480777 258988 66160 0 9279
9281 0 480789 258888 66080 0 9280
9282 6 480917 258768 66000 0 9281
9283 0 483634 254219 66480 164 5132
9284 0 483490 254019 66360 91 9283
9285 0 483274 253923 66240 60 9284
9286 5 483266 253851 66080 60 9285
9287 0 483478 253403 66080 60 9286
9288 0 483246 252603 66040 32 9287
9289 5 483134 252299 65920 60 9288
9290 6 482614 252187 65880 64 9289
9291 5 482150 257936 68440 0 4854
9292 5 483194 256507 68440 0 9291
9293 0 483252 256415 68400 0 9292
9294 0 483309 256323 68360 0 9293
9295 0 483683 255959 68320 0 9294
9296 0 483807 255915 68240 0 9295
9297 0 483807 255859 68160 0 9296
9298 6 483847 255727 68000 0 9297
9299 0 476280 264918 69440 81 7403
9300 0 476360 264770 69360 81 9299
9301 0 476444 264722 69280 32 9300
9302 0 476412 264678 69200 32 9301
9303 0 476460 264562 69080 86 9302
9304 0 476400 264482 69000 86 9303
9305 0 476288 264350 68920 60 9304
9306 6 476064 263930 68960 45 9305
9307 0 479038 259651 70920 0 6022
9308 0 478339 260038 70840 0 9307
9309 0 478361 260208 70600 0 9308
9310 0 478329 260231 70440 0 9309
9311 0 478149 260209 70160 0 9310
9312 0 478192 260166 69800 0 9311
9313 0 478333 260153 69560 0 9312
9314 6 478398 260168 69320 0 9313
9315 0 480234 259232 71080 153 6021
9316 0 480162 259188 71240 153 9315
9317 0 480142 259204 71320 153 9316
9318 0 480162 259176 71400 153 9317
9319 0 480438 259032 71400 163 9318
9320 0 480518 259100 71440 163 9319
9321 0 480566 259096 71520 163 9320
9322 6 480558 259068 71600 163 9321
9323 0 488152 260825 72920 60 7619
9324 0 488020 260888 72880 60 9323
9325 0 487944 260864 72760 60 9324
9326 0 488088 260824 72640 60 9325
9327 0 488076 260848 72560 60 9326
9328 0 488056 260868 72400 0 9327
9329 0 487972 260992 72280 0 9328
9330 6 487976 261016 72200 0 9329
9331 0 484949 259037 71240 104 7102
9332 0 484901 258953 71160 104 9331
9333 0 484873 258953 71080 104 9332
9334 0 484921 258977 71040 104 9333
9335 5 484822 258947 70920 104 9334
9336 0 484789 258937 70880 75 9335
9337 0 484553 258957 70800 75 9336
9338 6 484477 258909 70720 75 9337
9339 0 476554 265854 73320 0 7544
9340 0 476677 265962 73200 0 9339
9341 0 476737 266097 73080 0 9340
9342 0 476739 266135 73040 0 9341
9343 0 476770 266259 72960 0 9342
9344 0 476954 266235 72960 0 9343
9345 0 476946 266179 73000 0 9344
9346 6 476897 266101 73080 0 9345
9347 0 487221 260081 71600 80 5506
9348 0 487317 260121 71440 80 9347
9349 0 487125 260197 71280 102 9348
9350 0 486969 260173 71080 124 9349
9351 5 486729 260305 70920 0 9350
9352 0 486729 260421 70840 0 9351
9353 0 486685 260497 70800 0 9352
9354 6 486617 260613 70760 0 9353
9355 0 482502 261032 72280 135 5402
9356 0 482618 261200 72280 135 9355
9357 0 482862 261160 72280 86 9356
9358 0 483030 261172 72240 86 9357
9359 5 483226 261264 72200 60 9358
9360 0 483254 261252 72280 0 9359
9361 0 483330 261272 72400 0 9360
9362 6 483422 261284 72480 0 9361
9363 0 478412 265454 72480 228 7537
9364 0 478380 265462 72360 228 9363
9365 0 478336 265590 72240 228 9364
9366 5 478320 265782 72120 163 9365
9367 0 478356 265646 72040 228 9366
9368 0 478308 265694 71960 163 9367
9369 0 478288 265726 71840 163 9368
9370 6 478328 265910 71800 163 9369
9371 5 479561 265427 86040 40 379
9372 0 479918 265630 86040 0 9371
9373 5 480249 265681 86040 0 9372
9374 0 480631 265782 86000 0 9373
9375 0 480832 265715 86000 0 9374
9376 0 481042 265683 86000 0 9375
9377 0 481047 265641 86040 0 9376
9378 6 481011 265524 86080 0 9377
9379 5 477534 268362 86360 0 370
9380 0 477051 268294 86360 0 9379
9381 0 476210 268375 86360 0 9380
9382 5 476106 268399 86400 0 9381
9383 0 475935 268246 86400 0 9382
9384 0 475812 268133 86280 0 9383
9385 0 475790 268116 86200 0 9384
9386 6 475842 268177 86160 0 9385
9387 0 445273 146711 180880 0 3595
9388 0 445193 146660 180920 0 9387
9389 0 445197 146657 180960 0 9388
9390 0 445187 146691 181000 0 9389
9391 0 445172 146686 181040 0 9390
9392 0 445156 146685 181080 0 9391
9393 6 445159 146680 181120 0 9392
9394 0 446336 148551 180560 0 3587
9395 0 446770 148524 180560 0 9394
9396 0 446729 148570 180520 0 9395
9397 0 446761 148578 180480 0 9396
9398 0 446821 148564 180440 0 9397
9399 0 446835 148529 180400 0 9398
9400 6 446872 148557 180360 0 9399
9401 0 671495 158638 167480 0 5259
9402 5 671631 158702 167560 0 9401
9403 0 671895 158822 167640 0 9402
9404 0 672023 158878 167800 0 9403
9405 0 672071 158686 167920 0 9404
9406 0 671919 158598 168080 0 9405
9407 6 671863 158518 168120 0 9406
9408 0 701498 180916 155640 0 4605
9409 0 701602 181059 155440 0 9408
9410 0 701938 181128 155360 0 9409
9411 0 702106 181162 155320 0 9410
9412 0 702040 180976 155200 0 9411
9413 0 702032 180956 155080 0 9412
9414 6 702094 180993 154920 0 9413
9415 0 693466 174242 161840 0 6431
9416 0 693514 174310 161800 0 9415
9417 0 693556 174425 161760 0 9416
9418 0 693610 174483 161720 0 9417
9419 0 693647 174505 161680 0 9418
9420 0 693736 174480 161640 0 9419
9421 6 693705 174385 161520 0 9420
9422 0 675194 167056 159520 0 3194
9423 0 675218 166992 159360 0 9422
9424 0 675122 166984 159240 0 9423
9425 0 675392 166988 158920 0 9424
9426 0 675388 166864 158760 0 9425
9427 0 675506 166983 158440 0 9426
9428 6 675644 167022 158200 0 9427
9429 0 576576 267744 51880 81 3982
9430 0 576320 267776 51880 120 9429
9431 0 576160 267808 52080 124 9430
9432 0 575904 267808 52160 120 9431
9433 0 575680 268000 52160 45 9432
9434 0 575488 268192 52120 45 9433
9435 6 575424 268192 52080 32 9434
9436 0 564384 263424 61280 120 4312
9437 0 564544 263648 61240 102 9436
9438 0 564768 263712 61120 108 9437
9439 0 564992 263872 61120 122 9438
9440 0 565152 263840 61360 64 9439
9441 0 565216 263648 61520 40 9440
9442 6 565216 263584 61520 40 9441
9443 0 568480 262528 58840 64 4290
9444 0 568640 262432 59040 60 9443
9445 5 568800 262432 59160 40 9444
9446 0 568864 262560 59400 60 9445
9447 0 568736 262560 59640 60 9446
9448 0 568512 262464 59760 51 9447
9449 6 568384 262464 59760 40 9448
9450 0 574464 265760 58920 86 6306
9451 0 574592 265984 58920 75 9450
9452 0 574752 266176 58880 75 9451
9453 0 574976 266304 58880 60 9452
9454 0 575232 266304 58840 51 9453
9455 0 575488 266272 58760 45 9454
9456 6 575520 266272 58760 40 9455
9457 0 574144 265952 58200 32 6303
9458 0 574464 266272 58120 197 9457
9459 0 574656 266176 57960 208 9458
9460 0 574880 266176 57840 98 9459
9461 0 575040 266208 57640 104 9460
9462 0 575296 266176 57560 124 9461
9463 6 575456 265984 57960 32 9462
9464 0 577472 272256 49800 80 7660
9465 0 577696 272384 49800 80 9464
9466 0 577952 272480 49800 96 9465
9467 0 578176 272640 49800 60 9466
9468 0 578368 272800 49840 40 9467
9469 0 578624 272864 49880 32 9468
9470 6 578688 272832 49880 40 9469
9471 0 576608 270912 51080 75 7652
9472 0 576608 271136 51240 160 9471
9473 0 576544 271328 51440 101 9472
9474 0 576288 271296 51440 75 9473
9475 0 576032 271264 51360 51 9474
9476 0 575840 271200 51160 108 9475
9477 6 575648 271200 51120 96 9476
9478 0 570944 276096 56440 51 5068
9479 0 571136 276288 56360 124 9478
9480 0 571360 276448 56320 102 9479
9481 0 571584 276576 56320 75 9480
9482 0 571776 276736 56200 75 9481
9483 0 572000 276864 56120 75 9482
9484 6 572192 276928 56040 32 9483
9485 0 569696 272256 51640 51 3835
9486 0 569696 272128 51880 75 9485
9487 0 569696 272096 52160 60 9486
9488 0 569536 271968 52360 81 9487
9489 0 569408 271808 52560 60 9488
9490 0 569248 271648 52760 51 9489
9491 6 569216 271616 52800 45 9490
9492 0 570496 273856 51240 80 3826
9493 0 570656 274080 51240 40 9492
9494 0 570848 274272 51200 45 9493
9495 0 571072 274432 51120 60 9494
9496 0 571264 274624 51080 80 9495
9497 0 571360 274464 50880 40 9496
9498 6 571520 274464 50880 40 9497
9499 0 577376 275872 51520 140 6570
9500 0 577504 276000 51320 153 9499
9501 0 577568 276160 51120 172 9500
9502 0 577664 276384 51000 124 9501
9503 0 577696 276608 51160 60 9502
9504 0 577632 276768 51360 32 9503
9505 6 577664 276864 51520 32 9504
9506 0 565991 265330 62560 0 4788
9507 0 565937 264580 62680 135 9506
9508 5 565996 264568 62840 0 9507
9509 0 565883 265045 62840 0 9508
9510 0 565868 265027 62920 0 9509
9511 0 565824 265183 62960 0 9510
9512 6 565794 265205 63000 0 9511
9513 0 568841 269001 63280 80 5596
9514 0 568793 269463 63120 115 9513
9515 0 568996 269845 63120 71 9514
9516 0 568876 270257 63000 81 9515
9517 5 568631 270614 63000 0 9516
9518 0 568128 270333 63000 0 9517
9519 6 567917 270214 63200 0 9518
9520 0 472384 261344 63320 86 4901
9521 0 472480 261568 63200 143 9520
9522 0 472352 261792 63160 120 9521
9523 0 472192 261984 63200 51 9522
9524 0 472000 262176 63200 51 9523
9525 0 471872 262368 63080 75 9524
9526 6 471840 262400 63080 80 9525
9527 5 477237 259968 64360 101 7063
9528 0 477049 260028 64400 75 9527
9529 0 476865 260116 64520 64 9528
9530 0 476597 260292 64640 64 9529
9531 0 476655 259980 64680 32 9530
9532 0 476455 259708 64720 51 9531
9533 6 476339 259584 64760 51 9532
9534 0 479761 260604 65040 0 7056
9535 0 479829 260796 64960 0 9534
9536 0 479853 260796 64840 0 9535
9537 0 480011 260852 64760 0 9536
9538 5 480255 261012 64760 0 9537
9539 0 480191 261032 64800 0 9538
9540 6 480175 261080 64880 0 9539
9541 0 475072 267776 65720 60 7858
9542 0 474912 267904 65560 139 9541
9543 0 474848 268160 65560 96 9542
9544 0 475008 268320 65680 40 9543
9545 0 475232 268448 65560 51 9544
9546 0 475488 268480 65520 51 9545
9547 6 475552 268512 65560 60 9546
9548 0 475780 261809 66880 120 8511
9549 0 475860 261525 67040 91 9548
9550 0 475768 261273 67160 90 9549
9551 0 475488 261149 67240 120 9550
9552 0 475472 261125 67360 120 9551
9553 0 475262 261145 67480 80 9552
9554 6 475150 261165 67560 80 9553
9555 0 477799 259492 66240 32 4876
9556 5 477693 259351 66280 32 9555
9557 0 477481 259068 66360 32 9556
9558 0 477397 258748 66440 32 9557
9559 0 477689 258448 66400 40 9558
9560 0 477801 258200 66440 0 9559
9561 6 477833 258048 66480 0 9560
9562 0 472780 265130 68480 0 8204
9563 5 472844 265114 68560 0 9562
9564 0 472980 265058 68640 0 9563
9565 0 473020 265058 68720 0 9564
9566 0 473036 264962 68840 0 9565
9567 0 473020 264890 68960 0 9566
9568 6 472940 264906 69000 0 9567
9569 0 477426 262133 67160 80 7289
9570 0 477394 262009 67280 0 9569
9571 0 477132 262001 67440 0 9570
9572 0 477148 262101 67600 0 9571
9573 0 476976 262029 67760 0 9572
9574 0 477014 262037 67920 0 9573
9575 6 476874 261925 68080 0 9574
9576 0 480682 264721 66880 0 4417
9577 0 480878 265009 66880 0 9576
9578 0 480738 265161 66920 0 9577
9579 0 480442 265417 66960 0 9578
9580 0 480392 265645 66920 0 9579
9581 0 480292 265781 66840 0 9580
9582 6 480248 265865 66720 0 9581
9583 0 479737 261596 68920 128 5977
9584 0 479666 261438 68720 104 9583
9585 0 479366 261319 68480 0 9584
9586 5 479222 261316 68400 0 9585
9587 0 479559 261562 68360 0 9586
9588 0 479619 261722 68240 0 9587
9589 6 479619 261854 68160 0 9588
9590 0 480504 269078 68920 32 4220
9591 0 480452 269102 68840 51 9590
9592 5 480352 269118 68760 51 9591
9593 0 480456 269182 68720 51 9592
9594 0 480416 269218 68520 51 9593
9595 0 480472 269250 68400 32 9594
9596 6 480480 269262 68240 40 9595
9597 0 478656 265312 69800 32 6928
9598 0 478592 265056 69920 32 9597
9599 0 478592 264800 69960 91 9598
9600 0 478752 264640 69800 60 9599
9601 0 478944 264544 69600 86 9600
9602 0 479168 264384 69480 108 9601
9603 6 479360 264288 69280 51 9602
9604 0 493169 252607 74920 60 5474
9605 0 493369 252695 74920 60 9604
9606 0 493457 252775 75000 60 9605
9607 0 493581 252879 75080 0 9606
9608 0 493749 252911 75120 0 9607
9609 0 493817 253011 75240 0 9608
9610 6 494061 253211 75280 0 9609
9611 5 488058 260357 72920 60 7618
9612 0 488329 260102 72920 60 9611
9613 0 488404 260058 72960 60 9612
9614 0 488688 259858 72960 0 9613
9615 0 488928 259762 73000 0 9614
9616 0 489008 259826 73120 0 9615
9617 6 489236 259846 73240 0 9616
9618 0 483831 258761 72200 0 5511
9619 0 483819 258721 72360 0 9618
9620 5 483819 258713 72440 0 9619
9621 0 484051 258685 72480 0 9620
9622 0 484075 258621 72560 0 9621
9623 0 483875 258689 72600 0 9622
9624 6 483799 258689 72680 0 9623
9625 0 486023 259921 72200 107 7210
9626 0 486195 259801 72200 107 9625
9627 0 486511 259733 72280 102 9626
9628 5 486491 259661 72360 107 9627
9629 0 486455 259277 72360 120 9628
9630 0 486459 259125 72480 0 9629
9631 6 486463 259089 72520 0 9630
9632 5 474048 262080 71320 190 5007
9633 0 474272 262080 71200 102 9632
9634 0 474496 262176 71280 160 9633
9635 0 474656 262336 71400 208 9634
9636 0 474880 262240 71480 186 9635
9637 0 475136 262176 71360 60 9636
9638 6 475360 262176 71360 45 9637
9639 0 479981 260883 71840 185 8931
9640 0 480384 260832 71640 172 9639
9641 0 480640 260800 71640 102 9640
9642 0 480896 260800 71600 64 9641
9643 0 481088 260768 71800 32 9642
9644 0 481152 260608 72000 51 9643
9645 6 481152 260576 72040 40 9644
9646 5 478892 264806 72480 0 7537
9647 0 478924 264850 72560 0 9646
9648 0 478944 264914 72720 0 9647
9649 0 478964 264990 72840 0 9648
9650 0 479092 264994 72960 0 9649
9651 0 479164 265034 73080 156 9650
9652 6 479104 264894 73200 163 9651
9653 0 487090 262671 73480 0 6606
9654 0 487502 262954 73480 0 9653
9655 0 487550 263174 73600 0 9654
9656 0 487218 263550 73600 0 9655
9657 5 487042 263782 73600 0 9656
9658 0 487081 263772 73640 0 9657
9659 6 487120 263762 73680 0 9658
9660 5 478884 265057 73400 163 7437
9661 0 478839 265082 73280 163 9660
9662 0 478824 265090 73240 45 9661
9663 0 478556 265058 73000 32 9662
9664 0 478496 265066 72840 32 9663
9665 0 478536 264978 72640 32 9664
9666 6 478528 264898 72560 32 9665
9667 5 479363 262149 75080 176 4980
9668 0 479537 262501 75040 176 9667
9669 0 479541 262597 74960 0 9668
9670 0 479721 262529 74880 217 9669
9671 0 479839 262521 74920 202 9670
9672 0 479859 262541 75000 202 9671
9673 6 479815 262617 75080 202 9672
9674 0 445198 148906 180200 0 3578
9675 0 445211 148876 180160 0 9674
9676 0 445286 148695 179920 0 9675
9677 0 445233 148705 179760 0 9676
9678 0 445249 148753 179600 0 9677
9679 6 445462 148852 179480 0 9678
9680 0 404478 146823 188520 0 4525
9681 0 405002 146704 188520 0 9680
9682 0 405122 146346 188520 0 9681
9683 0 405140 146336 188560 0 9682
9684 0 405148 146309 188600 0 9683
9685 6 405112 146233 188760 0 9684
9686 0 412353 141539 185160 0 3448
9687 0 411948 141827 185280 0 9686
9688 0 411818 141861 185320 0 9687
9689 0 411811 141889 185360 0 9688
9690 0 411758 142002 185440 0 9689
9691 6 411745 142115 185520 0 9690
9692 0 388447 152234 193320 0 4668
9693 0 388467 152254 193400 0 9692
9694 0 388509 152301 193560 0 9693
9695 0 388560 152361 193760 0 9694
9696 0 388230 152423 193920 0 9695
9697 6 388289 152419 193960 0 9696
9698 0 703667 183336 154520 0 4613
9699 0 703934 183300 154360 0 9698
9700 0 704010 183349 154320 0 9699
9701 0 704387 183592 154120 0 9700
9702 0 704385 183794 153840 0 9701
9703 6 704404 183809 153800 0 9702
9704 0 653840 150036 166880 0 3252
9705 0 654131 150227 167080 0 9704
9706 0 654212 150298 167120 0 9705
9707 0 654457 150512 167240 0 9706
9708 0 654748 150117 167520 0 9707
9709 6 654788 150036 167640 0 9708
9710 0 702196 182320 155440 0 4608
9711 0 701538 182165 155440 0 9710
9712 0 701686 182229 155200 0 9711
9713 0 701906 182382 155040 0 9712
9714 0 701951 182367 154920 0 9713
9715 6 701972 182380 154880 0 9714
9716 0 697634 179176 157280 0 4595
9717 0 696882 178979 156840 0 9716
9718 0 696824 178996 156760 0 9717
9719 0 696765 179014 156680 0 9718
9720 0 696831 179079 156600 0 9719
9721 6 696831 179125 156480 0 9720
9722 0 390621 158180 181760 0 7161
9723 5 390972 157860 181760 0 9722
9724 0 390909 158091 181480 0 9723
9725 0 390861 158104 181360 0 9724
9726 0 390845 158108 181320 0 9725
9727 6 390817 158028 181280 0 9726
9728 0 689248 174810 161160 0 4565
9729 5 689149 174798 161240 0 9728
9730 0 689245 175064 161240 0 9729
9731 0 689269 175080 161360 0 9730
9732 0 689285 175120 161520 0 9731
9733 6 689189 175136 161640 0 9732
9734 0 672862 165612 159400 0 3196
9735 0 673158 165660 159280 0 9734
9736 0 673238 165684 159160 0 9735
9737 0 673326 165604 159000 0 9736
9738 0 673342 165532 158880 0 9737
9739 6 673358 165532 158760 0 9738
9740 0 685090 172861 162600 0 4550
9741 0 684952 172864 162560 0 9740
9742 5 684815 172866 162520 0 9741
9743 0 683953 172743 162520 0 9742
9744 0 683823 172669 162400 0 9743
9745 6 683793 172639 162360 0 9744
9746 0 680237 180240 155320 0 7588
9747 0 680284 180030 155480 0 9746
9748 0 680328 180096 155640 0 9747
9749 0 680429 180148 155760 0 9748
9750 0 680558 180133 155920 0 9749
9751 6 680557 180088 156000 0 9750
9752 0 577536 268032 51800 160 3978
9753 0 577792 268064 51800 163 9752
9754 0 578048 268128 51720 140 9753
9755 0 578208 268320 51680 71 9754
9756 0 578240 268608 51640 32 9755
9757 6 578208 268640 51640 40 9756
9758 0 568704 263008 58320 108 4287
9759 0 568480 263136 58400 160 9758
9760 0 568320 263040 58200 140 9759
9761 0 568096 263040 58040 163 9760
9762 0 567904 263136 57880 64 9761
9763 6 567424 263136 57640 32 9762
9764 0 568768 262592 58040 98 4286
9765 5 568832 262368 58040 32 9764
9766 0 568640 262176 58040 32 9765
9767 0 568480 262048 57880 81 9766
9768 0 568224 262048 57800 81 9767
9769 6 568064 262208 57800 60 9768
9770 0 579776 268704 52960 71 4751
9771 0 579936 268768 52760 71 9770
9772 0 579968 268992 52640 51 9771
9773 0 579968 269248 52520 81 9772
9774 0 579872 269504 52480 102 9773
9775 6 579776 269600 52480 51 9774
9776 0 573088 276000 56720 60 5078
9777 0 573280 276032 56560 153 9776
9778 0 573504 276160 56520 139 9777
9779 0 573728 276288 56480 124 9778
9780 0 573888 276160 55960 32 9779
9781 6 573888 276416 55760 32 9780
9782 0 573568 268128 56120 32 6886
9783 0 573568 267904 55920 32 9782
9784 0 574112 267296 56280 32 9783
9785 0 574464 267776 56720 75 9784
9786 0 574688 267936 56760 40 9785
9787 6 574816 268096 56720 32 9786
9788 0 575968 270208 49360 51 8353
9789 0 575776 270368 49240 71 9788
9790 0 575584 270560 49160 98 9789
9791 0 575712 271008 48960 32 9790
9792 0 575968 270880 48840 32 9791
9793 6 576192 270912 48920 32 9792
9794 0 574624 270368 50000 256 4719
9795 0 574592 270592 49880 102 9794
9796 0 574496 270752 49680 75 9795
9797 0 574400 270944 49480 51 9796
9798 0 574400 271200 49400 75 9797
9799 6 574464 271296 49400 51 9798
9800 0 572320 269504 51280 75 6550
9801 0 572576 269376 51320 101 9800
9802 0 572800 269216 51320 60 9801
9803 0 573056 269216 51320 86 9802
9804 0 573312 269280 51320 86 9803
9805 6 573568 269344 51320 71 9804
9806 0 572320 273984 49600 120 3816
9807 0 572160 273792 49520 120 9806
9808 0 572032 273600 49400 136 9807
9809 0 572064 273376 49200 122 9808
9810 0 572224 273280 49000 160 9809
9811 6 572256 273280 48960 131 9810
9812 0 578240 275680 50640 160 8454
9813 0 578368 275904 50760 150 9812
9814 0 578496 276160 50800 163 9813
9815 0 578752 276224 50800 80 9814
9816 0 578912 276224 51000 96 9815
9817 6 578912 276224 51040 86 9816
9818 0 576576 277632 52080 101 8176
9819 0 576800 277728 51920 71 9818
9820 0 576960 277856 51720 81 9819
9821 0 577216 277952 51640 98 9820
9822 0 577472 277952 51640 80 9821
9823 6 577696 277952 51520 90 9822
9824 0 578977 276317 57200 45 4941
9825 5 578970 276376 57080 45 9824
9826 0 579066 276094 57080 45 9825
9827 0 579089 276016 57000 45 9826
9828 0 579220 275930 56880 0 9827
9829 6 579235 275945 56840 0 9828
9830 5 568583 272290 60400 86 5295
9831 0 568301 272300 60400 86 9830
9832 0 568221 272209 60280 86 9831
9833 0 567711 272132 60160 32 9832
9834 0 567707 271944 60080 32 9833
9835 6 566886 272002 60000 0 9834
9836 0 574824 272977 59440 0 4923
9837 0 574717 272964 59360 51 9836
9838 0 574536 273094 59320 51 9837
9839 0 574301 272998 59280 51 9838
9840 0 574281 272916 59160 51 9839
9841 6 574287 272883 59120 51 9840
9842 5 569408 266656 60440 186 8501
9843 0 569152 266720 60320 120 9842
9844 0 569024 266624 60120 32 9843
9845 0 568800 266624 60000 86 9844
9846 0 568544 266688 60000 80 9845
9847 6 568448 266656 60000 80 9846
9848 0 567238 267533 64080 32 8892
9849 0 567302 267494 64200 32 9848
9850 0 567339 267546 64320 60 9849
9851 0 567269 267624 64440 60 9850
9852 0 567282 267648 64480 60 9851
9853 6 567303 267764 64560 60 9852
9854 0 489338 256394 71640 101 5761
9855 0 489346 256466 71520 101 9854
9856 0 489270 256398 71400 101 9855
9857 0 489218 256286 71320 96 9856
9858 0 489134 256266 71280 96 9857
9859 6 489202 256294 71200 96 9858
9860 5 489974 256238 71680 0 5761
9861 5 490202 256226 71640 0 9860
9862 0 490422 256182 71680 0 9861
9863 0 490470 256140 71720 0 9862
9864 0 490518 256098 71760 0 9863
9865 6 490674 255974 71840 0 9864
9866 0 475520 261856 64840 108 7845
9867 0 475680 262080 64960 128 9866
9868 0 475840 262240 65120 81 9867
9869 0 475904 262400 65320 45 9868
9870 0 475904 262592 65520 32 9869
9871 6 475680 262688 65520 75 9870
9872 0 474268 265849 65760 32 9268
9873 0 474020 265841 65800 32 9872
9874 0 473890 265837 65880 32 9873
9875 0 473610 265861 65960 32 9874
9876 0 473414 265909 65920 32 9875
9877 6 473322 265921 65840 32 9876
9878 0 472911 264032 67360 0 6230
9879 0 472970 263888 67440 0 9878
9880 0 473520 263119 67600 0 9879
9881 0 473817 262897 67760 0 9880
9882 0 473794 262869 67840 0 9881
9883 6 473762 262870 67880 0 9882
9884 0 483600 254660 69480 0 6818
9885 0 483608 254348 69520 0 9884
9886 0 483704 254272 69560 0 9885
9887 0 483904 254248 69640 0 9886
9888 0 484072 254164 69720 0 9887
9889 6 484208 254088 69760 0 9888
9890 0 483296 256321 68680 0 9292
9891 0 483356 256282 68760 0 9890
9892 0 483558 256450 68800 0 9891
9893 0 483706 256418 68880 0 9892
9894 0 483614 256314 69080 0 9893
9895 6 483596 256294 69160 0 9894
9896 0 477302 266474 69760 218 6900
9897 0 477698 266382 69720 218 9896
9898 0 477890 266374 69600 176 9897
9899 0 478050 266410 69480 0 9898
9900 0 478206 266462 69360 0 9899
9901 6 478310 266486 69240 0 9900
9902 0 475176 266030 70720 102 7890
9903 0 475120 266006 70880 160 9902
9904 0 475120 266006 71000 160 9903
9905 5 475188 265990 71120 102 9904
9906 0 474868 266230 71120 160 9905
9907 6 474756 266286 71160 160 9906
9908 0 485763 257041 75760 0 6135
9909 5 486135 257117 75840 0 9908
9910 0 487023 256925 75800 75 9909
9911 5 487243 257009 75840 90 9910
9912 0 487307 257089 75800 90 9911
9913 6 487315 257049 75720 90 9912
9914 0 485671 254246 70880 45 7319
9915 0 485495 254389 70840 81 9914
9916 0 485237 254684 70760 32 9915
9917 0 485179 254662 70680 32 9916
9918 0 485005 254623 70600 32 9917
9919 6 484928 254557 70520 32 9918
9920 0 488289 258706 74920 86 7819
9921 0 488637 258826 75000 51 9920
9922 0 488949 258850 75080 107 9921
9923 0 488936 258846 75120 107 9922
9924 0 488909 258838 75200 107 9923
9925 6 488857 258754 75280 107 9924
9926 0 489453 252539 74680 45 5465
9927 0 489525 252615 74560 64 9926
9928 5 489577 252619 74520 64 9927
9929 0 489705 252691 74480 64 9928
9930 0 489789 252747 74440 96 9929
9931 6 489777 252791 74400 96 9930
9932 0 482710 260575 74240 75 6388
9933 0 482658 260871 74360 45 9932
9934 0 482510 261127 74400 45 9933
9935 0 482250 261223 74480 0 9934
9936 0 482018 261379 74520 0 9935
9937 6 481950 261471 74640 0 9936
9938 5 483926 257253 73840 0 6121
9939 0 484719 256762 73840 0 9938
9940 0 484914 256549 73840 0 9939
9941 0 484957 256521 73800 0 9940
9942 0 485061 256473 73720 0 9941
9943 6 485085 256465 73640 0 9942
9944 0 484265 252586 75080 202 6050
9945 0 484369 252442 75040 0 9944
9946 0 484409 252410 74960 0 9945
9947 0 484441 252306 74880 0 9946
9948 0 484505 252250 74800 0 9947
9949 6 484529 252194 74680 0 9948
9950 0 480017 264415 74080 96 9122
9951 0 479909 264215 74120 96 9950
9952 0 479869 264115 74200 96 9951
9953 0 479977 264175 74280 96 9952
9954 0 479889 264255 74400 32 9953
9955 6 479685 264303 74360 32 9954
9956 0 445456 143251 179200 0 3553
9957 0 445476 143252 179240 0 9956
9958 0 445475 143168 179280 0 9957
9959 0 445483 143217 179320 0 9958
9960 6 445508 143204 179360 0 9959
9961 0 367920 166097 187240 0 1661
9962 0 367896 165933 187160 0 9961
9963 0 367576 165701 187160 0 9962
9964 0 367620 165585 187120 0 9963
9965 6 367600 165657 187040 0 9964
9966 0 438220 139144 181760 0 7340
9967 0 438158 139209 181800 0 9966
9968 0 438090 139234 181840 0 9967
9969 0 438095 139213 181880 0 9968
9970 6 438060 139187 181920 0 9969
9971 0 622694 163463 176360 0 3330
9972 0 622655 163581 176520 0 9971
9973 0 622541 163823 176680 0 9972
9974 0 622580 163903 176760 0 9973
9975 6 622560 163963 176840 0 9974
9976 5 387883 152867 192800 0 4673
9977 0 387915 153091 192720 0 9976
9978 0 387917 152897 192600 0 9977
9979 0 388082 152797 192480 0 9978
9980 6 388099 152794 192400 0 9979
9981 0 393704 150958 189320 0 8125
9982 0 393726 150925 189240 0 9981
9983 0 393793 150825 189000 0 9982
9984 0 393508 150749 188800 0 9983
9985 6 393531 150701 188760 0 9984
9986 0 621255 150709 164040 0 5834
9987 0 621131 150436 164040 0 9986
9988 0 621141 150258 164240 0 9987
9989 0 621142 150136 164400 0 9988
9990 6 621142 150106 164440 0 9989
9991 0 394853 153400 189640 0 4636
9992 0 395206 153338 189640 0 9991
9993 0 395272 153166 189480 0 9992
9994 0 395278 153126 189440 0 9993
9995 6 395284 153087 189400 0 9994
9996 0 629654 150244 169840 0 7249
9997 0 629502 150289 170000 0 9996
9998 0 629247 150370 170160 0 9997
9999 0 629583 150438 170320 0 9998
10000 6 629409 150586 170440 0 9999
10001 5 699660 180066 156520 0 4598
10002 0 699477 180507 156520 0 10001
10003 0 699546 180497 156680 0 10002
10004 0 699570 180514 156840 0 10003
10005 6 699617 180522 156880 0 10004
10006 0 694840 174203 162520 0 6437
10007 0 694679 174345 162320 0 10006
10008 0 694532 174357 162240 0 10007
10009 0 694331 174269 162200 0 10008
10010 6 694336 174204 162120 0 10009
10011 0 669617 160596 165600 0 5245
10012 0 669497 160472 165720 0 10011
10013 0 669509 160639 165880 0 10012
10014 0 669510 160690 166040 0 10013
10015 6 669472 160672 166080 0 10014
10016 5 691911 176680 159920 0 4577
10017 0 691948 176771 159760 0 10016
10018 0 692238 177029 159600 0 10017
10019 0 692261 177054 159560 0 10018
10020 6 692306 177103 159480 0 10019
10021 0 672353 165097 160320 0 3200
10022 0 672327 165238 160400 0 10021
10023 0 672274 165519 160560 0 10022
10024 0 672363 165861 160640 0 10023
10025 6 672340 165945 160720 0 10024
10026 0 675649 174919 158800 0 3176
10027 0 675341 174856 158800 0 10026
10028 0 675347 174882 158960 0 10027
10029 0 675391 174830 159120 0 10028
10030 6 675378 174855 159160 0 10029
10031 0 675212 175142 158320 0 3174
10032 0 675033 175278 158680 0 10031
10033 0 674973 175323 158800 0 10032
10034 0 674864 175509 159160 0 10033
10035 6 674824 175514 159200 0 10034
10036 5 680166 181966 154280 0 7582
10037 0 680104 181777 154120 0 10036
10038 0 680147 181800 154040 0 10037
10039 0 680191 181720 154000 0 10038
10040 6 680198 181702 153960 0 10039
10041 0 579008 269600 50400 107 7642
10042 0 579008 269376 50200 71 10041
10043 0 579104 269120 50200 40 10042
10044 0 579264 268960 50320 60 10043
10045 6 579424 268960 50400 40 10044
10046 0 576448 270080 50560 166 4726
10047 0 576512 269824 50600 80 10046
10048 0 576448 269600 50760 60 10047
10049 0 576288 269408 50880 40 10048
10050 6 576128 269248 50960 80 10049
10051 0 573312 271648 51480 137 8864
10052 0 573280 271712 51200 75 10051
10053 0 573152 271872 51000 32 10052
10054 0 573248 272032 50800 71 10053
10055 6 573312 272096 50720 32 10054
10056 0 568576 270976 51960 51 3846
10057 0 568320 270976 51960 131 10056
10058 0 568064 271072 51960 115 10057
10059 0 567840 271200 52000 81 10058
10060 6 567744 271296 52120 32 10059
10061 0 569184 273056 51560 75 3838
10062 0 568992 273248 51560 60 10061
10063 0 568832 273472 51520 91 10062
10064 0 568704 273632 51680 32 10063
10065 6 568672 273664 51720 32 10064
10066 0 580096 274816 51120 51 6586
10067 0 580320 274688 51160 40 10066
10068 0 580480 274720 51360 71 10067
10069 0 580608 274848 51560 64 10068
10070 6 580704 274944 51720 32 10069
10071 0 577376 275200 51480 175 6572
10072 0 577408 274944 51480 51 10071
10073 0 577408 274688 51440 91 10072
10074 0 577408 274528 51240 101 10073
10075 6 577408 274400 51000 51 10074
10076 0 574880 276608 59320 86 6208
10077 0 575040 276416 59400 71 10076
10078 0 575040 276160 59440 51 10077
10079 0 574976 276000 59640 32 10078
10080 6 574912 275936 59680 81 10079
10081 0 566746 271775 56760 0 5200
10082 5 566826 271517 56800 0 10081
10083 0 566799 271493 56760 0 10082
10084 0 566798 271484 56720 0 10083
10085 6 566834 271415 56680 0 10084
10086 0 573684 272676 61320 90 8479
10087 0 573597 272684 61360 90 10086
10088 0 573565 272699 61400 0 10087
10089 0 573567 272803 61520 0 10088
10090 6 573646 272654 61600 0 10089
10091 0 569504 266880 60280 51 9842
10092 5 569376 267072 60160 32 10091
10093 0 569152 267104 60000 32 10092
10094 0 569120 267360 59920 32 10093
10095 6 569248 267424 59800 64 10094
10096 5 571495 266106 61240 128 7671
10097 5 571418 266667 61240 51 10096
10098 0 571587 266812 61080 0 10097
10099 0 571463 266932 60920 51 10098
10100 6 571527 266862 60760 51 10099
10101 0 478033 258526 69920 0 7764
10102 0 477553 258574 69760 0 10101
10103 0 477389 258694 69640 0 10102
10104 0 477389 258762 69520 0 10103
10105 6 477455 258782 69480 0 10104
10106 0 475790 266013 65200 45 7501
10107 0 475722 265701 65120 90 10106
10108 0 475472 265157 65120 90 10107
10109 0 475364 265053 65160 0 10108
10110 6 475356 264941 65120 0 10109
10111 0 487394 256078 71200 0 5751
10112 0 487382 256086 71120 102 10111
10113 0 487346 256066 71000 102 10112
10114 0 487342 256054 70880 102 10113
10115 6 487318 256034 70760 102 10114
10116 0 472046 265310 67040 0 6234
10117 5 471970 265606 67040 0 10116
10118 0 471846 265546 67080 0 10117
10119 0 471730 265506 67120 0 10118
10120 6 471698 265462 67160 0 10119
10121 0 483848 254604 68440 0 6829
10122 0 483696 254904 68360 0 10121
10123 0 483636 255056 68280 0 10122
10124 0 483644 255096 68200 0 10123
10125 6 483632 255076 68080 0 10124
10126 0 485024 254944 73840 51 7877
10127 0 485280 254880 73920 40 10126
10128 0 485504 254784 74040 80 10127
10129 0 485696 254688 74200 32 10128
10130 6 485856 254528 74360 60 10129
10131 5 475000 262201 67080 124 8513
10132 0 475154 262149 67120 128 10131
10133 0 475442 262157 67200 75 10132
10134 0 475466 262285 67280 75 10133
10135 6 475390 262293 67360 75 10134
10136 0 483108 260843 65000 0 6643
10137 0 482957 260796 64880 0 10136
10138 0 482894 260827 64760 0 10137
10139 0 482874 260815 64720 0 10138
10140 6 482971 260820 64680 0 10139
10141 0 483279 254402 72560 60 4082
10142 0 483263 254338 72680 60 10141
10143 0 483291 254298 72800 60 10142
10144 0 483335 254322 72920 51 10143
10145 6 483343 254290 73000 51 10144
10146 0 483148 262297 65040 32 6642
10147 0 483096 262349 65000 32 10146
10148 0 483312 262516 64920 0 10147
10149 0 483544 262543 64880 0 10148
10150 6 483531 262496 64840 0 10149
10151 0 479781 260428 66640 164 4869
10152 0 479429 260608 66680 164 10151
10153 0 479053 260808 66720 0 10152
10154 0 478803 260784 66680 0 10153
10155 6 478707 260812 66640 0 10154
10156 0 478880 263640 70080 0 5036
10157 0 479379 263419 70160 0 10156
10158 0 480084 263408 70120 0 10157
10159 0 480639 263632 70280 0 10158
10160 6 480863 263748 70160 0 10159
10161 0 478447 260721 68520 0 5538
10162 0 478563 260673 68440 0 10161
10163 0 478627 260533 68360 0 10162
10164 0 478615 260549 68280 0 10163
10165 6 478643 260513 68160 0 10164
10166 0 483072 259360 67960 150 7373
10167 0 482816 259264 67960 75 10166
10168 0 482624 259072 67960 104 10167
10169 0 482400 258880 67960 160 10168
10170 6 482208 258720 68000 160 10169
10171 0 482554 252943 68440 0 5119
10172 0 482470 252903 68400 0 10171
10173 0 482386 252851 68320 0 10172
10174 0 482210 252667 68200 0 10173
10175 6 482202 252623 68120 0 10174
10176 0 475452 265722 69440 101 6903
10177 0 475314 265689 69320 101 10176
10178 0 475268 265678 69280 101 10177
10179 0 475216 265682 69240 101 10178
10180 6 475088 265482 69200 0 10179
10181 0 476508 265586 69920 101 7400
10182 0 476672 265598 70000 90 10181
10183 0 476808 265634 70120 90 10182
10184 0 476984 265746 70120 81 10183
10185 6 477056 265770 70000 0 10184
10186 5 488157 258294 73840 96 7228
10187 0 487979 258274 73840 0 10186
10188 0 487937 258242 73920 0 10187
10189 0 487993 258218 74000 96 10188
10190 6 487985 258256 74080 51 10189
10191 0 480569 263725 70560 120 6667
10192 0 480205 263921 70760 98 10191
10193 0 480105 263953 70880 98 10192
10194 0 480241 263877 70960 101 10193
10195 6 480517 263665 71040 101 10194
10196 5 482660 267328 70640 86 4203
10197 0 482634 267076 70640 86 10196
10198 0 482774 266890 70600 86 10197
10199 0 482802 266774 70520 86 10198
10200 6 483016 266632 70480 64 10199
10201 0 482871 258877 71920 0 5513
10202 0 483047 258989 71840 0 10201
10203 0 483179 259173 71720 0 10202
10204 0 483155 259337 71640 0 10203
10205 6 483067 259469 71560 0 10204
10206 0 491901 252703 74600 60 5469
10207 0 491957 252691 74520 60 10206
10208 0 492057 252707 74480 60 10207
10209 0 492109 252703 74520 60 10208
10210 6 492141 252703 74640 60 10209
10211 0 473856 262080 71120 148 9632
10212 0 473600 261984 71160 140 10211
10213 0 473408 261824 71120 148 10212
10214 0 473376 261824 70840 185 10213
10215 6 473248 261824 70680 168 10214
10216 0 480453 260107 72160 75 8932
10217 5 480761 259915 72240 108 10216
10218 0 481043 259739 72240 64 10217
10219 0 481007 259699 72280 64 10218
10220 6 481007 259619 72360 64 10219
10221 0 480482 258043 73400 0 8046
10222 0 480478 257995 73320 0 10221
10223 0 480526 257947 73240 0 10222
10224 0 480538 257933 73200 75 10223
10225 6 480550 257919 73160 75 10224
10226 0 477686 266186 73320 60 7544
10227 5 478454 266626 73320 86 10226
10228 0 478677 266818 73440 90 10227
10229 0 478725 266818 73480 90 10228
10230 6 478719 266814 73520 90 10229
10231 0 486413 253654 73760 51 6952
10232 0 486452 253763 73720 81 10231
10233 0 486719 254101 73720 107 10232
10234 0 486738 254070 73760 107 10233
10235 6 486718 254050 73840 107 10234
10236 0 479854 265286 71920 71 4191
10237 5 479742 265174 71880 71 10236
10238 0 479810 265142 71840 71 10237
10239 0 479894 265162 71760 71 10238
10240 6 480034 265294 71680 197 10239
10241 0 483931 258549 73200 0 8762
10242 0 483899 258513 73320 0 10241
10243 0 483867 258497 73440 0 10242
10244 0 483971 258437 73520 0 10243
10245 6 484175 258349 73600 0 10244
10246 0 483138 260515 74080 75 6387
10247 0 483506 260555 74080 0 10246
10248 0 483706 260695 74120 0 10247
10249 0 483750 260791 74160 0 10248
10250 6 483742 260835 74240 0 10249
10251 5 483879 259113 73240 0 8760
10252 0 483823 259217 73120 0 10251
10253 0 483643 259377 73120 0 10252
10254 0 483575 259393 73160 0 10253
10255 6 483611 259397 73240 0 10254
10256 0 480684 264718 73240 32 7436
10257 5 480523 264874 73200 32 10256
10258 0 480575 264926 73080 32 10257
10259 0 480583 264986 72960 150 10258
10260 6 480559 265002 72880 150 10259
10261 0 483466 262433 75120 156 6258
10262 0 483874 262569 75080 0 10261
10263 0 483834 262553 75000 0 10262
10264 0 483842 262617 74920 0 10263
10265 6 483918 262793 74840 0 10264
10266 0 482218 251212 77240 273 4014
10267 0 482865 251719 77240 0 10266
10268 0 482998 251739 77400 0 10267
10269 0 483128 251727 77640 0 10268
10270 6 483162 251741 77760 0 10269
10271 0 512609 307000 106920 0 1957
10272 0 512660 307071 106840 0 10271
10273 0 512687 307107 106720 0 10272
10274 0 512670 307093 106680 0 10273
10275 6 512686 307108 106640 0 10274
10276 0 445366 148227 181400 0 3606
10277 0 445462 148188 181480 0 10276
10278 0 445749 148071 181720 0 10277
10279 6 445723 147904 181800 0 10278
10280 0 445550 143365 178120 0 6990
10281 0 445657 143364 178080 0 10280
10282 0 445690 143385 178040 0 10281
10283 6 445698 143419 178000 0 10282
10284 0 445284 146688 179280 0 8098
10285 0 445133 146949 179280 0 10284
10286 0 445250 146932 179200 0 10285
10287 6 445270 146876 179120 0 10286
10288 0 403891 147380 188920 0 4534
10289 0 403929 147380 188960 0 10288
10290 0 403944 147388 189000 0 10289
10291 6 403982 147384 189040 0 10290
10292 0 380739 152181 192200 0 4684
10293 0 380752 152174 192000 0 10292
10294 0 380618 152195 191800 0 10293
10295 6 380544 152219 191680 0 10294
10296 0 383548 151848 192240 0 4680
10297 0 384070 151810 192000 0 10296
10298 0 383944 151805 191880 0 10297
10299 6 383965 151812 191840 0 10298
10300 0 388010 153090 192880 0 9976
10301 0 388224 153290 192920 0 10300
10302 0 388425 153017 193040 0 10301
10303 6 388413 153106 193080 0 10302
10304 0 389986 152238 193400 0 4667
10305 0 389890 152258 193520 0 10304
10306 0 389886 152338 193640 0 10305
10307 6 389922 152382 193720 0 10306
10308 0 393661 152264 190800 0 4649
10309 0 393604 152231 190880 0 10308
10310 0 393577 152259 190960 0 10309
10311 6 393596 152276 191000 0 10310
10312 0 393576 152097 190160 0 8118
10313 0 393424 152063 190080 0 10312
10314 5 393272 152029 190000 0 10313
10315 6 393297 152031 189880 0 10314
10316 0 631105 151081 170200 0 7253
10317 0 630912 150953 170600 0 10316
10318 0 630776 150778 170800 0 10317
10319 6 630574 150755 170960 0 10318
10320 0 631246 153105 169400 0 7251
10321 5 631074 152765 169280 0 10320
10322 0 631681 152818 169280 0 10321
10323 6 631541 152847 169200 0 10322
10324 0 659680 154011 164120 0 3229
10325 0 659912 154225 164000 0 10324
10326 0 659922 154248 163920 0 10325
10327 6 659996 154269 163840 0 10326
10328 0 693995 175296 160480 0 6418
10329 0 694001 175487 160440 0 10328
10330 0 694006 175517 160320 0 10329
10331 6 694076 175557 160240 0 10330
10332 0 690999 174933 160800 0 4569
10333 0 691165 174952 160880 0 10332
10334 0 691206 174649 161000 0 10333
10335 6 691234 174625 161040 0 10334
10336 0 666916 161582 160880 0 3210
10337 0 667079 161824 160760 0 10336
10338 0 667009 161575 160640 0 10337
10339 6 667049 161671 160600 0 10338
10340 5 673011 165603 160080 0 3200
10341 0 673753 165983 160080 0 10340
10342 0 673709 165932 160200 0 10341
10343 6 673706 165954 160240 0 10342
10344 0 683094 172841 163120 0 4548
10345 0 683022 172769 163200 0 10344
10346 0 682950 172697 163280 0 10345
10347 6 682974 172609 163400 0 10346
10348 0 680078 182658 154280 0 10036
10349 0 680006 182557 154120 0 10348
10350 0 679810 182317 153960 0 10349
10351 6 679781 182472 153800 0 10350
10352 0 578656 267456 52440 81 8152
10353 0 578912 268032 52480 71 10352
10354 0 579072 268224 52440 75 10353
10355 6 579072 268352 52360 32 10354
10356 0 571392 262048 54200 124 5718
10357 0 571648 262080 54120 96 10356
10358 0 571872 262176 54000 32 10357
10359 6 571968 262272 54000 90 10358
10360 5 574752 271520 56520 32 3948
10361 0 574624 271232 56040 32 10360
10362 0 574528 270976 56000 64 10361
10363 6 574304 270848 56000 60 10362
10364 5 568896 262304 58040 32 9765
10365 0 569056 262144 57920 96 10364
10366 0 569280 261952 57880 45 10365
10367 6 569376 261728 57840 64 10366
10368 0 579520 270112 51040 32 7645
10369 0 579360 270304 51080 60 10368
10370 0 579104 270368 51120 81 10369
10371 6 578976 270432 51120 80 10370
10372 0 569088 269152 57600 32 5641
10373 5 569216 269152 57920 32 10372
10374 0 569344 269184 58560 32 10373
10375 6 569344 269184 58600 32 10374
10376 0 570848 269248 56360 32 6872
10377 0 571072 269376 56240 32 10376
10378 0 570976 269280 55680 32 10377
10379 6 570976 269280 55640 32 10378
10380 0 574624 273152 48120 32 7362
10381 0 574496 273248 47920 32 10380
10382 0 574464 273344 47680 32 10381
10383 6 574464 273216 47520 32 10382
10384 0 574816 275392 50920 40 3802
10385 0 575040 275520 50920 51 10384
10386 0 575296 275520 50920 32 10385
10387 6 575552 275520 51000 91 10386
10388 5 576992 275136 54360 32 3778
10389 0 577472 275136 54520 32 10388
10390 0 577344 275488 54720 32 10389
10391 6 577408 275584 54760 32 10390
10392 0 558701 258361 66120 0 8470
10393 0 558661 258682 66120 0 10392
10394 0 558646 258747 66000 0 10393
10395 6 558631 258753 65960 0 10394
10396 0 574496 277216 59960 108 6211
10397 0 574464 277472 59920 102 10396
10398 0 574560 277728 59840 75 10397
10399 6 574656 277888 59800 98 10398
10400 0 559631 257719 64760 0 4812
10401 0 559648 257732 64680 0 10400
10402 0 559816 257660 64600 0 10401
10403 6 559781 257660 64560 0 10402
10404 0 566691 271923 58080 0 5192
10405 0 566828 271721 57960 0 10404
10406 0 567055 271583 57840 0 10405
10407 6 567114 271454 57720 0 10406
10408 0 560630 259367 63720 0 4803
10409 0 560573 259110 63840 0 10408
10410 0 560435 258889 63960 0 10409
10411 6 560464 258849 64000 0 10410
10412 0 561053 263660 63960 80 5615
10413 0 561136 264013 63840 51 10412
10414 0 561054 264153 63720 51 10413
10415 6 561045 264126 63680 64 10414
10416 0 567436 270832 59840 122 5178
10417 0 567407 270749 59880 0 10416
10418 0 567342 270687 59920 0 10417
10419 6 567296 270673 60000 0 10418
10420 0 564007 263386 62240 0 4791
10421 0 563998 263394 62160 0 10420
10422 0 563868 263414 62120 0 10421
10423 6 563858 263422 62040 0 10422
10424 0 572532 264727 60400 124 8493
10425 0 572707 264719 60320 0 10424
10426 0 572788 264612 60280 0 10425
10427 6 572862 264567 60240 0 10426
10428 0 572158 264730 60680 124 8490
10429 0 572156 264841 60880 0 10428
10430 0 572097 264853 61000 0 10429
10431 6 572167 264916 61120 0 10430
10432 0 564119 266818 63640 91 5609
10433 0 564021 266984 63520 0 10432
10434 0 564050 267003 63480 0 10433
10435 6 564043 267060 63440 0 10434
10436 0 565299 266897 63760 0 5608
10437 0 565386 266633 63880 0 10436
10438 0 565469 266513 63960 0 10437
10439 6 565542 266303 64040 0 10438
10440 5 564950 266912 63920 80 5608
10441 0 564940 266642 64040 0 10440
10442 0 564990 266622 64200 0 10441
10443 6 565032 266650 64280 0 10442
10444 0 569817 264944 61240 124 7671
10445 0 569572 264581 61240 64 10444
10446 0 569466 264450 61200 71 10445
10447 6 569350 264373 61160 71 10446
10448 0 568487 264845 61440 124 4781
10449 5 568246 264729 61440 0 10448
10450 0 568254 264660 61400 0 10449
10451 6 568247 264668 61360 0 10450
10452 0 568700 265938 61440 0 4781
10453 0 568654 266096 61440 0 10452
10454 0 568732 266208 61440 0 10453
10455 6 568750 266288 61400 0 10454
10456 0 567991 268245 63120 32 5597
10457 0 567932 268250 63040 32 10456
10458 0 567824 268082 63040 32 10457
10459 6 567666 267928 62960 0 10458
10460 0 476589 260164 64320 64 9527
10461 0 476083 260220 64360 40 10460
10462 0 475731 260336 64440 40 10461
10463 6 475559 260444 64520 45 10462
10464 0 475252 266797 66840 91 7867
10465 0 475168 266721 66920 91 10464
10466 0 475032 266641 66960 91 10465
10467 6 474872 266529 67080 40 10466
10468 0 478346 266269 65240 91 7507
10469 0 478474 266293 65400 172 10468
10470 0 478562 266297 65600 172 10469
10471 6 478506 266393 65680 172 10470
10472 5 478028 266897 64960 96 7505
10473 5 478148 266861 64800 96 10472
10474 0 478224 266949 64680 96 10473
10475 6 478392 266869 64600 96 10474
10476 0 572685 271232 74320 71 2238
10477 0 572635 270615 74160 139 10476
10478 0 572546 270588 73960 102 10477
10479 6 572592 270653 73920 102 10478
10480 0 475453 263629 69160 75 7785
10481 0 475589 263613 69080 75 10480
10482 0 475593 263611 69040 75 10481
10483 6 475597 263609 69000 75 10482
10484 0 476301 264273 68720 60 8704
10485 0 476441 263921 68680 45 10484
10486 0 476421 263861 68600 45 10485
10487 6 476301 263761 68520 45 10486
10488 0 484330 256550 70400 51 5739
10489 0 484282 256578 70440 71 10488
10490 0 484298 256626 70560 51 10489
10491 6 484354 256642 70600 51 10490
10492 0 482144 263520 66240 91 7386
10493 0 481984 263712 66200 51 10492
10494 0 481856 263904 66080 80 10493
10495 6 481792 264128 66080 40 10494
10496 0 476571 264957 67560 0 6225
10497 5 476761 264973 67480 0 10496
10498 0 477021 265133 67480 0 10497
10499 6 477081 265121 67440 0 10498
10500 5 484069 261188 67320 32 7378
10501 0 484091 261040 67120 108 10500
10502 0 484073 261039 67080 108 10501
10503 6 484003 261036 66920 108 10502
10504 0 480176 268986 68720 64 9592
10505 5 479900 268754 68720 64 10504
10506 0 479912 268670 68680 64 10505
10507 6 479916 268638 68640 64 10506
10508 5 482825 257696 68680 0 9291
10509 5 483558 257834 68680 32 10508
10510 0 483447 258423 68680 32 10509
10511 6 483276 258714 68600 0 10510
10512 0 474524 265642 72360 128 5798
10513 0 474500 265634 72240 128 10512
10514 0 474448 265610 72160 128 10513
10515 6 474392 265582 72080 128 10514
10516 0 481376 269426 69000 40 4218
10517 0 481512 269478 68840 40 10516
10518 0 481572 269502 68800 45 10517
10519 6 481656 269494 68760 45 10518
10520 0 484490 262763 69840 98 4398
10521 0 484580 262825 69640 75 10520
10522 0 484719 262813 69360 104 10521
10523 6 484723 262941 69080 108 10522
10524 0 473760 264192 70240 75 8021
10525 0 473952 264032 70320 75 10524
10526 0 474112 264000 70520 64 10525
10527 6 474176 264000 70600 71 10526
10528 0 483071 260820 70720 71 5416
10529 0 483033 260920 70640 71 10528
10530 0 483003 261086 70600 71 10529
10531 6 482995 261104 70480 75 10530
10532 0 485313 258713 71000 102 7106
10533 0 485445 258641 71120 102 10532
10534 0 485533 258597 71200 102 10533
10535 6 485761 258577 71240 0 10534
10536 0 482216 257494 72920 0 6963
10537 0 481588 257372 73000 0 10536
10538 5 481073 257338 73040 0 10537
10539 6 480885 257302 73120 0 10538
10540 0 482611 259249 71800 90 5515
10541 0 482819 259753 71800 143 10540
10542 0 482783 259773 71760 143 10541
10543 6 482875 259781 71640 143 10542
10544 0 488033 258290 74760 60 7821
10545 0 487985 258222 74840 60 10544
10546 0 487981 258170 74920 80 10545
10547 6 487977 258130 75000 80 10546
10548 0 486558 253898 71040 0 7321
10549 0 486862 253926 71080 0 10548
10550 0 487002 253926 71160 0 10549
10551 6 487198 253950 71240 0 10550
10552 0 480099 267048 70760 0 7942
10553 5 480012 267062 70560 0 10552
10554 0 480218 267015 70360 0 10553
10555 6 480407 266847 70200 0 10554
10556 5 478992 266770 70480 124 5781
10557 0 478968 266802 70400 124 10556
10558 0 478920 266854 70320 175 10557
10559 6 478872 266962 70240 175 10558
10560 0 480148 266710 71160 81 7939
10561 0 480400 266730 71200 32 10560
10562 0 480608 266694 71280 32 10561
10563 6 480792 266698 71360 91 10562
10564 0 479008 260832 70800 160 5949
10565 5 479040 260640 70600 75 10564
10566 0 478976 260512 70360 32 10565
10567 6 478944 260512 70120 32 10566
10568 0 480451 253578 71160 0 4042
10569 0 480383 253594 71240 0 10568
10570 0 480239 253546 71360 0 10569
10571 6 480407 253466 71520 0 10570
10572 5 489085 252491 74760 51 5465
10573 0 488681 252727 74760 51 10572
10574 0 488697 252695 74720 51 10573
10575 6 488693 252711 74680 51 10574
10576 5 482072 265966 71600 0 4195
10577 0 482080 265910 71560 0 10576
10578 0 482064 265894 71480 0 10577
10579 6 481832 265790 71440 0 10578
10580 0 484371 256673 74160 0 6124
10581 0 484343 256425 74280 0 10580
10582 0 484539 256201 74200 0 10581
10583 6 484667 256153 74080 0 10582
10584 5 478500 264432 74640 75 7445
10585 0 478836 264464 74680 40 10584
10586 0 478980 264536 74760 40 10585
10587 6 479004 264532 74800 40 10586
10588 0 481610 255520 74480 163 7566
10589 0 481778 255560 74560 163 10588
10590 0 481922 255552 74680 98 10589
10591 6 481962 255512 74800 150 10590
10592 0 485496 257605 75160 0 8273
10593 0 485540 257573 75080 0 10592
10594 0 485564 257577 74960 0 10593
10595 6 485540 257621 74920 0 10594
10596 0 483245 255183 76040 0 8776
10597 0 483289 255211 76160 0 10596
10598 0 483253 255199 76200 0 10597
10599 6 483265 255203 76320 0 10598
10600 5 483550 253404 74720 45 6047
10601 0 483725 253714 74720 209 10600
10602 0 483971 253795 74720 139 10601
10603 6 484012 253815 74640 139 10602
10604 5 477892 264696 74120 60 7440
10605 0 477624 264576 74160 81 10604
10606 0 477624 264616 74280 81 10605
10607 6 477584 264556 74440 81 10606
10608 0 482756 260386 73920 75 6117
10609 0 482456 260258 73960 75 10608
10610 0 482256 260238 73920 75 10609
10611 6 482244 260238 74000 120 10610
10612 0 477779 260675 73440 122 5934
10613 0 477807 260859 73400 122 10612
10614 0 477859 260959 73320 122 10613
10615 6 477911 261019 73240 122 10614
10616 0 484407 257707 76040 163 4363
10617 5 485061 257312 76040 0 10616
10618 0 485065 257140 76000 0 10617
10619 6 485073 257048 75960 0 10618
10620 0 482662 262097 74760 75 6255
10621 0 482610 262009 74680 75 10620
10622 5 482506 261921 74600 96 10621
10623 6 482470 261829 74520 96 10622
10624 0 477681 262243 74320 0 7955
10625 0 478133 262251 74280 0 10624
10626 0 478453 262291 74240 0 10625
10627 6 478641 262283 74160 0 10626
10628 0 477941 261243 74440 186 4984
10629 0 478105 261195 74320 186 10628
10630 0 478057 261219 74240 186 10629
10631 6 478077 261323 74120 186 10630
10632 0 479586 265453 86000 40 9371
10633 0 479603 265436 85920 40 10632
10634 0 479501 265342 85840 40 10633
10635 6 479385 265501 85600 0 10634
10636 0 446167 142683 178200 0 6988
10637 0 446211 142741 178160 0 10636
10638 6 446206 142724 178120 0 10637
10639 0 368474 160533 186520 0 5582
10640 0 368490 160756 186320 0 10639
10641 6 368194 160810 186120 0 10640
10642 0 369974 163301 188640 0 8584
10643 0 369973 163318 188840 0 10642
10644 6 369973 163322 188880 0 10643
10645 0 368256 162382 186720 0 8110
10646 0 368268 162380 186680 0 10645
10647 6 368261 162377 186640 0 10646
10648 0 380881 152396 192960 0 4686
10649 0 380894 152428 193000 0 10648
10650 6 380886 152358 193040 0 10649
10651 0 385642 152702 192200 0 4676
10652 0 385278 152520 192000 0 10651
10653 6 385316 152473 191880 0 10652
10654 0 621181 164584 174720 0 3321
10655 0 620983 164606 174440 0 10654
10656 6 620980 164529 174200 0 10655
10657 0 621293 162463 173760 0 3318
10658 0 621304 162429 173680 0 10657
10659 6 621389 162366 173600 0 10658
10660 0 620536 151579 162320 0 5846
10661 0 620762 151922 162600 0 10660
10662 6 620679 151991 162680 0 10661
10663 0 626364 159154 170840 0 8963
10664 0 626200 159153 171000 0 10663
10665 6 626243 159275 171040 0 10664
10666 0 625959 160211 169360 0 8137
10667 0 625920 160341 169120 0 10666
10668 6 625976 160266 169000 0 10667
10669 0 674942 163925 165680 0 5273
10670 0 674675 163646 165560 0 10669
10671 6 674671 163666 165520 0 10670
10672 0 674910 162366 165760 0 5272
10673 0 674958 162462 165680 0 10672
10674 6 674982 162342 165600 0 10673
10675 0 704066 184441 154240 0 4616
10676 0 704122 184420 154160 0 10675
10677 6 704092 184438 154080 0 10676
10678 0 699280 180224 156400 0 10001
10679 0 699184 180130 156240 0 10678
10680 6 699220 180151 156160 0 10679
10681 0 695062 175186 162720 0 6438
10682 0 695091 175121 163160 0 10681
10683 6 694995 175119 163280 0 10682
10684 0 391756 158075 181760 0 9723
10685 0 392028 158171 181600 0 10684
10686 6 392077 158155 181440 0 10685
10687 0 659377 153318 165320 0 3236
10688 0 659290 153253 165360 0 10687
10689 6 659788 153462 165440 0 10688
10690 5 670091 160313 164680 0 5241
10691 0 670207 160555 164440 0 10690
10692 6 670236 160605 164400 0 10691
10693 0 660928 154668 163840 0 3228
10694 0 661068 154796 163680 0 10693
10695 6 661182 154881 163640 0 10694
10696 0 693265 173460 160400 0 6420
10697 0 693145 173394 160240 0 10696
10698 6 693025 173327 160080 0 10697
10699 0 388586 164410 182080 0 7148
10700 0 388270 164610 182040 0 10699
10701 6 388004 164232 182000 0 10700
10702 0 665567 159272 161800 0 3216
10703 0 665551 159225 161720 0 10702
10704 6 665526 159198 161680 0 10703
10705 0 665458 159546 162360 0 3216
10706 0 665479 159560 162400 0 10705
10707 6 665488 159583 162440 0 10706
10708 0 688602 175697 161720 0 8431
10709 0 688685 175740 161880 0 10708
10710 6 688721 175784 162040 0 10709
10711 0 687073 175414 161520 0 8429
10712 0 687136 175401 161280 0 10711
10713 6 687110 175435 161240 0 10712
10714 0 687646 174226 162920 0 9187
10715 0 687639 174185 163000 0 10714
10716 6 687635 174165 163040 0 10715
10717 0 684816 172633 162520 0 9742
10718 0 684650 172316 162520 0 10717
10719 6 684612 172083 162440 0 10718
10720 0 679892 182095 154480 0 10036
10721 0 679782 182147 154560 0 10720
10722 6 679757 182200 154640 0 10721
10723 0 575872 271968 58120 32 3942
10724 0 575680 272160 58200 75 10723
10725 6 575520 272160 58280 60 10724
10726 0 572224 262944 54560 101 5704
10727 0 572224 262816 54320 81 10726
10728 6 572320 262816 54080 64 10727
10729 0 568960 262240 59040 86 9445
10730 0 569120 262048 58960 32 10729
10731 6 569184 261984 58960 51 10730
10732 0 571488 266720 52480 124 5678
10733 0 571456 266880 52280 91 10732
10734 6 571456 266912 52280 81 10733
10735 0 580160 268416 52680 32 4754
10736 0 580352 268544 52800 32 10735
10737 6 580320 268672 52920 60 10736
10738 0 571104 263136 57720 51 8002
10739 0 571136 262976 57480 51 10738
10740 6 571136 262976 57440 71 10739
10741 0 571232 272352 59840 32 3910
10742 0 571296 272608 59760 32 10741
10743 6 571104 272640 59880 32 10742
10744 0 574944 268608 50480 71 8654
10745 0 575136 268416 50560 32 10744
10746 6 575232 268224 50440 32 10745
10747 0 570048 271360 54640 32 6081
10748 0 570272 271264 54880 32 10747
10749 6 570336 270976 54840 32 10748
10750 0 571616 271360 50400 86 6541
10751 0 571840 271360 50240 81 10750
10752 6 572032 271488 50080 45 10751
10753 0 571936 274560 49720 32 3818
10754 0 572160 274688 49800 32 10753
10755 6 572224 274720 49800 32 10754
10756 0 581893 274033 53840 75 3759
10757 0 582077 274105 53920 71 10756
10758 6 582149 274417 53960 128 10757
10759 0 580681 273209 54400 0 3755
10760 0 580641 273393 54440 0 10759
10761 6 580581 273549 54520 0 10760
10762 0 565952 268983 63560 0 5320
10763 0 565950 268987 63640 0 10762
10764 6 565964 268978 63680 0 10763
10765 5 558837 258447 65440 0 8466
10766 0 558787 258551 65480 0 10765
10767 6 558810 258612 65640 0 10766
10768 0 581469 271089 56000 0 3740
10769 0 581581 271005 55960 0 10768
10770 6 581601 270993 55920 0 10769
10771 5 559023 259315 64920 0 5634
10772 0 558999 258972 65040 0 10771
10773 6 558996 259030 65080 0 10772
10774 0 573068 275422 57400 64 9229
10775 0 573038 275498 57280 64 10774
10776 6 573039 275467 57240 64 10775
10777 0 565912 271862 58320 32 5192
10778 0 565985 271884 58360 32 10777
10779 6 566029 271885 58400 32 10778
10780 0 559144 262049 65080 148 5623
10781 0 559029 261969 65200 148 10780
10782 6 558837 261943 65240 148 10781
10783 0 566500 272521 58640 32 5187
10784 0 566492 272588 58680 40 10783
10785 6 566489 272660 58720 40 10784
10786 0 569016 272253 60400 60 9830
10787 0 569141 272248 60320 60 10786
10788 6 569132 272237 60280 60 10787
10789 0 559606 262838 64760 80 5620
10790 0 559570 262717 64840 80 10789
10791 6 559581 262681 64880 80 10790
10792 0 576401 274867 58160 0 4932
10793 0 576251 274850 58120 0 10792
10794 6 576192 274774 58040 0 10793
10795 0 567523 272802 59080 80 5184
10796 0 567575 273203 59080 86 10795
10797 6 567685 273140 59120 86 10796
10798 0 570890 274647 59680 86 6190
10799 0 570802 274656 59600 86 10798
10800 6 570830 274623 59560 86 10799
10801 0 561732 262108 62520 0 4796
10802 0 561531 261814 62680 0 10801
10803 6 561310 261809 62800 0 10802
10804 5 569836 273301 60720 0 5291
10805 0 569865 273224 60680 101 10804
10806 6 569798 273303 60640 0 10805
10807 0 571894 273138 60560 71 6184
10808 0 571849 273189 60600 71 10807
10809 6 571813 273174 60640 71 10808
10810 0 568226 269925 60000 0 5176
10811 0 567782 269778 59920 0 10810
10812 6 567579 269606 59880 0 10811
10813 0 569456 265089 60520 51 7677
10814 0 569363 265068 60480 51 10813
10815 6 569363 265017 60440 45 10814
10816 0 579161 272665 59320 0 3716
10817 0 579297 272825 59360 0 10816
10818 6 579225 272665 59560 0 10817
10819 0 571087 264639 60400 186 8491
10820 0 571084 264583 60360 0 10819
10821 6 570989 264161 60200 0 10820
10822 0 569408 267328 60280 71 10092
10823 0 569440 267520 60440 51 10822
10824 6 569440 267680 60560 32 10823
10825 0 570265 265469 60720 150 7674
10826 0 570339 265301 60600 32 10825
10827 6 570313 265176 60560 32 10826
10828 0 571737 266304 61360 150 10096
10829 0 571835 266269 61480 150 10828
10830 6 571889 266282 61520 150 10829
10831 0 479876 266321 64960 0 7512
10832 0 479992 266345 65000 0 10831
10833 6 480076 266345 65080 0 10832
10834 0 490174 256254 71520 0 9861
10835 0 490174 256294 71400 0 10834
10836 6 490226 256306 71360 0 10835
10837 0 478130 265877 65280 172 7507
10838 0 478050 265853 65360 172 10837
10839 6 477938 265841 65520 172 10838
10840 0 478298 265441 65160 0 7507
10841 0 478258 265129 65120 0 10840
10842 6 478294 265037 65080 0 10841
10843 0 478102 267533 66440 51 4437
10844 0 478110 267613 66520 51 10843
10845 6 478366 267517 66640 51 10844
10846 0 479355 258326 72440 51 4100
10847 0 479375 258370 72560 45 10846
10848 6 479579 258366 72600 45 10847
10849 0 476540 266445 65160 81 7503
10850 0 476536 266353 65000 81 10849
10851 6 476488 266333 64760 81 10850
10852 0 487194 256190 71560 0 5755
10853 0 487078 256166 71600 0 10852
10854 6 487010 256150 71680 0 10853
10855 0 476710 267461 66320 86 7861
10856 0 476766 267533 66400 86 10855
10857 6 476798 267541 66480 86 10856
10858 0 481571 257542 72600 80 4097
10859 0 481617 257470 72520 80 10858
10860 6 481709 257494 72400 80 10859
10861 0 485636 254492 68320 0 6836
10862 0 485648 254352 68440 0 10861
10863 6 485676 254332 68560 0 10862
10864 0 476858 266981 66120 32 7860
10865 0 476886 266865 66160 32 10864
10866 6 476918 266833 66240 32 10865
10867 0 476054 267033 65280 32 7500
10868 0 476190 267293 65200 32 10867
10869 6 476156 267513 65040 32 10868
10870 0 473184 262157 67200 80 8518
10871 0 473128 262193 67320 75 10870
10872 6 473040 262197 67440 75 10871
10873 0 474502 266201 65400 154 7499
10874 0 473818 266365 65360 32 10873
10875 6 473554 266425 65440 32 10874
10876 0 474920 262609 67080 124 10131
10877 0 474896 262717 67120 124 10876
10878 6 474932 262725 67200 124 10877
10879 0 483988 254264 68440 0 6829
10880 0 483968 254240 68360 0 10879
10881 6 483888 254200 68320 0 10880
10882 5 477773 259424 65960 32 4878
10883 0 477849 259476 65920 32 10882
10884 6 477893 259460 65840 32 10883
10885 0 472332 265514 68600 0 9563
10886 0 472628 265738 68640 0 10885
10887 6 472676 265738 68720 0 10886
10888 5 480269 260876 66040 0 8695
10889 0 480265 260960 66160 0 10888
10890 6 480501 260944 66200 0 10889
10891 0 474201 264393 68840 0 7780
10892 0 474201 264345 68920 0 10891
10893 6 474221 264377 69000 0 10892
10894 0 481839 266561 67840 0 6371
10895 0 481831 266537 67920 0 10894
10896 6 481847 266493 68040 0 10895
10897 0 483260 254680 69040 32 6822
10898 0 482700 254796 69000 32 10897
10899 6 482528 254760 68960 32 10898
10900 0 483641 262232 67040 160 7078
10901 0 483549 262292 67120 86 10900
10902 6 483409 262376 67200 86 10901
10903 0 478837 259632 66640 156 4871
10904 0 478777 259620 66720 0 10903
10905 6 478793 259632 66760 0 10904
10906 5 483022 254059 66040 32 9286
10907 0 482662 254099 66000 32 10906
10908 6 482454 254363 65960 32 10907
10909 0 484262 255598 70280 217 9023
10910 0 484226 255698 70400 153 10909
10911 6 484222 255770 70480 153 10910
10912 0 482635 261628 66840 0 7076
10913 0 482519 261696 66720 0 10912
10914 6 482561 261748 66600 0 10913
10915 0 483237 262536 66880 64 7383
10916 0 483429 262584 66800 51 10915
10917 6 483517 262656 66720 64 10916
10918 0 483209 262516 67280 51 7380
10919 0 483149 262528 67360 51 10918
10920 6 483025 262544 67480 51 10919
10921 0 479079 261314 68320 0 9586
10922 0 478895 261430 68200 0 10921
10923 6 478807 261502 68160 0 10922
10924 0 485686 259816 67520 32 9042
10925 0 485794 259900 67440 32 10924
10926 6 485846 260004 67360 32 10925
10927 0 485057 262926 66720 81 6632
10928 0 485026 263060 66600 81 10927
10929 6 485019 263057 66560 81 10928
10930 0 479187 260697 69120 0 5533
10931 0 479303 260729 69200 0 10930
10932 6 479403 260825 69320 0 10931
10933 0 484175 264237 68400 0 6352
10934 0 484083 264569 68360 0 10933
10935 6 484123 264601 68280 0 10934
10936 0 480605 256494 69680 0 4064
10937 0 480637 256730 69720 0 10936
10938 6 480613 256810 69840 0 10937
10939 0 475800 266334 68720 101 6909
10940 0 475708 266494 68600 102 10939
10941 6 475756 266514 68520 102 10940
10942 0 481277 256734 69480 101 4063
10943 0 481529 256902 69360 0 10942
10944 6 481629 256958 69320 0 10943
10945 0 478943 259873 69640 98 5529
10946 0 478767 259821 69720 71 10945
10947 6 478631 259721 69800 71 10946
10948 5 479989 256306 69400 0 4062
10949 0 479945 256202 69360 0 10948
10950 6 479981 256186 69280 0 10949
10951 0 476136 265742 69280 140 7406
10952 0 476128 265786 69160 101 10951
10953 6 476120 265826 69080 101 10952
10954 0 488159 256630 74280 0 7236
10955 0 488169 256506 74280 0 10954
10956 6 488151 256486 74360 0 10955
10957 0 482572 269062 69600 136 4212
10958 0 482816 269206 69560 136 10957
10959 6 482856 269222 69600 136 10958
10960 0 477468 266390 71120 209 7895
10961 0 477540 266246 71200 209 10960
10962 6 477740 266206 71280 0 10961
10963 0 479553 255256 69120 32 4055
10964 0 479581 255193 69200 32 10963
10965 6 479595 255161 69240 32 10964
10966 0 488303 261082 73280 40 7621
10967 0 488191 261098 73400 40 10966
10968 6 488199 261110 73440 40 10967
10969 0 481339 258469 72400 0 9091
10970 0 481311 258417 72480 0 10969
10971 6 481387 258389 72520 0 10970
10972 0 479565 264189 70400 143 6668
10973 0 479559 264192 70280 143 10972
10974 6 479557 264193 70240 143 10973
10975 0 481147 259029 71480 64 5517
10976 0 481051 258969 71440 64 10975
10977 6 481031 258913 71320 101 10976
10978 0 479798 257315 73800 80 7714
10979 0 480078 257251 73920 0 10978
10980 6 480318 257335 74040 0 10979
10981 0 483368 257230 71800 32 6962
10982 0 483404 257228 71720 32 10981
10983 6 483561 257023 71560 32 10982
10984 0 480945 263961 70440 131 6666
10985 0 481069 263993 70320 131 10984
10986 6 481093 263885 70200 131 10985
10987 0 481336 259744 71520 137 6015
10988 0 481308 260060 71440 0 10987
10989 6 481350 260092 71360 0 10988
10990 0 479554 259323 73680 91 6694
10991 0 479528 259313 73720 91 10990
10992 6 479502 259303 73760 91 10991
10993 0 479423 260659 72640 32 8936
10994 0 479435 260547 72680 32 10993
10995 6 479335 260447 72760 32 10994
10996 0 489865 258861 71960 32 7128
10997 0 489833 258833 71880 32 10996
10998 6 489769 258877 71760 32 10997
10999 0 487215 255316 75840 51 9097
11000 0 487183 255336 75760 51 10999
11001 6 487295 255332 75680 51 11000
11002 0 479698 258603 73320 150 6691
11003 0 479634 258567 73240 166 11002
11004 6 479638 258567 73200 166 11003
11005 0 478678 266745 73200 90 10227
11006 0 478745 266741 73080 90 11005
11007 6 478778 266734 72960 90 11006
11008 0 489168 260202 75680 0 6614
11009 0 489221 260201 75760 0 11008
11010 6 489186 260206 75800 0 11009
11011 0 481878 261684 71720 0 8947
11012 0 481986 261712 71600 0 11011
11013 6 481998 261716 71560 0 11012
11014 0 477702 265706 73360 124 7544
11015 0 477902 265834 73520 80 11014
11016 6 477998 265970 73640 80 11015
11017 0 480314 265846 71400 178 5775
11018 0 480538 265726 71440 197 11017
11019 6 480648 265693 71480 197 11018
11020 0 481070 259863 74520 32 6392
11021 0 480926 259967 74480 32 11020
11022 6 480886 260003 74440 32 11021
11023 0 482256 265810 71640 0 10576
11024 0 482364 265774 71560 0 11023
11025 6 482404 265770 71520 0 11024
11026 0 482024 266402 71760 98 4196
11027 0 481939 266383 71840 98 11026
11028 6 481896 266374 71880 0 11027
11029 0 485051 257801 72920 0 8765
11030 0 485047 257649 72760 0 11029
11031 6 485347 257473 72600 0 11030
11032 0 477377 260475 72120 45 5942
11033 0 477097 260355 72040 60 11032
11034 6 476829 260387 71960 40 11033
11035 0 482173 252832 72320 189 4037
11036 0 482299 252847 72280 0 11035
11037 6 482333 252867 72160 0 11036
11038 5 484470 253895 75600 186 6053
11039 0 483551 254321 75600 0 11038
11040 6 483564 254355 75720 0 11039
11041 0 483339 257173 74080 0 6123
11042 0 482583 257285 74120 0 11041
11043 6 482411 257301 74240 0 11042
11044 0 481522 258234 74200 0 6682
11045 0 481550 258394 74320 0 11044
11046 6 481594 258434 74360 0 11045
11047 0 476307 261779 73800 32 7965
11048 0 476227 261895 73720 32 11047
11049 6 476229 261943 73640 32 11048
11050 0 477123 260163 73280 122 5935
11051 0 477035 259999 73240 64 11050
11052 6 476967 259875 73120 64 11051
11053 0 481202 255240 74800 224 7560
11054 5 481178 254912 74760 224 11053
11055 6 481122 255208 74720 224 11054
11056 0 479379 265606 73400 156 9660
11057 0 479427 265734 73320 0 11056
11058 6 479459 265774 73240 0 11057
11059 0 483899 261579 75360 98 6260
11060 0 484050 261558 75320 98 11059
11061 6 484084 261614 75240 98 11060
11062 0 481802 256520 75920 124 4362
11063 0 481772 256466 76040 124 11062
11064 6 481720 256658 76160 124 11063
11065 0 477477 260139 73800 64 4990
11066 0 477553 260123 73960 64 11065
11067 6 477549 260123 74040 64 11066
11068 5 481804 254374 75320 230 4360
11069 0 481221 254816 75320 237 11068
11070 6 480853 254848 75320 224 11069
11071 0 478103 269004 86600 0 369
11072 0 478144 268729 86760 0 11071
11073 6 478164 268639 86800 0 11072
11074 0 478175 274574 89560 0 340
11075 0 478150 274666 89720 0 11074
11076 6 478204 274635 89800 0 11075
11077 0 498277 301243 108240 0 214
11078 0 498138 301023 108400 0 11077
11079 6 498167 301028 108440 0 11078
11080 0 438936 139988 181720 0 7980
11081 6 438924 140011 181760 0 11080
11082 0 371034 162938 189000 0 8588
11083 6 371137 162925 189040 0 11082
11084 0 439189 139666 181080 0 3496
11085 6 439323 139592 180960 0 11084
11086 0 621304 163158 176440 0 3333
11087 6 621456 163132 176560 0 11086
11088 0 377566 164546 186680 0 1604
11089 6 377570 164518 186600 0 11088
11090 0 390108 152533 192480 0 9167
11091 6 390104 152517 192440 0 11090
11092 0 672695 160535 166600 0 5265
11093 6 672676 160535 166520 0 11092
11094 0 670799 157966 167560 0 9402
11095 6 670735 157886 167640 0 11094
11096 0 702484 180321 156600 0 8814
11097 6 702494 180370 156760 0 11096
11098 0 657983 152776 164160 0 7996
11099 6 657978 152803 164120 0 11098
11100 0 702626 181043 155880 0 8811
11101 6 702634 180964 155840 0 11100
11102 0 700682 180329 156760 0 4599
11103 6 700602 180166 156800 0 11102
11104 0 693477 173616 161480 0 6426
11105 6 693488 173629 161520 0 11104
11106 0 693911 174738 160880 0 6421
11107 6 693919 174742 161000 0 11106
11108 0 691723 176417 160080 0 10016
11109 6 691664 176384 160120 0 11108
11110 0 693910 175106 160280 0 6419
11111 6 693818 175138 160240 0 11110
11112 0 687818 175789 162080 0 8434
11113 6 687856 175778 162240 0 11112
11114 0 688902 174767 161440 0 9729
11115 6 688852 174761 161480 0 11114
11116 0 668085 162896 161520 0 3208
11117 6 668148 162983 161560 0 11116
11118 0 669196 163487 160760 0 3206
11119 6 669101 163269 160680 0 11118
11120 0 684943 172828 163400 0 4549
11121 6 684918 172831 163440 0 11120
11122 0 575136 266816 59560 32 6498
11123 6 575136 266816 59640 32 11122
11124 0 562016 261248 62560 32 4323
11125 6 561888 261472 62560 40 11124
11126 0 568992 262336 57720 32 10364
11127 6 568896 262400 57680 32 11126
11128 0 568096 274784 59960 32 7016
11129 6 568256 274752 60080 32 11128
11130 0 572928 267520 55760 32 6883
11131 6 572832 267104 54920 32 11130
11132 0 569728 268608 57560 32 10373
11133 6 569728 268576 58040 32 11132
11134 0 574432 276960 50920 32 8877
11135 6 574240 276960 50720 40 11134
11136 0 575296 277248 52200 32 6791
11137 6 575360 277504 52200 32 11136
11138 0 576896 275232 53400 32 3779
11139 6 576928 275072 53480 64 11138
11140 0 575712 272704 54200 32 7282
11141 6 575552 272768 54520 32 11140
11142 0 574804 276737 56480 122 4977
11143 6 574737 276727 56520 122 11142
11144 0 554842 253714 66840 86 4839
11145 6 554822 253772 66800 86 11144
11146 0 556044 254505 67240 80 4833
11147 6 556105 254545 67280 80 11146
11148 0 555893 254481 67080 60 4833
11149 6 555902 254495 67000 60 11148
11150 0 565999 268065 64160 51 5328
11151 6 565952 268078 64240 51 11150
11152 0 565226 268403 63800 0 5325
11153 6 565214 268463 63760 0 11152
11154 0 578800 276815 55120 0 4959
11155 6 578879 276773 55160 0 11154
11156 5 580749 272921 55480 0 3745
11157 6 580545 272885 55440 0 11156
11158 0 559690 259908 64640 60 5633
11159 6 559715 259887 64600 60 11158
11160 0 580485 273229 56120 0 3738
11161 6 580121 273373 56120 0 11160
11162 0 577610 276787 57120 0 9238
11163 6 577610 276780 57080 0 11162
11164 0 573737 275418 57640 101 9227
11165 6 573692 275441 57680 101 11164
11166 0 576500 275532 57440 251 9235
11167 6 576566 275448 57360 251 11166
11168 0 568204 270985 60480 86 5298
11169 6 568180 270953 60440 86 11168
11170 0 568429 271818 60280 135 9830
11171 6 568312 271743 60160 135 11170
11172 0 574873 271741 61640 128 8483
11173 6 574858 271832 61760 128 11172
11174 0 569145 264584 60800 32 7685
11175 6 569118 264614 60840 32 11174
11176 0 569422 264426 60680 32 7683
11177 6 569437 264396 60640 32 11176
11178 0 570114 272911 60840 101 5291
11179 6 570002 272919 60880 101 11178
11180 0 569264 264678 60520 32 7681
11181 6 569231 264704 60480 32 11180
11182 0 562872 263112 62440 0 4792
11183 6 563092 263276 62520 0 11182
11184 0 566131 264494 62960 0 9508
11185 6 566122 264410 63080 0 11184
11186 0 569280 265856 59240 32 8506
11187 6 569280 265792 59160 32 11186
11188 0 565984 264594 62000 122 4787
11189 6 565958 264606 61960 122 11188
11190 0 564928 267381 63920 75 10440
11191 6 564885 267596 63880 75 11190
11192 0 567114 264816 62320 40 4786
11193 6 567114 264812 62360 40 11192
11194 0 570220 266287 60800 81 7674
11195 6 570160 266256 60760 81 11194
11196 0 568231 264662 61520 0 10449
11197 6 568208 264625 61560 0 11196
11198 0 565701 268050 63280 120 5604
11199 6 565645 268113 63200 81 11198
11200 0 571296 268768 65400 246 9011
11201 6 571424 268832 65640 256 11200
11202 0 479437 257698 69640 0 7772
11203 6 479609 257706 69560 0 11202
11204 0 477411 259926 71160 60 4110
11205 6 477363 259978 71280 60 11204
11206 0 478911 260860 64080 0 7068
11207 6 479303 260808 64120 0 11206
11208 0 479476 266297 64960 64 7512
11209 6 479516 266333 65040 64 11208
11210 0 478297 259444 64160 0 7064
11211 6 478353 259332 64080 0 11210
11212 0 487826 256390 71680 45 5758
11213 6 487818 256402 71760 45 11212
11214 0 475140 266861 66560 96 7865
11215 6 475008 266857 66480 96 11214
11216 5 480171 259632 65040 32 7056
11217 6 480371 259756 65040 32 11216
11218 0 474548 266441 66080 154 9271
11219 6 474660 266493 66160 229 11218
11220 0 483591 265256 66280 0 7090
11221 6 483609 265316 66240 0 11220
11222 0 473792 266430 68440 0 8212
11223 6 473844 266486 68360 0 11222
11224 0 484515 263152 66240 81 8371
11225 6 484499 263048 66360 81 11224
11226 0 471902 265678 66960 0 10117
11227 6 471858 265702 66920 0 11226
11228 0 473226 264412 66920 0 6235
11229 6 473188 264386 66880 0 11228
11230 0 477385 259332 65920 32 10882
11231 6 477237 259272 65840 51 11230
11232 0 479655 260604 65840 0 8697
11233 6 479607 260680 65800 0 11232
11234 0 476089 267881 71400 75 4245
11235 6 476069 267985 71480 75 11234
11236 0 474773 264597 68880 60 7781
11237 6 474825 264605 68960 60 11236
11238 0 477993 259148 66320 32 9556
11239 6 478209 258936 66400 51 11238
11240 0 480281 260936 65960 0 10888
11241 6 480397 261160 65840 0 11240
11242 0 478393 259384 66240 51 4876
11243 6 478357 259340 66360 51 11242
11244 0 481289 267433 67720 0 6374
11245 6 481029 267437 67840 0 11244
11246 0 483581 263152 66800 0 7083
11247 6 483593 263100 66720 0 11246
11248 0 473417 264349 68680 0 7779
11249 6 473365 264385 68760 0 11248
11250 0 476964 265201 66360 115 4422
11251 6 476980 265129 66440 115 11250
11252 0 480849 258908 66520 0 9277
11253 6 480905 258852 66600 0 11252
11254 0 480957 260008 66120 0 8693
11255 6 481189 259972 66040 0 11254
11256 0 484570 257266 70480 45 5742
11257 6 484530 257326 70520 102 11256
11258 0 484714 257094 70520 45 5742
11259 6 484706 257114 70600 45 11258
11260 0 472604 265838 68000 0 6228
11261 6 472492 265934 67920 0 11260
11262 0 476616 264807 67440 0 10497
11263 6 476765 264857 67400 0 11262
11264 0 483054 254331 66000 32 10906
11265 6 483006 254523 65920 32 11264
11266 0 483401 254334 72240 71 4081
11267 6 483237 254222 72120 71 11266
11268 0 481471 254778 70760 0 8722
11269 6 481475 254550 70720 0 11268
11270 0 484558 259920 67080 32 9046
11271 6 484522 260036 67040 32 11270
11272 0 480867 255686 71040 0 8720
11273 6 480827 255766 71080 0 11272
11274 0 484789 261168 67280 0 10500
11275 6 484853 261148 67320 0 11274
11276 0 478087 261001 68840 0 5541
11277 6 478135 260973 68920 0 11276
11278 0 483451 265245 68760 0 6360
11279 6 483455 265257 68680 0 11278
11280 0 482665 261512 67680 0 7376
11281 6 482589 261460 67720 0 11280
11282 0 479177 259078 67960 0 8912
11283 6 479125 259130 67880 0 11282
11284 0 485706 263258 67480 75 6629
11285 6 485842 263518 67400 0 11284
11286 0 479311 259905 68840 0 5535
11287 6 479195 259733 68880 0 11286
11288 0 474728 266274 68880 40 7411
11289 6 474792 266214 69000 75 11288
11290 0 481973 257089 68120 0 4855
11291 6 482030 257024 68240 0 11290
11292 0 482856 260192 69080 0 5431
11293 6 482814 260134 69160 0 11292
11294 0 484875 263553 68600 137 6351
11295 6 485111 263533 68560 137 11294
11296 0 476032 263136 70560 131 9051
11297 6 475840 263168 70720 209 11296
11298 0 482938 252735 68400 0 5119
11299 6 482910 252743 68320 0 11298
11300 0 479665 256406 69320 0 10948
11301 6 479605 256446 69240 0 11300
11302 0 490793 257957 74400 0 7145
11303 6 490757 257889 74480 0 11302
11304 0 476504 266306 68920 0 6907
11305 6 476584 266274 68840 0 11304
11306 0 482981 258789 70600 0 8542
11307 6 483049 258737 70520 0 11306
11308 0 485133 258173 69920 0 7116
11309 6 485153 258193 69800 0 11308
11310 0 479355 258809 69680 0 6026
11311 6 479002 258654 69480 0 11310
11312 0 486208 261163 73760 0 7699
11313 6 486228 261219 73640 0 11312
11314 0 493601 253399 75440 0 5482
11315 6 493705 253439 75520 0 11314
11316 0 479587 259969 70520 160 5524
11317 6 479515 259977 70440 160 11316
11318 0 483541 258881 70920 0 8539
11319 6 483589 258765 70960 0 11318
11320 0 474980 265982 71240 160 9905
11321 6 474996 265966 71320 160 11320
11322 0 484637 258793 70600 75 7111
11323 6 484521 258801 70520 75 11322
11324 0 483241 260773 70240 71 7912
11325 6 483201 260897 70280 64 11324
11326 0 475456 263392 70560 160 5020
11327 6 475648 263360 70720 160 11326
11328 0 489181 258717 73320 51 7137
11329 6 489061 258749 73400 60 11328
11330 0 484155 256821 75920 0 6141
11331 6 484171 256769 75840 0 11330
11332 0 485535 257249 75160 0 9081
11333 6 485543 257285 75240 0 11332
11334 0 490104 256852 76640 0 6069
11335 6 490265 256805 76800 0 11334
11336 0 479486 256451 73160 140 7717
11337 6 479494 256447 73080 140 11336
11338 0 481411 259453 71000 64 5519
11339 6 481443 259461 70920 64 11338
11340 0 480153 254186 71760 0 8744
11341 6 480145 254191 71800 0 11340
11342 0 484795 257009 75840 0 6138
11343 6 484911 257021 75880 0 11342
11344 0 488423 254354 74640 0 8254
11345 6 488982 254578 74560 0 11344
11346 0 482652 267374 70520 32 10196
11347 6 482532 267432 70400 32 11346
11348 0 488897 259369 70920 0 8034
11349 6 488873 259425 70840 0 11348
11350 0 485610 256019 72040 0 6961
11351 6 485970 256082 71840 0 11350
11352 0 483519 258717 72440 0 9620
11353 6 483503 258721 72480 0 11352
11354 0 490543 258792 75200 0 6619
11355 6 490545 258762 75160 0 11354
11356 0 485007 253873 70760 208 7318
11357 6 484976 253856 70720 208 11356
11358 0 485845 259775 75200 75 6277
11359 6 485831 259777 75160 75 11358
11360 0 486530 255484 72680 0 6958
11361 6 486570 255470 72640 0 11360
11362 0 490175 259338 75600 0 6615
11363 6 490140 259264 75720 0 11362
11364 0 485089 262277 71760 75 8081
11365 6 485137 262377 71680 75 11364
11366 0 487389 259070 74760 75 7815
11367 6 487385 259074 74840 81 11366
11368 0 486696 258180 74000 0 9107
11369 6 486664 258176 73960 0 11368
11370 0 481550 261876 71720 0 8947
11371 6 481466 261964 71640 0 11370
11372 0 482088 266170 71600 0 4195
11373 6 482228 266190 71520 98 11372
11374 0 484585 261883 76920 32 8260
11375 6 484583 261874 77000 32 11374
11376 0 478320 266206 72160 163 9366
11377 6 478368 266262 72120 228 11376
11378 0 480022 265066 71880 0 10237
11379 6 480202 265114 71920 197 11378
11380 0 488593 252487 75160 60 5460
11381 6 488581 252583 75000 0 11380
11382 0 478908 264710 72400 0 9646
11383 6 478884 264686 72280 0 11382
11384 0 488980 252548 75600 51 5458
11385 6 489056 252672 75760 60 11384
11386 0 484023 259157 73200 0 10251
11387 6 484163 259293 73160 0 11386
11388 0 484213 262212 76240 32 7418
11389 6 484146 262200 76160 32 11388
11390 0 483616 261401 75960 40 6265
11391 6 483691 261414 76040 40 11390
11392 0 479914 264635 72560 0 4188
11393 6 479931 264619 72680 0 11392
11394 0 477468 264484 74040 102 10604
11395 6 477500 264452 73960 102 11394
11396 0 480539 265002 73240 32 10257
11397 6 480543 265038 73320 32 11396
11398 0 482590 254714 75600 256 8770
11399 6 482798 254610 75680 0 11398
11400 0 477335 262295 74080 0 7958
11401 6 477239 262395 74000 0 11400
11402 0 479509 262121 75000 176 9667
11403 6 479661 261985 74960 176 11402
11404 0 479339 264372 85840 81 381
11405 6 479398 264336 85800 81 11404
11406 0 477596 268398 86280 0 9379
11407 6 477644 268454 86240 0 11406
11408 0 477864 274437 87200 0 356
11409 6 477810 274544 87280 0 11408
11410 0 479474 278553 92960 0 308
11411 6 479449 278605 92880 0 11410
11412 6 362443 165245 185560 0 1694
11413 6 440130 138104 179960 0 3511
11414 6 402235 147069 185800 0 6181
11415 6 621168 152302 161000 0 5851
11416 6 392907 151991 190000 0 10314
11417 6 630958 152817 169200 0 10321
11418 6 703073 183491 155680 0 4607
11419 6 697972 179232 157560 0 4595
11420 6 670264 160510 164840 0 10690
11421 6 673194 165629 160280 0 10340
11422 6 672070 166732 159520 0 6761
11423 6 675066 166983 160040 0 3191
11424 6 558176 258976 65240 91 4348
11425 6 574528 271712 56320 32 10360
11426 6 569856 265184 54160 32 5668
11427 6 569312 273088 58320 32 6999
11428 6 576768 275328 54760 32 10388
11429 6 575631 276994 56400 0 4976
11430 6 566125 267353 64840 0 5335
11431 6 576695 277163 56200 0 4969
11432 6 566303 267253 64480 32 5332
11433 6 566728 273423 54800 0 5220
11434 6 581677 273145 53600 0 3759
11435 6 556576 254703 67240 75 4830
11436 6 566521 272822 54600 0 5217
11437 6 580241 272073 54920 0 3751
11438 6 558825 258435 65400 0 10765
11439 6 580989 273041 55520 0 11156
11440 6 566791 271604 56840 0 10082
11441 6 576457 275668 57160 0 6330
11442 6 558977 259334 64840 0 10771
11443 6 580477 273473 56040 0 3739
11444 6 566796 270024 62040 0 5309
11445 6 578788 276368 57000 0 9825
11446 6 573592 275851 58160 80 6201
11447 6 568238 271577 60960 148 5297
11448 6 569925 273303 60840 101 10804
11449 6 562548 262690 62160 0 4793
11450 6 562034 265435 63640 0 5614
11451 6 566469 267813 64440 51 8896
11452 6 571665 266624 61360 75 10097
11453 6 576490 272992 60160 0 8671
11454 6 568607 270542 62960 0 9517
11455 6 573975 268665 60920 0 3704
11456 6 569120 268443 63160 75 5596
11457 6 571104 268032 64040 128 9006
11458 6 478621 258174 69720 0 7767
11459 6 480668 268533 66880 0 8691
11460 6 479960 268513 66920 0 8689
11461 6 485144 256289 70280 0 5164
11462 6 488224 257028 71240 0 9245
11463 6 489746 256258 71760 178 9860
11464 6 478160 268377 66560 0 8684
11465 6 480555 261188 64760 0 9538
11466 6 477508 267297 64760 60 10473
11467 6 478040 267453 64960 0 10472
11468 6 490313 253965 73880 0 7887
11469 6 480323 259352 65040 32 11216
11470 6 487498 256394 71640 0 5756
11471 6 478150 267225 66280 51 4434
11472 6 485612 254228 68080 0 6834
11473 6 479281 259368 65640 0 7051
11474 6 486724 255564 68080 0 5147
11475 6 476747 260076 65760 90 4881
11476 6 477223 259664 65760 186 4881
11477 6 482355 267833 67520 0 6378
11478 6 479859 260140 65720 0 8697
11479 6 476979 264309 69000 86 8707
11480 6 482917 261019 66040 60 6648
11481 6 481897 267401 67440 0 6375
11482 6 483302 252003 65880 51 9289
11483 6 484888 254976 69520 32 8903
11484 6 484968 255316 69600 32 8902
11485 6 480377 264083 70200 0 5039
11486 6 480433 256110 70840 0 8719
11487 6 481444 258391 67560 101 4861
11488 6 483218 261870 67920 98 7376
11489 6 483760 253575 67200 0 5127
11490 6 483894 260846 69280 102 5437
11491 6 484783 259683 67840 0 9041
11492 6 479800 268758 68680 32 10505
11493 6 483925 257671 68560 32 10509
11494 6 482818 257600 68920 0 10508
11495 6 485505 257693 69680 0 7120
11496 6 481878 264483 69240 0 9063
11497 6 482361 258965 70520 0 8544
11498 6 489359 261212 73840 51 7630
11499 6 486332 261243 74040 0 7701
11500 6 482024 252891 68640 0 5116
11501 6 480992 264608 69000 71 6935
11502 6 484769 258209 70240 71 7114
11503 6 483723 256077 76240 0 6145
11504 6 480887 259641 70680 163 5522
11505 6 478917 264657 71160 45 6673
11506 6 480831 260017 70680 0 5522
11507 6 482386 259719 73280 75 6701
11508 6 488131 258324 73760 96 10186
11509 6 484341 259365 70080 75 7910
11510 6 483328 266816 69160 51 5918
11511 6 481001 257507 72880 0 10538
11512 6 487307 257329 75880 90 9911
11513 6 474430 265498 73680 64 7555
11514 6 484921 259005 70880 104 9335
11515 6 488094 260346 72880 60 9611
11516 6 493509 253083 75600 0 6856
11517 6 486139 257213 76000 0 9909
11518 6 479831 267225 70440 0 10553
11519 6 486265 262321 72360 0 8088
11520 6 486883 255756 75560 96 9101
11521 6 479508 266406 70360 137 6922
11522 6 479136 267022 70560 124 10556
11523 6 486459 259661 72400 0 9628
11524 6 478986 258923 73600 0 7712
11525 6 479244 260966 70600 0 10565
11526 6 487556 258568 72880 128 7222
11527 6 492037 252783 74760 60 5469
11528 6 480603 259931 72280 108 10217
11529 6 489365 252559 74520 45 9928
11530 6 486521 260649 70920 0 9351
11531 6 489085 252543 74680 51 10572
11532 6 483367 265400 70400 0 5907
11533 6 483270 261300 72160 60 9359
11534 6 485288 260448 75400 80 6274
11535 6 478416 265356 75080 86 7451
11536 6 486886 263930 73520 0 9657
11537 6 482073 263133 71360 45 6656
11538 6 478852 261837 71960 0 8395
11539 6 483043 265681 71280 0 5903
11540 6 484462 253899 75760 186 11038
11541 6 478336 264404 74720 40 10584
11542 6 483898 257423 73600 0 9938
11543 6 483525 255155 75880 0 8777
11544 6 480954 254704 74800 224 11054
11545 6 483616 253391 74600 45 10600
11546 6 485129 257320 76000 0 10617
11547 6 483483 263872 73160 80 8572
11548 6 479830 255710 75040 32 7558
11549 6 482494 261781 74640 96 10622
11550 6 480766 254352 75320 0 11068
11551 6 482360 251162 77840 122 4011
11552 6 479479 264091 86080 91 382
11553 6 480181 265643 86080 0 9373
11554 6 475640 268494 86560 0 9382
```
