## Supplementary material for "Complete connectomic reconstruction of olfactory projection neurons in the fly brain": neuron skeletons: 192430.swc

```
# SWC format file
# based on specifications at http://research.mssm.edu/cnic/swc.html
# Created by pymaid (https://github.com/schlegelp/PyMaid)
# PointNo Label X Y Z Radius Parent
# Labels:
# 0 = undefined
# 1 = soma
# 5 = fork point
# 6 = end point
1 1 426199 254895 96720 2070 -1
2 0 426099 256314 97520 980 1
3 0 426009 257591 98240 0 2
4 0 426145 258458 98240 0 3
5 0 427019 259204 98120 0 4
6 0 427371 259378 98000 0 5
7 0 427692 259598 97880 0 6
8 0 428321 259851 97720 0 7
9 0 428634 259951 97560 0 8
10 0 428817 259981 97440 0 9
11 0 429085 260035 97240 0 10
12 0 429419 260063 97080 0 11
13 0 429612 260174 96960 0 12
14 0 429827 260312 96800 0 13
15 0 430062 260471 96640 0 14
16 0 430344 260681 96480 0 15
17 0 430679 260980 96280 0 16
18 0 430823 261080 96160 0 17
19 0 431261 261184 95880 0 18
20 0 431634 261215 95720 0 19
21 0 431891 261273 95560 0 20
22 0 432206 261358 95440 0 21
23 0 432839 261504 95440 0 22
24 0 433650 261999 95440 0 23
25 0 434963 262347 95440 0 24
26 0 435518 262599 95440 0 25
27 0 435829 262779 95640 0 26
28 0 435867 262856 95800 0 27
29 0 436116 263029 95920 0 28
30 0 436222 263141 96080 0 29
31 0 436423 263220 96240 0 30
32 0 436686 263301 96520 0 31
33 0 436854 263349 96680 0 32
34 0 437026 263303 96800 0 33
35 0 437240 263397 96960 0 34
36 0 437368 263342 97080 0 35
37 0 438391 263138 97200 0 36
38 0 438827 263165 97320 0 37
39 0 439035 263216 97480 0 38
40 0 439914 263316 97600 0 39
41 0 440847 263289 97600 0 40
42 0 441891 263896 97600 0 41
43 0 443004 264570 97600 0 42
44 0 443543 265127 97600 0 43
45 0 444021 265697 97440 0 44
46 0 444335 266144 97280 0 45
47 0 444864 266411 97080 0 46
48 0 445425 266794 96840 0 47
49 0 445725 267047 96720 0 48
50 0 446020 267172 96600 0 49
51 0 446254 267345 96400 0 50
52 0 446648 267762 96280 0 51
53 0 446993 267736 96160 0 52
54 0 447102 267747 95960 0 53
55 0 447289 267195 95720 0 54
56 0 447835 266194 95720 0 55
57 0 448530 265418 95720 0 56
58 0 448965 264463 95720 124 57
59 0 448748 263802 95720 104 58
60 0 448525 263335 95840 90 59
61 0 448361 262349 95840 157 60
62 0 448528 261924 95800 124 61
63 0 449056 261437 95560 143 62
64 0 449169 261299 95360 80 63
65 0 449497 261001 95160 153 64
66 0 449716 260745 95000 102 65
67 0 449815 260529 94840 98 66
68 0 449933 260345 94680 143 67
69 0 449987 260272 94560 143 68
70 0 450063 260088 94400 150 69
71 0 450094 259922 94240 104 70
72 0 450298 259758 94040 107 71
73 0 450436 259376 93880 135 72
74 0 450459 259132 93720 128 73
75 0 450488 258819 93520 160 74
76 0 450680 258498 93360 163 75
77 0 450895 258258 93200 168 76
78 0 451329 257982 93000 153 77
79 0 452997 256531 93000 140 78
80 0 453106 256362 93120 122 79
81 0 453130 256211 93240 120 80
82 0 453250 256149 93400 75 81
83 0 453414 256172 93560 75 82
84 0 453516 256154 93720 115 83
85 0 453866 256190 93920 131 84
86 0 454229 256113 94080 163 85
87 0 454371 256045 94200 190 86
88 0 454738 256073 94320 124 87
89 0 455226 256157 94480 137 88
90 0 455392 256254 94640 128 89
91 0 455687 256387 94760 124 90
92 0 455805 256484 94920 108 91
93 0 456376 256711 95080 102 92
94 0 456988 257237 94880 102 93
95 0 457818 257886 94840 107 94
96 0 458962 258466 94840 156 95
97 0 459990 258885 94920 156 96
98 0 460433 259076 95040 156 97
99 0 461579 259890 95040 80 98
100 0 462032 260227 94960 102 99
101 0 462590 260331 94760 102 100
102 0 463082 260343 94640 98 101
103 0 463499 260372 94520 172 102
104 0 463660 260318 94320 154 103
105 0 463855 260315 94160 154 104
106 0 464021 260152 94040 124 105
107 0 464114 259827 93880 120 106
108 0 464175 259642 93760 124 107
109 0 464174 259394 93600 107 108
110 0 464338 258801 93600 107 109
111 0 464412 258413 93440 150 110
112 0 464496 258223 93320 150 111
113 0 464547 258078 93160 200 112
114 0 464675 257952 92960 166 113
115 0 464714 257817 92760 148 114
116 0 464853 257445 92640 122 115
117 0 464929 257166 92480 96 116
118 0 465013 256856 92360 153 117
119 0 465094 256647 92240 148 118
120 0 465150 256566 92160 176 119
121 0 465265 256483 92040 157 120
122 0 465417 256394 91920 157 121
123 0 465592 256233 91760 137 122
124 0 465719 256022 91600 139 123
125 0 465880 255905 91480 104 124
126 0 465994 255812 91320 163 125
127 0 466099 255745 91200 150 126
128 0 466231 255479 91040 150 127
129 0 466296 255474 90960 150 128
130 0 466597 255252 90720 102 129
131 0 466846 255177 90640 40 130
132 0 467119 255178 90600 40 131
133 0 465071 255140 90560 71 132
134 0 465112 254964 90400 120 133
135 0 465394 254603 90120 166 134
136 0 465714 254171 89960 96 135
137 0 465982 253656 89800 101 136
138 0 466047 253189 89680 139 137
139 0 466077 252568 89600 124 138
140 0 466606 252141 89560 107 139
141 0 467144 251596 89440 120 140
142 0 467435 250994 89360 136 141
143 0 467762 250559 89240 120 142
144 0 468307 250035 89000 122 143
145 0 468595 249693 88840 200 144
146 0 468673 249658 88760 200 145
147 0 468906 249043 88760 266 146
148 5 469548 248433 88760 128 147
149 0 469732 248300 88800 80 148
150 0 470026 247915 89040 202 149
151 0 470376 247687 89200 186 150
152 0 470478 247655 89400 186 151
153 0 470518 247641 89520 288 152
154 0 470593 247549 89640 288 153
155 0 470780 247474 89800 274 154
156 0 471076 247369 89920 246 155
157 0 471286 247362 90080 261 156
158 0 471569 247322 90200 286 157
159 0 472019 247168 90360 219 158
160 0 473356 246759 90560 160 159
161 0 475156 246880 90640 0 160
162 0 475306 246718 90680 0 161
163 0 475759 246461 90760 0 162
164 0 476095 246108 90880 0 163
165 0 476427 245679 91040 0 164
166 0 476925 245152 91240 0 165
167 0 477596 244205 91440 0 166
168 0 478343 243245 91600 0 167
169 0 478348 243165 91720 0 168
170 0 478514 242795 91920 0 169
171 0 478664 242587 92120 0 170
172 0 478753 242380 92280 0 171
173 0 478736 242286 92440 0 172
174 0 478805 242149 92600 0 173
175 0 478902 241978 92720 0 174
176 0 479093 241689 92920 0 175
177 0 479267 241370 93040 0 176
178 0 479472 240988 93320 0 177
179 0 480030 240740 93600 0 178
180 0 480305 240598 93800 0 179
181 0 480609 240464 93920 0 180
182 0 480866 240342 94040 0 181
183 0 481247 240278 94160 0 182
184 0 481411 240073 94280 0 183
185 0 481605 239835 94480 0 184
186 0 481621 239512 94680 0 185
187 0 481690 239299 94840 0 186
188 0 481733 239049 95000 0 187
189 0 481909 238741 95200 0 188
190 0 482330 238224 95480 0 189
191 0 482806 237702 95600 0 190
192 0 483022 237107 95800 0 191
193 0 483059 236558 95920 0 192
194 0 483041 235902 96000 0 193
195 0 483103 235504 96200 0 194
196 0 483227 235323 96320 0 195
197 0 483173 235251 96440 0 196
198 0 483144 235125 96600 0 197
199 0 483188 235107 96760 0 198
200 0 483227 234915 96960 0 199
201 0 483440 234512 97240 0 200
202 0 483692 234254 97400 0 201
203 0 483796 234035 97600 0 202
204 0 483733 233706 97840 0 203
205 0 483837 233461 97960 0 204
206 0 483906 233343 98080 0 205
207 0 484093 233071 98200 0 206
208 0 484267 232701 98320 0 207
209 0 484379 232620 98440 0 208
210 0 484454 232391 98600 0 209
211 0 484675 232036 98840 0 210
212 0 485414 230719 99400 0 211
213 0 485493 230560 99520 0 212
214 0 485588 230457 99640 0 213
215 0 485756 230085 99760 0 214
216 0 485891 229871 99880 0 215
217 0 486077 229605 100040 0 216
218 0 486356 229365 100200 0 217
219 0 486629 229083 100400 0 218
220 0 486810 228812 100600 0 219
221 0 486871 228622 100720 0 220
222 0 486917 228498 100840 0 221
223 0 486971 228290 101000 0 222
224 0 487098 228123 101160 0 223
225 0 487456 227730 101400 0 224
226 0 487790 227437 101600 0 225
227 0 487851 227265 101760 0 226
228 0 487968 227023 101920 0 227
229 0 488068 226715 102080 0 228
230 0 488064 226191 102320 0 229
231 0 488125 226016 102480 0 230
232 0 488189 225666 102680 0 231
233 0 488204 225555 102840 0 232
234 0 488308 225368 103000 0 233
235 0 488407 225097 103160 0 234
236 0 488452 225049 103360 0 235
237 0 488608 224820 103560 0 236
238 0 488589 224680 103800 0 237
239 0 488686 224490 104000 0 238
240 0 488697 224055 104160 0 239
241 0 488791 223973 104320 0 240
242 0 488881 223509 104560 0 241
243 0 488983 223434 104720 0 242
244 0 488990 223360 104880 0 243
245 0 489092 223188 105080 0 244
246 0 489273 223098 105200 0 245
247 0 489325 222962 105320 0 246
248 0 489383 222851 105400 0 247
249 0 482266 223930 105400 0 248
250 0 489400 222844 105480 0 249
251 0 489495 222765 105520 0 250
252 0 489505 222629 105680 0 251
253 0 489705 222287 105960 0 252
254 0 489724 222091 106120 0 253
255 0 489752 221981 106280 0 254
256 0 489814 221876 106440 0 255
257 0 489829 221521 106600 0 256
258 0 489864 221392 106880 0 257
259 0 489787 221120 107040 0 258
260 0 489977 220546 107280 0 259
261 0 490213 220292 107600 0 260
262 0 490273 220181 107800 0 261
263 0 490509 219884 108080 0 262
264 0 490709 219663 108360 0 263
265 0 490817 219442 108560 0 264
266 0 490880 219205 108760 0 265
267 0 490892 219114 108920 0 266
268 0 490858 218832 109120 0 267
269 0 490805 218596 109320 0 268
270 0 490814 218471 109440 0 269
271 0 490839 218324 109600 0 270
272 0 490835 218055 109800 0 271
273 0 490822 217986 109920 0 272
274 0 490788 217998 110040 0 273
275 0 490803 217784 110240 0 274
276 0 490781 217759 110360 0 275
277 0 490803 217742 110440 0 276
278 0 490881 217641 110520 0 277
279 0 490884 217578 110640 0 278
280 0 490835 217507 110760 0 279
281 0 490799 217409 110880 0 280
282 0 490743 217288 111040 0 281
283 0 490666 217137 111200 0 282
284 0 490504 216857 111360 0 283
285 0 490469 216601 111560 0 284
286 0 490507 216397 111680 0 285
287 0 490571 216248 111840 0 286
288 0 490526 216122 112000 0 287
289 0 490563 216017 112160 0 288
290 0 490641 216004 112320 0 289
291 0 490625 215848 112480 0 290
292 0 490596 215856 112600 0 291
293 0 490567 215804 112720 0 292
294 0 490622 215757 112840 0 293
295 0 490562 215655 112960 0 294
296 0 490576 215493 113120 0 295
297 0 490440 215271 113320 0 296
298 0 490406 214935 113560 0 297
299 0 490334 214741 113720 0 298
300 0 490238 214602 113840 0 299
301 0 490153 214373 114000 0 300
302 0 490063 214294 114120 0 301
303 0 489971 214224 114280 0 302
304 0 489909 214175 114440 0 303
305 0 489825 214093 114640 0 304
306 0 489738 214018 114800 0 305
307 0 489798 213988 114920 0 306
308 0 489676 213889 115040 0 307
309 0 489715 213815 115160 0 308
310 0 489642 213735 115320 0 309
311 0 489723 213584 115360 0 310
312 0 489628 213533 115400 0 311
313 0 489587 213387 115440 0 312
314 0 489403 213132 115560 0 313
315 0 489259 212815 115680 0 314
316 0 488914 212553 115920 0 315
317 0 488776 212296 116120 0 316
318 0 488691 212207 116280 0 317
319 0 488608 212095 116480 0 318
320 0 488390 212034 116600 0 319
321 0 488014 211570 116800 0 320
322 0 488000 211419 117040 0 321
323 0 487901 211338 117200 0 322
324 0 487909 211051 117320 0 323
325 0 487965 210726 117400 0 324
326 0 487919 210592 117520 0 325
327 0 487898 210385 117680 0 326
328 0 487940 209996 117840 0 327
329 0 487886 209896 117920 0 328
330 0 487771 209818 118080 0 329
331 0 487609 209658 118200 0 330
332 0 487519 209612 118360 0 331
333 0 487298 209527 118480 0 332
334 0 487197 209564 118680 0 333
335 0 487093 209442 118800 0 334
336 0 487052 209308 118920 0 335
337 0 487142 209080 119040 0 336
338 0 487149 208924 119160 0 337
339 0 487166 208796 119240 0 338
340 0 487194 208588 119360 0 339
341 0 487148 208454 119480 0 340
342 0 487007 208330 119600 0 341
343 0 486730 208061 119720 0 342
344 0 486559 207524 119840 0 343
345 0 486512 207097 119960 0 344
346 0 486425 206955 120120 0 345
347 0 486376 206752 120200 0 346
348 0 486315 206578 120320 0 347
349 0 486148 206535 120440 0 348
350 0 486023 206279 120560 0 349
351 0 485954 206055 120720 0 350
352 0 486074 206008 120840 0 351
353 0 486354 205821 120960 0 352
354 0 486563 205703 121080 0 353
355 0 486680 205337 121200 0 354
356 0 486472 204671 121440 0 355
357 0 486110 204109 121640 0 356
358 0 485949 203660 121760 0 357
359 0 485829 203155 121960 0 358
360 0 485731 202812 122200 0 359
361 0 485756 202582 122600 0 360
362 0 485758 202303 123000 0 361
363 0 485674 201885 123360 0 362
364 0 485638 201383 123760 0 363
365 0 485605 201021 124160 0 364
366 0 485705 200508 124560 0 365
367 0 485803 200260 124920 0 366
368 0 485835 200040 125160 0 367
369 0 485927 199779 125400 0 368
370 0 486057 199206 125600 0 369
371 0 486069 199059 125800 0 370
372 0 485981 198659 126080 0 371
373 0 485883 198350 126280 0 372
374 0 485796 198167 126480 0 373
375 0 485769 197936 126680 0 374
376 0 485763 197631 126880 0 375
377 0 485768 197390 127040 0 376
378 0 485755 197285 127120 0 377
379 0 485585 196996 127360 0 378
380 0 485342 196542 127800 0 379
381 0 485462 196243 128200 0 380
382 0 485556 195877 128600 0 381
383 0 485595 195621 129000 0 382
384 0 485611 195129 129400 0 383
385 0 485524 194817 129840 0 384
386 0 485530 194742 130160 0 385
387 0 485433 194439 130560 0 386
388 0 485442 194136 131040 0 387
389 0 485084 193171 131400 0 388
390 0 485323 192991 132280 0 389
391 0 485512 193116 132640 0 390
392 0 485445 192472 133080 0 391
393 0 485289 191664 133640 0 392
394 0 485325 191519 134120 0 393
395 0 485170 191434 134400 0 394
396 0 485099 191172 134600 0 395
397 0 485139 190878 134880 0 396
398 0 485222 190388 135200 0 397
399 0 485140 190017 135920 0 398
400 0 485228 189578 136560 0 399
401 0 484299 188867 137920 0 400
402 0 484374 188354 138800 0 401
403 0 484396 188276 139680 0 402
404 0 484345 188068 140440 0 403
405 0 484708 187709 141240 0 404
406 0 484539 187145 142160 0 405
407 0 484612 186653 143120 0 406
408 0 484653 186613 143280 0 407
409 0 484756 186035 144040 0 408
410 0 484414 185460 145680 0 409
411 0 483355 184924 147720 0 410
412 0 482488 184834 148800 0 411
413 0 481865 184957 149760 0 412
414 0 481209 183808 151600 0 413
415 0 480793 183735 152040 0 414
416 0 479549 183207 153440 0 415
417 0 479019 183103 154080 0 416
418 0 478347 182835 154680 0 417
419 0 477714 182676 155440 0 418
420 0 476662 182188 156640 0 419
421 0 476160 181542 157480 0 420
422 0 475061 180932 158840 0 421
423 0 474982 181022 158960 0 422
424 0 473470 180439 159640 0 423
425 0 472186 180254 160120 0 424
426 0 471034 180000 160440 0 425
427 0 469485 179532 161280 0 426
428 0 467984 179210 162080 0 427
429 0 466983 178942 162680 0 428
430 0 466458 178805 162880 0 429
431 0 465805 178709 163160 0 430
432 0 464577 178673 163760 0 431
433 0 462997 177961 164720 0 432
434 0 461802 177432 165280 0 433
435 0 461504 177464 165520 0 434
436 0 459982 176403 166240 0 435
437 0 460181 176090 166440 0 436
438 0 459979 175960 166600 0 437
439 0 459821 175887 166760 0 438
440 0 459679 175849 166840 0 439
441 0 459370 175699 166960 0 440
442 0 458869 175383 167320 0 441
443 0 458593 175283 167400 0 442
444 0 457950 175027 168120 0 443
445 0 457813 174911 168200 0 444
446 0 457302 174694 168520 0 445
447 0 456743 174516 168720 0 446
448 0 455917 174142 169440 0 447
449 0 455718 174086 169640 0 448
450 0 455287 173606 170360 0 449
451 0 454869 173644 170920 0 450
452 0 454551 173512 171480 0 451
453 0 454174 173169 172280 0 452
454 0 453918 173039 172720 0 453
455 0 453674 172818 173080 0 454
456 0 453289 172446 173720 0 455
457 0 452880 172382 174920 0 456
458 0 452695 172123 175200 0 457
459 0 452733 171836 175240 0 458
460 0 452712 172088 175280 0 459
461 0 452619 172026 175360 0 460
462 0 452451 171883 175520 0 461
463 0 452151 171525 176400 0 462
464 0 452079 171221 176880 0 463
465 0 452141 170980 176920 0 464
466 0 452097 171250 177040 0 465
467 0 452081 171211 177440 0 466
468 0 451799 170671 178600 0 467
469 0 451831 170457 178920 0 468
470 0 452194 169795 180040 0 469
471 0 451969 169905 180520 0 470
472 0 452095 169972 181200 0 471
473 0 452361 170072 181880 0 472
474 0 452765 169765 182560 0 473
475 0 452848 169244 183600 0 474
476 0 452851 169631 184600 0 475
477 0 452609 169684 185440 0 476
478 0 452313 169936 186200 0 477
479 0 452084 169719 186720 0 478
480 0 451967 169506 187320 0 479
481 0 451861 169408 187760 0 480
482 0 451461 169025 188400 0 481
483 0 451455 168805 188560 0 482
484 0 451316 167539 188880 0 483
485 5 451302 166336 189200 0 484
486 0 451780 165499 189000 0 485
487 0 451997 165002 188880 0 486
488 0 452214 164520 188680 0 487
489 0 452404 164310 188520 0 488
490 0 452480 164181 188320 0 489
491 0 452614 163925 188160 0 490
492 0 452571 163785 187960 0 491
493 0 452455 163605 187760 0 492
494 0 452212 163271 187560 0 493
495 0 451858 162921 187360 0 494
496 0 451688 162694 187160 0 495
497 0 451614 162634 186960 0 496
498 0 451527 162571 186800 0 497
499 0 451465 162543 186680 0 498
500 0 451381 162492 186520 0 499
501 0 451382 162373 186400 0 500
502 0 451432 162249 186200 0 501
503 0 451457 162168 186160 0 502
504 0 451452 162116 186000 0 503
505 0 451363 161894 185840 0 504
506 0 451269 161806 185680 0 505
507 0 451200 161592 185520 0 506
508 0 451213 161337 185320 0 507
509 0 451241 161087 185120 0 508
510 0 451216 160855 184920 0 509
511 0 451030 160476 184720 0 510
512 0 451126 160127 184520 0 511
513 0 451317 159788 184280 0 512
514 0 451366 159600 184120 0 513
515 0 451300 159382 183920 0 514
516 0 451260 159177 183720 0 515
517 0 451221 158893 183560 0 516
518 0 451292 158617 183400 0 517
519 0 451320 158453 183240 0 518
520 0 451434 158215 183080 0 519
521 0 451562 158202 182920 0 520
522 0 451653 158102 182720 0 521
523 0 451723 158064 182560 0 522
524 0 451836 158047 182360 0 523
525 0 451887 157976 182240 0 524
526 0 451912 157862 182080 0 525
527 0 451666 157226 181320 0 526
528 0 451612 156801 181160 0 527
529 0 451592 156555 180920 0 528
530 0 451457 156271 180760 0 529
531 0 451295 156043 180600 0 530
532 0 451297 155890 180440 0 531
533 0 451100 155670 180160 0 532
534 0 451033 155374 180080 0 533
535 0 450899 155101 179880 0 534
536 0 450768 154924 179720 0 535
537 0 450710 154751 179560 0 536
538 0 450583 154500 179440 0 537
539 0 450477 154360 179280 0 538
540 0 450428 154207 179160 0 539
541 0 450236 153735 179000 0 540
542 0 449853 153135 178800 0 541
543 0 449726 152976 178600 0 542
544 0 449472 152943 178440 0 543
545 0 449453 152871 178240 0 544
546 0 449331 152968 178040 0 545
547 0 449141 152837 177880 0 546
548 0 448293 152050 177760 0 547
549 0 447722 151419 177920 0 548
550 0 447431 151018 178160 0 549
551 0 447017 150689 178400 0 550
552 0 446671 150512 178600 0 551
553 0 446371 150311 178800 0 552
554 0 446098 150145 178920 0 553
555 0 445938 150140 179200 0 554
556 0 445829 150127 179400 0 555
557 0 445396 149744 179600 0 556
558 0 444771 149459 179800 0 557
559 0 444306 149338 180040 0 558
560 0 444368 149386 180080 0 559
561 0 443659 149388 180200 0 560
562 0 442959 149292 180400 0 561
563 0 442566 149286 180640 0 562
564 0 442158 149145 180840 0 563
565 0 441871 149234 181040 0 564
566 0 441669 149137 181200 0 565
567 0 441259 148960 181240 0 566
568 0 440572 148969 181280 60 567
569 0 440302 148860 181320 163 568
570 0 440159 148838 181360 163 569
571 0 440038 148792 181400 163 570
572 0 439898 148753 181440 164 571
573 0 439756 148716 181480 164 572
574 0 439679 148691 181520 160 573
575 0 439597 148658 181560 160 574
576 0 439539 148609 181600 160 575
577 0 439490 148571 181640 204 576
578 0 439367 148541 181680 204 577
579 0 439201 148451 181720 175 578
580 0 439123 148386 181760 175 579
581 0 439040 148323 181800 186 580
582 0 438975 148276 181840 186 581
583 0 438899 148239 181880 186 582
584 0 438822 148218 181920 156 583
585 0 438753 148195 181960 156 584
586 0 438503 147850 182000 107 585
587 0 438592 148025 182040 107 586
588 0 438524 147992 182080 107 587
589 0 438466 147962 182120 107 588
590 0 438406 147907 182160 75 589
591 0 438363 147831 182200 75 590
592 0 438276 147819 182240 86 591
593 0 438226 147806 182280 86 592
594 0 438180 147782 182320 86 593
595 0 438120 147757 182360 124 594
596 0 438037 147714 182400 124 595
597 0 437934 147629 182440 124 596
598 0 437794 147547 182480 139 597
599 0 437568 147545 182520 124 598
600 0 437020 147232 182560 124 599
601 0 436965 147266 182600 124 600
602 0 436892 147169 182640 80 601
603 0 436869 147148 182680 80 602
604 0 436806 147081 182720 80 603
605 0 436780 147028 182760 80 604
606 0 436744 146991 182800 80 605
607 0 436681 146950 182840 80 606
608 0 436647 146879 182880 32 607
609 0 436645 146843 182920 32 608
610 5 436612 146762 182960 32 609
611 0 436605 146775 183000 32 610
612 0 436582 146778 183040 101 611
613 0 436433 146686 183080 163 612
614 0 436336 146663 183120 163 613
615 0 436238 146597 183160 166 614
616 0 436159 146528 183200 154 615
617 0 436058 146478 183240 154 616
618 0 436019 146431 183280 154 617
619 0 435967 146408 183320 186 618
620 0 435935 146416 183360 186 619
621 0 435869 146431 183400 186 620
622 0 435736 146371 183440 140 621
623 0 435684 146318 183480 140 622
624 0 435575 146285 183520 140 623
625 0 435531 146301 183560 140 624
626 0 435499 146313 183600 102 625
627 0 435475 146319 183640 102 626
628 0 435447 146328 183680 102 627
629 0 435422 146322 183720 102 628
630 0 435385 146319 183760 75 629
631 0 435311 146356 183800 75 630
632 0 435234 146398 183840 75 631
633 0 435167 146450 183880 75 632
634 0 435092 146503 183920 75 633
635 0 435006 146492 183960 75 634
636 0 434907 146475 184000 75 635
637 0 434767 146428 184040 107 636
638 0 434656 146344 184080 107 637
639 0 434563 146313 184120 120 638
640 0 434510 146255 184160 120 639
641 0 434498 146390 184200 120 640
642 0 434394 146404 184240 102 641
643 0 434322 146414 184280 102 642
644 0 434221 146472 184320 102 643
645 0 434153 146500 184360 120 644
646 0 434119 146572 184400 120 645
647 0 434086 146623 184440 120 646
648 0 434061 146655 184480 120 647
649 0 434017 146698 184520 120 648
650 0 433986 146801 184560 120 649
651 0 433954 146881 184600 120 650
652 0 433897 146926 184640 124 651
653 0 433842 146936 184680 124 652
654 0 433789 146956 184720 124 653
655 0 433745 146996 184760 124 654
656 0 433721 146998 184800 128 655
657 0 433689 147048 184840 128 656
658 0 433642 147111 184880 128 657
659 0 433571 147114 184920 128 658
660 0 433509 147099 184960 81 659
661 0 433489 147111 185000 81 660
662 0 433146 147466 185000 181 661
663 0 433107 147516 185040 181 662
664 0 433099 147556 185080 181 663
665 0 433076 147602 185120 181 664
666 0 433019 147622 185160 181 665
667 0 432975 147621 185200 190 666
668 0 432962 147653 185240 190 667
669 0 432943 147696 185280 190 668
670 0 432909 147745 185320 190 669
671 0 432870 147808 185360 190 670
672 0 432837 147847 185400 190 671
673 0 432813 147857 185440 190 672
674 0 432781 147869 185480 190 673
675 0 432748 147873 185520 190 674
676 0 432702 147889 185560 226 675
677 0 432564 147794 185600 204 676
678 0 432441 147701 185640 214 677
679 5 432405 147721 185680 214 678
680 0 432375 147746 185720 214 679
681 0 432330 147753 185760 235 680
682 0 432300 147754 185800 235 681
683 0 432270 147761 185840 235 682
684 5 432273 147772 185880 235 683
685 0 431668 147371 185920 204 684
686 0 431522 147323 185960 204 685
687 0 431383 147273 186000 136 686
688 0 431278 147257 186080 136 687
689 0 431184 147255 186120 178 688
690 0 431109 147235 186160 178 689
691 0 431018 147226 186200 178 690
692 0 430929 147203 186240 176 691
693 0 430838 147179 186280 176 692
694 0 430744 147156 186320 172 693
695 0 430658 147131 186360 172 694
696 0 430577 147091 186400 181 695
697 0 430510 147035 186440 181 696
698 0 430425 146980 186480 181 697
699 0 430339 146929 186520 224 698
700 0 430260 146884 186560 224 699
701 0 430169 146833 186600 224 700
702 0 430084 146774 186640 140 701
703 0 429953 146749 186680 140 702
704 0 429836 146724 186720 120 703
705 0 429708 146708 186760 120 704
706 0 429576 146691 186800 175 705
707 0 429459 146675 186840 175 706
708 0 429335 146645 186880 163 707
709 0 429193 146514 186920 122 708
710 0 429053 146391 186960 122 709
711 0 428904 146270 187000 137 710
712 0 428856 146205 187040 137 711
713 0 428795 146155 187080 101 712
714 0 428704 146097 187120 101 713
715 0 428643 146040 187160 120 714
716 0 428570 145994 187200 120 715
717 0 428539 145953 187240 120 716
718 0 428467 145915 187280 120 717
719 0 428384 145887 187320 140 718
720 0 428284 145852 187360 140 719
721 0 428213 145795 187400 175 720
722 0 428144 145750 187440 175 721
723 0 428087 145707 187480 175 722
724 0 428026 145649 187520 175 723
725 0 427973 145619 187560 175 724
726 0 427923 145580 187600 175 725
727 0 427883 145546 187640 134 726
728 0 427841 145517 187680 91 727
729 0 427776 145518 187720 91 728
730 0 427711 145508 187760 91 729
731 0 427660 145499 187800 91 730
732 0 427609 145488 187840 91 731
733 0 427539 145477 187880 140 732
734 0 427520 145448 187920 140 733
735 0 427495 145399 187960 140 734
736 0 427462 145360 188000 140 735
737 0 427428 145324 188040 140 736
738 0 427415 145278 188080 208 737
739 0 427356 145236 188120 208 738
740 0 427289 145193 188160 208 739
741 0 427239 145139 188200 208 740
742 0 427189 145099 188240 208 741
743 0 427123 145062 188280 128 742
744 0 427064 145034 188320 128 743
745 0 427019 145024 188360 128 744
746 0 426981 145003 188400 128 745
747 0 426943 144976 188440 128 746
748 0 426900 144964 188480 128 747
749 0 426854 144951 188520 128 748
750 0 426182 144573 188520 124 749
751 0 426077 144539 188560 120 750
752 0 425936 144531 188600 120 751
753 0 425799 144508 188640 102 752
754 0 425725 144493 188680 102 753
755 0 425661 144488 188720 107 754
756 0 425591 144485 188760 107 755
757 0 425520 144425 188800 107 756
758 0 425434 144364 188840 140 757
759 0 425362 144310 188880 140 758
760 0 425285 144255 188920 140 759
761 0 425201 144222 188960 120 760
762 0 425092 144197 189000 120 761
763 0 424995 144188 189040 120 762
764 0 424892 144173 189080 120 763
765 0 424847 144178 189120 120 764
766 0 424792 144178 189160 120 765
767 0 424737 144178 189200 131 766
768 0 424669 144196 189240 131 767
769 0 424630 144185 189280 131 768
770 0 424586 144180 189320 131 769
771 0 424531 144123 189360 131 770
772 0 424444 144074 189400 122 771
773 0 424394 144012 189440 122 772
774 0 424315 143962 189480 153 773
775 0 424253 143899 189520 153 774
776 0 424200 143860 189560 153 775
777 0 424175 143813 189600 153 776
778 0 424141 143767 189640 75 777
779 0 424095 143709 189680 75 778
780 0 424048 143664 189720 75 779
781 0 423972 143629 189760 124 780
782 0 423901 143588 189800 124 781
783 0 423807 143557 189840 124 782
784 0 423756 143512 189880 120 783
785 0 423676 143470 189920 120 784
786 0 423603 143429 189960 120 785
787 0 423541 143377 190000 107 786
788 0 423465 143336 190040 107 787
789 0 423408 143282 190080 107 788
790 0 423309 143256 190120 108 789
791 0 423222 143222 190160 108 790
792 0 423130 143197 190200 107 791
793 0 423043 143168 190240 107 792
794 0 422945 143145 190280 120 793
795 0 422872 143099 190320 120 794
796 0 422776 143063 190360 120 795
797 0 422694 143025 190400 153 796
798 0 422591 142962 190440 153 797
799 0 422477 142896 190480 124 798
800 0 422386 142859 190520 124 799
801 0 422312 142795 190560 136 800
802 0 422253 142752 190600 136 801
803 0 422187 142702 190640 136 802
804 0 422125 142664 190680 136 803
805 0 422056 142606 190720 166 804
806 0 421891 142513 190760 166 805
807 0 421723 142414 190800 148 806
808 0 421557 142319 190840 153 807
809 0 421383 142218 190880 124 808
810 0 421221 142130 190920 124 809
811 0 421112 142077 190960 160 810
812 0 421021 142031 191000 160 811
813 0 420923 141988 191040 45 812
814 0 420811 141931 191080 45 813
815 0 420712 141876 191120 32 814
816 0 419534 141248 191120 91 815
817 0 419306 141096 191160 86 816
818 0 419118 141040 191200 102 817
819 0 418881 140809 191240 124 818
820 0 418655 140650 191280 81 819
821 0 418519 140508 191320 107 820
822 0 418395 140375 191360 124 821
823 0 418260 140258 191400 124 822
824 0 418149 140134 191440 186 823
825 0 418027 140004 191480 186 824
826 0 417908 139868 191520 178 825
827 0 417224 138482 191520 200 826
828 0 417143 138422 191480 200 827
829 0 417062 138359 191440 181 828
830 0 416975 138289 191400 181 829
831 0 416898 138215 191360 168 830
832 0 416848 138126 191320 168 831
833 0 416792 138055 191280 168 832
834 0 416733 137969 191240 120 833
835 0 416687 137969 191200 120 834
836 0 416592 137802 191160 120 835
837 0 416606 137734 191120 120 836
838 0 416620 137667 191080 120 837
839 0 416632 137602 191040 154 838
840 0 416636 137522 191000 154 839
841 0 416608 137451 190960 154 840
842 0 416578 137369 190920 108 841
843 0 416543 137272 190880 108 842
844 0 416509 137245 190840 108 843
845 0 416462 137198 190800 108 844
846 0 416418 137146 190760 154 845
847 0 416373 137089 190720 154 846
848 0 416317 137051 190680 154 847
849 0 416261 137023 190640 134 848
850 0 416208 136993 190600 134 849
851 0 416154 136968 190560 122 850
852 0 416102 136935 190520 122 851
853 0 416052 136899 190480 122 852
854 0 416009 136869 190440 122 853
855 0 415909 136873 190400 128 854
856 0 415816 136887 190360 128 855
857 0 415739 136899 190320 143 856
858 5 415641 136916 190280 143 857
859 0 415560 136927 190240 143 858
860 0 415463 136945 190200 197 859
861 0 415382 136956 190160 197 860
862 0 415304 136971 190120 197 861
863 0 412959 138144 190120 172 862
864 0 411657 138373 190120 140 863
865 0 411648 138399 190080 140 864
866 0 411645 138413 190040 140 865
867 0 411651 138420 190000 140 866
868 0 411653 138426 189960 140 867
869 0 411661 138426 189920 122 868
870 0 411520 138369 189880 122 869
871 0 411398 138314 189840 139 870
872 0 411259 138258 189800 139 871
873 0 411126 138197 189760 102 872
874 0 411028 138220 189720 102 873
875 0 410932 138229 189680 140 874
876 0 410833 138247 189640 140 875
877 0 410746 138251 189600 140 876
878 0 410628 138224 189560 115 877
879 0 410525 138188 189520 124 878
880 0 410425 138154 189480 124 879
881 0 410305 138132 189440 124 880
882 0 410196 138105 189400 139 881
883 0 410067 138086 189360 139 882
884 0 409955 138053 189320 139 883
885 0 409637 138133 189280 120 884
886 0 409331 138209 189240 86 885
887 0 409025 138282 189200 128 886
888 0 408720 138356 189160 120 887
889 0 408414 138427 189120 120 888
890 0 408271 138457 189080 120 889
891 0 408109 138492 189040 107 890
892 0 407970 138515 189000 98 891
893 0 407829 138562 188960 98 892
894 0 407685 138607 188920 124 893
895 0 407591 138585 188880 124 894
896 0 407520 138559 188840 160 895
897 0 407438 138554 188800 160 896
898 0 407346 138547 188760 160 897
899 0 407256 138524 188720 160 898
900 0 407193 138509 188680 160 899
901 0 404498 138999 188680 207 900
902 5 404438 139051 188640 207 901
903 0 404400 139090 188600 207 902
904 0 404354 139129 188560 226 903
905 0 404305 139172 188520 226 904
906 0 404248 139219 188480 226 905
907 0 404217 139258 188440 226 906
908 0 404156 139288 188400 234 907
909 0 404101 139307 188360 234 908
910 0 404038 139324 188320 234 909
911 0 403972 139330 188280 200 910
912 0 403915 139364 188240 200 911
913 0 403856 139385 188200 200 912
914 0 403858 139405 188160 200 913
915 0 403858 139419 188120 200 914
916 0 403866 139429 188080 200 915
917 0 403875 139433 188040 228 916
918 5 402190 139914 188040 197 917
919 5 399147 139952 188040 0 918
920 0 399094 139960 188080 0 919
921 0 399048 139960 188120 0 920
922 0 399003 139963 188160 0 921
923 5 398967 139951 188200 0 922
924 0 398922 139953 188240 0 923
925 0 398883 139948 188280 0 924
926 0 398843 139963 188320 0 925
927 0 398802 139963 188360 0 926
928 0 397871 141245 188360 0 927
929 0 397848 141285 188400 0 928
930 0 397821 141315 188440 0 929
931 0 397795 141353 188480 0 930
932 0 397778 141385 188520 0 931
933 0 397766 141420 188560 0 932
934 0 397748 141459 188600 0 933
935 0 397730 141500 188640 0 934
936 0 397718 141532 188680 0 935
937 5 397682 141586 188720 0 936
938 0 397659 141657 188760 0 937
939 0 397640 141696 188800 0 938
940 0 397607 141736 188840 0 939
941 0 397603 141773 188880 0 940
942 0 397577 141830 188920 0 941
943 0 397572 141880 188960 0 942
944 0 397551 141928 189000 0 943
945 0 397540 141992 189040 0 944
946 0 397527 142052 189080 0 945
947 0 397493 142109 189120 0 946
948 0 397459 142164 189160 0 947
949 0 397437 142209 189200 0 948
950 0 397360 142338 189240 0 949
951 0 397359 142342 189280 0 950
952 0 397293 142445 189320 0 951
953 0 397224 142547 189360 0 952
954 0 397151 142634 189400 0 953
955 0 397100 142716 189440 0 954
956 0 397027 142798 189480 0 955
957 0 397020 142845 189520 0 956
958 0 396999 142891 189560 0 957
959 0 396993 142934 189600 0 958
960 0 396979 142982 189640 0 959
961 0 396975 143010 189680 0 960
962 0 396950 143062 189720 0 961
963 0 396884 143152 189760 0 962
964 0 396819 143237 189800 0 963
965 0 396749 143327 189840 0 964
966 0 396693 143411 189880 0 965
967 0 396592 143487 189920 0 966
968 0 396485 143568 189960 0 967
969 0 396409 143643 190000 0 968
970 0 396308 143723 190040 0 969
971 0 396220 143789 190080 0 970
972 0 396111 143866 190120 0 971
973 0 396067 143935 190160 0 972
974 0 396020 144006 190200 0 973
975 0 395981 144074 190240 0 974
976 0 395931 144151 190280 0 975
977 0 395897 144216 190320 0 976
978 0 395823 144231 190360 0 977
979 0 395758 144250 190400 0 978
980 0 395682 144284 190440 0 979
981 0 395614 144322 190480 0 980
982 0 395547 144354 190520 0 981
983 0 395500 144349 190560 0 982
984 0 395461 144359 190600 0 983
985 0 395415 144359 190640 0 984
986 0 395374 144369 190680 0 985
987 0 395324 144373 190720 0 986
988 0 395281 144371 190760 0 987
989 0 395230 144370 190800 0 988
990 0 395312 144394 190840 0 989
991 0 395390 144420 190880 0 990
992 0 395298 144482 190920 0 991
993 0 394442 144881 190920 0 992
994 0 393610 145203 190920 0 993
995 0 393560 145246 190960 0 994
996 0 393518 145285 191000 0 995
997 0 393469 145317 191040 0 996
998 0 393418 145346 191080 0 997
999 0 393368 145386 191120 0 998
1000 0 393214 145472 191160 0 999
1001 0 393053 145569 191200 0 1000
1002 5 392910 145624 191240 0 1001
1003 0 392751 145705 191280 0 1002
1004 0 392590 145788 191320 0 1003
1005 0 392446 145865 191360 0 1004
1006 0 392384 145878 191400 0 1005
1007 0 392324 145895 191440 0 1006
1008 0 392270 145901 191480 0 1007
1009 0 392209 145912 191520 0 1008
1010 0 392157 145917 191560 0 1009
1011 0 392090 145927 191600 0 1010
1012 0 392057 145930 191640 0 1011
1013 0 392011 145928 191680 0 1012
1014 0 391924 145949 191720 0 1013
1015 0 391909 145940 191760 0 1014
1016 0 391833 145956 191800 0 1015
1017 0 391765 145967 191840 0 1016
1018 0 391707 145977 191880 0 1017
1019 0 391661 145987 191920 0 1018
1020 0 391570 145993 191960 0 1019
1021 0 391477 146003 192000 0 1020
1022 0 391380 146008 192040 0 1021
1023 0 391286 146034 192080 0 1022
1024 0 391193 146055 192120 0 1023
1025 0 391146 146082 192160 0 1024
1026 0 391082 146101 192200 0 1025
1027 0 391028 146126 192240 0 1026
1028 0 390962 146124 192280 0 1027
1029 0 390863 146221 192320 0 1028
1030 0 390767 146326 192360 0 1029
1031 0 390663 146423 192400 0 1030
1032 0 390565 146524 192440 0 1031
1033 0 389649 147248 192440 0 1032
1034 0 389512 147396 192480 0 1033
1035 0 389388 147556 192520 0 1034
1036 0 389249 147706 192560 0 1035
1037 0 389163 147798 192600 0 1036
1038 0 389075 147886 192640 0 1037
1039 0 389004 147996 192680 0 1038
1040 0 388910 148070 192720 0 1039
1041 0 388826 148154 192760 0 1040
1042 0 388750 148261 192800 0 1041
1043 5 388706 148361 192840 0 1042
1044 0 388671 148472 192880 0 1043
1045 0 388632 148591 192920 0 1044
1046 0 388595 148692 192960 0 1045
1047 0 388559 148806 193000 0 1046
1048 0 388520 148869 193040 0 1047
1049 0 388489 148928 193080 0 1048
1050 0 388452 148977 193120 0 1049
1051 0 388423 149047 193160 0 1050
1052 0 388378 149095 193200 0 1051
1053 0 388341 149153 193240 0 1052
1054 0 388250 149249 193280 0 1053
1055 0 388157 149333 193320 0 1054
1056 0 388060 149415 193360 0 1055
1057 0 387970 149517 193400 0 1056
1058 0 387877 149606 193440 0 1057
1059 0 387718 149702 193480 0 1058
1060 0 387562 149801 193520 0 1059
1061 0 387407 149896 193560 0 1060
1062 0 387245 149986 193600 0 1061
1063 0 387089 150084 193640 0 1062
1064 0 386929 150137 193680 0 1063
1065 0 386763 150185 193720 0 1064
1066 0 386607 150246 193760 0 1065
1067 0 386439 150276 193800 0 1066
1068 0 386290 150336 193840 0 1067
1069 0 386125 150396 193880 0 1068
1070 0 386028 150469 193920 0 1069
1071 0 385090 151128 193920 0 1070
1072 0 384649 151714 193920 0 1071
1073 5 383841 152143 193920 0 1072
1074 5 382488 152007 193920 0 1073
1075 0 382494 152013 193880 0 1074
1076 0 382492 152012 193840 0 1075
1077 0 382485 152010 193800 0 1076
1078 0 382487 152012 193760 0 1077
1079 0 382486 152016 193720 0 1078
1080 0 382488 152023 193680 0 1079
1081 0 382489 152027 193640 0 1080
1082 5 381493 151769 193640 0 1081
1083 0 379883 152191 193640 0 1082
1084 0 379775 152264 193600 0 1083
1085 0 379658 152323 193560 0 1084
1086 0 379541 152389 193520 0 1085
1087 5 379425 152449 193480 0 1086
1088 0 378904 152801 193480 0 1087
1089 0 378873 152800 193440 0 1088
1090 0 378844 152793 193400 0 1089
1091 0 378832 152822 193360 0 1090
1092 0 378812 152830 193320 0 1091
1093 0 378784 152835 193280 0 1092
1094 0 378751 152838 193240 0 1093
1095 0 378635 152916 193200 0 1094
1096 0 378512 152988 193160 0 1095
1097 0 378383 153052 193120 0 1096
1098 0 378252 153116 193080 0 1097
1099 0 378118 153173 193040 0 1098
1100 0 377987 153235 193000 0 1099
1101 0 377779 153254 192960 0 1100
1102 0 377570 153260 192920 0 1101
1103 0 377352 153259 192880 0 1102
1104 0 377230 153270 192840 0 1103
1105 0 377099 153261 192800 0 1104
1106 0 376968 153260 192760 0 1105
1107 0 376838 153262 192720 0 1106
1108 0 376710 153255 192680 0 1107
1109 0 376644 153317 192640 0 1108
1110 0 376571 153381 192600 0 1109
1111 0 376496 153440 192560 0 1110
1112 0 376431 153507 192520 0 1111
1113 0 376357 153557 192480 0 1112
1114 0 376293 153594 192440 0 1113
1115 0 376223 153614 192400 0 1114
1116 0 376173 153659 192360 0 1115
1117 0 374975 154247 192360 0 1116
1118 0 372792 155373 192360 0 1117
1119 0 372663 155436 192400 0 1118
1120 0 372548 155510 192440 0 1119
1121 0 372434 155582 192480 0 1120
1122 0 372316 155658 192520 0 1121
1123 0 372203 155736 192560 0 1122
1124 0 372074 155797 192600 0 1123
1125 0 372036 155844 192640 0 1124
1126 0 371975 155863 192680 0 1125
1127 0 371926 155895 192720 0 1126
1128 0 371877 155932 192760 0 1127
1129 0 371832 155960 192800 0 1128
1130 0 371788 155973 192840 0 1129
1131 0 371751 155992 192880 0 1130
1132 0 371716 156011 192920 0 1131
1133 0 371680 156027 192960 0 1132
1134 0 371643 156042 193000 0 1133
1135 0 371604 156060 193040 0 1134
1136 0 371570 156065 193080 0 1135
1137 0 371530 156092 193120 0 1136
1138 0 371483 156112 193160 0 1137
1139 0 371435 156129 193200 0 1138
1140 0 371395 156157 193240 0 1139
1141 0 371346 156175 193280 0 1140
1142 0 371328 156198 193320 0 1141
1143 0 371300 156210 193360 0 1142
1144 5 370583 156844 193360 0 1143
1145 0 370542 156848 193400 0 1144
1146 0 370499 156846 193440 0 1145
1147 0 370453 156839 193480 0 1146
1148 0 370413 156847 193520 0 1147
1149 0 370366 156870 193560 0 1148
1150 0 370311 156879 193600 0 1149
1151 0 370262 156905 193640 0 1150
1152 0 370208 156921 193680 0 1151
1153 0 370156 156938 193720 0 1152
1154 0 370102 156950 193760 0 1153
1155 0 370054 156967 193800 0 1154
1156 0 370000 156981 193840 0 1155
1157 0 369941 156992 193880 0 1156
1158 0 369887 157008 193920 0 1157
1159 0 369831 157016 193960 0 1158
1160 5 369766 157066 194000 0 1159
1161 0 369688 157125 194040 0 1160
1162 5 369606 157163 194080 0 1161
1163 0 368954 157877 194080 0 1162
1164 0 368934 157879 194120 0 1163
1165 0 368912 157902 194160 0 1164
1166 0 368883 157905 194200 0 1165
1167 0 368874 157921 194240 0 1166
1168 0 368767 158021 194280 0 1167
1169 0 368650 158104 194320 0 1168
1170 0 368536 158198 194360 0 1169
1171 0 368490 158214 194400 0 1170
1172 0 368448 158236 194440 0 1171
1173 0 368396 158252 194480 0 1172
1174 0 368356 158272 194520 0 1173
1175 0 368325 158345 194560 0 1174
1176 0 368286 158401 194600 0 1175
1177 0 368261 158477 194640 0 1176
1178 0 368237 158503 194680 0 1177
1179 0 368214 158541 194720 0 1178
1180 0 368195 158572 194760 0 1179
1181 0 368178 158613 194800 0 1180
1182 0 368155 158647 194840 0 1181
1183 0 368118 158692 194880 0 1182
1184 0 368082 158737 194920 0 1183
1185 0 368048 158790 194960 0 1184
1186 0 368013 158829 195000 0 1185
1187 0 367980 158885 195040 0 1186
1188 0 367928 158989 195080 0 1187
1189 0 367870 159076 195120 0 1188
1190 0 367818 159172 195160 0 1189
1191 0 367712 159287 195200 0 1190
1192 0 367610 159397 195240 0 1191
1193 0 367507 159523 195280 0 1192
1194 0 367406 159638 195320 0 1193
1195 0 367282 159720 195360 0 1194
1196 0 367162 159803 195400 0 1195
1197 0 367036 159888 195440 0 1196
1198 0 366896 159912 195480 0 1197
1199 0 366759 159939 195520 0 1198
1200 0 366620 159954 195560 0 1199
1201 0 366484 159979 195600 0 1200
1202 0 366411 159987 195640 0 1201
1203 5 365170 160066 195640 0 1202
1204 0 365022 160102 195600 0 1203
1205 0 364880 160136 195560 0 1204
1206 0 364737 160180 195520 0 1205
1207 0 364002 160287 195520 0 1206
1208 5 363307 160462 195520 0 1207
1209 0 363250 160510 195480 0 1208
1210 0 363194 160566 195440 0 1209
1211 0 363150 160636 195400 0 1210
1212 0 363092 160684 195360 0 1211
1213 0 363038 160742 195320 0 1212
1214 0 362983 160799 195280 0 1213
1215 0 362923 160900 195240 0 1214
1216 0 362862 161006 195200 0 1215
1217 0 362805 161107 195160 0 1216
1218 0 362740 161209 195120 0 1217
1219 0 362690 161317 195080 0 1218
1220 0 362512 161681 195040 0 1219
1221 0 362322 162041 195000 0 1220
1222 5 361480 162506 195000 0 1221
1223 0 361356 162581 194960 0 1222
1224 0 361235 162655 194920 0 1223
1225 0 361114 162725 194880 0 1224
1226 0 360986 162795 194840 0 1225
1227 0 360859 162860 194800 0 1226
1228 0 360732 162934 194760 0 1227
1229 0 360673 162941 194720 0 1228
1230 0 360613 162945 194680 0 1229
1231 0 360547 162934 194640 0 1230
1232 0 360490 162965 194600 0 1231
1233 5 360350 162954 194560 0 1232
1234 0 360220 162976 194520 0 1233
1235 0 360090 162990 194480 0 1234
1236 0 359958 163006 194440 0 1235
1237 0 359824 163017 194400 0 1236
1238 5 359699 163042 194360 0 1237
1239 0 359633 163069 194320 0 1238
1240 0 359556 163084 194280 0 1239
1241 0 359495 163106 194240 0 1240
1242 0 359429 163130 194200 0 1241
1243 0 359354 163151 194160 0 1242
1244 5 359278 163163 194120 0 1243
1245 0 359259 163234 194080 0 1244
1246 0 359241 163306 194040 0 1245
1247 0 359227 163378 194000 0 1246
1248 0 359211 163454 193960 0 1247
1249 0 359199 163528 193920 0 1248
1250 0 359184 163593 193880 0 1249
1251 0 359166 163665 193840 0 1250
1252 0 359141 163731 193800 0 1251
1253 0 358992 163703 193760 0 1252
1254 5 358840 163671 193720 0 1253
1255 0 359584 163614 193720 0 1254
1256 0 359595 163648 193680 0 1255
1257 0 359606 163692 193640 0 1256
1258 0 359626 163738 193600 0 1257
1259 0 359631 163775 193560 0 1258
1260 0 359992 164012 193560 0 1259
1261 5 359972 163947 193520 0 1260
1262 0 360043 164000 193480 0 1261
1263 0 360098 164035 193440 0 1262
1264 0 360164 164079 193400 0 1263
1265 0 360194 164133 193360 0 1264
1266 0 360233 164205 193320 0 1265
1267 0 360271 164268 193280 0 1266
1268 0 360283 164281 193240 0 1267
1269 0 360310 164328 193200 0 1268
1270 0 360331 164361 193160 0 1269
1271 0 360344 164379 193120 0 1270
1272 0 360360 164414 193080 0 1271
1273 0 360377 164440 193040 0 1272
1274 0 360365 164433 193000 0 1273
1275 0 360352 164426 192960 0 1274
1276 0 360342 164429 192920 0 1275
1277 0 360335 164428 192880 0 1276
1278 0 360326 164425 192840 0 1277
1279 0 360318 164419 192800 0 1278
1280 0 360322 164428 192760 0 1279
1281 0 360328 164441 192720 0 1280
1282 0 360341 164462 192680 0 1281
1283 0 360358 164487 192640 0 1282
1284 0 360368 164506 192600 0 1283
1285 0 360403 164509 192560 0 1284
1286 0 360437 164502 192520 0 1285
1287 0 360429 164484 192480 0 1286
1288 0 360423 164466 192440 0 1287
1289 0 360433 164477 192400 0 1288
1290 0 360441 164491 192360 0 1289
1291 0 360445 164494 192320 0 1290
1292 0 360456 164502 192280 0 1291
1293 0 360454 164503 192240 0 1292
1294 0 360457 164494 192200 0 1293
1295 0 360474 164517 192160 0 1294
1296 0 360482 164526 192120 0 1295
1297 0 360500 164553 192080 0 1296
1298 0 360519 164559 192040 0 1297
1299 0 360518 164564 192000 0 1298
1300 0 360523 164571 191960 0 1299
1301 0 360528 164583 191920 0 1300
1302 0 360525 164592 191880 0 1301
1303 0 360531 164595 191840 0 1302
1304 0 360535 164596 191800 0 1303
1305 0 360517 164621 191760 0 1304
1306 0 360503 164649 191720 0 1305
1307 0 360468 164688 191680 0 1306
1308 0 360450 164715 191640 0 1307
1309 0 360447 164738 191600 0 1308
1310 0 360430 164763 191560 0 1309
1311 0 360419 164794 191520 0 1310
1312 0 360407 164819 191480 0 1311
1313 0 360378 164868 191440 0 1312
1314 0 360341 164920 191400 0 1313
1315 0 360317 164966 191360 0 1314
1316 0 360284 165023 191320 0 1315
1317 0 360262 165076 191280 0 1316
1318 0 360252 165096 191240 0 1317
1319 0 360251 165122 191200 0 1318
1320 0 360248 165129 191160 0 1319
1321 0 360262 165138 191120 0 1320
1322 0 360275 165154 191080 0 1321
1323 0 360279 165157 191040 0 1322
1324 0 360271 165150 191000 0 1323
1325 0 360261 165153 190960 0 1324
1326 0 360257 165144 190920 0 1325
1327 0 360241 165129 190880 0 1326
1328 0 360226 165124 190840 0 1327
1329 0 360219 165131 190800 0 1328
1330 0 360202 165116 190760 0 1329
1331 0 360197 165110 190720 0 1330
1332 0 360197 165114 190680 0 1331
1333 0 360168 165093 190640 0 1332
1334 0 360158 165081 190600 0 1333
1335 0 360138 165063 190560 0 1334
1336 0 360116 165058 190520 0 1335
1337 0 360091 165060 190480 0 1336
1338 0 360074 165065 190440 0 1337
1339 0 360073 165067 190400 0 1338
1340 0 360100 165086 190360 0 1339
1341 0 360093 165089 190320 0 1340
1342 0 360107 165094 190280 0 1341
1343 0 360111 165102 190240 0 1342
1344 0 360129 165119 190200 0 1343
1345 0 360138 165133 190160 0 1344
1346 0 360165 165152 190120 0 1345
1347 0 360182 165175 190080 0 1346
1348 0 360203 165191 190040 0 1347
1349 0 360245 165238 190000 0 1348
1350 0 360297 165272 189960 0 1349
1351 0 360358 165304 189920 0 1350
1352 0 360440 165419 189880 0 1351
1353 5 360522 165542 189840 0 1352
1354 0 360513 165544 189720 0 1353
1355 0 360522 165544 189640 0 1354
1356 0 360554 165667 189440 0 1355
1357 0 360525 165843 189440 0 1356
1358 5 360285 165982 189360 0 1357
1359 0 360096 166228 189320 0 1358
1360 0 359980 166380 189280 0 1359
1361 0 359732 166720 189280 0 1360
1362 5 359288 167252 189280 0 1361
1363 0 359288 167252 189240 0 1362
1364 5 359289 167250 189040 0 1363
1365 0 359269 167228 188960 0 1364
1366 0 359268 167240 188760 0 1365
1367 0 359109 167186 188680 0 1366
1368 0 359651 167236 188400 0 1367
1369 0 359872 167166 188240 0 1368
1370 0 359897 167143 188080 0 1369
1371 5 359911 167106 188040 0 1370
1372 0 359932 167015 187960 0 1371
1373 0 359933 166918 187800 0 1372
1374 0 359926 166844 187720 0 1373
1375 0 359986 166791 187640 0 1374
1376 0 360125 166889 187560 0 1375
1377 0 360115 166598 187440 0 1376
1378 0 360157 166459 187320 0 1377
1379 0 360060 166350 187240 0 1378
1380 0 360084 166320 187160 0 1379
1381 0 360168 166282 187040 0 1380
1382 0 360350 166243 186960 0 1381
1383 0 360481 166097 186760 0 1382
1384 0 360554 165988 186640 0 1383
1385 0 360793 165810 186480 0 1384
1386 0 360863 165722 186360 0 1385
1387 0 360921 165568 186240 0 1386
1388 0 361056 165290 186120 0 1387
1389 0 361126 165032 186000 0 1388
1390 0 361116 164684 185880 0 1389
1391 0 361101 164500 185720 0 1390
1392 0 361230 164332 185600 0 1391
1393 0 361388 164134 185400 0 1392
1394 0 361403 163960 185280 0 1393
1395 0 361561 163698 185160 0 1394
1396 0 361838 163358 185000 0 1395
1397 0 361858 163118 184880 0 1396
1398 0 361827 162861 184800 0 1397
1399 0 361828 162714 184680 0 1398
1400 0 361758 162599 184560 0 1399
1401 0 361746 162497 184440 0 1400
1402 0 361774 162325 184320 0 1401
1403 0 361844 162199 184240 0 1402
1404 0 361787 161949 184120 0 1403
1405 0 361697 161691 184000 0 1404
1406 0 361666 161551 183880 0 1405
1407 0 361610 161445 183760 0 1406
1408 0 361523 161303 183640 0 1407
1409 0 361621 161116 183520 0 1408
1410 0 361656 161105 183360 0 1409
1411 0 361843 161125 183240 0 1410
1412 0 361952 161093 183120 0 1411
1413 0 361930 161102 183040 0 1412
1414 0 361877 161088 182920 0 1413
1415 0 361920 161142 182800 0 1414
1416 0 362063 161197 182680 0 1415
1417 0 362230 161165 182600 0 1416
1418 0 362334 161141 182520 0 1417
1419 0 362427 161218 182400 0 1418
1420 0 362532 161226 182280 0 1419
1421 0 362565 161240 182200 0 1420
1422 0 362599 161229 182120 0 1421
1423 0 362647 161211 182040 0 1422
1424 5 362726 161284 181920 0 1423
1425 0 362870 161289 181800 0 1424
1426 0 362876 161274 181680 0 1425
1427 0 362991 161322 181560 0 1426
1428 0 362964 161298 181440 0 1427
1429 0 362930 161286 181320 0 1428
1430 0 362921 161230 181160 0 1429
1431 0 362916 161161 181000 0 1430
1432 0 362928 161093 180840 0 1431
1433 0 362929 161091 180760 0 1432
1434 0 363070 161077 180640 0 1433
1435 0 363146 161015 180560 0 1434
1436 0 363209 160964 180440 0 1435
1437 0 363262 160886 180360 0 1436
1438 0 363438 160861 180320 0 1437
1439 0 363522 160804 180280 0 1438
1440 0 363607 160678 180160 0 1439
1441 0 363651 160651 180080 0 1440
1442 0 363644 160629 179920 0 1441
1443 0 363726 160641 179840 0 1442
1444 0 363741 160642 179760 0 1443
1445 0 363812 160636 179680 0 1444
1446 0 363764 160707 179560 0 1445
1447 0 363706 160741 179440 0 1446
1448 0 363708 160736 179320 0 1447
1449 0 363597 160701 179200 0 1448
1450 0 363461 160761 179080 0 1449
1451 0 363383 160692 178920 0 1450
1452 0 363312 160610 178840 0 1451
1453 0 363261 160549 178720 0 1452
1454 0 363085 160589 178640 0 1453
1455 0 362919 160579 178560 0 1454
1456 0 362767 160559 178440 0 1455
1457 0 362796 160591 178360 0 1456
1458 0 362741 160573 178280 0 1457
1459 0 362557 160402 178200 0 1458
1460 0 362598 160417 178080 0 1459
1461 0 362615 160495 177960 0 1460
1462 0 362738 160586 177840 0 1461
1463 0 362740 160606 177720 0 1462
1464 0 362778 160692 177560 0 1463
1465 0 362790 160716 177360 0 1464
1466 0 362759 160751 177120 0 1465
1467 0 362606 160631 176920 0 1466
1468 0 362504 160674 176680 0 1467
1469 0 362688 160677 176560 0 1468
1470 0 362726 160805 176440 0 1469
1471 0 362473 160733 176360 0 1470
1472 5 362278 160583 176360 0 1471
1473 0 361958 160437 176360 0 1472
1474 5 361828 160430 176360 0 1473
1475 0 361754 160473 176280 0 1474
1476 0 361566 160621 176200 0 1475
1477 0 361539 160682 176160 0 1476
1478 0 361512 160744 176120 0 1477
1479 0 361457 160786 176080 0 1478
1480 0 361398 160879 176000 0 1479
1481 6 361413 160916 175960 0 1480
1482 0 469365 248597 88720 32 148
1483 0 469537 248621 88640 181 1482
1484 0 469593 248666 88560 181 1483
1485 0 469605 248620 88520 181 1484
1486 5 469559 248617 88400 181 1485
1487 0 468441 249040 88280 221 1486
1488 0 468253 248951 88120 148 1487
1489 0 467967 248927 88000 80 1488
1490 0 467806 248932 87920 140 1489
1491 0 467583 248852 87760 137 1490
1492 0 467480 248880 87640 217 1491
1493 0 467207 248966 87480 240 1492
1494 0 466911 249001 87360 224 1493
1495 0 466834 249023 87200 224 1494
1496 0 466478 249087 87080 202 1495
1497 0 466172 248992 86920 212 1496
1498 0 466053 248931 86760 156 1497
1499 0 465606 248922 86640 104 1498
1500 0 465394 248849 86520 134 1499
1501 0 465316 248842 86400 134 1500
1502 0 465103 248836 86240 124 1501
1503 0 464926 248821 86080 128 1502
1504 0 464683 248776 85960 122 1503
1505 0 464528 248610 85800 122 1504
1506 0 464448 248464 85560 150 1505
1507 0 464379 248452 85400 150 1506
1508 0 464196 248504 85240 160 1507
1509 0 463918 248599 85080 176 1508
1510 0 463479 248670 84920 178 1509
1511 0 463139 248691 84760 143 1510
1512 0 462808 248747 84600 137 1511
1513 5 462710 248794 84560 137 1512
1514 0 462431 248927 84440 128 1513
1515 0 462184 249078 84320 139 1514
1516 0 461649 249242 84080 150 1515
1517 0 461326 249357 83920 124 1516
1518 0 461061 249615 83760 124 1517
1519 0 460742 249968 83600 124 1518
1520 0 460461 250196 83440 139 1519
1521 0 460148 250309 83320 156 1520
1522 0 460022 250382 83160 156 1521
1523 0 459784 250554 83040 229 1522
1524 0 459760 250660 82920 237 1523
1525 0 459580 250905 82800 256 1524
1526 0 459457 251082 82680 236 1525
1527 0 459218 251420 82520 176 1526
1528 0 458914 251878 82360 203 1527
1529 0 458894 252034 82160 203 1528
1530 0 458765 252207 82040 197 1529
1531 0 458570 252524 81840 200 1530
1532 0 458253 252800 81680 189 1531
1533 0 458063 253012 81480 206 1532
1534 0 457944 253304 81320 137 1533
1535 0 458049 253578 81200 137 1534
1536 0 458242 253980 81000 200 1535
1537 0 458361 254202 80800 275 1536
1538 0 458475 255007 80640 224 1537
1539 0 458389 255485 80440 245 1538
1540 0 458371 255831 80320 256 1539
1541 0 458447 256660 80240 128 1540
1542 0 458505 257065 80120 154 1541
1543 0 458631 257280 80000 202 1542
1544 5 458866 257448 79840 256 1543
1545 0 459711 258942 79760 235 1544
1546 0 459976 259217 79640 203 1545
1547 0 460253 259472 79520 186 1546
1548 0 460436 259808 79360 226 1547
1549 0 460509 259936 79240 204 1548
1550 0 460768 260353 79080 198 1549
1551 5 460968 260489 78920 237 1550
1552 0 461194 260668 78760 219 1551
1553 0 461202 260775 78640 124 1552
1554 0 461299 260826 78480 124 1553
1555 0 461074 260866 78360 196 1554
1556 0 461034 260926 78280 196 1555
1557 0 460880 261015 78200 134 1556
1558 0 460717 261295 78080 108 1557
1559 0 460556 261524 77960 124 1558
1560 0 460440 261651 77840 163 1559
1561 0 460354 261762 77720 156 1560
1562 0 460201 261929 77600 156 1561
1563 0 460140 262285 77440 104 1562
1564 0 460128 262537 77280 128 1563
1565 0 460194 262655 77120 102 1564
1566 0 460263 262837 77000 175 1565
1567 0 460177 263224 76840 150 1566
1568 0 460159 263268 76680 150 1567
1569 0 460237 263507 76560 150 1568
1570 0 460325 263824 76520 148 1569
1571 0 460349 264016 76320 128 1570
1572 0 460320 264418 76080 104 1571
1573 0 460132 264464 75880 157 1572
1574 5 460218 264440 75680 157 1573
1575 0 459762 264579 75560 71 1574
1576 0 459622 264546 75400 86 1575
1577 0 459507 264553 75240 86 1576
1578 0 459486 264538 75120 81 1577
1579 0 459416 264554 75000 81 1578
1580 0 459034 264674 74760 98 1579
1581 0 458871 264755 74640 120 1580
1582 0 458533 264896 74480 102 1581
1583 0 457620 265478 74400 122 1582
1584 0 457171 265771 74400 91 1583
1585 5 456755 266016 74400 51 1584
1586 0 456552 266594 74400 64 1585
1587 0 456397 266929 74480 98 1586
1588 0 456256 267200 74640 120 1587
1589 0 456022 267516 74760 101 1588
1590 0 455833 267854 74880 81 1589
1591 5 455440 268344 74880 96 1590
1592 0 455542 268729 75080 128 1591
1593 0 455555 269108 75240 172 1592
1594 0 455693 269633 75440 175 1593
1595 0 455813 270017 75840 71 1594
1596 0 455858 270326 76080 120 1595
1597 0 455823 270613 76200 51 1596
1598 0 455804 270817 76360 75 1597
1599 0 455650 270897 76480 75 1598
1600 0 455596 270927 76520 75 1599
1601 0 455500 271077 76680 81 1600
1602 0 455466 271091 76880 96 1601
1603 0 455453 271244 77120 96 1602
1604 0 455382 271355 77360 51 1603
1605 0 455323 271486 77560 98 1604
1606 0 455289 271600 77640 98 1605
1607 0 455333 271717 77840 128 1606
1608 5 455340 271798 77880 32 1607
1609 0 455351 271782 77920 32 1608
1610 5 455351 271816 77960 32 1609
1611 0 455335 271859 78000 32 1610
1612 0 455169 272020 78120 32 1611
1613 0 455177 272058 78200 32 1612
1614 0 455079 272123 78320 32 1613
1615 0 454929 272290 78480 75 1614
1616 0 454870 272394 78600 75 1615
1617 0 454650 272551 78800 80 1616
1618 0 454562 272640 78960 98 1617
1619 0 454538 272758 79120 98 1618
1620 0 454524 272858 79280 98 1619
1621 0 454491 272950 79440 60 1620
1622 0 454472 273077 79640 96 1621
1623 0 454517 273184 79800 96 1622
1624 0 454535 273365 80000 108 1623
1625 0 454536 273448 80160 108 1624
1626 0 454619 273615 80320 122 1625
1627 0 454717 273716 80480 108 1626
1628 0 454746 273809 80640 108 1627
1629 0 454673 273805 80800 101 1628
1630 0 454557 273940 81040 81 1629
1631 0 454451 274155 81120 96 1630
1632 0 454399 274195 81280 96 1631
1633 0 454415 274307 81400 122 1632
1634 0 454595 274481 81560 86 1633
1635 0 454625 274619 81680 86 1634
1636 0 454596 274746 81800 124 1635
1637 0 454606 274803 81960 60 1636
1638 0 454668 274911 82000 60 1637
1639 5 454698 275172 82040 86 1638
1640 0 454713 275166 82080 86 1639
1641 0 454772 275200 82200 120 1640
1642 0 454874 275311 82360 120 1641
1643 0 455139 275453 82520 75 1642
1644 0 455349 275553 82640 90 1643
1645 0 455435 275633 82840 96 1644
1646 0 455540 275655 83000 181 1645
1647 0 455624 275682 83160 168 1646
1648 0 455797 275674 83360 168 1647
1649 0 455889 275765 83520 164 1648
1650 0 456185 275832 83680 124 1649
1651 0 456387 275997 83840 102 1650
1652 0 456708 276149 83960 124 1651
1653 0 456922 276148 84240 154 1652
1654 0 456997 276179 84360 71 1653
1655 0 457144 276194 84560 60 1654
1656 0 457352 276290 84760 90 1655
1657 0 457465 276339 84920 81 1656
1658 0 457615 276382 85080 98 1657
1659 0 457730 276408 85240 98 1658
1660 0 457890 276449 85440 64 1659
1661 0 457954 276601 85640 102 1660
1662 0 457924 276779 85800 75 1661
1663 0 457986 277003 85960 81 1662
1664 0 458029 277082 86120 115 1663
1665 0 458318 277128 86320 80 1664
1666 0 458693 277210 86440 80 1665
1667 0 459091 277217 86600 81 1666
1668 0 459454 277152 86800 51 1667
1669 0 459577 277133 86920 64 1668
1670 0 459733 277150 87000 60 1669
1671 0 459973 277212 87200 101 1670
1672 0 460128 277180 87360 134 1671
1673 0 460390 277180 87560 120 1672
1674 0 460751 277193 87720 96 1673
1675 0 461896 277090 87720 96 1674
1676 0 462004 276940 87920 96 1675
1677 5 462086 276975 88000 96 1676
1678 0 462677 277695 88000 124 1677
1679 0 462793 277831 88160 71 1678
1680 0 462858 277824 88280 71 1679
1681 0 462874 277784 88480 71 1680
1682 0 462863 277750 88560 71 1681
1683 0 462848 277630 88640 71 1682
1684 0 462940 277620 88680 71 1683
1685 0 462856 277716 88720 71 1684
1686 0 462896 277683 88840 71 1685
1687 0 462993 277710 89040 71 1686
1688 0 462966 277669 89160 0 1687
1689 0 462975 277652 89320 0 1688
1690 0 462891 277652 89360 0 1689
1691 0 462841 277742 89480 0 1690
1692 0 462859 277891 89600 0 1691
1693 0 462843 278143 89720 0 1692
1694 0 462889 278309 89840 0 1693
1695 0 462824 278470 89960 0 1694
1696 0 462655 278798 90080 0 1695
1697 0 462378 278985 90200 0 1696
1698 0 462094 279234 90280 0 1697
1699 0 461865 279216 90400 0 1698
1700 0 461909 279402 90480 0 1699
1701 0 461193 280307 90560 0 1700
1702 0 462530 280579 90600 0 1701
1703 0 461990 281118 90600 0 1702
1704 0 461695 281348 90640 0 1703
1705 0 461361 281531 90800 0 1704
1706 0 461287 281581 90840 0 1705
1707 0 461184 281623 90880 0 1706
1708 0 461139 281664 90920 0 1707
1709 0 461036 281790 91000 0 1708
1710 0 460738 282005 91120 0 1709
1711 0 460569 282196 91200 0 1710
1712 0 460356 282371 91320 0 1711
1713 0 460198 282476 91400 0 1712
1714 0 460175 282474 91480 0 1713
1715 0 460008 282634 91600 0 1714
1716 0 459800 282665 91680 0 1715
1717 0 459622 282762 91760 0 1716
1718 0 459524 282812 91840 0 1717
1719 0 459492 282839 91920 0 1718
1720 0 459487 282877 92000 0 1719
1721 0 459433 282947 92040 0 1720
1722 0 459440 283066 92080 0 1721
1723 0 459463 283137 92120 0 1722
1724 0 459435 283244 92160 0 1723
1725 0 459440 283395 92200 0 1724
1726 0 459483 283450 92240 0 1725
1727 0 459456 283519 92280 0 1726
1728 0 459522 283581 92320 0 1727
1729 0 459506 283939 92360 0 1728
1730 0 459515 283925 92400 0 1729
1731 0 459446 284038 92480 0 1730
1732 0 459441 284321 92520 0 1731
1733 0 459651 285055 92560 0 1732
1734 0 459823 285147 92640 0 1733
1735 0 459844 285163 92760 0 1734
1736 0 460332 285640 92760 0 1735
1737 0 460465 285935 92720 0 1736
1738 0 460592 286540 92720 0 1737
1739 0 460149 287096 92720 0 1738
1740 0 460139 287107 92680 0 1739
1741 0 459860 287500 92640 0 1740
1742 0 459819 287641 92600 0 1741
1743 0 459764 287714 92560 0 1742
1744 0 459766 287755 92520 0 1743
1745 0 459743 287844 92480 0 1744
1746 0 459719 287970 92440 0 1745
1747 0 459672 288262 92400 0 1746
1748 0 459617 288385 92360 0 1747
1749 0 459549 288640 92320 0 1748
1750 5 459494 288755 92280 0 1749
1751 0 459553 289325 92280 0 1750
1752 0 459595 289337 92480 0 1751
1753 0 459624 289303 92520 0 1752
1754 0 459637 289286 92600 0 1753
1755 0 459671 289247 92680 0 1754
1756 0 459686 289196 92760 0 1755
1757 0 459715 289177 92800 0 1756
1758 0 459728 289143 92880 0 1757
1759 0 459739 289119 92960 0 1758
1760 5 459755 289079 93040 0 1759
1761 0 459718 289075 93080 0 1760
1762 0 459809 289067 93160 0 1761
1763 0 459784 289053 93240 0 1762
1764 0 459794 289078 93320 0 1763
1765 0 459832 289059 93360 0 1764
1766 5 459831 289067 93400 0 1765
1767 0 459802 289084 93440 0 1766
1768 0 459807 289093 93480 0 1767
1769 0 459812 289085 93520 0 1768
1770 0 459827 289093 93560 0 1769
1771 0 459749 289133 93640 0 1770
1772 0 459740 289158 93680 0 1771
1773 0 459706 289147 93720 0 1772
1774 0 459656 289138 93760 0 1773
1775 0 459682 289150 93800 0 1774
1776 0 459719 289159 93840 0 1775
1777 0 459739 289167 93880 0 1776
1778 0 459747 289156 93920 0 1777
1779 0 459765 289197 93960 0 1778
1780 0 459594 289270 94000 0 1779
1781 0 459532 289498 94040 0 1780
1782 0 459510 289546 94080 0 1781
1783 0 459490 289597 94160 0 1782
1784 0 459493 289707 94240 0 1783
1785 0 459491 289778 94280 0 1784
1786 0 459483 289837 94360 0 1785
1787 0 459449 289865 94440 0 1786
1788 0 459482 289989 94520 0 1787
1789 0 459533 290188 94600 0 1788
1790 0 459762 290352 94680 0 1789
1791 0 459969 290589 94720 0 1790
1792 0 459971 290644 94760 0 1791
1793 0 459998 290722 94800 0 1792
1794 0 459993 290999 94840 0 1793
1795 0 459956 291245 94880 0 1794
1796 0 459988 291353 94960 0 1795
1797 0 459960 291352 95040 0 1796
1798 0 459981 291441 95120 0 1797
1799 0 459992 291493 95200 0 1798
1800 0 460010 291601 95280 0 1799
1801 0 460044 291752 95400 0 1800
1802 0 460041 291930 95480 0 1801
1803 0 460035 292018 95600 0 1802
1804 0 460089 292094 95680 0 1803
1805 0 460135 292154 95800 0 1804
1806 0 460163 292184 95880 0 1805
1807 0 460195 292220 95920 0 1806
1808 0 460637 292482 95920 0 1807
1809 0 461230 292590 95920 0 1808
1810 0 461236 292646 95840 0 1809
1811 5 461269 292907 95800 0 1810
1812 0 461293 293015 95760 0 1811
1813 0 461230 293067 95720 0 1812
1814 0 460653 293460 95680 0 1813
1815 0 460613 293517 95640 0 1814
1816 0 460540 293564 95600 0 1815
1817 0 460475 293597 95560 0 1816
1818 0 460405 293640 95520 0 1817
1819 0 460088 293857 95480 0 1818
1820 0 460037 294074 95520 0 1819
1821 0 460131 294163 95520 0 1820
1822 5 459930 294544 95520 0 1821
1823 0 459931 294648 95480 0 1822
1824 0 459892 294688 95440 0 1823
1825 0 459745 295193 95400 0 1824
1826 0 459843 295509 95400 0 1825
1827 5 459871 296023 95280 0 1826
1828 0 459788 296392 95280 0 1827
1829 0 459810 296822 95240 0 1828
1830 5 459510 297266 95120 0 1829
1831 0 459200 297930 95120 0 1830
1832 0 459316 299110 95160 0 1831
1833 0 459264 299326 95200 0 1832
1834 0 459144 299622 95280 0 1833
1835 0 459100 299786 95400 0 1834
1836 5 459044 299870 95560 0 1835
1837 0 459160 299898 95600 0 1836
1838 5 459380 300030 95720 0 1837
1839 0 459580 300138 95760 0 1838
1840 0 459536 300238 95880 0 1839
1841 0 459392 300386 96000 0 1840
1842 0 459384 300438 96160 0 1841
1843 0 459540 300502 96200 0 1842
1844 5 459420 301306 96240 0 1843
1845 0 459092 301598 96280 0 1844
1846 0 459048 301638 96360 0 1845
1847 0 459044 301654 96440 0 1846
1848 0 459048 301702 96560 0 1847
1849 0 459104 301986 96680 0 1848
1850 0 459120 302142 96800 0 1849
1851 0 459122 302168 96920 0 1850
1852 0 459124 302194 97040 0 1851
1853 0 459056 302286 97160 0 1852
1854 0 459140 302402 97280 0 1853
1855 0 459080 302458 97400 0 1854
1856 0 459056 302730 97520 0 1855
1857 0 459084 302886 97560 0 1856
1858 0 459186 303045 97600 0 1857
1859 0 459226 303094 97640 0 1858
1860 0 459229 303159 97720 0 1859
1861 0 459184 303182 97800 0 1860
1862 0 459170 303194 97880 0 1861
1863 0 459156 303199 98000 0 1862
1864 0 459197 303249 98080 0 1863
1865 0 459210 303342 98120 0 1864
1866 0 459223 303442 98160 0 1865
1867 0 459220 303497 98200 0 1866
1868 0 459255 303596 98240 0 1867
1869 0 459284 303662 98280 0 1868
1870 0 459347 303757 98360 0 1869
1871 0 459334 303886 98440 0 1870
1872 0 459294 303943 98520 0 1871
1873 0 459221 304028 98600 0 1872
1874 0 459153 304081 98680 0 1873
1875 0 459116 304151 98760 0 1874
1876 0 459023 304197 98840 0 1875
1877 0 458951 304233 98920 0 1876
1878 0 458905 304309 99040 0 1877
1879 0 458873 304388 99120 0 1878
1880 0 458793 304474 99200 0 1879
1881 0 458765 304534 99280 0 1880
1882 0 458694 304607 99360 0 1881
1883 0 458640 304665 99440 0 1882
1884 0 458584 304713 99520 0 1883
1885 0 458505 304814 99600 0 1884
1886 0 458480 304827 99640 0 1885
1887 0 458642 304957 99680 0 1886
1888 0 458702 305022 99720 0 1887
1889 5 458797 305120 99760 0 1888
1890 0 458854 305170 99720 0 1889
1891 0 459071 305179 99680 0 1890
1892 0 459232 305281 99720 0 1891
1893 0 459339 305390 99760 0 1892
1894 0 459440 305491 99840 0 1893
1895 0 459565 305571 100000 0 1894
1896 5 459584 305590 100040 0 1895
1897 0 459602 305610 100080 0 1896
1898 0 459684 305645 100160 0 1897
1899 0 459705 305651 100240 0 1898
1900 0 459721 305678 100320 0 1899
1901 0 459743 305660 100400 0 1900
1902 0 459811 305636 100480 0 1901
1903 0 459856 305666 100520 0 1902
1904 0 459908 305676 100560 0 1903
1905 0 459969 305681 100600 0 1904
1906 0 460015 305692 100640 0 1905
1907 0 460075 305726 100680 0 1906
1908 0 460195 305785 100760 0 1907
1909 0 460271 305820 100800 0 1908
1910 0 460511 305797 100800 0 1909
1911 0 460673 305833 100760 0 1910
1912 0 460792 305791 100800 0 1911
1913 0 460818 305683 100880 0 1912
1914 0 460765 305414 101120 0 1913
1915 0 460578 305303 101160 0 1914
1916 0 460387 305249 101160 0 1915
1917 0 460341 305085 101160 0 1916
1918 0 460342 305049 101320 0 1917
1919 0 460279 305040 101320 0 1918
1920 0 460131 305014 101320 0 1919
1921 0 460020 305032 101240 0 1920
1922 0 459867 305057 101160 0 1921
1923 0 459639 305072 101080 0 1922
1924 0 459390 305135 101080 0 1923
1925 0 459270 305162 100960 0 1924
1926 6 459232 305178 100920 0 1925
1927 0 402277 139927 188000 197 918
1928 0 402346 139945 187960 197 1927
1929 0 402452 139963 187920 197 1928
1930 0 402541 139965 187880 197 1929
1931 0 402622 139963 187840 143 1930
1932 0 402718 139970 187800 143 1931
1933 0 402843 139966 187760 137 1932
1934 0 402968 139962 187720 137 1933
1935 0 403102 139948 187680 137 1934
1936 0 403228 139957 187640 163 1935
1937 0 403298 139975 187600 163 1936
1938 0 403368 139984 187560 163 1937
1939 5 403380 140769 187560 166 1938
1940 0 403964 141732 187560 0 1939
1941 0 404026 141806 187520 0 1940
1942 0 404090 141883 187480 0 1941
1943 0 404152 141943 187440 0 1942
1944 0 404219 142011 187400 0 1943
1945 0 404280 142088 187360 0 1944
1946 0 404344 142162 187320 0 1945
1947 0 404408 142242 187280 0 1946
1948 0 404468 142348 187240 0 1947
1949 0 404522 142452 187200 0 1948
1950 0 404581 142558 187160 0 1949
1951 0 404594 142580 187120 0 1950
1952 0 404620 142612 187080 0 1951
1953 0 404639 142637 187040 0 1952
1954 0 404665 142640 187000 0 1953
1955 0 404693 142646 186960 0 1954
1956 0 404719 142654 186920 0 1955
1957 0 404747 142679 186880 0 1956
1958 0 404784 142691 186840 0 1957
1959 0 404816 142707 186800 0 1958
1960 0 404839 142751 186760 0 1959
1961 0 404853 142807 186720 0 1960
1962 0 404876 142849 186680 0 1961
1963 0 404905 142864 186640 0 1962
1964 0 404942 142868 186600 0 1963
1965 0 404971 142866 186560 0 1964
1966 0 405028 142871 186520 0 1965
1967 0 405081 142884 186480 0 1966
1968 0 405132 142891 186440 0 1967
1969 0 405177 142862 186400 0 1968
1970 0 405216 142837 186360 0 1969
1971 0 405255 142802 186320 0 1970
1972 0 405296 142759 186280 0 1971
1973 0 405330 142713 186240 0 1972
1974 0 405369 142658 186200 0 1973
1975 0 405402 142633 186160 0 1974
1976 0 405433 142601 186120 0 1975
1977 0 405470 142561 186080 0 1976
1978 0 405513 142503 186000 0 1977
1979 0 405517 142484 185960 0 1978
1980 0 405513 142470 185920 0 1979
1981 0 405512 142438 185880 0 1980
1982 0 405505 142419 185840 0 1981
1983 0 405496 142389 185800 0 1982
1984 0 405518 142305 185760 0 1983
1985 0 405550 142237 185720 0 1984
1986 0 405579 142163 185680 0 1985
1987 0 405600 142103 185640 0 1986
1988 0 405621 142044 185600 0 1987
1989 0 405659 141955 185560 0 1988
1990 0 405707 141875 185520 0 1989
1991 0 405732 141804 185480 0 1990
1992 0 405784 141724 185440 0 1991
1993 0 405818 141652 185400 0 1992
1994 5 406350 141394 185400 0 1993
1995 0 406635 141383 185120 0 1994
1996 0 406703 141103 184920 0 1995
1997 0 406643 140893 184800 0 1996
1998 0 406615 140765 184640 51 1997
1999 0 406663 140545 184440 51 1998
2000 0 406703 140377 184280 51 1999
2001 0 406679 140097 184120 60 2000
2002 0 406699 139877 183960 60 2001
2003 0 406727 139613 183840 81 2002
2004 0 406591 139505 183680 81 2003
2005 0 406643 139491 183560 71 2004
2006 0 406819 139367 183440 71 2005
2007 0 406919 139271 183320 71 2006
2008 0 406919 139267 183160 71 2007
2009 0 406951 139335 183000 40 2008
2010 0 406979 139451 182880 75 2009
2011 5 406995 139499 182840 75 2010
2012 0 407027 139595 182760 75 2011
2013 0 407139 139719 182680 75 2012
2014 0 407079 139839 182520 32 2013
2015 0 406995 139959 182360 32 2014
2016 0 407055 140039 182200 32 2015
2017 0 407035 140079 182080 0 2016
2018 0 407079 140135 181960 0 2017
2019 0 407087 140185 181800 0 2018
2020 0 407219 140193 181600 0 2019
2021 0 407255 140157 181400 0 2020
2022 0 407255 140161 181320 0 2021
2023 0 407295 139920 181240 0 2022
2024 0 407283 139905 181120 0 2023
2025 0 407247 139785 180920 0 2024
2026 0 407227 139725 180760 0 2025
2027 0 407155 139625 180600 0 2026
2028 0 407059 139521 180440 0 2027
2029 0 407015 139349 180240 0 2028
2030 0 406963 139245 180160 0 2029
2031 0 406823 139003 179880 0 2030
2032 0 406871 138955 179600 0 2031
2033 0 406891 138983 179400 0 2032
2034 0 407051 138983 179240 0 2033
2035 0 407179 138879 179120 0 2034
2036 0 407295 138719 179000 0 2035
2037 0 407343 138495 178840 0 2036
2038 0 407407 138043 178760 0 2037
2039 5 407459 138016 178720 0 2038
2040 0 407563 137961 178640 0 2039
2041 0 407625 137803 178560 0 2040
2042 0 407687 137645 178480 0 2041
2043 5 407835 137413 178360 0 2042
2044 0 407849 137382 178320 0 2043
2045 0 407891 137289 178200 0 2044
2046 0 407851 137289 178080 0 2045
2047 5 407839 137297 177960 0 2046
2048 0 407779 137279 177720 0 2047
2049 0 407759 137247 177680 0 2048
2050 0 407783 137195 177560 0 2049
2051 5 407827 137215 177400 0 2050
2052 0 407923 137147 177280 0 2051
2053 5 407995 137067 177160 0 2052
2054 0 407727 137515 177080 0 2053
2055 0 407551 137559 176920 0 2054
2056 0 407391 137499 176800 0 2055
2057 0 407379 137427 176600 0 2056
2058 0 407367 137427 176440 0 2057
2059 0 407371 137447 176360 0 2058
2060 0 407383 137491 176160 0 2059
2061 0 407407 137511 176000 0 2060
2062 0 407427 137523 175840 0 2061
2063 0 407429 137473 175720 0 2062
2064 0 407431 137439 175640 0 2063
2065 0 407043 137371 175560 0 2064
2066 5 407035 137355 175320 0 2065
2067 0 406783 137339 175160 0 2066
2068 0 406631 137463 174920 0 2067
2069 0 406491 137499 174720 0 2068
2070 0 406323 137191 174600 0 2069
2071 0 406143 137077 174480 0 2070
2072 0 406075 136949 174320 0 2071
2073 0 406019 136909 174200 0 2072
2074 5 405975 136813 174040 0 2073
2075 0 405727 136921 173960 0 2074
2076 0 405651 136889 173800 0 2075
2077 0 405279 136893 173720 0 2076
2078 0 404983 136799 173680 0 2077
2079 0 404771 136519 173640 0 2078
2080 0 404759 136599 173480 0 2079
2081 0 404811 136511 173400 0 2080
2082 0 404611 136575 173360 0 2081
2083 0 404439 136647 173200 0 2082
2084 0 404415 136691 173040 0 2083
2085 0 404431 136611 172880 0 2084
2086 0 404427 136647 172720 0 2085
2087 0 404475 136619 172520 0 2086
2088 0 404463 136663 172360 0 2087
2089 0 404415 136683 172160 0 2088
2090 0 404415 136679 171960 0 2089
2091 5 404371 136531 171880 0 2090
2092 0 403963 136537 171880 0 2091
2093 0 403811 136525 171720 0 2092
2094 0 403599 136541 171600 0 2093
2095 0 403467 136489 171480 0 2094
2096 0 403347 136489 171320 0 2095
2097 0 403163 136445 171160 0 2096
2098 0 403031 136309 171000 0 2097
2099 5 402523 136089 170880 0 2098
2100 0 402037 135487 170800 0 2099
2101 0 401925 135319 170600 0 2100
2102 0 401853 135051 170440 0 2101
2103 0 401749 134807 170320 0 2102
2104 0 401705 134703 170160 0 2103
2105 0 401761 134631 170000 0 2104
2106 0 401729 134527 169840 0 2105
2107 0 401613 134371 169680 0 2106
2108 0 401613 134275 169560 0 2107
2109 0 401543 134269 169400 0 2108
2110 0 401463 134265 169200 0 2109
2111 0 401379 134285 169000 0 2110
2112 0 401295 134265 168840 0 2111
2113 0 400955 134169 168720 0 2112
2114 0 400851 134025 168560 0 2113
2115 0 400799 133933 168400 0 2114
2116 0 400803 133937 168240 0 2115
2117 0 400819 133893 168080 0 2116
2118 0 400619 133797 167960 0 2117
2119 0 400247 133789 167840 0 2118
2120 0 400107 133613 167640 0 2119
2121 0 399969 133467 167520 0 2120
2122 0 399817 133515 167400 0 2121
2123 0 399545 133615 167280 0 2122
2124 0 399441 133703 167120 0 2123
2125 0 399409 133839 166960 0 2124
2126 0 399361 133935 166800 0 2125
2127 0 399281 133879 166600 0 2126
2128 0 399181 133863 166440 0 2127
2129 0 399161 134003 166280 0 2128
2130 0 399237 133939 166080 0 2129
2131 0 399265 133891 165920 0 2130
2132 0 399017 133819 165840 0 2131
2133 0 398575 133713 165760 0 2132
2134 0 398231 133433 165760 0 2133
2135 0 398175 133313 165640 0 2134
2136 0 398003 133109 165560 0 2135
2137 0 397719 133057 165520 0 2136
2138 0 397539 132905 165440 0 2137
2139 0 397443 132737 165360 0 2138
2140 0 397395 132625 165280 0 2139
2141 0 397287 132409 165160 0 2140
2142 0 397253 132267 165000 0 2141
2143 0 397317 132143 164880 0 2142
2144 0 397289 131995 164720 0 2143
2145 0 397193 131871 164600 0 2144
2146 0 396869 131587 164480 0 2145
2147 0 396765 131475 164360 0 2146
2148 0 396685 131423 164240 0 2147
2149 0 396367 131269 164200 0 2148
2150 0 396059 131325 164120 0 2149
2151 0 395787 131281 164000 0 2150
2152 0 395647 131269 163880 0 2151
2153 0 395627 131325 163680 0 2152
2154 0 395515 131245 163560 0 2153
2155 0 395415 131145 163360 0 2154
2156 5 395371 130741 163240 0 2155
2157 0 395379 130421 163080 0 2156
2158 0 395519 130073 162920 0 2157
2159 0 395759 129721 162800 0 2158
2160 0 395925 129615 162680 0 2159
2161 0 396097 129599 162520 0 2160
2162 0 396053 129475 162360 0 2161
2163 5 395953 129395 162240 0 2162
2164 0 396273 129175 162240 0 2163
2165 0 396125 128679 162160 0 2164
2166 0 396005 128547 162120 0 2165
2167 0 396005 128547 162080 0 2166
2168 0 396057 128491 161920 0 2167
2169 5 396131 128477 161880 0 2168
2170 0 396103 128481 161840 0 2169
2171 0 396095 128393 161720 0 2170
2172 0 396111 128417 161680 0 2171
2173 0 395988 128334 161600 0 2172
2174 0 395927 128293 161560 0 2173
2175 0 396019 128261 161400 0 2174
2176 0 395591 128093 161280 0 2175
2177 0 395471 128121 161200 0 2176
2178 0 395179 128145 161120 0 2177
2179 0 395075 128133 160960 0 2178
2180 0 394831 128129 160880 0 2179
2181 0 394843 128129 160840 0 2180
2182 0 394543 128113 160800 0 2181
2183 0 394547 128133 160720 0 2182
2184 0 394519 128109 160520 0 2183
2185 0 394419 128117 160480 0 2184
2186 0 394315 128113 160280 0 2185
2187 0 394547 128029 160040 0 2186
2188 0 394659 127901 159840 0 2187
2189 0 394623 127749 159680 0 2188
2190 0 394619 127681 159560 0 2189
2191 0 394659 127593 158960 0 2190
2192 0 394861 127615 158800 0 2191
2193 0 394997 127551 158640 0 2192
2194 0 395165 127543 158480 0 2193
2195 0 395285 127491 158320 0 2194
2196 0 395535 127325 158160 0 2195
2197 0 395571 127233 158000 0 2196
2198 0 395579 127173 157800 0 2197
2199 0 395643 127057 157640 0 2198
2200 0 395667 126965 157480 0 2199
2201 0 395615 126913 157320 0 2200
2202 0 395779 126633 157160 0 2201
2203 0 395959 126577 157000 0 2202
2204 0 396187 126561 156880 0 2203
2205 0 396359 126365 156840 0 2204
2206 0 396623 126313 156760 0 2205
2207 0 396823 126253 156680 0 2206
2208 0 396975 126137 156560 0 2207
2209 6 397035 126149 156440 0 2208
2210 0 470586 248459 88280 120 1486
2211 0 470850 248338 88240 81 2210
2212 0 471024 248184 88120 81 2211
2213 0 471033 248147 88000 96 2212
2214 0 471018 248076 87800 96 2213
2215 0 471003 248099 87680 96 2214
2216 0 470981 248022 87560 71 2215
2217 5 470896 248002 87440 71 2216
2218 0 470858 248005 87240 137 2217
2219 0 470862 248060 87120 137 2218
2220 0 470867 248054 87080 137 2219
2221 0 470888 248020 87000 139 2220
2222 0 470960 247968 86840 139 2221
2223 0 470997 247876 86720 51 2222
2224 0 471019 247815 86600 51 2223
2225 0 470983 247770 86480 45 2224
2226 0 471094 247761 86360 64 2225
2227 0 471178 247794 86200 32 2226
2228 0 471202 247762 86040 32 2227
2229 5 471334 247626 85920 60 2228
2230 0 472173 247473 85920 86 2229
2231 0 472646 247059 85920 91 2230
2232 0 472730 246933 86040 91 2231
2233 0 472738 246697 86200 51 2232
2234 0 472706 246569 86320 51 2233
2235 0 472710 246361 86480 86 2234
2236 0 473090 245681 86600 102 2235
2237 0 473522 245399 86640 86 2236
2238 0 473850 245111 86560 90 2237
2239 0 474010 245003 86400 81 2238
2240 0 474278 244803 86200 115 2239
2241 0 474422 244567 86000 75 2240
2242 0 474634 244307 85880 51 2241
2243 0 474746 244037 85720 51 2242
2244 0 475150 243833 85560 75 2243
2245 0 475614 243641 85440 60 2244
2246 0 476146 243397 85360 102 2245
2247 0 476494 243313 85280 140 2246
2248 0 476746 243411 85040 107 2247
2249 0 477138 243511 84920 64 2248
2250 0 477414 243459 84800 51 2249
2251 0 477610 243435 84600 96 2250
2252 0 477642 243523 84360 45 2251
2253 0 477814 243663 84200 45 2252
2254 0 477950 243819 84040 51 2253
2255 0 477954 243983 83880 51 2254
2256 0 478170 244187 83640 71 2255
2257 0 478286 244311 83400 101 2256
2258 0 478466 244379 83200 40 2257
2259 0 478606 244411 83000 139 2258
2260 0 478770 244395 82800 91 2259
2261 0 478946 244365 82600 81 2260
2262 0 479070 244269 82480 81 2261
2263 0 479242 244305 82280 60 2262
2264 0 479414 244325 82120 75 2263
2265 0 479594 244265 81960 71 2264
2266 0 479762 244165 81760 51 2265
2267 0 479946 244145 81560 81 2266
2268 0 480214 244185 81360 75 2267
2269 5 480290 244189 81200 75 2268
2270 0 480594 244109 81040 96 2269
2271 0 480758 244031 80920 80 2270
2272 0 480950 243963 80760 90 2271
2273 0 481102 243915 80600 71 2272
2274 0 481302 243879 80400 71 2273
2275 0 481414 243879 80200 98 2274
2276 0 481506 243803 80040 98 2275
2277 0 481662 243707 79920 71 2276
2278 0 481858 243567 79720 128 2277
2279 0 481990 243451 79560 148 2278
2280 0 482118 243367 79360 194 2279
2281 0 482210 243279 79200 150 2280
2282 0 482314 243223 79000 91 2281
2283 5 482526 243129 78840 136 2282
2284 0 482538 243117 78640 136 2283
2285 0 482618 243165 78440 160 2284
2286 0 482622 243213 78080 71 2285
2287 0 482734 243213 77880 71 2286
2288 0 482654 243293 77560 71 2287
2289 0 482586 243385 77320 60 2288
2290 0 482542 243385 77080 90 2289
2291 0 482558 243381 76800 71 2290
2292 0 482518 243345 76600 81 2291
2293 5 482502 243289 76440 81 2292
2294 0 482502 243369 76240 81 2293
2295 0 482474 243405 76040 71 2294
2296 0 482490 243425 75840 98 2295
2297 0 482434 243499 75600 71 2296
2298 0 482386 243563 75360 98 2297
2299 0 482342 243663 75160 98 2298
2300 0 482398 243825 75000 75 2299
2301 0 482434 243933 74840 96 2300
2302 0 482526 244021 74680 64 2301
2303 0 482710 244057 74520 81 2302
2304 0 482902 244117 74360 101 2303
2305 0 482966 244125 74240 101 2304
2306 0 483070 244097 74040 71 2305
2307 0 483106 244113 73880 64 2306
2308 0 483006 244141 73640 108 2307
2309 0 482986 244113 73440 108 2308
2310 0 482994 244109 73240 96 2309
2311 0 482942 243949 73040 90 2310
2312 0 482934 243625 72920 80 2311
2313 0 482726 243321 72760 71 2312
2314 0 482526 243181 72640 98 2313
2315 0 482286 243061 72560 128 2314
2316 0 482038 242863 72400 75 2315
2317 0 481754 242775 72320 64 2316
2318 0 481454 242703 72120 81 2317
2319 0 481318 242563 72040 71 2318
2320 0 481234 242443 71960 107 2319
2321 0 480906 242079 71840 71 2320
2322 0 480742 241953 71760 71 2321
2323 0 480658 241845 71680 71 2322
2324 0 480670 241749 71520 64 2323
2325 0 480506 241165 71400 148 2324
2326 0 480402 240957 71280 200 2325
2327 5 480350 240839 71120 176 2326
2328 0 480398 240839 70960 160 2327
2329 0 480298 240759 70720 154 2328
2330 0 480126 240695 70480 134 2329
2331 0 480078 240667 70320 131 2330
2332 0 479946 240631 70120 104 2331
2333 0 479858 240643 69920 136 2332
2334 5 479798 240589 69680 136 2333
2335 0 479542 240593 69520 71 2334
2336 0 479370 240541 69360 81 2335
2337 0 479226 240557 69160 75 2336
2338 0 478986 240577 69000 71 2337
2339 0 478798 240561 68880 71 2338
2340 0 478538 240613 68800 64 2339
2341 0 478322 240633 68680 60 2340
2342 0 478190 240609 68560 90 2341
2343 5 478106 240623 68360 108 2342
2344 0 477982 240615 68240 45 2343
2345 0 477918 240655 68160 45 2344
2346 0 477806 240675 68040 64 2345
2347 0 477710 240683 67960 64 2346
2348 0 477570 240707 67840 64 2347
2349 0 477602 240679 67680 60 2348
2350 0 477442 240671 67520 60 2349
2351 0 477018 240703 67440 102 2350
2352 0 476466 240755 67360 80 2351
2353 0 475330 240549 67280 71 2352
2354 5 474994 240461 67160 32 2353
2355 0 474466 240175 67040 51 2354
2356 0 474306 240135 66880 75 2355
2357 0 474066 240119 66760 51 2356
2358 0 473930 240051 66640 51 2357
2359 0 473838 240063 66520 60 2358
2360 0 473814 240071 66400 60 2359
2361 0 473946 240215 66280 64 2360
2362 0 474286 240415 66200 60 2361
2363 0 474590 240735 66200 51 2362
2364 0 474546 241139 66120 51 2363
2365 0 474530 241539 66040 0 2364
2366 0 474778 241791 65960 0 2365
2367 0 474862 241877 65840 0 2366
2368 0 474858 241941 65760 0 2367
2369 0 475536 242199 65760 0 2368
2370 0 475992 242423 65720 0 2369
2371 0 476296 242591 65680 0 2370
2372 0 476424 242691 65560 0 2371
2373 0 476524 242779 65440 0 2372
2374 0 476698 242953 65320 0 2373
2375 0 476818 243049 65200 0 2374
2376 0 476902 243069 65080 0 2375
2377 0 477102 243061 64960 0 2376
2378 0 477394 243145 64880 0 2377
2379 0 477822 243469 64960 0 2378
2380 0 477986 243497 65040 0 2379
2381 0 478078 243521 65120 0 2380
2382 0 478926 243521 65120 0 2381
2383 0 479578 243485 65080 0 2382
2384 0 479982 243521 65120 0 2383
2385 0 480180 243695 65160 0 2384
2386 0 480284 243723 65200 0 2385
2387 0 480348 243768 65280 0 2386
2388 0 480391 243837 65240 0 2387
2389 0 480417 243901 65200 0 2388
2390 0 480477 243918 65120 0 2389
2391 0 480588 243974 65000 0 2390
2392 0 480704 243944 64880 0 2391
2393 0 480901 243867 64800 0 2392
2394 6 481317 243687 64720 0 2393
2395 5 437465 146437 182960 32 610
2396 0 437736 146543 182920 0 2395
2397 0 437902 146609 182880 0 2396
2398 0 437986 146694 182840 0 2397
2399 0 438061 146714 182800 0 2398
2400 0 438110 146703 182760 0 2399
2401 0 438146 146706 182720 0 2400
2402 0 438268 146724 182680 0 2401
2403 0 438369 146726 182640 0 2402
2404 0 438401 146664 182600 0 2403
2405 0 438487 146687 182560 0 2404
2406 0 438600 146688 182520 0 2405
2407 0 438670 146711 182480 0 2406
2408 0 438833 146711 182440 0 2407
2409 0 438946 146649 182400 0 2408
2410 5 439348 146538 182400 0 2409
2411 0 439352 146570 182360 0 2410
2412 0 439420 146591 182320 0 2411
2413 0 439457 146611 182280 0 2412
2414 0 439482 146627 182240 0 2413
2415 0 439589 146672 182200 0 2414
2416 0 439627 146732 182160 0 2415
2417 0 439643 146743 182120 0 2416
2418 0 439666 146751 182080 0 2417
2419 0 439708 146752 182040 0 2418
2420 0 439766 147013 182000 0 2419
2421 0 439665 146778 181960 0 2420
2422 0 439640 146797 181920 0 2421
2423 0 439624 146816 181880 0 2422
2424 0 439630 146818 181840 0 2423
2425 0 439615 146832 181800 0 2424
2426 0 439613 146838 181760 0 2425
2427 0 439602 146843 181720 0 2426
2428 0 439624 146832 181680 0 2427
2429 0 439603 146840 181640 0 2428
2430 5 439601 146847 181600 0 2429
2431 0 440787 146991 181600 0 2430
2432 0 440909 146995 181560 0 2431
2433 0 441007 146984 181520 0 2432
2434 0 441090 146974 181480 0 2433
2435 0 441128 146956 181440 0 2434
2436 0 441155 146942 181400 0 2435
2437 0 441174 146949 181360 0 2436
2438 0 441221 146935 181320 0 2437
2439 0 441336 146933 181280 0 2438
2440 0 441551 146800 181240 0 2439
2441 0 441566 146804 181200 0 2440
2442 0 441602 146811 181160 0 2441
2443 0 441631 146824 181120 0 2442
2444 0 441649 146837 181080 0 2443
2445 0 441714 146807 181040 0 2444
2446 0 441754 146738 181000 0 2445
2447 0 441896 146918 181000 0 2446
2448 5 442085 146929 181000 0 2447
2449 0 442053 146866 180960 0 2448
2450 0 442073 146730 180920 0 2449
2451 0 442120 146622 180880 0 2450
2452 0 442214 146621 180840 0 2451
2453 0 442297 146498 180800 0 2452
2454 0 442523 146327 180760 0 2453
2455 0 442666 146171 180720 0 2454
2456 0 442778 146064 180680 0 2455
2457 0 442850 145917 180640 0 2456
2458 0 442874 145810 180600 0 2457
2459 0 442967 145695 180560 0 2458
2460 0 443028 145627 180520 0 2459
2461 0 443173 145405 180480 0 2460
2462 0 443207 145334 180440 0 2461
2463 0 443246 145258 180400 0 2462
2464 0 443251 145191 180360 0 2463
2465 0 443275 145148 180320 0 2464
2466 0 443299 145104 180280 0 2465
2467 0 443321 145066 180240 0 2466
2468 0 443332 145025 180200 0 2467
2469 0 443355 144945 180160 0 2468
2470 0 443459 144787 180120 0 2469
2471 5 443610 144305 180080 0 2470
2472 0 443483 144510 180040 0 2471
2473 0 443465 144384 180000 0 2472
2474 5 443479 144376 179960 0 2473
2475 0 443495 144355 179920 0 2474
2476 0 443503 144337 179880 0 2475
2477 0 443505 144325 179840 0 2476
2478 0 443503 144305 179800 0 2477
2479 0 443502 144292 179760 0 2478
2480 0 443518 144271 179720 0 2479
2481 0 443537 144253 179680 0 2480
2482 0 443537 144234 179640 0 2481
2483 0 443557 144219 179600 0 2482
2484 0 443574 144205 179560 0 2483
2485 0 443641 144158 179520 0 2484
2486 0 443700 144101 179480 0 2485
2487 0 443727 144085 179440 0 2486
2488 0 443745 144071 179400 0 2487
2489 0 443790 144073 179360 0 2488
2490 0 443818 144063 179320 0 2489
2491 0 443808 144069 179280 0 2490
2492 0 443791 144081 179240 0 2491
2493 0 443766 144102 179200 0 2492
2494 0 443747 144133 179160 0 2493
2495 0 443736 144122 179120 0 2494
2496 0 443732 144102 179080 0 2495
2497 0 443723 144079 179040 0 2496
2498 0 443738 144101 179000 0 2497
2499 0 443802 144061 178920 0 2498
2500 0 443963 143962 178720 0 2499
2501 5 444001 143930 178560 0 2500
2502 0 444741 144126 178560 0 2501
2503 0 444975 144207 178480 0 2502
2504 0 445176 144282 178400 0 2503
2505 0 445293 144352 178320 0 2504
2506 0 445433 144345 178240 0 2505
2507 0 445509 144416 178080 0 2506
2508 0 445618 144378 178000 0 2507
2509 0 445727 144339 177920 0 2508
2510 0 445879 144361 177880 0 2509
2511 0 446183 144404 177800 0 2510
2512 0 446547 144552 177720 0 2511
2513 0 446667 144615 177680 0 2512
2514 0 446767 144919 177600 0 2513
2515 0 447171 145161 177520 0 2514
2516 0 447325 145196 177480 0 2515
2517 0 447522 145110 177440 0 2516
2518 0 447624 145098 177400 0 2517
2519 0 447680 145138 177360 0 2518
2520 0 447717 145141 177320 0 2519
2521 0 447841 145159 177240 0 2520
2522 0 447980 145152 177200 0 2521
2523 0 448260 145218 177200 0 2522
2524 0 448463 145214 177280 0 2523
2525 0 448575 145210 177320 0 2524
2526 0 448723 145152 177360 0 2525
2527 5 448897 145193 177360 0 2526
2528 0 449002 145223 177320 0 2527
2529 0 449066 145228 177280 0 2528
2530 0 449110 145229 177240 0 2529
2531 0 449190 145182 177160 0 2530
2532 0 449326 145093 177080 0 2531
2533 0 449402 145133 177040 0 2532
2534 0 449539 145163 177000 0 2533
2535 0 449692 145153 176880 0 2534
2536 0 449779 145157 176800 0 2535
2537 0 449811 145075 176760 0 2536
2538 0 449909 145144 176720 0 2537
2539 0 449943 145050 176680 0 2538
2540 0 449994 145160 176640 0 2539
2541 0 450043 145183 176600 0 2540
2542 0 450242 145145 176560 0 2541
2543 0 450428 145186 176560 0 2542
2544 5 450627 145202 176560 0 2543
2545 0 450712 145354 176520 0 2544
2546 0 451124 145646 176440 0 2545
2547 0 451540 145732 176400 0 2546
2548 0 451912 145568 176400 0 2547
2549 0 451920 145484 176360 0 2548
2550 0 452236 145476 176280 0 2549
2551 0 452652 145376 176200 0 2550
2552 0 452796 145340 176160 0 2551
2553 0 452968 145212 176080 0 2552
2554 0 452808 145056 176040 0 2553
2555 0 452803 145061 176080 0 2554
2556 0 452776 145019 176120 0 2555
2557 0 452673 144969 176120 0 2556
2558 0 452616 144849 176120 0 2557
2559 0 452532 144825 176120 0 2558
2560 0 452462 144778 176160 0 2559
2561 0 452371 144668 176160 0 2560
2562 0 452323 144586 176200 0 2561
2563 0 452203 144456 176200 0 2562
2564 0 452264 144332 176200 0 2563
2565 0 452313 144275 176200 0 2564
2566 0 452356 144197 176280 0 2565
2567 0 452376 143986 176400 0 2566
2568 0 452321 143932 176400 0 2567
2569 5 452219 143870 176320 0 2568
2570 0 452337 143729 176320 0 2569
2571 0 452257 143594 176440 0 2570
2572 0 452323 143505 176480 0 2571
2573 6 452188 143449 176520 0 2572
2574 0 415841 136205 190200 98 858
2575 0 415796 135726 190080 139 2574
2576 5 415655 135539 190000 139 2575
2577 0 415357 134639 190160 224 2576
2578 0 415256 134427 190200 199 2577
2579 5 415054 134002 190280 150 2578
2580 0 415096 133648 190160 107 2579
2581 5 415115 133443 190040 120 2580
2582 0 415118 132859 189960 124 2581
2583 0 415248 132209 189920 120 2582
2584 0 415331 131854 189800 148 2583
2585 0 415261 131448 189640 150 2584
2586 0 415362 130861 189520 131 2585
2587 0 415618 130574 189360 140 2586
2588 0 415898 130326 189200 122 2587
2589 0 416015 130118 189040 122 2588
2590 0 416521 129932 188920 108 2589
2591 0 417009 129636 188720 102 2590
2592 0 417399 129344 188560 81 2591
2593 0 417630 129264 188480 86 2592
2594 0 418000 128906 188240 128 2593
2595 0 418402 128633 188000 140 2594
2596 0 418560 128504 187800 128 2595
2597 0 418963 128264 187640 86 2596
2598 5 419727 127832 187560 80 2597
2599 0 419392 128064 186760 101 2598
2600 0 419360 127968 186520 71 2599
2601 0 419232 127808 186320 75 2600
2602 0 419200 127616 186160 75 2601
2603 0 419168 127456 185960 51 2602
2604 0 419168 127296 185760 75 2603
2605 0 419200 127264 185480 101 2604
2606 0 419360 127136 185320 81 2605
2607 0 419520 127104 185120 128 2606
2608 0 419680 126944 184920 86 2607
2609 0 419872 126816 184760 80 2608
2610 0 420096 126688 184600 80 2609
2611 0 420256 126496 184480 32 2610
2612 0 420385 126559 184320 0 2611
2613 0 420505 126148 184120 0 2612
2614 0 420482 125853 184000 0 2613
2615 0 420510 125674 183800 0 2614
2616 0 420601 125461 183600 0 2615
2617 0 420664 125327 183400 0 2616
2618 0 420428 125423 183200 0 2617
2619 5 420280 125531 183000 0 2618
2620 0 420390 125599 182840 0 2619
2621 0 420039 125780 182800 0 2620
2622 0 419715 125999 182680 0 2621
2623 0 419424 126182 182480 0 2622
2624 0 419086 126417 182280 0 2623
2625 0 418741 126671 182120 0 2624
2626 0 418436 126903 182040 0 2625
2627 0 418107 127101 181960 0 2626
2628 0 417876 127212 181880 0 2627
2629 0 417835 127327 181760 0 2628
2630 0 417802 127372 181560 0 2629
2631 0 417842 127497 181400 0 2630
2632 0 417703 127498 181360 0 2631
2633 0 417622 127466 181240 0 2632
2634 0 417465 127560 181120 0 2633
2635 0 417261 127642 180920 0 2634
2636 0 417079 127628 180760 0 2635
2637 0 417023 127631 180560 0 2636
2638 0 416991 127620 180360 0 2637
2639 0 416935 127773 180160 0 2638
2640 0 416611 127737 180000 0 2639
2641 0 416356 127657 179840 0 2640
2642 5 416250 127662 179800 0 2641
2643 0 416072 128008 179760 0 2642
2644 0 415802 128211 179640 0 2643
2645 0 415654 128397 179480 0 2644
2646 0 415348 128520 179360 0 2645
2647 0 415340 128566 179320 0 2646
2648 0 415210 128539 179160 0 2647
2649 0 415119 128504 179040 0 2648
2650 0 415028 128468 178920 0 2649
2651 0 414762 128519 178800 0 2650
2652 0 414649 128675 178720 0 2651
2653 0 414160 128940 178520 0 2652
2654 0 413904 129108 178400 0 2653
2655 0 413701 129215 178240 0 2654
2656 0 413555 129298 178040 0 2655
2657 0 413072 129504 177880 0 2656
2658 0 412738 129658 177840 0 2657
2659 0 412418 129896 177680 0 2658
2660 0 412083 130082 177560 0 2659
2661 0 411981 130244 177400 0 2660
2662 0 411830 130425 177240 0 2661
2663 0 411676 130427 177080 0 2662
2664 0 411561 130443 176880 0 2663
2665 0 411299 130581 176680 0 2664
2666 0 411326 131026 176640 0 2665
2667 0 411256 131277 176520 0 2666
2668 0 410983 131507 176440 0 2667
2669 0 410790 131772 176240 0 2668
2670 0 410627 131982 176040 0 2669
2671 0 410719 132179 175880 0 2670
2672 0 410520 132223 175720 0 2671
2673 0 410427 132383 175520 0 2672
2674 0 410204 132565 175360 0 2673
2675 0 410198 132626 175320 0 2674
2676 0 410210 132720 175160 0 2675
2677 0 410286 132757 175040 0 2676
2678 0 410304 132769 175000 0 2677
2679 0 410167 132813 174800 0 2678
2680 5 410086 132895 174760 0 2679
2681 0 411698 133367 174560 0 2680
2682 0 412087 133310 174440 0 2681
2683 0 412334 133253 174320 0 2682
2684 0 412561 133155 174200 0 2683
2685 5 413059 133422 174240 0 2684
2686 0 413103 133632 174080 0 2685
2687 0 413112 133894 173920 0 2686
2688 0 413115 133947 173880 0 2687
2689 0 413117 134002 173760 0 2688
2690 0 413134 134125 173720 0 2689
2691 0 413190 134148 173560 0 2690
2692 0 413121 134461 173480 0 2691
2693 0 413109 134668 173360 0 2692
2694 0 413052 134748 173200 0 2693
2695 0 413026 134735 173120 0 2694
2696 0 413013 134728 173080 0 2695
2697 0 412694 134819 173000 0 2696
2698 0 412570 134849 172840 0 2697
2699 0 412659 134946 172680 0 2698
2700 0 412586 134966 172480 0 2699
2701 0 412571 134801 172320 0 2700
2702 0 412338 134700 172160 0 2701
2703 0 412342 134659 172040 0 2702
2704 0 412417 134700 171800 0 2703
2705 0 412356 134704 171600 0 2704
2706 0 412270 134871 171440 0 2705
2707 0 412205 134899 171240 0 2706
2708 0 412028 135000 171040 0 2707
2709 0 411912 134903 170760 0 2708
2710 0 411834 134957 170560 0 2709
2711 0 411658 134976 170360 0 2710
2712 0 411537 134926 170080 0 2711
2713 0 411494 134900 169920 0 2712
2714 0 411246 134790 169720 0 2713
2715 0 411154 134779 169520 0 2714
2716 0 411098 134723 169240 0 2715
2717 0 410888 134915 169000 0 2716
2718 0 410941 134939 168840 0 2717
2719 0 410997 134978 168640 0 2718
2720 0 410893 134976 168480 0 2719
2721 0 410695 135105 168320 0 2720
2722 0 410738 135093 168200 0 2721
2723 0 410725 135160 168120 0 2722
2724 0 410712 135227 168040 0 2723
2725 0 410717 135291 167920 0 2724
2726 0 410730 135293 167720 0 2725
2727 0 410752 135289 167520 0 2726
2728 0 410871 135314 167440 0 2727
2729 0 410837 135426 167320 0 2728
2730 0 411101 135526 167160 0 2729
2731 0 411292 135657 166960 0 2730
2732 0 411630 135711 166760 0 2731
2733 0 411739 135624 166560 0 2732
2734 0 411914 135622 166400 0 2733
2735 0 412029 135659 166320 0 2734
2736 0 412114 135790 166160 0 2735
2737 0 412375 135829 166000 0 2736
2738 0 412620 135944 165880 0 2737
2739 0 412770 135989 165800 0 2738
2740 0 412920 136034 165720 0 2739
2741 0 413151 136030 165600 0 2740
2742 0 413394 136121 165480 0 2741
2743 0 413667 136300 165320 0 2742
2744 0 413908 136725 165280 0 2743
2745 0 413949 136772 165200 0 2744
2746 0 413933 136818 165120 0 2745
2747 0 413941 136841 165000 0 2746
2748 0 414023 136842 164800 0 2747
2749 6 414017 136845 164720 0 2748
2750 0 399093 139959 188000 0 919
2751 0 399023 139966 187960 0 2750
2752 0 398987 139976 187920 0 2751
2753 0 398931 139977 187880 0 2752
2754 0 398870 139964 187840 0 2753
2755 0 398816 140033 187800 0 2754
2756 0 398752 140098 187760 0 2755
2757 0 398684 140158 187720 0 2756
2758 0 398620 140222 187680 0 2757
2759 0 398603 140248 187640 0 2758
2760 0 398586 140266 187600 0 2759
2761 0 398566 140282 187560 0 2760
2762 0 398549 140297 187520 0 2761
2763 0 398527 140322 187480 0 2762
2764 0 398478 140316 187440 0 2763
2765 5 398448 140326 187400 0 2764
2766 0 398404 140380 187280 0 2765
2767 0 398400 140384 187160 0 2766
2768 0 398426 140352 187040 0 2767
2769 0 398646 140640 187000 0 2768
2770 0 398810 140764 186840 0 2769
2771 0 398914 140856 186720 0 2770
2772 0 398962 141008 186520 0 2771
2773 0 399058 141052 186400 0 2772
2774 0 399012 141120 186320 0 2773
2775 0 399000 141148 186280 0 2774
2776 5 398986 141156 186240 0 2775
2777 0 399030 141032 186160 0 2776
2778 0 399074 140996 186040 0 2777
2779 0 399014 140856 185880 0 2778
2780 0 399018 140788 185760 0 2779
2781 0 398982 140708 185640 0 2780
2782 0 399022 140620 185520 0 2781
2783 0 399034 140584 185360 0 2782
2784 0 399050 140508 185240 0 2783
2785 0 399004 140444 185080 0 2784
2786 0 399016 140412 184960 0 2785
2787 0 399012 140444 184840 0 2786
2788 0 398750 140664 184720 0 2787
2789 0 398714 140784 184600 0 2788
2790 0 398766 140864 184480 0 2789
2791 0 398718 140864 184360 0 2790
2792 5 398624 140736 184240 0 2791
2793 0 398812 140628 184120 0 2792
2794 0 398844 140488 184000 0 2793
2795 5 398952 140516 183920 0 2794
2796 0 398726 140364 183800 0 2795
2797 0 398642 140228 183640 0 2796
2798 0 398522 140140 183520 0 2797
2799 0 398354 140096 183320 0 2798
2800 0 398480 140336 183080 0 2799
2801 0 398656 140444 182920 0 2800
2802 0 398760 140556 182760 0 2801
2803 0 398816 140744 182640 0 2802
2804 0 398828 140872 182480 0 2803
2805 0 398840 140984 182320 0 2804
2806 0 398904 141072 182200 0 2805
2807 0 399072 141156 182080 0 2806
2808 0 399224 141172 181920 0 2807
2809 0 399320 141120 181800 0 2808
2810 0 399428 141096 181680 0 2809
2811 0 399550 141108 181520 0 2810
2812 0 399610 141032 181400 0 2811
2813 0 399698 140828 181240 0 2812
2814 0 399770 140820 181080 0 2813
2815 0 399666 140716 180960 0 2814
2816 0 399544 140500 180840 0 2815
2817 0 399376 140368 180760 0 2816
2818 0 399340 140248 180600 0 2817
2819 0 399344 140156 180400 0 2818
2820 0 399448 139984 180280 0 2819
2821 0 399412 139904 180160 0 2820
2822 0 399356 139688 180080 0 2821
2823 0 399330 139588 180040 0 2822
2824 0 399262 139576 179880 0 2823
2825 0 399360 139480 179800 0 2824
2826 0 399432 139424 179640 0 2825
2827 0 399548 139420 179480 0 2826
2828 5 399652 139364 179400 0 2827
2829 0 399624 139340 179280 0 2828
2830 0 399464 139216 179200 0 2829
2831 0 399444 139152 179040 0 2830
2832 0 399466 139116 178880 0 2831
2833 0 399414 139060 178720 0 2832
2834 0 399326 139104 178600 0 2833
2835 0 399162 139228 178480 0 2834
2836 0 399134 139420 178320 0 2835
2837 0 399058 139552 178160 0 2836
2838 0 399054 139604 178000 0 2837
2839 0 398990 139756 177880 0 2838
2840 5 398854 139912 177720 0 2839
2841 0 398656 139972 177680 0 2840
2842 0 398528 140028 177600 0 2841
2843 0 398456 140184 177480 0 2842
2844 0 398368 140300 177360 0 2843
2845 0 398336 140340 177240 0 2844
2846 0 398236 140388 177120 0 2845
2847 5 398004 140456 177000 0 2846
2848 0 397670 140348 176960 0 2847
2849 0 397434 140324 176880 0 2848
2850 5 397172 140180 176840 0 2849
2851 0 397238 140196 176680 0 2850
2852 0 397386 140184 176440 0 2851
2853 0 397530 140184 176280 0 2852
2854 0 397670 140248 176160 0 2853
2855 0 397758 140260 175960 0 2854
2856 0 397896 140148 175800 0 2855
2857 0 398092 140052 175640 0 2856
2858 0 398128 139936 175520 0 2857
2859 0 398128 139844 175400 0 2858
2860 0 398152 139860 175280 0 2859
2861 0 398190 139812 175200 0 2860
2862 0 398174 139812 175080 0 2861
2863 0 398174 139812 174920 0 2862
2864 0 398266 139772 174760 0 2863
2865 0 398326 139752 174680 0 2864
2866 0 398298 139660 174520 0 2865
2867 0 398146 139580 174400 0 2866
2868 0 398076 139544 174320 0 2867
2869 0 397944 139468 174200 0 2868
2870 0 397748 139648 174080 0 2869
2871 0 397788 139752 173960 0 2870
2872 0 397700 139672 173840 0 2871
2873 0 397628 139628 173720 0 2872
2874 0 397654 139624 173600 0 2873
2875 0 397678 139732 173480 0 2874
2876 0 397610 139804 173360 0 2875
2877 0 397560 139752 173280 0 2876
2878 0 397408 139636 173120 0 2877
2879 0 397384 139596 173080 0 2878
2880 0 397416 139484 173000 0 2879
2881 0 397446 139444 172960 0 2880
2882 0 397518 139320 172840 0 2881
2883 0 397586 139268 172720 0 2882
2884 0 397678 139084 172640 0 2883
2885 0 397496 139168 172520 0 2884
2886 0 397512 139064 172440 0 2885
2887 0 397560 139012 172400 0 2886
2888 0 397598 138908 172280 0 2887
2889 0 397662 138952 172160 0 2888
2890 5 397902 138980 172040 0 2889
2891 0 397558 138932 171880 0 2890
2892 0 397498 138896 171720 0 2891
2893 5 397306 138920 171560 0 2892
2894 0 397162 139008 171400 0 2893
2895 0 397106 139112 171280 0 2894
2896 0 397058 139264 171160 0 2895
2897 0 397262 139332 171080 0 2896
2898 0 397284 139416 171000 0 2897
2899 0 397276 139516 170960 0 2898
2900 0 397252 139592 170840 0 2899
2901 0 397304 139720 170720 0 2900
2902 0 397320 139760 170600 0 2901
2903 0 397316 139816 170480 0 2902
2904 0 397306 139812 170400 0 2903
2905 0 397274 139824 170360 0 2904
2906 0 397266 139840 170280 0 2905
2907 0 397242 139868 170200 0 2906
2908 0 397110 139976 170160 0 2907
2909 0 397126 140072 170040 0 2908
2910 0 397050 139996 169920 0 2909
2911 0 397050 140008 169800 0 2910
2912 0 397092 140104 169760 0 2911
2913 0 397012 140192 169720 0 2912
2914 0 396976 140264 169680 0 2913
2915 0 397016 140456 169640 0 2914
2916 0 397144 140540 169600 0 2915
2917 6 397148 140496 169520 0 2916
2918 0 397434 142256 188720 0 937
2919 0 397295 142436 188720 0 2918
2920 0 397287 142942 188720 0 2919
2921 0 397280 143009 188680 0 2920
2922 0 397273 143091 188640 0 2921
2923 0 397263 143169 188600 0 2922
2924 0 397267 143237 188560 0 2923
2925 0 397250 143256 188520 0 2924
2926 0 397277 143267 188480 0 2925
2927 5 397288 143279 188440 0 2926
2928 0 397319 143363 188400 0 2927
2929 0 397338 143440 188360 0 2928
2930 0 397353 143522 188320 0 2929
2931 0 397373 143524 188280 0 2930
2932 0 397386 143540 188240 0 2931
2933 0 397398 143559 188200 0 2932
2934 0 397422 143602 188160 0 2933
2935 5 397459 143633 188120 0 2934
2936 0 397498 143666 188080 0 2935
2937 0 397507 143690 188040 0 2936
2938 0 397521 143711 188000 0 2937
2939 0 397547 143725 187960 0 2938
2940 0 397589 143779 187920 0 2939
2941 0 397622 143821 187880 0 2940
2942 0 397650 143842 187840 0 2941
2943 0 397677 143868 187800 0 2942
2944 0 397696 143888 187760 0 2943
2945 0 397678 143895 187720 0 2944
2946 0 397688 143891 187680 0 2945
2947 0 397684 143893 187640 0 2946
2948 0 397652 143909 187600 0 2947
2949 0 397610 143921 187560 0 2948
2950 0 397592 143942 187520 0 2949
2951 0 397572 143968 187480 0 2950
2952 0 397552 143984 187440 0 2951
2953 0 397460 144036 187400 0 2952
2954 0 397381 144099 187360 0 2953
2955 0 397322 144212 187320 0 2954
2956 5 397251 144329 187280 0 2955
2957 0 397176 144421 187240 0 2956
2958 0 397081 144509 187200 0 2957
2959 0 397046 144544 187160 0 2958
2960 0 397012 144587 187120 0 2959
2961 0 397027 144723 187080 0 2960
2962 0 397026 144843 187040 0 2961
2963 0 397007 144974 187000 0 2962
2964 0 396968 145031 186960 0 2963
2965 0 396921 145094 186920 0 2964
2966 0 396905 145110 186880 0 2965
2967 0 396897 145118 186840 0 2966
2968 0 396866 145185 186800 0 2967
2969 0 396843 145246 186760 0 2968
2970 0 396813 145310 186720 0 2969
2971 0 396768 145405 186680 0 2970
2972 0 396726 145503 186640 0 2971
2973 0 396687 145593 186600 0 2972
2974 0 396643 145680 186560 0 2973
2975 0 396586 145732 186520 0 2974
2976 0 396552 145768 186480 0 2975
2977 0 396498 145817 186440 0 2976
2978 0 396449 145858 186400 0 2977
2979 0 396393 145890 186360 0 2978
2980 0 396379 145869 186320 0 2979
2981 0 396367 145850 186280 0 2980
2982 0 396350 145822 186240 0 2981
2983 0 396336 145782 186200 0 2982
2984 0 396323 145732 186160 0 2983
2985 0 396300 145695 186120 0 2984
2986 0 396261 145756 186080 0 2985
2987 0 396282 145667 186000 0 2986
2988 0 396271 145619 185960 0 2987
2989 0 396251 145587 185920 0 2988
2990 0 396237 145516 185880 0 2989
2991 0 396216 145463 185840 0 2990
2992 0 396186 145416 185800 0 2991
2993 0 396164 145357 185760 0 2992
2994 5 396208 145290 185720 0 2993
2995 0 396098 146039 185720 0 2994
2996 0 396030 146067 185600 0 2995
2997 0 395938 146039 185560 0 2996
2998 0 395812 146171 185480 0 2997
2999 0 395756 146211 185360 0 2998
3000 0 395626 146199 185280 0 2999
3001 0 395522 146223 185200 0 3000
3002 0 395306 146287 185080 0 3001
3003 0 395246 146355 184920 0 3002
3004 0 395202 146415 184800 0 3003
3005 5 395040 146551 184680 0 3004
3006 0 395316 146459 184640 0 3005
3007 0 395366 146543 184560 0 3006
3008 0 395378 146547 184480 0 3007
3009 0 395450 146555 184360 0 3008
3010 0 395498 146487 184240 0 3009
3011 5 395504 146547 184200 0 3010
3012 0 395584 146423 184120 0 3011
3013 0 395652 146263 184000 0 3012
3014 0 395704 146115 183840 0 3013
3015 0 395820 145983 183720 0 3014
3016 0 395942 145871 183600 0 3015
3017 0 395722 145643 183520 0 3016
3018 0 395670 145523 183400 0 3017
3019 0 395456 145459 183320 0 3018
3020 0 395464 145551 183200 0 3019
3021 0 395436 145591 183120 0 3020
3022 0 395328 145683 183000 0 3021
3023 0 395280 145723 182840 0 3022
3024 0 395310 145823 182760 0 3023
3025 0 395270 145959 182640 0 3024
3026 0 395358 145967 182480 0 3025
3027 0 395566 146155 182360 0 3026
3028 0 395584 146195 182240 0 3027
3029 0 395742 146311 182080 0 3028
3030 0 395738 146711 182040 0 3029
3031 0 395748 146415 182000 0 3030
3032 0 395824 146507 181920 0 3031
3033 0 395860 146511 181760 0 3032
3034 0 395972 146471 181680 0 3033
3035 0 395996 146463 181560 0 3034
3036 0 395928 146535 181480 0 3035
3037 0 395996 146435 181320 0 3036
3038 0 396082 146243 181200 0 3037
3039 0 396058 146247 181160 0 3038
3040 0 395994 146291 181040 0 3039
3041 0 395974 146175 180880 0 3040
3042 0 395970 146135 180720 0 3041
3043 0 395982 146103 180560 0 3042
3044 0 396090 146123 180400 0 3043
3045 0 396174 146103 180240 0 3044
3046 0 396244 146119 180200 0 3045
3047 0 396284 146099 180120 0 3046
3048 0 396232 145947 180000 0 3047
3049 0 396220 145911 179880 0 3048
3050 0 396256 146111 179720 0 3049
3051 0 396400 146203 179640 0 3050
3052 0 396464 146443 179480 0 3051
3053 0 396692 146399 179280 0 3052
3054 5 396636 146281 179160 0 3053
3055 0 396672 146275 179120 0 3054
3056 5 396778 146257 179000 0 3055
3057 0 396188 146865 178920 0 3056
3058 0 396236 146937 178800 0 3057
3059 0 396262 146869 178760 0 3058
3060 0 396199 146912 178720 0 3059
3061 0 396074 146997 178640 0 3060
3062 0 395854 147125 178520 0 3061
3063 0 395790 147217 178440 0 3062
3064 0 395780 147289 178400 0 3063
3065 0 395744 147337 178360 0 3064
3066 0 395624 147353 178280 0 3065
3067 0 395664 147345 178240 0 3066
3068 0 395646 147425 178200 0 3067
3069 0 395586 147445 178160 0 3068
3070 0 395322 147549 178120 0 3069
3071 0 395202 147613 178040 0 3070
3072 0 395132 147781 177960 0 3071
3073 0 394964 147877 177920 0 3072
3074 0 394836 147981 177880 0 3073
3075 0 394494 148149 177920 0 3074
3076 0 394310 148421 177800 0 3075
3077 0 394278 148557 177760 0 3076
3078 0 394002 148645 177680 0 3077
3079 0 393796 148633 177640 0 3078
3080 0 393660 148685 177600 0 3079
3081 0 393396 148825 177680 0 3080
3082 6 393440 148849 177760 0 3081
3083 0 458276 257042 79760 45 1544
3084 0 458268 257071 79600 45 3083
3085 0 458136 256994 79440 45 3084
3086 0 457768 256988 79400 90 3085
3087 0 457648 257108 79280 90 3086
3088 0 457544 257258 79080 81 3087
3089 0 457420 257378 78960 81 3088
3090 0 457292 257446 78840 81 3089
3091 0 457192 257550 78720 81 3090
3092 0 457112 257682 78560 64 3091
3093 0 456916 257788 78400 81 3092
3094 0 456768 257928 78240 81 3093
3095 0 456556 258016 78120 75 3094
3096 0 456252 258136 78000 101 3095
3097 0 456124 258242 77880 91 3096
3098 0 455992 258306 77760 91 3097
3099 0 455920 258318 77640 96 3098
3100 0 455784 258314 77520 96 3099
3101 0 455616 258258 77440 107 3100
3102 0 455432 258154 77280 102 3101
3103 0 455300 258066 77160 96 3102
3104 0 455300 258030 77120 96 3103
3105 0 455136 258010 77040 91 3104
3106 0 454988 257936 76920 91 3105
3107 0 454824 257888 76800 91 3106
3108 0 454640 257836 76680 81 3107
3109 0 454448 257776 76600 51 3108
3110 0 454176 257648 76480 80 3109
3111 0 454000 257662 76400 104 3110
3112 5 453664 257650 76280 102 3111
3113 5 453144 257578 76280 81 3112
3114 0 452988 257564 76480 90 3113
3115 0 452852 257568 76600 81 3114
3116 0 452652 257544 76760 71 3115
3117 0 452476 257516 76840 71 3116
3118 0 452216 257490 76960 75 3117
3119 0 452044 257458 77080 75 3118
3120 0 451864 257402 77160 64 3119
3121 0 451696 257370 77280 64 3120
3122 0 451588 257382 77440 64 3121
3123 0 451492 257330 77560 64 3122
3124 0 451300 257324 77680 71 3123
3125 0 451140 257372 77800 71 3124
3126 0 451016 257364 77920 71 3125
3127 0 450960 257328 78040 75 3126
3128 0 450812 257336 78200 71 3127
3129 0 450696 257412 78320 71 3128
3130 0 450536 257328 78440 75 3129
3131 0 450352 257312 78600 75 3130
3132 0 450212 257294 78720 81 3131
3133 0 450108 257290 78880 81 3132
3134 0 449948 257302 79000 96 3133
3135 0 449860 257282 79160 81 3134
3136 0 449696 257302 79320 81 3135
3137 0 449524 257290 79480 75 3136
3138 0 449328 257286 79640 75 3137
3139 0 449140 257308 79760 81 3138
3140 0 449040 257300 79840 75 3139
3141 0 448776 257366 79960 75 3140
3142 0 448604 257402 80040 86 3141
3143 0 448456 257382 80240 71 3142
3144 0 448220 257414 80440 81 3143
3145 0 448100 257432 80560 81 3144
3146 0 447964 257492 80720 122 3145
3147 0 447936 257512 80840 122 3146
3148 0 447816 257508 80960 75 3147
3149 5 447576 257584 81120 75 3148
3150 0 447268 257606 81320 108 3149
3151 5 447193 257567 81440 108 3150
3152 0 447168 257554 81480 108 3151
3153 0 447084 257496 81640 71 3152
3154 0 446976 257384 81800 98 3153
3155 0 446992 257384 81960 160 3154
3156 0 446992 257396 82120 120 3155
3157 0 446872 257464 82240 120 3156
3158 0 446832 257500 82440 120 3157
3159 0 446764 257496 82640 120 3158
3160 5 446720 257536 82800 120 3159
3161 0 446620 257614 82880 0 3160
3162 0 446508 257686 82960 0 3161
3163 0 446472 257706 83080 0 3162
3164 0 446336 257722 83160 0 3163
3165 0 446220 257774 83240 0 3164
3166 0 446140 257754 83360 0 3165
3167 0 446016 257722 83480 0 3166
3168 0 445936 257682 83560 0 3167
3169 0 445844 257674 83680 0 3168
3170 0 445760 257638 83840 0 3169
3171 0 445856 257598 84040 51 3170
3172 0 445864 257522 84200 51 3171
3173 0 445804 257526 84360 51 3172
3174 5 445724 257502 84520 51 3173
3175 0 445756 257488 84640 51 3174
3176 0 445680 257464 84840 75 3175
3177 0 445704 257424 85000 64 3176
3178 0 445700 257420 85160 64 3177
3179 0 445660 257428 85320 71 3178
3180 0 445696 257440 85480 71 3179
3181 0 445728 257416 85640 90 3180
3182 0 445780 257408 85760 96 3181
3183 0 445796 257336 85920 96 3182
3184 0 445808 257232 86040 64 3183
3185 0 445864 257056 86200 45 3184
3186 0 445904 256972 86360 45 3185
3187 0 445965 256904 86440 40 3186
3188 0 445996 256870 86480 40 3187
3189 0 446112 256594 86600 51 3188
3190 0 446032 256512 86760 140 3189
3191 0 446020 256392 86880 101 3190
3192 0 445948 256272 87000 101 3191
3193 0 446000 256136 87200 64 3192
3194 0 445956 256048 87320 64 3193
3195 0 445972 255848 87480 64 3194
3196 0 446008 255774 87680 64 3195
3197 0 446016 255698 87880 0 3196
3198 0 446048 255574 88040 0 3197
3199 0 446028 255502 88240 0 3198
3200 0 446028 255402 88400 0 3199
3201 0 445972 255338 88560 0 3200
3202 0 445952 255262 88640 0 3201
3203 0 445836 255462 88840 0 3202
3204 0 445840 255450 88880 0 3203
3205 0 445744 255434 89120 0 3204
3206 0 445608 255410 89280 0 3205
3207 0 445500 255406 89440 0 3206
3208 0 445460 255662 89600 0 3207
3209 0 445420 255738 89800 0 3208
3210 0 445252 255746 90000 0 3209
3211 0 445304 255802 90160 0 3210
3212 0 445358 255788 90360 0 3211
3213 0 445380 255782 90440 0 3212
3214 0 445512 255822 90560 0 3213
3215 0 445996 255866 90600 0 3214
3216 0 446148 255786 90760 0 3215
3217 0 446328 255798 90920 0 3216
3218 0 446516 255798 91000 0 3217
3219 0 446776 256054 91040 0 3218
3220 0 447000 256034 91040 0 3219
3221 0 447112 256314 91040 0 3220
3222 0 447084 256430 91120 0 3221
3223 0 447240 256466 91240 0 3222
3224 0 447300 256584 91320 0 3223
3225 0 447412 256548 91440 0 3224
3226 0 447472 256588 91480 0 3225
3227 0 447652 256776 91520 0 3226
3228 0 447992 257040 91480 0 3227
3229 0 448384 257248 91400 0 3228
3230 5 448556 257364 91440 0 3229
3231 0 448572 257336 91560 0 3230
3232 0 448624 257306 91720 0 3231
3233 0 448944 257222 91800 0 3232
3234 0 449056 257434 91840 0 3233
3235 0 449032 257714 91920 0 3234
3236 6 449232 257958 91920 0 3235
3237 0 455303 268290 74720 96 1591
3238 0 455130 268233 74520 75 3237
3239 0 454922 268160 74400 75 3238
3240 0 454835 268047 74280 80 3239
3241 0 454696 267935 74160 115 3240
3242 5 454629 267858 74080 115 3241
3243 0 454122 267965 74080 51 3242
3244 0 453693 268131 74080 60 3243
3245 0 453605 268198 74000 60 3244
3246 0 453296 268426 73880 96 3245
3247 0 453166 268497 73760 96 3246
3248 5 453181 268481 73720 96 3247
3249 0 453168 268474 73640 96 3248
3250 0 453086 268455 73560 75 3249
3251 0 452965 268355 73440 81 3250
3252 0 452794 268326 73320 81 3251
3253 0 452631 268352 73200 45 3252
3254 0 452551 268298 73080 98 3253
3255 0 452414 268275 72960 98 3254
3256 0 452303 268282 72840 71 3255
3257 0 452175 268268 72720 96 3256
3258 0 452012 268271 72560 71 3257
3259 0 451828 268361 72400 60 3258
3260 0 451708 268416 72280 60 3259
3261 0 451660 268463 72120 45 3260
3262 0 451626 268556 71960 60 3261
3263 0 451578 268596 71800 60 3262
3264 0 451490 268675 71640 90 3263
3265 0 451442 268726 71520 90 3264
3266 0 451373 268737 71400 80 3265
3267 0 451342 268696 71280 80 3266
3268 0 451290 268670 71200 71 3267
3269 0 451122 268703 71040 96 3268
3270 0 451053 268730 70920 96 3269
3271 0 450900 268709 70800 96 3270
3272 0 450750 268712 70680 96 3271
3273 5 450581 268673 70520 96 3272
3274 0 450322 268690 70440 75 3273
3275 0 450069 268696 70360 71 3274
3276 0 449530 268676 70320 135 3275
3277 0 449483 268629 70200 148 3276
3278 0 449480 268573 70080 148 3277
3279 0 449478 268557 70040 148 3278
3280 0 449529 268566 69920 148 3279
3281 0 449628 268546 69760 148 3280
3282 0 449926 268556 69640 64 3281
3283 5 449987 268568 69560 64 3282
3284 5 450202 268561 69520 60 3283
3285 0 450541 268523 69520 60 3284
3286 0 450681 268511 69400 60 3285
3287 0 450790 268522 69240 51 3286
3288 0 450909 268553 69160 51 3287
3289 0 451001 268544 69120 51 3288
3290 0 451173 268551 69000 51 3289
3291 0 451391 268573 68880 64 3290
3292 0 451493 268558 68800 64 3291
3293 0 451630 268565 68680 64 3292
3294 0 451833 268582 68520 60 3293
3295 0 452017 268568 68400 96 3294
3296 0 452103 268584 68280 115 3295
3297 0 452178 268608 68160 115 3296
3298 0 452321 268612 68000 107 3297
3299 0 452481 268588 67840 71 3298
3300 0 452709 268539 67680 102 3299
3301 0 453091 268459 67520 90 3300
3302 0 453407 268371 67400 90 3301
3303 0 453495 268362 67240 90 3302
3304 0 453529 268361 67120 148 3303
3305 0 453612 268292 67000 148 3304
3306 0 453672 268278 66840 107 3305
3307 0 453759 268292 66680 107 3306
3308 0 453905 268281 66560 115 3307
3309 0 454129 268268 66360 86 3308
3310 0 454265 268309 66240 104 3309
3311 0 454338 268348 66120 104 3310
3312 0 454396 268461 66080 96 3311
3313 0 454569 268513 66000 96 3312
3314 0 454769 268536 65920 45 3313
3315 0 454923 268540 65840 64 3314
3316 0 455161 268499 65760 64 3315
3317 0 455300 268394 65720 64 3316
3318 0 455286 268221 65600 64 3317
3319 0 455327 268200 65520 64 3318
3320 0 455396 268179 65440 64 3319
3321 0 455470 268150 65360 0 3320
3322 0 455493 268065 65280 0 3321
3323 0 455579 268052 65200 0 3322
3324 0 455653 268004 65040 0 3323
3325 0 455677 267965 64920 0 3324
3326 0 455690 267912 64840 0 3325
3327 0 455732 267897 64760 0 3326
3328 0 455712 267902 64680 0 3327
3329 0 455823 267794 64560 0 3328
3330 0 455904 267826 64480 0 3329
3331 0 456003 267931 64440 0 3330
3332 0 456038 267950 64400 0 3331
3333 0 456118 267917 64360 0 3332
3334 0 456111 267909 64320 0 3333
3335 0 456110 267965 64280 0 3334
3336 0 456082 268019 64240 0 3335
3337 0 456084 268058 64200 0 3336
3338 0 456150 268100 64120 0 3337
3339 0 456198 268157 64080 0 3338
3340 0 456198 268213 64040 0 3339
3341 0 456209 268277 64000 0 3340
3342 0 456249 268359 63960 0 3341
3343 0 456216 268380 63920 0 3342
3344 0 456226 268426 63880 0 3343
3345 0 456240 268454 63840 0 3344
3346 0 456214 268475 63800 0 3345
3347 0 456165 268498 63760 0 3346
3348 0 456164 268515 63720 0 3347
3349 0 456182 268532 63680 0 3348
3350 0 456203 268570 63640 0 3349
3351 0 456226 268549 63600 0 3350
3352 0 456251 268564 63560 0 3351
3353 0 456290 268565 63520 0 3352
3354 0 456332 268554 63480 0 3353
3355 0 456376 268568 63440 0 3354
3356 0 456409 268558 63400 0 3355
3357 0 456497 268520 63360 0 3356
3358 0 456543 268510 63320 0 3357
3359 0 456636 268441 63280 0 3358
3360 0 456679 268431 63240 0 3359
3361 0 456694 268421 63200 0 3360
3362 0 456695 268403 63160 0 3361
3363 0 456704 268398 63120 0 3362
3364 0 456724 268373 63080 0 3363
3365 0 456739 268373 63040 0 3364
3366 0 456773 268347 63000 0 3365
3367 0 456812 268319 62960 0 3366
3368 0 456863 268294 62920 0 3367
3369 0 456951 268244 62880 0 3368
3370 0 456970 268196 62840 0 3369
3371 0 456995 268155 62760 0 3370
3372 0 457331 268017 62680 0 3371
3373 0 457555 268193 62560 0 3372
3374 0 457667 268129 62480 0 3373
3375 0 457767 267893 62400 0 3374
3376 0 457831 267769 62320 0 3375
3377 0 457955 267645 62200 0 3376
3378 0 458031 267633 62120 0 3377
3379 6 458211 267541 62040 0 3378
3380 0 461068 264374 75680 75 1574
3381 5 461891 264441 75680 104 3380
3382 0 462947 264800 75720 124 3381
3383 0 463233 264848 75600 128 3382
3384 0 463321 264896 75560 45 3383
3385 5 463484 265069 75520 45 3384
3386 0 463688 265049 75320 115 3385
3387 0 463696 265241 75120 64 3386
3388 0 463848 265545 74920 75 3387
3389 0 464104 265729 74720 137 3388
3390 0 464544 266049 74400 163 3389
3391 0 464704 266329 74200 122 3390
3392 0 464832 266609 74000 81 3391
3393 0 464836 266744 73960 75 3392
3394 0 464892 266960 73760 150 3393
3395 0 464910 267071 73680 128 3394
3396 0 465048 267115 73480 128 3395
3397 5 465100 267091 73400 128 3396
3398 0 465258 267527 73360 102 3397
3399 0 465388 267647 73240 98 3398
3400 0 465470 267749 73080 98 3399
3401 0 465614 267819 72920 86 3400
3402 0 465892 267899 72840 81 3401
3403 0 465990 268149 72680 102 3402
3404 0 465980 268173 72520 86 3403
3405 0 466194 268193 72400 86 3404
3406 0 466448 268369 72280 81 3405
3407 0 466638 268539 72160 75 3406
3408 0 466904 268689 72040 64 3407
3409 0 467090 268761 71920 81 3408
3410 0 467168 268903 71760 81 3409
3411 0 467138 268997 71600 60 3410
3412 0 467346 269241 71480 71 3411
3413 0 467486 269277 71360 45 3412
3414 0 467744 269327 71240 45 3413
3415 0 467958 269291 71160 45 3414
3416 0 468092 269315 71000 45 3415
3417 0 468270 269333 70840 64 3416
3418 0 468444 269349 70760 64 3417
3419 0 468768 269431 70680 81 3418
3420 0 468992 269507 70560 81 3419
3421 0 468978 269477 70280 120 3420
3422 0 469166 269523 69880 150 3421
3423 0 469264 269589 69600 128 3422
3424 5 469226 269515 69520 128 3423
3425 0 469508 269707 69480 160 3424
3426 0 469690 269813 69400 96 3425
3427 0 469974 269915 69280 60 3426
3428 0 470102 269937 69120 51 3427
3429 0 470296 270089 69000 60 3428
3430 0 470794 270171 68880 96 3429
3431 0 470910 270263 68800 96 3430
3432 0 470964 270264 68760 102 3431
3433 0 471136 270348 68640 64 3432
3434 0 471260 270402 68560 64 3433
3435 0 471706 270644 68440 101 3434
3436 0 471898 270598 68320 60 3435
3437 0 472240 270540 68200 51 3436
3438 5 473066 270716 68160 98 3437
3439 0 473008 270778 67920 122 3438
3440 0 472794 270772 67680 153 3439
3441 0 472982 270720 67520 128 3440
3442 0 472916 270684 67120 81 3441
3443 0 472778 270710 66960 81 3442
3444 0 472528 270792 66800 75 3443
3445 0 472182 270772 66640 108 3444
3446 0 471952 270668 66480 160 3445
3447 0 471850 270496 66320 143 3446
3448 0 471376 270012 66120 166 3447
3449 0 471208 269558 65960 107 3448
3450 5 471168 269304 65760 90 3449
3451 0 470994 268684 65760 120 3450
3452 0 470924 268589 65720 120 3451
3453 5 470894 268593 65680 150 3452
3454 0 470806 268425 65640 150 3453
3455 0 470798 268365 65560 156 3454
3456 0 470756 268349 65520 156 3455
3457 0 470756 268349 65480 156 3456
3458 0 470736 268329 65440 156 3457
3459 0 470624 268131 65360 107 3458
3460 0 470308 267745 65320 75 3459
3461 0 470238 267469 65280 51 3460
3462 0 469826 266505 65240 98 3461
3463 0 470822 263415 65240 102 3462
3464 0 471150 263314 65400 120 3463
3465 0 471269 263280 65440 80 3464
3466 0 471495 262932 65600 80 3465
3467 0 471648 262536 65720 71 3466
3468 0 471608 262361 65880 51 3467
3469 0 471744 261948 66040 64 3468
3470 0 471696 261746 66080 86 3469
3471 0 471652 261590 66120 86 3470
3472 0 471260 260842 66160 86 3471
3473 0 471176 260842 66200 86 3472
3474 5 470947 260461 66280 156 3473
3475 5 470644 259406 66280 102 3474
3476 0 470636 257926 66320 64 3475
3477 0 470696 257786 66400 64 3476
3478 0 470693 257606 66520 32 3477
3479 0 470692 257546 66560 81 3478
3480 0 470688 257470 66680 81 3479
3481 0 470656 257172 66840 80 3480
3482 0 470792 256972 67000 51 3481
3483 0 471104 256736 67200 128 3482
3484 0 471172 256698 67240 139 3483
3485 0 471176 256582 67400 139 3484
3486 0 470952 256670 67600 32 3485
3487 0 470692 256722 67720 32 3486
3488 0 470624 256682 67760 32 3487
3489 0 470552 256642 67880 166 3488
3490 0 470496 256598 68040 166 3489
3491 0 470436 256598 68320 102 3490
3492 0 470420 256538 68920 51 3491
3493 0 470112 256442 69160 128 3492
3494 0 470196 256406 69200 108 3493
3495 0 470188 256398 69240 108 3494
3496 0 469936 256598 69320 128 3495
3497 0 469732 256746 69480 101 3496
3498 0 469636 256966 69640 51 3497
3499 0 469584 257062 69800 81 3498
3500 0 469664 257206 70000 102 3499
3501 0 469776 257378 70200 90 3500
3502 0 469936 257578 70480 64 3501
3503 0 470080 257718 70760 75 3502
3504 0 470316 257758 70960 81 3503
3505 0 470524 257770 71080 122 3504
3506 0 470700 257786 71240 135 3505
3507 0 470616 257870 71440 135 3506
3508 6 470592 257938 71520 60 3507
3509 0 370621 157009 193320 0 1144
3510 0 370649 157157 193280 0 3509
3511 0 370697 157322 193240 0 3510
3512 0 370719 157462 193200 0 3511
3513 0 370760 157622 193160 0 3512
3514 5 370770 157697 193120 0 3513
3515 0 370766 157758 193080 0 3514
3516 0 370765 157826 193040 0 3515
3517 0 370766 157888 193000 0 3516
3518 0 370798 157933 192960 0 3517
3519 0 370829 157981 192920 0 3518
3520 0 370863 158023 192880 0 3519
3521 0 370898 158065 192840 0 3520
3522 0 370936 158113 192800 0 3521
3523 0 370982 158146 192760 0 3522
3524 0 371026 158173 192720 0 3523
3525 0 371073 158201 192680 0 3524
3526 0 371167 158224 192520 0 3525
3527 5 371243 158167 192480 0 3526
3528 0 371395 158052 192400 0 3527
3529 0 371571 157972 192240 0 3528
3530 0 371671 157980 192120 0 3529
3531 0 371783 157828 191960 0 3530
3532 0 371971 157680 191760 0 3531
3533 0 372219 157620 191600 0 3532
3534 0 372347 157596 191480 0 3533
3535 0 372451 157632 191360 0 3534
3536 0 372559 157716 191200 0 3535
3537 0 372703 157692 191040 0 3536
3538 0 372863 157656 190880 0 3537
3539 5 372931 157656 190760 0 3538
3540 0 373271 157382 190640 0 3539
3541 0 373383 157302 190560 0 3540
3542 0 373771 157274 190480 0 3541
3543 0 374295 157246 190360 0 3542
3544 0 374583 157202 190240 0 3543
3545 0 374851 157534 190120 0 3544
3546 5 375319 158002 190040 0 3545
3547 0 375491 158026 189960 0 3546
3548 0 375759 158002 189880 0 3547
3549 0 375939 158026 189760 0 3548
3550 0 376111 157974 189560 0 3549
3551 0 376311 157920 189440 0 3550
3552 5 376667 157752 189320 0 3551
3553 0 376967 157474 189280 0 3552
3554 0 377115 157238 189160 0 3553
3555 0 377203 157030 189040 0 3554
3556 0 377451 156630 189000 0 3555
3557 0 377497 156500 188960 0 3556
3558 5 377543 156370 188920 0 3557
3559 0 377197 156022 188920 0 3558
3560 0 377113 155966 189000 0 3559
3561 0 376566 155217 189000 0 3560
3562 0 376378 154945 188800 0 3561
3563 0 376290 154813 188600 0 3562
3564 0 376212 154657 188520 0 3563
3565 0 376164 154157 188360 0 3564
3566 5 376650 153713 188320 0 3565
3567 0 377125 153590 188560 0 3566
3568 0 377303 153618 188680 0 3567
3569 0 377359 153650 188760 0 3568
3570 0 377439 153666 188880 0 3569
3571 0 377531 153714 188960 0 3570
3572 0 377631 153798 189080 0 3571
3573 0 377979 154110 189200 0 3572
3574 0 378365 154114 189240 0 3573
3575 0 378527 154506 189280 0 3574
3576 5 378643 154642 189320 0 3575
3577 0 378659 154674 189360 0 3576
3578 0 378627 154818 189520 0 3577
3579 0 378523 154810 189600 0 3578
3580 0 378475 154814 189680 0 3579
3581 0 378437 154826 189760 0 3580
3582 0 378405 154838 189840 0 3581
3583 0 378425 154806 189920 0 3582
3584 0 378393 154846 190040 0 3583
3585 0 378297 154854 190120 0 3584
3586 0 378285 154818 190200 0 3585
3587 0 378197 154850 190360 0 3586
3588 0 378169 154878 190440 0 3587
3589 0 378097 154866 190600 0 3588
3590 0 378093 154886 190720 0 3589
3591 0 378055 154986 190840 0 3590
3592 0 378079 154990 190880 0 3591
3593 0 378139 155074 190920 0 3592
3594 0 378235 155142 190960 0 3593
3595 0 378243 155186 191040 0 3594
3596 0 378239 155166 191160 0 3595
3597 0 378207 155194 191280 0 3596
3598 0 378163 155294 191360 0 3597
3599 0 378121 155426 191440 0 3598
3600 0 378069 155510 191520 0 3599
3601 0 377973 155942 191640 0 3600
3602 0 377843 156262 191720 0 3601
3603 0 377879 156322 191760 0 3602
3604 0 377863 156366 191840 0 3603
3605 0 377835 156410 191920 0 3604
3606 0 377855 156470 192000 0 3605
3607 0 377767 156630 192040 0 3606
3608 0 377755 156674 192080 0 3607
3609 0 377715 156734 192160 0 3608
3610 0 377611 156834 192200 0 3609
3611 0 377541 156930 192240 0 3610
3612 0 377497 156954 192320 0 3611
3613 0 377313 156990 192400 0 3612
3614 0 377249 157002 192440 0 3613
3615 0 377183 156994 192480 0 3614
3616 0 377035 157006 192560 0 3615
3617 0 376935 157054 192640 0 3616
3618 5 376751 157162 192680 0 3617
3619 0 376651 157226 192720 0 3618
3620 0 376539 157210 192760 0 3619
3621 0 376503 157238 192880 0 3620
3622 0 376409 157298 192960 0 3621
3623 0 376411 157298 193000 0 3622
3624 0 376371 157338 193040 0 3623
3625 0 376315 157338 193080 0 3624
3626 0 376259 157462 193200 0 3625
3627 0 376151 157606 193240 0 3626
3628 0 376009 157786 193280 0 3627
3629 0 375909 157942 193400 0 3628
3630 0 375897 157982 193480 0 3629
3631 0 375903 158014 193560 0 3630
3632 0 375907 158006 193600 0 3631
3633 6 375939 157990 193640 0 3632
3634 0 462117 261096 78920 207 1551
3635 0 462584 261167 79120 190 3634
3636 0 462838 261157 79240 206 3635
3637 0 463137 261102 79400 139 3636
3638 0 463324 261074 79560 164 3637
3639 0 463464 261120 79720 163 3638
3640 0 463472 261176 79800 163 3639
3641 5 463524 261208 79920 163 3640
3642 0 464384 261796 79920 172 3641
3643 0 464640 262072 80000 150 3642
3644 0 464716 262332 80120 175 3643
3645 0 464788 262472 80240 172 3644
3646 0 464804 262580 80360 101 3645
3647 0 464964 262674 80520 163 3646
3648 5 464964 262682 80560 163 3647
3649 0 465664 262816 81160 139 3648
3650 0 465888 262880 81280 156 3649
3651 0 465952 263136 81400 202 3650
3652 0 465984 263392 81360 178 3651
3653 0 466112 263648 81320 163 3652
3654 0 466208 263904 81320 153 3653
3655 0 466368 264096 81240 120 3654
3656 0 466592 264224 81240 124 3655
3657 0 466848 264288 81280 202 3656
3658 0 467104 264320 81320 228 3657
3659 0 467264 264512 81280 107 3658
3660 0 467296 264768 81280 172 3659
3661 0 467296 265024 81280 150 3660
3662 5 467200 265248 81360 135 3661
3663 0 467168 265280 81320 140 3662
3664 0 467200 265472 81120 137 3663
3665 0 467296 265696 80960 137 3664
3666 0 467360 265952 80840 120 3665
3667 0 467264 266176 80720 91 3666
3668 0 467264 266432 80640 107 3667
3669 0 467168 266688 80600 128 3668
3670 0 467168 266912 80480 124 3669
3671 0 467168 267168 80400 124 3670
3672 0 467168 267424 80400 136 3671
3673 0 467168 267648 80280 148 3672
3674 5 467104 267904 80280 154 3673
3675 0 467168 268160 80240 98 3674
3676 0 467360 268352 80240 98 3675
3677 0 467424 268608 80240 102 3676
3678 0 467552 268768 80080 164 3677
3679 0 467744 268960 80000 122 3678
3680 0 467936 269152 79960 163 3679
3681 0 468096 269312 79800 150 3680
3682 0 468256 269504 79720 156 3681
3683 0 468448 269696 79680 160 3682
3684 0 468672 269792 79600 153 3683
3685 0 468928 269888 79520 186 3684
3686 0 469152 270016 79480 181 3685
3687 0 469408 270112 79480 197 3686
3688 0 469664 270176 79400 186 3687
3689 0 469920 270176 79400 71 3688
3690 0 470144 270304 79360 90 3689
3691 0 470336 270496 79320 115 3690
3692 5 470368 270496 79320 107 3691
3693 0 470560 270688 79320 98 3692
3694 0 470752 270880 79320 80 3693
3695 0 470976 271040 79320 90 3694
3696 0 471232 271136 79320 71 3695
3697 0 471424 271328 79320 81 3696
3698 5 471488 271392 79320 108 3697
3699 0 471680 271584 79400 80 3698
3700 0 471840 271744 79520 102 3699
3701 0 472000 271872 79680 101 3700
3702 0 472256 271968 79720 81 3701
3703 5 472352 272064 79720 153 3702
3704 0 472512 272160 79960 128 3703
3705 0 472672 272192 80160 102 3704
3706 0 472832 272192 80360 120 3705
3707 0 472992 272256 80600 91 3706
3708 0 473152 272384 80800 98 3707
3709 0 473344 272480 80960 81 3708
3710 0 473568 272544 81120 101 3709
3711 0 473760 272704 81280 115 3710
3712 0 473952 272832 81480 192 3711
3713 0 474112 272960 81640 124 3712
3714 0 474304 273120 81800 140 3713
3715 0 474528 273216 81920 120 3714
3716 0 474784 273312 81920 75 3715
3717 0 475008 273440 82000 80 3716
3718 0 475232 273568 82040 75 3717
3719 0 475424 273728 82080 102 3718
3720 0 475616 273856 82240 71 3719
3721 0 475808 274048 82240 80 3720
3722 0 475968 274240 82400 160 3721
3723 0 476160 274368 82560 81 3722
3724 0 476352 274560 82680 98 3723
3725 0 476512 274720 82800 81 3724
3726 0 476672 274848 83000 75 3725
3727 5 476736 274912 83080 108 3726
3728 0 476992 274976 83080 137 3727
3729 0 477088 275072 83320 122 3728
3730 5 477152 275104 83400 107 3729
3731 0 477216 275136 83640 32 3730
3732 0 477344 275104 83880 40 3731
3733 0 477568 275104 84000 81 3732
3734 0 477568 275200 84240 71 3733
3735 0 477408 275328 84440 51 3734
3736 0 477184 275424 84560 81 3735
3737 0 476960 275552 84640 81 3736
3738 0 476768 275712 84760 71 3737
3739 5 476640 275872 84920 104 3738
3740 0 476800 276032 85080 60 3739
3741 0 476896 276064 85320 86 3740
3742 0 476864 276160 85560 51 3741
3743 0 476800 276128 85800 122 3742
3744 0 476672 276160 86040 90 3743
3745 0 476512 276064 86240 122 3744
3746 0 476352 275936 86400 124 3745
3747 0 476160 275808 86560 71 3746
3748 0 476224 275648 86760 96 3747
3749 0 476256 275552 86840 60 3748
3750 0 475960 275376 86920 0 3749
3751 0 475648 275296 87000 32 3750
3752 0 475488 275328 87240 60 3751
3753 0 475424 275168 87440 75 3752
3754 0 475200 275232 87560 51 3753
3755 0 474944 275264 87640 51 3754
3756 0 474688 275264 87760 32 3755
3757 0 474560 275264 87760 40 3756
3758 6 474398 275262 87840 0 3757
3759 5 419833 127620 187480 200 2598
3760 0 419986 127382 187400 327 3759
3761 0 420001 127361 187360 327 3760
3762 0 420062 127276 187200 327 3761
3763 0 420070 127276 187160 327 3762
3764 0 420098 127288 187040 324 3763
3765 0 420365 127267 186960 137 3764
3766 0 420498 127257 186920 237 3765
3767 0 420761 127235 186840 270 3766
3768 0 420858 127400 186720 270 3767
3769 0 420891 127455 186680 270 3768
3770 0 420956 127566 186600 289 3769
3771 0 421808 127536 186520 241 3770
3772 5 421832 127584 186400 134 3771
3773 0 422000 127528 186320 134 3772
3774 0 422212 127308 186240 148 3773
3775 0 422396 127232 186200 137 3774
3776 0 422564 127140 186080 80 3775
3777 0 422580 127040 185920 80 3776
3778 0 422672 126980 185840 60 3777
3779 5 422708 126728 185680 139 3778
3780 0 423252 126522 185600 91 3779
3781 0 423504 126298 185480 136 3780
3782 0 423612 126170 185360 156 3781
3783 0 423708 125950 185240 164 3782
3784 5 424164 125314 185160 124 3783
3785 0 424272 125180 185080 237 3784
3786 0 424312 124992 184960 237 3785
3787 5 424504 124828 184880 241 3786
3788 0 424564 124684 184720 208 3787
3789 5 424560 124576 184600 98 3788
3790 0 425488 124416 184560 124 3789
3791 0 425768 124258 184440 80 3790
3792 5 426324 124054 184320 90 3791
3793 0 426568 123870 184200 81 3792
3794 0 426756 123818 184080 91 3793
3795 0 426964 123642 183960 102 3794
3796 0 427218 123436 183880 51 3795
3797 0 427426 123148 183760 51 3796
3798 0 427914 122676 183600 140 3797
3799 5 428414 122328 183520 101 3798
3800 0 428452 122362 183640 101 3799
3801 0 429364 122030 183760 91 3800
3802 0 429876 121754 183680 86 3801
3803 5 430020 121646 183520 86 3802
3804 0 430722 121488 183480 108 3803
3805 0 430898 121420 183360 108 3804
3806 0 431292 121542 183200 40 3805
3807 5 431672 121698 183080 45 3806
3808 0 431872 121654 183000 45 3807
3809 0 432244 121702 182840 64 3808
3810 0 432656 121970 182720 32 3809
3811 0 433392 122070 182680 0 3810
3812 0 433912 122382 182640 0 3811
3813 0 434142 122492 182600 0 3812
3814 0 434298 122708 182520 0 3813
3815 0 434354 122728 182480 0 3814
3816 0 434530 122800 182400 0 3815
3817 0 434814 122876 182240 0 3816
3818 0 435182 123084 182160 0 3817
3819 0 435698 123396 182040 0 3818
3820 0 436518 123568 181920 0 3819
3821 0 437084 123586 181880 0 3820
3822 0 437412 123822 181840 0 3821
3823 0 437604 124002 181800 0 3822
3824 0 438000 124286 181760 0 3823
3825 0 438088 124366 181720 0 3824
3826 0 438304 124430 181600 0 3825
3827 0 438504 124594 181480 0 3826
3828 0 438558 124756 181400 0 3827
3829 0 438646 124796 181320 0 3828
3830 0 438954 124660 181200 0 3829
3831 5 439204 124718 181160 0 3830
3832 0 439454 124776 181120 0 3831
3833 0 439386 124844 180960 0 3832
3834 0 439318 124896 180760 0 3833
3835 0 439382 124896 180600 0 3834
3836 0 439386 124962 180560 0 3835
3837 0 439390 125028 180520 0 3836
3838 0 439378 125028 180320 0 3837
3839 0 439382 125028 180200 0 3838
3840 0 439322 125020 180120 0 3839
3841 0 439170 125112 180000 0 3840
3842 0 439106 125392 179920 0 3841
3843 0 439078 125520 179840 0 3842
3844 0 439026 125612 179680 0 3843
3845 0 438930 125820 179560 0 3844
3846 0 438890 126012 179400 0 3845
3847 0 438984 126130 179320 0 3846
3848 0 438992 126318 179200 0 3847
3849 0 439128 126514 179080 0 3848
3850 0 439196 126678 178920 0 3849
3851 0 439216 126850 178840 0 3850
3852 0 439296 127042 178720 0 3851
3853 0 439354 127144 178640 0 3852
3854 0 439398 127216 178560 0 3853
3855 0 439390 127440 178400 0 3854
3856 0 439374 127504 178320 0 3855
3857 0 439458 127552 178160 0 3856
3858 0 439754 127868 177960 0 3857
3859 5 439924 127906 177840 0 3858
3860 5 440040 127938 177720 0 3859
3861 0 439988 128078 177600 0 3860
3862 0 439908 128298 177480 0 3861
3863 0 439964 128386 177360 0 3862
3864 0 440068 128458 177200 0 3863
3865 0 440160 128478 177080 0 3864
3866 0 440220 128462 177040 0 3865
3867 0 440248 128484 177000 0 3866
3868 0 440276 128506 176960 0 3867
3869 0 440424 128506 176840 0 3868
3870 0 440456 128538 176720 0 3869
3871 0 440516 128654 176600 0 3870
3872 0 440552 128706 176520 0 3871
3873 0 440552 128794 176440 0 3872
3874 6 440520 128754 176360 0 3873
3875 0 378693 151624 193480 0 1087
3876 0 378650 151568 193520 0 3875
3877 0 378610 151507 193560 0 3876
3878 0 378572 151458 193600 0 3877
3879 0 378525 151383 193640 0 3878
3880 0 378492 151390 193680 0 3879
3881 0 378457 151389 193720 0 3880
3882 0 378434 151399 193760 0 3881
3883 0 378397 151367 193800 0 3882
3884 0 378365 151346 193840 0 3883
3885 0 378334 151330 193880 0 3884
3886 0 378286 151286 193920 0 3885
3887 0 378262 151263 193960 0 3886
3888 0 378230 151221 194000 0 3887
3889 0 378199 151176 194040 0 3888
3890 0 378188 151138 194080 0 3889
3891 0 378174 151082 194120 0 3890
3892 0 378145 151047 194160 0 3891
3893 0 378123 151001 194200 0 3892
3894 5 378101 150959 194240 0 3893
3895 0 378033 150908 194280 0 3894
3896 0 377972 150866 194320 0 3895
3897 0 377904 150816 194360 0 3896
3898 0 377839 150768 194400 0 3897
3899 0 377622 150589 194440 0 3898
3900 0 377199 150140 194480 0 3899
3901 0 377067 150015 194520 0 3900
3902 0 376939 149885 194560 0 3901
3903 0 376812 149772 194600 0 3902
3904 0 376692 149640 194640 0 3903
3905 0 376612 149655 194680 0 3904
3906 0 376526 149648 194720 0 3905
3907 0 376491 149659 194760 0 3906
3908 0 376448 149647 194800 0 3907
3909 0 376412 149646 194840 0 3908
3910 0 376366 149643 194880 0 3909
3911 0 376258 149560 194920 0 3910
3912 0 376131 149461 194960 0 3911
3913 0 376024 149382 195000 0 3912
3914 0 375907 149305 195040 0 3913
3915 0 375615 148676 195040 0 3914
3916 0 375554 148654 195000 0 3915
3917 5 374366 148092 195000 0 3916
3918 0 374371 147586 195000 0 3917
3919 0 373992 147306 195000 0 3918
3920 0 373844 147408 195040 0 3919
3921 0 373693 147514 195080 0 3920
3922 0 373655 147552 195120 0 3921
3923 0 373609 147587 195160 0 3922
3924 0 373567 147622 195200 0 3923
3925 0 373529 147657 195240 0 3924
3926 0 373488 147694 195280 0 3925
3927 0 373474 147727 195320 0 3926
3928 0 373455 147738 195360 0 3927
3929 0 373432 147760 195400 0 3928
3930 0 373275 147821 195440 0 3929
3931 0 373111 147873 195480 0 3930
3932 0 372955 147943 195520 0 3931
3933 5 372890 147944 195560 0 3932
3934 0 371488 147474 195560 0 3933
3935 0 371446 147459 195520 0 3934
3936 0 371406 147440 195480 0 3935
3937 0 371374 147431 195440 0 3936
3938 5 371347 147406 195400 0 3937
3939 0 371321 147392 195360 0 3938
3940 0 371294 147380 195320 0 3939
3941 0 371262 147352 195280 0 3940
3942 0 371234 147327 195240 0 3941
3943 0 371179 147276 195200 0 3942
3944 0 371132 147235 195160 0 3943
3945 0 371085 147189 195120 0 3944
3946 0 371030 147137 195080 0 3945
3947 0 370978 147084 195040 0 3946
3948 0 370650 147118 194960 0 3947
3949 0 370418 146962 194880 0 3948
3950 0 370234 146790 194800 0 3949
3951 0 370186 146462 194720 0 3950
3952 0 370194 146390 194600 0 3951
3953 0 369994 146274 194480 0 3952
3954 0 369466 146084 194400 0 3953
3955 0 368654 146000 194440 0 3954
3956 0 368390 145924 194320 0 3955
3957 0 368054 145976 194160 0 3956
3958 0 367878 145960 194000 0 3957
3959 0 367714 145888 193800 0 3958
3960 0 367554 145826 193680 0 3959
3961 0 367286 145774 193520 0 3960
3962 0 367074 145646 193360 0 3961
3963 0 367014 145482 193240 0 3962
3964 5 367002 145134 193040 0 3963
3965 0 366966 145126 192960 0 3964
3966 0 367022 145346 192920 0 3965
3967 0 366978 145322 192760 0 3966
3968 0 366918 145398 192640 0 3967
3969 0 366882 145366 192520 0 3968
3970 0 366870 145356 192480 0 3969
3971 0 366854 145416 192320 0 3970
3972 0 366658 145556 192280 0 3971
3973 0 366738 145696 192240 0 3972
3974 0 366878 145800 192120 0 3973
3975 0 366938 145960 192040 0 3974
3976 0 367050 146200 191920 0 3975
3977 0 367174 146196 191800 0 3976
3978 0 367274 146200 191640 0 3977
3979 0 367242 146304 191480 0 3978
3980 0 367426 146372 191320 0 3979
3981 0 367434 146572 191160 0 3980
3982 0 367310 146860 191000 0 3981
3983 0 367370 147028 190880 0 3982
3984 6 367330 147076 190800 0 3983
3985 5 369580 156990 194120 0 1162
3986 0 369555 156818 194160 0 3985
3987 0 369504 156473 194240 0 3986
3988 0 369396 156301 194320 0 3987
3989 0 369378 156169 194400 0 3988
3990 0 369378 156001 194520 0 3989
3991 0 369290 155785 194600 0 3990
3992 0 369152 155613 194720 0 3991
3993 0 369148 155561 194880 0 3992
3994 0 368948 155457 195000 0 3993
3995 0 368642 155357 195080 0 3994
3996 0 368498 155161 195240 0 3995
3997 0 368194 154909 195320 0 3996
3998 5 368127 154787 195360 0 3997
3999 0 368060 154665 195400 0 3998
4000 0 367842 154453 195480 0 3999
4001 0 367760 154369 195600 0 4000
4002 0 367544 154281 195760 0 4001
4003 0 367480 154185 195920 0 4002
4004 0 367530 153989 196000 0 4003
4005 5 368040 153734 196120 0 4004
4006 5 368060 153749 196240 0 4005
4007 0 366576 153957 196240 0 4006
4008 0 366284 153553 196200 0 4007
4009 0 365256 153001 196200 0 4008
4010 0 364838 152809 196240 0 4009
4011 0 364322 152793 196320 0 4010
4012 0 363226 152449 196240 0 4011
4013 0 362820 152273 196280 0 4012
4014 0 362644 152049 196320 0 4013
4015 0 362416 151729 196360 0 4014
4016 0 362163 151490 196400 0 4015
4017 0 361945 151378 196520 0 4016
4018 0 361293 151056 196560 0 4017
4019 5 361221 150032 196560 0 4018
4020 0 361186 149958 196480 0 4019
4021 0 361025 150045 196360 0 4020
4022 0 360843 150104 196200 0 4021
4023 0 360777 150120 196000 0 4022
4024 5 360562 150269 195960 0 4023
4025 0 360362 150222 195800 0 4024
4026 0 360233 150243 195640 0 4025
4027 0 360194 150224 195600 0 4026
4028 0 360140 150223 195440 0 4027
4029 0 360075 150099 195320 0 4028
4030 5 360030 149764 195160 0 4029
4031 0 359899 149351 195120 0 4030
4032 0 359242 148752 195160 0 4031
4033 0 358209 148823 195280 0 4032
4034 0 357599 148739 195320 0 4033
4035 0 357361 148623 195240 0 4034
4036 0 357247 148428 195040 0 4035
4037 0 357060 148378 194920 0 4036
4038 5 356450 147961 194880 0 4037
4039 0 356310 148066 194680 0 4038
4040 5 356284 148128 194520 0 4039
4041 0 356305 148627 194320 0 4040
4042 5 356350 148839 194240 0 4041
4043 0 356433 148930 194200 0 4042
4044 0 356512 148898 194120 0 4043
4045 0 356624 148806 194000 0 4044
4046 0 356846 148864 193840 0 4045
4047 0 356840 148989 193640 0 4046
4048 0 357011 149011 193480 0 4047
4049 0 357238 148902 193280 0 4048
4050 0 357264 148810 193160 0 4049
4051 0 357285 148774 193120 0 4050
4052 0 357375 148790 193000 0 4051
4053 0 357380 148921 192880 0 4052
4054 0 357336 148947 192760 0 4053
4055 0 357413 148965 192640 0 4054
4056 0 357438 148970 192600 0 4055
4057 0 357482 148920 192560 0 4056
4058 0 357465 148893 192440 0 4057
4059 5 357206 148942 192280 0 4058
4060 0 357215 148849 192240 0 4059
4061 0 357191 148818 192160 0 4060
4062 0 357073 148663 192080 0 4061
4063 0 356919 148519 192000 0 4062
4064 0 356879 148467 191880 0 4063
4065 0 356915 148463 191760 0 4064
4066 0 356907 148467 191640 0 4065
4067 0 356967 148479 191560 0 4066
4068 0 356975 148515 191480 0 4067
4069 0 356955 148523 191360 0 4068
4070 0 356931 148527 191240 0 4069
4071 0 356935 148447 191200 0 4070
4072 0 356955 148403 191080 0 4071
4073 0 356979 148331 191000 0 4072
4074 0 356939 148279 190920 0 4073
4075 0 356883 148239 190840 0 4074
4076 0 356783 148223 190720 0 4075
4077 0 356767 148223 190600 0 4076
4078 0 356855 148207 190480 0 4077
4079 0 356931 148183 190360 0 4078
4080 0 357007 148383 190240 0 4079
4081 0 357239 148587 190120 0 4080
4082 0 357385 148587 190000 0 4081
4083 0 357497 148611 189920 0 4082
4084 0 357661 148691 189800 0 4083
4085 6 357649 148675 189720 0 4084
4086 0 368925 157863 194000 0 1160
4087 0 368411 157810 194000 0 4086
4088 0 368390 157813 193960 0 4087
4089 0 368369 157813 193920 0 4088
4090 0 368351 157813 193880 0 4089
4091 0 368229 157791 193840 0 4090
4092 0 368105 157765 193800 0 4091
4093 0 368025 157742 193760 0 4092
4094 0 367962 157736 193720 0 4093
4095 0 367962 157712 193680 0 4094
4096 0 367961 157683 193640 0 4095
4097 0 367925 157666 193600 0 4096
4098 0 367889 157657 193560 0 4097
4099 0 367857 157657 193520 0 4098
4100 0 367830 157648 193480 0 4099
4101 0 367819 157645 193440 0 4100
4102 0 367803 157643 193400 0 4101
4103 0 367795 157639 193360 0 4102
4104 0 367782 157679 193320 0 4103
4105 0 367761 157704 193280 0 4104
4106 0 367754 157746 193240 0 4105
4107 0 367715 157759 193200 0 4106
4108 0 367682 157782 193160 0 4107
4109 0 367654 157812 193120 0 4108
4110 0 367657 157836 193080 0 4109
4111 0 367667 157866 193040 0 4110
4112 0 367678 157894 193000 0 4111
4113 0 367690 157924 192960 0 4112
4114 0 367664 157906 192920 0 4113
4115 0 367648 157887 192880 0 4114
4116 0 367632 157868 192840 0 4115
4117 0 367615 157850 192800 0 4116
4118 0 367606 157842 192760 0 4117
4119 0 367542 157832 192720 0 4118
4120 5 367484 157827 192680 0 4119
4121 0 367433 157837 192640 0 4120
4122 0 367375 157828 192600 0 4121
4123 0 367329 157834 192560 0 4122
4124 0 367262 157824 192520 0 4123
4125 0 367276 157836 192480 0 4124
4126 0 367286 157850 192440 0 4125
4127 0 367302 157861 192400 0 4126
4128 0 367313 157866 192360 0 4127
4129 5 367330 157884 192320 0 4128
4130 0 367348 157898 192280 0 4129
4131 0 367369 157926 192240 0 4130
4132 5 367397 157956 192200 0 4131
4133 0 367413 157987 192160 0 4132
4134 0 367435 158014 192120 0 4133
4135 0 367458 158045 192080 0 4134
4136 0 367471 158059 192040 0 4135
4137 0 367494 158070 192000 0 4136
4138 0 367486 158116 191960 0 4137
4139 0 367524 158134 191920 0 4138
4140 0 367533 158169 191880 0 4139
4141 0 367557 158194 191840 0 4140
4142 0 367405 158258 191720 0 4141
4143 5 367321 158262 191640 0 4142
4144 0 367525 158594 191520 0 4143
4145 0 367677 158594 191360 0 4144
4146 0 367713 158788 191240 0 4145
4147 0 367773 158880 191120 0 4146
4148 0 367813 158928 190960 0 4147
4149 0 367781 159012 190800 0 4148
4150 0 367761 159056 190600 0 4149
4151 0 367873 159148 190440 0 4150
4152 0 368041 159200 190320 0 4151
4153 0 368197 159340 190200 0 4152
4154 0 368261 159468 190040 0 4153
4155 0 368353 159472 189880 0 4154
4156 0 368461 159500 189720 0 4155
4157 0 368833 159406 189640 0 4156
4158 0 368945 159222 189600 0 4157
4159 0 368981 158954 189480 0 4158
4160 0 369277 158830 189360 0 4159
4161 0 369417 158742 189320 0 4160
4162 0 369501 158642 189160 0 4161
4163 0 369573 158462 189000 0 4162
4164 0 369609 158242 188800 0 4163
4165 0 369989 157904 188720 0 4164
4166 0 370109 157716 188640 0 4165
4167 0 370173 157620 188560 0 4166
4168 0 370245 157368 188440 0 4167
4169 0 370369 157052 188360 0 4168
4170 0 370429 156718 188280 0 4169
4171 0 370481 156362 188200 0 4170
4172 0 370693 156070 188120 0 4171
4173 0 370725 155898 188040 0 4172
4174 0 370553 155678 187960 0 4173
4175 0 370397 155582 187840 0 4174
4176 0 370189 155502 187760 0 4175
4177 0 369741 155612 187800 0 4176
4178 5 369313 155700 187920 0 4177
4179 0 368873 155904 187840 0 4178
4180 0 368797 155940 187760 0 4179
4181 0 368627 156144 187840 0 4180
4182 6 368567 156192 187880 0 4181
4183 0 463488 261052 80080 175 3641
4184 0 463592 260820 80200 163 4183
4185 0 463892 260396 80320 122 4184
4186 0 464312 260160 80440 32 4185
4187 0 464420 260068 80600 32 4186
4188 0 464556 259976 80760 32 4187
4189 5 464716 259944 80880 122 4188
4190 0 464700 259188 80880 120 4189
4191 0 464704 258848 80800 102 4190
4192 0 464696 258718 80720 86 4191
4193 0 464676 258526 80640 102 4192
4194 0 464716 258362 80520 102 4193
4195 0 464708 258218 80400 98 4194
4196 0 464728 258074 80240 75 4195
4197 0 464736 257962 80120 75 4196
4198 0 464720 257862 80000 98 4197
4199 0 464712 257798 79920 98 4198
4200 0 464784 257640 79720 120 4199
4201 0 464916 257432 79560 96 4200
4202 0 465120 257252 79400 115 4201
4203 0 465304 257096 79240 98 4202
4204 0 465420 256880 79120 98 4203
4205 0 465492 256692 79040 98 4204
4206 0 465556 256540 78920 128 4205
4207 0 465648 256258 78800 115 4206
4208 0 465720 256022 78720 139 4207
4209 0 465772 255866 78600 139 4208
4210 0 465888 255718 78480 101 4209
4211 0 466020 255610 78360 98 4210
4212 0 466140 255502 78240 91 4211
4213 0 466288 255386 78160 91 4212
4214 0 466428 255290 78080 75 4213
4215 0 466560 255126 78000 75 4214
4216 0 466624 255058 77840 75 4215
4217 0 466724 255000 77680 120 4216
4218 0 466816 254916 77520 108 4217
4219 0 466904 254872 77440 108 4218
4220 0 466948 254820 77360 98 4219
4221 0 467084 254688 77200 96 4220
4222 0 467200 254632 77040 96 4221
4223 0 467256 254528 76880 71 4222
4224 0 467312 254452 76760 64 4223
4225 0 467376 254348 76600 64 4224
4226 0 467468 254264 76480 96 4225
4227 0 467516 254240 76440 96 4226
4228 0 467656 254140 76280 81 4227
4229 0 467812 254076 76160 75 4228
4230 0 468084 253908 76040 51 4229
4231 0 468320 253624 75960 60 4230
4232 0 468604 253350 75880 80 4231
4233 0 469028 253054 75840 60 4232
4234 0 469708 252614 75800 90 4233
4235 0 470476 252124 75840 75 4234
4236 0 471720 251272 75880 32 4235
4237 0 472200 251022 75800 71 4236
4238 0 472436 250938 75680 101 4237
4239 0 472736 250946 75560 108 4238
4240 0 472860 251018 75440 108 4239
4241 0 472992 250950 75320 108 4240
4242 0 473080 250856 75160 140 4241
4243 0 473136 250776 75000 96 4242
4244 5 473180 250656 74920 96 4243
4245 0 473412 250472 74800 81 4244
4246 5 473567 250393 74720 98 4245
4247 0 473644 250354 74680 81 4246
4248 0 473768 250370 74520 81 4247
4249 0 473852 250310 74360 75 4248
4250 5 473901 250238 74240 71 4249
4251 0 474172 249950 74160 120 4250
4252 0 474256 249610 74040 98 4251
4253 0 474312 249408 73960 98 4252
4254 0 474424 249144 73880 75 4253
4255 0 474520 248956 73800 140 4254
4256 0 474560 248840 73680 178 4255
4257 0 474696 248742 73560 166 4256
4258 0 474804 248674 73440 166 4257
4259 0 474932 248606 73320 156 4258
4260 5 475000 248578 73200 160 4259
4261 0 474520 248826 73120 178 4260
4262 0 474416 248826 73000 178 4261
4263 0 474152 249050 72880 0 4262
4264 0 473844 249122 72840 0 4263
4265 0 473872 249114 72760 0 4264
4266 0 473740 249286 72720 0 4265
4267 0 473700 249286 72680 0 4266
4268 0 473452 249318 72640 0 4267
4269 0 473336 249306 72680 0 4268
4270 0 473316 249266 72760 0 4269
4271 0 473096 249018 72800 0 4270
4272 0 473056 248986 72880 0 4271
4273 0 472952 248888 72920 0 4272
4274 0 472860 248876 72960 0 4273
4275 0 472688 248836 73040 0 4274
4276 0 472476 248852 73080 0 4275
4277 0 472184 248804 73120 0 4276
4278 6 471920 248744 73240 0 4277
4279 0 407127 140035 182840 32 2011
4280 0 407551 140023 183000 45 4279
4281 0 407823 140039 183120 60 4280
4282 0 407847 139987 183320 115 4281
4283 5 407643 140099 183440 115 4282
4284 0 407782 140023 183480 115 4283
4285 0 407798 140013 183640 154 4284
4286 0 407950 139885 183680 98 4285
4287 0 408070 139865 183760 71 4286
4288 0 408212 139933 183840 124 4287
4289 5 408316 140073 183920 75 4288
4290 5 408992 140121 183960 200 4289
4291 0 409180 140257 184040 200 4290
4292 0 409276 140377 184120 227 4291
4293 0 409276 140373 184240 227 4292
4294 0 409196 140499 184360 227 4293
4295 0 409188 140607 184480 208 4294
4296 0 409144 140655 184560 208 4295
4297 0 409144 140683 184640 208 4296
4298 0 409152 140773 184800 156 4297
4299 5 409315 140825 184880 178 4298
4300 0 409396 140851 184920 178 4299
4301 0 409564 140929 185040 194 4300
4302 0 409536 141089 185160 194 4301
4303 0 409464 141147 185280 134 4302
4304 0 409448 141251 185400 108 4303
4305 0 409388 141303 185520 108 4304
4306 0 409364 141495 185600 108 4305
4307 0 409384 141659 185680 108 4306
4308 0 409552 141687 185760 108 4307
4309 0 409568 141883 185880 0 4308
4310 0 409572 142027 185960 0 4309
4311 0 409636 142157 186120 0 4310
4312 0 409644 142249 186240 0 4311
4313 0 409628 142245 186360 0 4312
4314 0 409562 142301 186440 0 4313
4315 0 409642 142273 186600 0 4314
4316 0 409662 142341 186720 0 4315
4317 0 409682 142397 186840 0 4316
4318 0 409710 142369 186920 0 4317
4319 0 409758 142397 187000 0 4318
4320 0 409762 142397 187120 0 4319
4321 0 409770 142437 187200 0 4320
4322 0 409874 142433 187320 0 4321
4323 0 409734 142485 187480 0 4322
4324 0 409652 142557 187520 0 4323
4325 0 409572 142641 187600 0 4324
4326 0 409512 142733 187720 0 4325
4327 0 409450 142821 187840 81 4326
4328 0 409494 142973 187960 81 4327
4329 0 409414 142981 188120 91 4328
4330 0 409238 143041 188280 75 4329
4331 0 409170 143097 188440 75 4330
4332 0 409207 143105 188480 75 4331
4333 0 409282 143121 188560 75 4332
4334 5 409344 143157 188640 75 4333
4335 0 409612 143321 188760 91 4334
4336 0 409784 143565 188840 0 4335
4337 0 409808 143913 188720 0 4336
4338 0 409880 144029 188600 0 4337
4339 0 410008 144121 188480 0 4338
4340 0 410214 144241 188400 0 4339
4341 0 410270 144341 188360 0 4340
4342 0 410360 144425 188280 0 4341
4343 0 410604 144473 188120 0 4342
4344 5 410980 144453 188000 0 4343
4345 0 410948 144421 187920 0 4344
4346 0 411248 144361 187840 0 4345
4347 0 411318 144477 187680 0 4346
4348 0 411390 144581 187600 0 4347
4349 0 411414 144613 187480 0 4348
4350 0 411358 144649 187360 0 4349
4351 0 411302 144801 187200 0 4350
4352 0 411438 145149 187080 0 4351
4353 0 411456 145213 187000 0 4352
4354 0 411556 145257 186880 0 4353
4355 0 411716 145381 186760 0 4354
4356 0 411828 145473 186640 0 4355
4357 0 411932 145477 186520 0 4356
4358 5 412042 145489 186400 0 4357
4359 0 411894 145689 186320 0 4358
4360 0 411890 145737 186240 0 4359
4361 0 411900 145669 186200 0 4360
4362 0 411930 145633 186160 0 4361
4363 0 411898 145553 186120 0 4362
4364 0 411954 145461 186000 0 4363
4365 0 412042 145485 185920 0 4364
4366 0 412118 145409 185800 0 4365
4367 0 412206 145293 185720 0 4366
4368 0 412262 145249 185600 0 4367
4369 0 412338 145141 185480 0 4368
4370 0 412226 145053 185360 0 4369
4371 6 412174 144945 185240 0 4370
4372 0 464744 259978 81000 122 4189
4373 0 464936 259946 81160 108 4372
4374 0 465664 259802 81280 86 4373
4375 0 465928 259698 81440 128 4374
4376 0 466076 259634 81600 128 4375
4377 5 466944 259514 81760 120 4376
4378 0 467464 259280 81840 32 4377
4379 0 467904 259012 81960 153 4378
4380 0 468532 258612 82000 101 4379
4381 0 468928 258252 82160 143 4380
4382 5 469124 258093 82200 122 4381
4383 5 468972 258038 82360 122 4382
4384 0 468680 258682 82360 104 4383
4385 0 468680 258686 82560 71 4384
4386 0 468676 258698 82720 71 4385
4387 0 468716 258710 82840 64 4386
4388 0 468724 258702 83000 64 4387
4389 0 468660 258746 83200 71 4388
4390 0 468612 258862 83360 64 4389
4391 0 468632 258894 83560 64 4390
4392 5 468623 258939 83680 64 4391
4393 0 468620 258954 83720 64 4392
4394 0 468816 259030 83880 71 4393
4395 0 468824 258962 84040 71 4394
4396 0 468788 259006 84200 96 4395
4397 0 468672 258970 84320 81 4396
4398 0 468728 258894 84440 81 4397
4399 0 468812 258794 84640 75 4398
4400 0 468880 258742 84880 64 4399
4401 0 468928 258702 85080 71 4400
4402 0 469080 258706 85320 71 4401
4403 0 469248 258846 85520 51 4402
4404 0 469286 258916 85600 51 4403
4405 0 469310 259008 85760 32 4404
4406 0 469208 259162 85920 32 4405
4407 0 469204 259274 86080 32 4406
4408 0 469124 259302 86280 32 4407
4409 0 468994 259300 86480 32 4408
4410 0 468802 259372 86640 0 4409
4411 0 468666 259460 86840 0 4410
4412 0 468578 259596 87000 0 4411
4413 0 468482 259760 87200 0 4412
4414 0 468312 259890 87400 0 4413
4415 0 468252 259870 87600 0 4414
4416 0 468186 259872 87840 0 4415
4417 0 468138 259724 88040 0 4416
4418 0 468062 259556 88240 0 4417
4419 0 467926 259328 88400 120 4418
4420 0 467766 259012 88560 120 4419
4421 0 467630 258740 88640 120 4420
4422 0 467392 259370 88720 153 4421
4423 5 467248 259318 88960 153 4422
4424 0 467274 259192 89120 229 4423
4425 0 467314 259048 89280 200 4424
4426 0 467422 258996 89440 90 4425
4427 0 467534 258964 89640 101 4426
4428 0 467594 258960 89840 81 4427
4429 0 467706 258940 90040 81 4428
4430 0 467802 258880 90240 64 4429
4431 0 468010 258876 90400 60 4430
4432 0 468114 258772 90560 32 4431
4433 5 470046 258704 90640 0 4432
4434 0 470242 258744 90720 0 4433
4435 0 470318 258772 90840 0 4434
4436 5 470326 258844 90880 0 4435
4437 0 470516 259054 90960 0 4436
4438 0 470504 259166 91080 0 4437
4439 0 470492 259542 91120 0 4438
4440 0 470330 259804 91280 0 4439
4441 0 470446 259872 91080 0 4440
4442 0 470542 260112 90920 0 4441
4443 0 470866 260212 90880 0 4442
4444 0 470962 260272 90840 0 4443
4445 0 471042 260340 90800 0 4444
4446 0 471130 260360 90760 0 4445
4447 0 471448 260442 90720 0 4446
4448 0 471912 260474 90680 0 4447
4449 0 472380 260468 90640 0 4448
4450 0 472740 260372 90640 0 4449
4451 0 472816 260248 90720 0 4450
4452 0 472888 260104 90840 0 4451
4453 0 472912 260008 91000 0 4452
4454 0 473120 259702 91040 0 4453
4455 6 473232 259642 91120 0 4454
4456 0 393236 145214 191240 0 1002
4457 0 393231 145135 191280 0 4456
4458 0 393241 145085 191320 0 4457
4459 0 393201 145066 191360 0 4458
4460 0 393103 145055 191400 0 4459
4461 0 393086 145082 191440 0 4460
4462 0 393040 145044 191480 0 4461
4463 0 392962 145062 191520 0 4462
4464 0 392906 145067 191560 0 4463
4465 0 392831 145080 191600 0 4464
4466 0 392793 145054 191640 0 4465
4467 0 392730 145024 191680 0 4466
4468 0 392648 145011 191720 0 4467
4469 0 392556 144974 191760 0 4468
4470 0 392422 144954 191800 0 4469
4471 0 392366 144943 191840 0 4470
4472 0 392324 144926 191880 0 4471
4473 0 392291 144910 191920 0 4472
4474 0 392249 144892 191960 0 4473
4475 0 392197 144881 192000 0 4474
4476 5 392151 144861 192040 0 4475
4477 0 392130 144879 192080 0 4476
4478 0 392113 144899 192120 0 4477
4479 0 392090 144910 192160 0 4478
4480 0 392054 144918 192200 0 4479
4481 0 391971 145002 192240 0 4480
4482 0 391877 145059 192280 0 4481
4483 0 391835 145113 192320 0 4482
4484 0 391796 145174 192360 0 4483
4485 0 391749 145228 192400 0 4484
4486 0 391711 145289 192440 0 4485
4487 0 391673 145262 192480 0 4486
4488 0 391642 145251 192520 0 4487
4489 0 391604 145227 192560 0 4488
4490 0 391567 145205 192600 0 4489
4491 0 391460 145192 192640 0 4490
4492 0 391366 145192 192680 0 4491
4493 0 391254 145170 192720 0 4492
4494 0 391164 145171 192760 0 4493
4495 0 391229 145166 192800 0 4494
4496 0 391287 145153 192840 0 4495
4497 0 391352 145149 192880 0 4496
4498 0 391423 145145 192920 0 4497
4499 0 391488 145145 192960 0 4498
4500 0 391555 145143 193000 0 4499
4501 0 391546 145158 193040 0 4500
4502 0 391547 145173 193080 0 4501
4503 0 391548 145185 193120 0 4502
4504 0 391548 145194 193160 0 4503
4505 0 391535 145203 193200 0 4504
4506 5 391449 145391 193240 0 4505
4507 0 391399 145424 193280 0 4506
4508 0 391349 145430 193320 0 4507
4509 0 391306 145462 193360 0 4508
4510 0 391254 145475 193400 0 4509
4511 0 391203 145497 193440 0 4510
4512 0 391164 145535 193480 0 4511
4513 0 391115 145575 193520 0 4512
4514 0 391076 145605 193560 0 4513
4515 0 391028 145634 193600 0 4514
4516 0 390999 145669 193640 0 4515
4517 5 390937 145683 193680 0 4516
4518 5 391500 145574 193680 0 4517
4519 0 392055 146280 193680 0 4518
4520 0 392157 146376 193640 0 4519
4521 0 392234 146467 193600 0 4520
4522 0 392316 146477 193560 0 4521
4523 0 392397 146490 193520 0 4522
4524 0 392753 146602 193520 0 4523
4525 5 393079 146763 193520 0 4524
4526 0 393157 146802 193560 0 4525
4527 0 393239 146847 193600 0 4526
4528 0 393418 146903 193640 0 4527
4529 0 393582 146959 193680 0 4528
4530 0 393887 147176 193720 0 4529
4531 0 394344 147424 193720 0 4530
4532 0 394505 147513 193760 0 4531
4533 0 394496 147577 193800 0 4532
4534 0 394493 147622 193840 0 4533
4535 0 394478 147677 193880 0 4534
4536 0 394472 147723 193920 0 4535
4537 0 394459 147717 193960 0 4536
4538 6 394447 147712 194000 0 4537
4539 0 432927 148267 185920 107 684
4540 0 433090 148250 186120 80 4539
4541 0 433575 148291 186320 71 4540
4542 0 433585 148352 186440 128 4541
4543 0 433584 148369 186480 128 4542
4544 0 433494 148381 186520 128 4543
4545 0 433322 148397 186600 60 4544
4546 0 433294 148458 186760 71 4545
4547 0 433215 148727 186760 71 4546
4548 0 433307 148833 186800 45 4547
4549 0 433479 149029 186920 75 4548
4550 0 433637 149150 187080 75 4549
4551 0 433819 149500 187240 60 4550
4552 0 434070 149646 187400 71 4551
4553 0 434266 149739 187560 75 4552
4554 0 434836 149936 187720 60 4553
4555 0 435084 150066 187760 71 4554
4556 0 435342 150077 187760 64 4555
4557 0 435596 150211 187840 60 4556
4558 5 435690 150319 187960 60 4557
4559 0 435720 150351 188000 60 4558
4560 0 436030 150551 188160 101 4559
4561 0 436136 150631 188280 101 4560
4562 0 436442 150794 188400 60 4561
4563 0 436504 150932 188560 60 4562
4564 0 436618 151069 188680 71 4563
4565 0 436705 151209 188840 51 4564
4566 0 436844 151386 189040 51 4565
4567 0 437253 151449 189160 51 4566
4568 0 437622 151544 189320 51 4567
4569 0 437854 151580 189440 40 4568
4570 0 438037 151767 189600 81 4569
4571 0 438303 151869 189760 124 4570
4572 5 438481 152042 189880 81 4571
4573 0 438749 152304 189840 81 4572
4574 0 439012 152890 189840 81 4573
4575 5 439192 153061 189680 102 4574
4576 0 439238 153098 189640 102 4575
4577 0 439216 152990 189240 102 4576
4578 0 439077 152947 189120 0 4577
4579 0 439069 152948 189080 0 4578
4580 0 439069 152945 189040 0 4579
4581 0 439081 152988 189000 0 4580
4582 0 439110 152996 188960 0 4581
4583 0 439156 152966 188920 0 4582
4584 0 439173 152948 188880 0 4583
4585 0 439171 152934 188840 0 4584
4586 0 439221 152874 188720 0 4585
4587 0 439231 152894 188640 0 4586
4588 0 439217 152885 188520 0 4587
4589 0 439139 152871 188360 0 4588
4590 0 439111 152863 188240 0 4589
4591 0 439080 152857 188120 0 4590
4592 0 439055 152974 187960 0 4591
4593 0 438987 153073 187800 0 4592
4594 0 438908 153094 187720 0 4593
4595 0 438787 153141 187640 0 4594
4596 5 438769 153127 187600 0 4595
4597 0 438644 153082 187560 0 4596
4598 0 438550 153031 187480 0 4597
4599 0 438484 153001 187440 0 4598
4600 0 438417 152971 187400 0 4599
4601 0 438320 152888 187280 0 4600
4602 0 438252 152838 187240 0 4601
4603 0 438194 152769 187200 0 4602
4604 0 438149 152731 187160 0 4603
4605 0 438137 152716 187120 0 4604
4606 0 438094 152702 187080 0 4605
4607 0 438036 152708 187040 0 4606
4608 0 437977 152714 187000 0 4607
4609 0 437907 152739 186960 0 4608
4610 0 437903 152739 186920 0 4609
4611 5 437768 152726 186840 0 4610
4612 0 437621 152730 186840 0 4611
4613 0 437554 152721 186880 0 4612
4614 0 437399 152768 186960 0 4613
4615 0 437151 152819 187040 0 4614
4616 0 437081 152859 187120 0 4615
4617 0 436989 152886 187200 0 4616
4618 0 436928 152883 187280 0 4617
4619 6 436898 152881 187320 0 4618
4620 0 462087 264306 75600 51 3381
4621 0 462130 264231 75560 51 4620
4622 0 462160 264212 75520 51 4621
4623 0 462219 264159 75480 51 4622
4624 0 462308 264125 75440 51 4623
4625 0 462500 264031 75400 51 4624
4626 0 462603 263844 75360 51 4625
4627 0 462574 263800 75320 32 4626
4628 5 462593 263731 75280 32 4627
4629 0 462712 263804 75240 32 4628
4630 0 462785 263804 75200 32 4629
4631 0 462849 263794 75120 45 4630
4632 0 462874 263781 75080 45 4631
4633 0 462963 263794 75040 45 4632
4634 0 463021 263785 75000 45 4633
4635 0 463007 263790 74960 32 4634
4636 0 462968 263819 74920 32 4635
4637 0 463021 263828 74880 32 4636
4638 0 463042 263857 74840 32 4637
4639 0 463080 263853 74800 32 4638
4640 0 463119 263913 74760 32 4639
4641 0 463173 263939 74720 32 4640
4642 0 463253 263982 74680 32 4641
4643 0 463253 263997 74640 32 4642
4644 0 463430 264134 74600 32 4643
4645 0 463647 264169 74560 0 4644
4646 0 463690 264199 74520 0 4645
4647 0 464006 264095 74560 0 4646
4648 0 464168 264081 74520 0 4647
4649 0 464276 263991 74480 0 4648
4650 0 464365 263970 74440 0 4649
4651 0 464463 263978 74400 0 4650
4652 0 464542 264009 74360 0 4651
4653 0 464607 264002 74320 0 4652
4654 0 464671 264025 74280 0 4653
4655 0 464734 264055 74240 0 4654
4656 0 464813 264104 74200 0 4655
4657 0 464861 264125 74160 0 4656
4658 0 464997 264087 74120 0 4657
4659 0 465075 264065 74080 0 4658
4660 0 465144 264045 74040 0 4659
4661 0 465178 264031 74000 0 4660
4662 0 465223 264007 73960 0 4661
4663 0 465261 263967 73920 0 4662
4664 0 465509 263750 73880 0 4663
4665 0 465559 263666 73880 0 4664
4666 0 465726 263592 73880 0 4665
4667 0 465926 263405 73840 0 4666
4668 0 466015 263194 73800 0 4667
4669 0 466084 262992 73760 0 4668
4670 0 466123 262923 73720 0 4669
4671 5 465832 262771 73680 0 4670
4672 0 465750 262730 73640 0 4671
4673 0 465803 262656 73600 0 4672
4674 0 465858 262593 73560 0 4673
4675 0 465931 262543 73520 0 4674
4676 0 465976 262520 73480 0 4675
4677 0 466001 262510 73440 0 4676
4678 0 466035 262455 73400 0 4677
4679 0 466084 262479 73360 0 4678
4680 0 466137 262487 73280 0 4679
4681 5 466142 262479 73240 0 4680
4682 0 466144 262475 73200 0 4681
4683 0 466127 262495 73160 0 4682
4684 0 466124 262484 73040 0 4683
4685 0 466123 262474 73000 0 4684
4686 0 466109 262489 72960 0 4685
4687 0 466089 262499 72920 0 4686
4688 0 466075 262514 72880 0 4687
4689 0 466030 262538 72840 0 4688
4690 0 465982 262598 72800 0 4689
4691 0 465941 262656 72760 0 4690
4692 0 465948 262756 72720 0 4691
4693 0 465943 262888 72680 0 4692
4694 0 465932 263037 72640 0 4693
4695 0 465814 263079 72600 0 4694
4696 5 465804 263141 72560 0 4695
4697 6 465805 263202 72520 0 4696
4698 0 359565 164211 193520 0 1261
4699 0 359336 164388 193520 0 4698
4700 0 359275 164505 193480 0 4699
4701 0 359200 164607 193440 0 4700
4702 0 359137 164716 193400 0 4701
4703 0 359070 164782 193360 0 4702
4704 0 359016 164875 193320 0 4703
4705 0 358958 164953 193280 0 4704
4706 0 358898 165026 193240 0 4705
4707 0 358891 165223 193200 0 4706
4708 0 358882 165415 193160 0 4707
4709 0 358867 165467 193120 0 4708
4710 0 358855 165524 193080 0 4709
4711 0 358842 165580 193040 0 4710
4712 0 358841 165626 193000 0 4711
4713 0 358833 165657 192960 0 4712
4714 0 358829 165710 192920 0 4713
4715 0 358746 165848 192880 0 4714
4716 0 358658 165980 192840 0 4715
4717 0 358455 166605 192800 0 4716
4718 0 358453 166698 192760 0 4717
4719 0 358450 166786 192720 0 4718
4720 0 358454 166888 192680 0 4719
4721 0 358509 167081 192640 0 4720
4722 0 358569 167276 192600 0 4721
4723 0 358671 167423 192560 0 4722
4724 0 358756 167556 192520 0 4723
4725 0 358908 168187 192520 0 4724
4726 0 358969 168287 192480 0 4725
4727 0 359022 168387 192440 0 4726
4728 0 359064 168520 192400 0 4727
4729 0 359106 168653 192360 0 4728
4730 0 359145 168785 192320 0 4729
4731 0 359166 168836 192280 0 4730
4732 0 359190 168897 192240 0 4731
4733 0 359213 168955 192200 0 4732
4734 0 359271 168997 192160 0 4733
4735 0 359336 169047 192120 0 4734
4736 0 359394 169085 192080 0 4735
4737 0 359422 169139 192040 0 4736
4738 0 359454 169191 192000 0 4737
4739 0 359477 169249 191960 0 4738
4740 0 359502 169309 191920 0 4739
4741 0 359333 170162 191920 0 4740
4742 0 359399 170393 191960 0 4741
4743 0 359464 170632 192000 0 4742
4744 0 359480 170670 192040 0 4743
4745 0 359494 170705 192080 0 4744
4746 0 359948 171173 192080 0 4745
4747 0 360034 171211 192040 0 4746
4748 0 360070 171245 192000 0 4747
4749 0 360090 171225 191960 0 4748
4750 0 360093 171217 191920 0 4749
4751 0 360134 171194 191880 0 4750
4752 0 360144 171202 191840 0 4751
4753 0 360181 171202 191800 0 4752
4754 0 360203 171213 191760 0 4753
4755 0 360199 171254 191720 0 4754
4756 0 360201 171289 191680 0 4755
4757 0 360197 171325 191640 0 4756
4758 0 360203 171348 191600 0 4757
4759 0 360222 171353 191560 0 4758
4760 0 360209 171380 191520 0 4759
4761 0 360248 171386 191480 0 4760
4762 0 360256 171394 191440 0 4761
4763 0 360224 171442 191400 0 4762
4764 0 360231 171473 191360 0 4763
4765 0 360211 171519 191320 0 4764
4766 0 360200 171571 191280 0 4765
4767 0 360175 171608 191240 0 4766
4768 0 360166 171665 191200 0 4767
4769 0 360150 171693 191160 0 4768
4770 0 360139 171729 191120 0 4769
4771 0 360124 171770 191080 0 4770
4772 0 360107 171797 191040 0 4771
4773 0 360083 171823 191000 0 4772
4774 6 360065 171859 190960 0 4773
4775 0 426420 124138 184040 81 3792
4776 0 426608 124262 184000 81 4775
4777 0 426812 124430 183920 81 4776
4778 5 426928 124598 183840 0 4777
4779 0 427112 124562 183680 0 4778
4780 0 427204 124472 183600 0 4779
4781 0 427252 124312 183520 0 4780
4782 0 427268 124228 183400 0 4781
4783 0 427404 124372 183240 0 4782
4784 0 427544 124568 183120 0 4783
4785 0 427580 124716 183040 0 4784
4786 0 427612 124900 182920 0 4785
4787 0 427676 125112 182800 0 4786
4788 0 427840 125320 182680 0 4787
4789 0 427916 125466 182600 0 4788
4790 0 427932 125590 182480 0 4789
4791 0 427960 125714 182360 0 4790
4792 0 428052 125974 182200 0 4791
4793 0 428108 126214 182080 0 4792
4794 0 428224 126362 182000 0 4793
4795 0 428544 126602 181920 0 4794
4796 0 428752 126724 181880 0 4795
4797 0 428868 126992 181800 0 4796
4798 5 429808 127092 181760 0 4797
4799 0 430526 127038 181880 0 4798
4800 0 430562 127062 182000 0 4799
4801 0 430614 127098 182080 0 4800
4802 5 430702 127062 182200 0 4801
4803 0 430822 126942 182320 0 4802
4804 0 430588 126918 182400 0 4803
4805 0 430626 126862 182440 0 4804
4806 0 430670 126810 182480 0 4805
4807 0 430728 126766 182520 0 4806
4808 0 430775 126708 182560 0 4807
4809 0 430785 126686 182600 0 4808
4810 0 430807 126646 182640 0 4809
4811 0 430825 126616 182680 0 4810
4812 0 430839 126588 182720 0 4811
4813 0 430847 126542 182760 0 4812
4814 0 430898 126502 182840 0 4813
4815 0 431054 126374 182960 0 4814
4816 0 431242 126218 183040 0 4815
4817 0 431462 126090 183120 0 4816
4818 0 431618 126058 183200 0 4817
4819 0 431746 126030 183320 0 4818
4820 0 432110 125934 183400 0 4819
4821 0 432710 125734 183480 0 4820
4822 5 433057 125631 183520 0 4821
4823 0 433404 125528 183560 0 4822
4824 0 433744 125384 183680 0 4823
4825 0 433884 125284 183800 0 4824
4826 0 433948 125312 183920 0 4825
4827 0 434036 125376 184040 0 4826
4828 0 434176 125448 184160 0 4827
4829 5 434332 125340 184240 0 4828
4830 0 434680 125372 184360 0 4829
4831 5 434780 125416 184440 0 4830
4832 0 435006 125446 184560 0 4831
4833 0 435022 125526 184720 0 4832
4834 0 435018 125646 184920 0 4833
4835 0 434874 125746 185080 0 4834
4836 0 434562 125710 185240 0 4835
4837 0 434402 125642 185360 0 4836
4838 0 434218 125622 185440 0 4837
4839 0 434086 125582 185520 0 4838
4840 0 433858 125546 185600 0 4839
4841 0 433742 125534 185680 0 4840
4842 0 433574 125498 185760 0 4841
4843 0 433478 125434 185840 0 4842
4844 0 433282 125318 185920 0 4843
4845 0 433226 125254 186000 0 4844
4846 0 433030 125122 186120 0 4845
4847 0 432930 125074 186240 0 4846
4848 0 432918 125042 186320 0 4847
4849 6 432898 125058 186400 0 4848
4850 0 389392 148649 192920 0 1043
4851 0 389584 148757 193040 0 4850
4852 0 389816 148965 193120 0 4851
4853 0 389982 149237 193160 0 4852
4854 0 389888 149453 193200 0 4853
4855 0 389958 149605 193280 0 4854
4856 0 389978 149749 193360 0 4855
4857 0 389998 149945 193520 0 4856
4858 0 390012 150065 193640 0 4857
4859 0 389920 150129 193800 0 4858
4860 0 389752 150237 193920 0 4859
4861 0 389686 150285 194000 0 4860
4862 0 389654 150349 194120 0 4861
4863 0 389750 150537 194280 0 4862
4864 0 389940 150729 194320 0 4863
4865 0 390026 150837 194240 0 4864
4866 0 390130 151025 194120 0 4865
4867 0 390222 151217 193960 0 4866
4868 0 390340 151373 193840 0 4867
4869 0 390524 151453 193640 0 4868
4870 0 390556 151469 193480 0 4869
4871 0 390588 151489 193280 0 4870
4872 5 390972 151621 193240 0 4871
4873 0 391366 151577 193120 0 4872
4874 0 391350 151521 192920 0 4873
4875 0 391394 151457 192800 0 4874
4876 0 391578 151417 192680 0 4875
4877 0 391716 151425 192560 0 4876
4878 0 391732 151405 192440 0 4877
4879 0 392020 151401 192280 0 4878
4880 0 392264 151489 192160 0 4879
4881 0 392540 151493 192040 0 4880
4882 0 393150 151657 191960 0 4881
4883 0 393330 151733 191840 0 4882
4884 0 393510 151761 191680 0 4883
4885 0 393788 151777 191520 0 4884
4886 0 393852 151701 191360 0 4885
4887 0 394036 151629 191160 0 4886
4888 0 393926 151581 191000 0 4887
4889 0 393710 151501 190840 0 4888
4890 0 393446 151421 190760 0 4889
4891 0 393354 151329 190640 0 4890
4892 0 393270 151305 190520 0 4891
4893 0 393166 151305 190360 0 4892
4894 0 392978 151329 190200 0 4893
4895 0 392865 151351 190120 0 4894
4896 0 392752 151373 190040 0 4895
4897 0 392496 151233 189880 0 4896
4898 0 392436 151185 189760 0 4897
4899 0 392356 150917 189560 0 4898
4900 0 392468 150609 189440 0 4899
4901 0 392294 150385 189280 0 4900
4902 0 392308 150153 189200 0 4901
4903 0 392296 150049 189080 0 4902
4904 0 392328 149901 188960 0 4903
4905 0 392452 149777 188840 0 4904
4906 0 392518 149677 188720 0 4905
4907 0 392390 149605 188560 0 4906
4908 0 392226 149557 188400 0 4907
4909 0 392170 149537 188240 0 4908
4910 0 391994 149501 188120 0 4909
4911 0 391892 149517 188040 0 4910
4912 0 391964 149413 187880 0 4911
4913 0 391996 149425 187720 0 4912
4914 0 392076 149345 187600 0 4913
4915 0 392148 149225 187520 0 4914
4916 0 392152 149161 187400 0 4915
4917 0 392064 149129 187320 0 4916
4918 0 392068 149077 187200 0 4917
4919 0 392014 149013 187160 0 4918
4920 0 391806 149061 187120 0 4919
4921 0 391698 149133 187040 0 4920
4922 6 391618 149125 187000 0 4921
4923 0 471255 247525 85760 60 2229
4924 0 471128 247472 85600 131 4923
4925 0 471148 247491 85400 131 4924
4926 0 471200 247468 85240 128 4925
4927 0 471212 247428 85200 128 4926
4928 0 471281 247530 85080 128 4927
4929 0 471261 247572 84960 120 4928
4930 0 471236 247661 84880 120 4929
4931 0 470998 247866 84800 107 4930
4932 0 470990 248134 84640 51 4931
4933 0 470982 248196 84560 86 4932
4934 0 471027 248293 84480 86 4933
4935 0 470982 248390 84400 120 4934
4936 0 471055 248383 84320 120 4935
4937 5 471099 248590 84240 102 4936
4938 0 471163 248893 84160 90 4937
4939 0 471218 248937 84000 90 4938
4940 0 471327 248942 83920 90 4939
4941 0 471704 249048 83920 107 4940
4942 5 471811 249138 83840 107 4941
4943 0 471848 249154 83800 107 4942
4944 0 472017 249168 83640 64 4943
4945 0 472176 249193 83520 32 4944
4946 0 472309 249224 83400 81 4945
4947 0 472445 249137 83240 81 4946
4948 0 472600 249128 83080 75 4947
4949 5 472778 249083 82920 60 4948
4950 0 473022 249035 82840 32 4949
4951 0 473160 248995 82800 71 4950
4952 0 473381 249009 82760 71 4951
4953 0 473672 248922 82680 64 4952
4954 0 473833 248902 82560 98 4953
4955 5 473921 248871 82360 128 4954
4956 0 474020 248879 82160 128 4955
4957 0 473864 248956 82000 128 4956
4958 0 473644 249043 81840 86 4957
4959 0 473401 249193 81680 101 4958
4960 5 472703 249684 81560 71 4959
4961 0 472470 249847 81520 91 4960
4962 0 472402 249999 81400 75 4961
4963 0 472360 250059 81240 75 4962
4964 0 472354 250163 81080 32 4963
4965 0 472357 250221 81040 32 4964
4966 0 472314 250283 80880 51 4965
4967 0 472218 250413 80720 71 4966
4968 0 472164 250493 80560 71 4967
4969 0 472074 250628 80360 81 4968
4970 0 472040 250710 80280 81 4969
4971 0 471966 250744 80120 81 4970
4972 0 471825 250818 79920 81 4971
4973 0 471582 250855 79760 102 4972
4974 0 471492 250772 79600 71 4973
4975 0 471374 250676 79440 60 4974
4976 0 471324 250656 79240 60 4975
4977 0 471468 250654 79080 81 4976
4978 0 471374 250738 78880 71 4977
4979 0 471296 250794 78680 60 4978
4980 0 471300 250840 78520 60 4979
4981 0 471400 250978 78320 75 4980
4982 0 471386 251076 78160 64 4981
4983 0 471506 251050 77960 64 4982
4984 0 471676 250954 77800 98 4983
4985 0 471844 250872 77720 164 4984
4986 0 471850 250904 77520 202 4985
4987 0 471832 250720 77080 131 4986
4988 0 471664 250590 76880 71 4987
4989 0 471860 250414 76720 64 4988
4990 0 471896 250302 76600 64 4989
4991 0 471776 250296 76480 64 4990
4992 5 471772 250260 76360 64 4991
4993 0 471620 250380 76320 71 4992
4994 0 471624 250398 76280 71 4993
4995 6 471602 250400 76240 71 4994
4996 0 419750 126966 187600 45 3759
4997 0 419658 126975 187720 45 4996
4998 5 419455 127057 187800 75 4997
4999 0 418611 127251 187800 90 4998
5000 0 418267 127331 187920 81 4999
5001 0 418119 127355 188080 81 5000
5002 0 418023 127291 188240 60 5001
5003 0 417871 127331 188360 32 5002
5004 0 417731 127371 188480 32 5003
5005 0 417655 127551 188600 32 5004
5006 0 417531 127575 188680 32 5005
5007 0 417399 127631 188800 32 5006
5008 0 417143 127715 188920 0 5007
5009 0 417083 127747 189040 0 5008
5010 0 417051 127813 189160 0 5009
5011 0 417063 127873 189280 0 5010
5012 0 416975 127957 189440 0 5011
5013 0 416867 127993 189520 0 5012
5014 0 416611 127869 189640 0 5013
5015 0 416359 127769 189760 0 5014
5016 0 416239 127673 189880 0 5015
5017 0 416095 127641 189960 0 5016
5018 0 415939 127645 190080 0 5017
5019 0 415659 127593 190200 0 5018
5020 0 415479 127589 190320 0 5019
5021 0 415395 127645 190440 0 5020
5022 0 415279 127761 190560 0 5021
5023 0 415187 127873 190640 0 5022
5024 0 415083 127997 190720 0 5023
5025 0 414887 128075 190840 0 5024
5026 0 414835 128231 190960 0 5025
5027 0 414739 128387 191080 0 5026
5028 0 414639 128503 191160 0 5027
5029 0 414545 128719 191200 0 5028
5030 0 414593 128535 191240 0 5029
5031 0 414439 128579 191320 0 5030
5032 0 414231 128747 191480 0 5031
5033 0 414103 128797 191640 0 5032
5034 0 414047 128769 191840 0 5033
5035 0 413911 128769 192000 0 5034
5036 0 413719 128813 192200 0 5035
5037 0 413603 128817 192320 0 5036
5038 0 413487 128893 192480 0 5037
5039 0 413415 128937 192640 0 5038
5040 0 413335 128913 192760 0 5039
5041 0 413183 128841 192880 0 5040
5042 0 412979 128807 193000 0 5041
5043 0 412583 128511 193080 0 5042
5044 5 412523 128463 193120 0 5043
5045 0 412259 128123 193160 0 5044
5046 0 411691 128047 193200 0 5045
5047 5 411111 128041 193240 0 5046
5048 0 410535 128029 193280 0 5047
5049 0 410171 128195 193320 0 5048
5050 0 409535 128431 193400 0 5049
5051 5 409534 128482 193440 0 5050
5052 0 408855 128679 193440 0 5051
5053 0 408575 129279 193400 0 5052
5054 0 408555 129751 193480 0 5053
5055 0 408483 129893 193560 0 5054
5056 0 408423 130057 193640 0 5055
5057 0 408319 130245 193720 0 5056
5058 0 408304 130328 193760 0 5057
5059 0 408275 130493 193840 0 5058
5060 0 408225 130531 193880 0 5059
5061 0 408175 130569 193920 0 5060
5062 0 407887 130907 193960 0 5061
5063 0 407815 131455 193920 0 5062
5064 0 407743 131915 193880 0 5063
5065 0 407775 132011 193840 0 5064
5066 0 407811 132341 193800 0 5065
5067 6 408055 132693 193840 0 5066
5068 0 469320 257934 82240 81 4382
5069 0 469712 257718 82320 115 5068
5070 0 470168 257498 82400 91 5069
5071 0 470504 257240 82520 104 5070
5072 0 471192 257088 82600 156 5071
5073 0 472260 256828 82640 163 5072
5074 0 472636 256772 82800 163 5073
5075 0 472916 256750 83000 150 5074
5076 0 473080 256686 83160 128 5075
5077 0 473220 256594 83320 163 5076
5078 0 473312 256454 83480 163 5077
5079 0 473476 256270 83640 101 5078
5080 5 473696 256106 83760 102 5079
5081 0 473564 255686 83760 60 5080
5082 0 473508 255578 83680 60 5081
5083 0 473468 254946 83640 181 5082
5084 0 473476 254770 83800 122 5083
5085 0 473734 254376 83920 51 5084
5086 0 473870 254260 84080 75 5085
5087 0 474118 254056 84200 86 5086
5088 0 474202 253876 84280 102 5087
5089 0 474280 253638 84400 80 5088
5090 0 474332 253350 84520 51 5089
5091 0 474312 253098 84600 64 5090
5092 0 474396 252890 84680 51 5091
5093 0 474574 252820 84800 60 5092
5094 0 475006 252652 84840 131 5093
5095 5 475798 252420 84840 154 5094
5096 5 475904 252042 84880 154 5095
5097 0 475761 251931 84960 131 5096
5098 0 475618 251820 85040 131 5097
5099 0 475538 251784 85160 131 5098
5100 0 475466 251700 85280 0 5099
5101 0 475350 251676 85360 0 5100
5102 5 475290 251664 85480 0 5101
5103 0 475386 251700 85600 0 5102
5104 0 475382 251636 85720 0 5103
5105 0 475414 251758 85840 0 5104
5106 0 475410 251814 85960 0 5105
5107 0 475454 251706 86080 0 5106
5108 0 475446 251654 86200 0 5107
5109 5 475437 251727 86240 0 5108
5110 0 475418 251874 86320 0 5109
5111 0 475290 251954 86400 0 5110
5112 0 475190 252026 86520 0 5111
5113 0 475170 252190 86640 0 5112
5114 0 475142 252234 86720 0 5113
5115 0 475066 252302 86880 0 5114
5116 0 474914 252374 87000 0 5115
5117 0 474622 252362 87000 0 5116
5118 0 474178 252510 87000 0 5117
5119 0 474054 252558 87080 0 5118
5120 0 473886 252710 87120 0 5119
5121 0 473774 252622 87200 0 5120
5122 0 473654 252562 87280 0 5121
5123 0 473542 252526 87360 0 5122
5124 0 473414 252446 87480 0 5123
5125 0 473390 252406 87600 0 5124
5126 0 473374 252358 87760 0 5125
5127 0 473290 252334 87920 0 5126
5128 0 473186 252334 88040 0 5127
5129 0 473130 252278 88160 0 5128
5130 0 473078 252200 88280 0 5129
5131 0 473030 252152 88360 0 5130
5132 0 473026 252044 88440 0 5131
5133 0 473114 251836 88560 0 5132
5134 0 473194 251796 88600 0 5133
5135 0 473230 251780 88640 0 5134
5136 0 473062 251932 88720 0 5135
5137 0 473074 251768 88800 0 5136
5138 6 473042 251688 88880 0 5137
5139 0 406374 141404 185440 0 1994
5140 0 406375 141424 185480 0 5139
5141 0 406411 141432 185520 0 5140
5142 0 406423 141453 185560 0 5141
5143 0 406444 141484 185600 0 5142
5144 0 406469 141495 185640 0 5143
5145 0 406499 141509 185680 0 5144
5146 0 406520 141529 185720 0 5145
5147 0 406543 141546 185760 0 5146
5148 0 406569 141582 185800 0 5147
5149 0 406596 141600 185840 0 5148
5150 5 406628 141606 185880 0 5149
5151 0 407061 141617 185920 0 5150
5152 0 407319 141756 186080 40 5151
5153 0 407443 141889 186240 40 5152
5154 0 407504 141971 186400 40 5153
5155 0 407478 142073 186560 40 5154
5156 0 407424 142240 186760 51 5155
5157 0 407449 142186 186960 32 5156
5158 0 407278 142053 187120 32 5157
5159 0 407329 142118 187440 71 5158
5160 0 407342 142134 187520 71 5159
5161 5 407399 142232 187680 134 5160
5162 0 407425 142616 187880 71 5161
5163 0 407557 142748 187960 32 5162
5164 0 407541 142820 188080 32 5163
5165 0 407677 142824 188200 51 5164
5166 0 407745 142888 188320 51 5165
5167 5 407853 142838 188480 71 5166
5168 0 407909 142762 188640 32 5167
5169 0 407941 142794 188800 32 5168
5170 0 407941 142814 188960 45 5169
5171 0 408033 142918 189120 32 5170
5172 0 408025 143010 189240 32 5171
5173 0 408009 142926 189360 32 5172
5174 0 407957 142978 189560 32 5173
5175 0 407841 143050 189720 32 5174
5176 0 407689 143114 189880 0 5175
5177 0 407649 143134 190080 0 5176
5178 0 407745 143174 190280 0 5177
5179 0 407765 143310 190320 0 5178
5180 0 407645 143330 190440 0 5179
5181 0 407557 143382 190640 0 5180
5182 0 407513 143494 190840 0 5181
5183 0 407561 143506 190960 0 5182
5184 0 407545 143534 191160 0 5183
5185 5 407558 143523 191200 0 5184
5186 0 407597 143490 191320 0 5185
5187 0 407693 143442 191480 0 5186
5188 0 407693 143390 191640 0 5187
5189 0 407549 143394 191840 0 5188
5190 0 407313 143578 192040 0 5189
5191 0 407169 143638 192160 0 5190
5192 0 407041 143608 192240 0 5191
5193 0 406869 143608 192360 0 5192
5194 5 406797 143720 192440 0 5193
5195 0 406701 143652 192560 0 5194
5196 0 406509 143676 192720 0 5195
5197 0 406361 143724 192840 0 5196
5198 0 406273 143776 192920 0 5197
5199 0 406235 143858 193080 0 5198
5200 0 406155 143886 193240 0 5199
5201 0 406019 143854 193400 0 5200
5202 0 405787 143962 193520 0 5201
5203 0 405571 144058 193600 0 5202
5204 5 405547 144070 193640 0 5203
5205 0 405399 143830 193640 0 5204
5206 0 405415 143678 193720 0 5205
5207 0 405431 143726 193880 0 5206
5208 6 405299 143734 194000 0 5207
5209 0 360221 162456 194360 0 1238
5210 0 360252 162447 194320 0 5209
5211 0 360266 162424 194280 0 5210
5212 0 360301 162408 194240 0 5211
5213 0 360333 162394 194200 0 5212
5214 0 360355 162381 194160 0 5213
5215 0 360375 162355 194120 0 5214
5216 0 360400 162338 194080 0 5215
5217 0 360430 162319 194040 0 5216
5218 0 360466 162306 194000 0 5217
5219 0 360818 162075 193960 0 5218
5220 0 360948 162065 193920 0 5219
5221 0 361079 162053 193880 0 5220
5222 0 361143 162060 193840 0 5221
5223 0 361209 162069 193800 0 5222
5224 0 361248 162086 193760 0 5223
5225 0 361299 162121 193720 0 5224
5226 0 361327 162099 193680 0 5225
5227 0 361341 162073 193640 0 5226
5228 0 361379 162055 193600 0 5227
5229 0 361521 162061 193440 0 5228
5230 0 361597 162073 193240 0 5229
5231 0 361761 162117 193080 0 5230
5232 0 361933 162041 192920 0 5231
5233 0 362069 162061 192800 0 5232
5234 0 362313 162133 192680 0 5233
5235 0 362577 162165 192600 0 5234
5236 0 362813 162165 192480 0 5235
5237 0 362893 162153 192360 0 5236
5238 0 363109 162141 192240 0 5237
5239 0 363389 162153 192160 0 5238
5240 0 363781 162065 192000 0 5239
5241 5 364263 161959 191920 0 5240
5242 0 364772 162162 191920 0 5241
5243 0 365504 162282 191960 0 5242
5244 0 366192 162394 191880 0 5243
5245 0 366488 162402 191840 0 5244
5246 0 366946 162532 191920 0 5245
5247 0 367246 162648 191840 0 5246
5248 0 367462 162640 191760 0 5247
5249 0 367658 162612 191680 0 5248
5250 0 367842 162680 191560 0 5249
5251 0 367926 162804 191440 0 5250
5252 0 367954 162852 191320 0 5251
5253 5 367855 162869 191280 0 5252
5254 0 368090 162868 191200 0 5253
5255 0 368332 162934 191080 0 5254
5256 0 368351 162997 191000 0 5255
5257 0 368516 163010 190880 0 5256
5258 0 368799 163145 190800 0 5257
5259 0 368824 163638 190760 0 5258
5260 0 369016 163810 190920 0 5259
5261 0 369080 163938 191080 0 5260
5262 0 369110 164076 191200 0 5261
5263 0 369054 164160 191320 0 5262
5264 0 369134 164244 191400 0 5263
5265 0 369106 164320 191520 0 5264
5266 0 369094 164436 191640 0 5265
5267 0 369118 164780 191720 0 5266
5268 0 369218 165060 191760 0 5267
5269 0 369046 165332 191840 0 5268
5270 5 369064 165470 191920 0 5269
5271 0 368848 165824 191880 0 5270
5272 0 368948 165964 191760 0 5271
5273 0 368974 166092 191720 0 5272
5274 0 368978 166120 191680 0 5273
5275 6 369014 166140 191640 0 5274
5276 0 467360 265184 81560 51 3662
5277 0 467488 265312 81760 45 5276
5278 0 467680 265440 81880 75 5277
5279 0 467872 265600 82000 91 5278
5280 0 468032 265760 82120 91 5279
5281 0 468192 265888 82320 75 5280
5282 0 468352 265984 82520 81 5281
5283 0 468576 266048 82680 98 5282
5284 0 468768 266080 82880 86 5283
5285 0 468960 266080 83080 64 5284
5286 0 469152 266112 83240 124 5285
5287 0 469408 266048 83360 102 5286
5288 0 469664 266080 83440 107 5287
5289 0 469920 266080 83480 80 5288
5290 0 470176 266080 83480 91 5289
5291 0 470400 266016 83600 81 5290
5292 0 470624 265856 83640 81 5291
5293 0 470816 265664 83680 75 5292
5294 5 470944 265440 83720 80 5293
5295 5 471072 265440 83720 86 5294
5296 5 471296 265440 83680 107 5295
5297 0 471552 265504 83640 98 5296
5298 0 471808 265536 83640 120 5297
5299 0 472032 265536 83760 139 5298
5300 0 472224 265408 83960 115 5299
5301 0 472448 265376 84080 148 5300
5302 0 472672 265280 84160 136 5301
5303 0 472800 265056 84280 51 5302
5304 0 472896 264960 84320 71 5303
5305 0 473445 264655 84400 0 5304
5306 5 474016 264544 84600 98 5305
5307 0 473984 264288 84560 51 5306
5308 0 474080 264032 84520 80 5307
5309 0 474304 263904 84400 122 5308
5310 0 474560 263904 84320 101 5309
5311 0 474816 263872 84320 75 5310
5312 0 475040 263840 84200 64 5311
5313 0 475200 263840 83960 71 5312
5314 0 475360 263808 83760 108 5313
5315 0 475584 263776 83560 150 5314
5316 0 475808 263840 83440 175 5315
5317 0 476064 263872 83320 90 5316
5318 0 476256 263744 83160 81 5317
5319 0 476448 263616 83000 98 5318
5320 0 476640 263520 82840 91 5319
5321 0 476832 263424 82680 71 5320
5322 0 477024 263360 82520 60 5321
5323 0 477184 263264 82320 71 5322
5324 0 477344 263136 82120 75 5323
5325 0 477504 262976 81960 75 5324
5326 0 477632 262816 81760 75 5325
5327 0 477792 262720 81560 102 5326
5328 0 477984 262688 81360 178 5327
5329 0 478176 262720 81160 124 5328
5330 0 478432 262688 81120 80 5329
5331 0 478688 262656 81120 60 5330
5332 0 478912 262560 81040 75 5331
5333 0 479168 262560 80920 60 5332
5334 0 479424 262528 80880 71 5333
5335 0 479680 262432 80880 80 5334
5336 0 479904 262336 80800 51 5335
5337 0 480128 262176 80800 71 5336
5338 0 480288 261952 80800 64 5337
5339 0 480288 261696 80840 45 5338
5340 6 480288 261440 80840 40 5339
5341 0 416691 127870 179640 0 2642
5342 0 416674 127992 179560 0 5341
5343 0 416718 128104 179360 0 5342
5344 0 416779 128168 179200 0 5343
5345 0 416903 128402 179000 0 5344
5346 0 416954 128520 178920 0 5345
5347 0 416905 128673 178880 0 5346
5348 0 417101 128915 178720 0 5347
5349 5 417321 129054 178680 0 5348
5350 0 418020 129024 178600 0 5349
5351 0 418333 128911 178640 0 5350
5352 0 418812 128814 178720 0 5351
5353 0 419118 128625 178760 0 5352
5354 0 419582 128240 178840 0 5353
5355 0 419569 127987 178920 0 5354
5356 0 419798 127256 179080 0 5355
5357 0 420038 126929 179160 0 5356
5358 0 420705 126412 179280 0 5357
5359 0 420734 126345 179440 0 5358
5360 5 420700 126306 179480 0 5359
5361 0 422146 125681 179480 0 5360
5362 0 422581 125839 179400 0 5361
5363 0 422722 125788 179280 0 5362
5364 0 422872 125625 179080 0 5363
5365 0 422932 125426 178920 0 5364
5366 5 423100 125439 178840 0 5365
5367 0 423621 125286 178800 0 5366
5368 0 423875 125298 178920 0 5367
5369 0 423863 125392 179080 0 5368
5370 0 423947 125372 179240 0 5369
5371 0 424154 125231 179360 0 5370
5372 5 424584 124808 179440 0 5371
5373 5 424637 124734 179520 0 5372
5374 0 424024 125468 179560 0 5373
5375 0 424214 125527 179680 0 5374
5376 0 424388 125572 179800 0 5375
5377 0 424423 125574 179960 0 5376
5378 0 424609 125659 180120 0 5377
5379 0 424666 125761 180320 0 5378
5380 0 424738 125782 180480 0 5379
5381 0 424867 125903 180680 0 5380
5382 0 424826 126008 180840 0 5381
5383 0 424835 126079 181000 0 5382
5384 0 424907 126225 181160 0 5383
5385 0 424883 126331 181280 0 5384
5386 0 424986 126510 181440 0 5385
5387 0 425119 126411 181640 0 5386
5388 0 424979 126317 181840 0 5387
5389 0 425007 126184 182040 0 5388
5390 0 425094 126131 182200 0 5389
5391 0 425202 126102 182360 0 5390
5392 0 425530 125918 182520 0 5391
5393 0 425768 125556 182680 0 5392
5394 0 426321 125459 182800 0 5393
5395 0 426639 125503 182840 0 5394
5396 5 427281 125465 182720 0 5395
5397 0 427524 125265 182840 0 5396
5398 0 427542 125234 182880 0 5397
5399 0 427554 125149 182960 0 5398
5400 0 427815 125081 183080 0 5399
5401 0 427976 124956 183200 0 5400
5402 0 428199 124859 183360 0 5401
5403 0 428270 124993 183520 0 5402
5404 6 428291 125044 183560 0 5403
5405 0 400242 139400 179360 0 2828
5406 0 400438 139468 179280 0 5405
5407 0 400578 139732 179200 0 5406
5408 0 400964 139904 179160 0 5407
5409 0 401196 140040 179280 0 5408
5410 0 401382 140092 179360 0 5409
5411 0 401690 140312 179280 0 5410
5412 0 402000 140472 179080 0 5411
5413 0 402232 140404 178880 0 5412
5414 0 402380 140460 178720 0 5413
5415 0 402452 140420 178560 0 5414
5416 0 402610 140360 178360 0 5415
5417 0 402858 140276 178200 0 5416
5418 0 403042 140232 178080 0 5417
5419 0 403262 140336 177920 0 5418
5420 0 403434 140400 177760 0 5419
5421 0 403668 140420 177600 0 5420
5422 0 403896 140488 177400 0 5421
5423 0 404080 140484 177280 0 5422
5424 0 404244 140392 177160 0 5423
5425 0 404416 140268 177000 0 5424
5426 0 404598 140316 176880 0 5425
5427 5 404932 140504 176840 0 5426
5428 5 405174 140452 176680 0 5427
5429 5 405246 140952 176720 0 5428
5430 0 404704 141432 176760 0 5429
5431 0 404670 141580 176840 0 5430
5432 0 404470 141764 176720 0 5431
5433 0 404342 141916 176680 0 5432
5434 0 404208 141944 176760 0 5433
5435 0 404216 141924 176880 0 5434
5436 0 404220 141960 176920 0 5435
5437 0 404208 141960 177000 0 5436
5438 0 404148 141972 177120 0 5437
5439 0 403992 142012 177240 0 5438
5440 0 403876 142080 177280 0 5439
5441 0 403830 142156 177400 0 5440
5442 0 403830 142132 177520 0 5441
5443 0 403790 142120 177600 0 5442
5444 0 403746 142124 177680 0 5443
5445 0 403734 142124 177840 0 5444
5446 0 403570 142084 177880 0 5445
5447 0 403518 142052 177920 0 5446
5448 0 403466 142020 177960 0 5447
5449 0 403358 142016 178080 0 5448
5450 0 403242 141936 178160 0 5449
5451 0 403206 141932 178200 0 5450
5452 0 403170 141928 178240 0 5451
5453 0 403122 141864 178320 0 5452
5454 0 403082 141884 178440 0 5453
5455 0 403044 141936 178520 0 5454
5456 0 402892 142068 178600 0 5455
5457 0 402732 142072 178680 0 5456
5458 0 402644 142112 178760 0 5457
5459 0 402580 141996 178880 0 5458
5460 0 402534 141996 178920 0 5459
5461 0 402522 141952 179040 0 5460
5462 0 402530 141928 179160 0 5461
5463 0 402554 141860 179240 0 5462
5464 6 402302 141788 179240 0 5463
5465 0 437532 146432 183000 0 2395
5466 0 437679 146453 183040 0 5465
5467 0 437725 146443 183080 0 5466
5468 0 437767 146389 183120 0 5467
5469 0 437845 146305 183160 0 5468
5470 0 437894 146244 183200 0 5469
5471 0 438119 146100 183200 0 5470
5472 0 438212 146044 183240 0 5471
5473 0 438379 146008 183280 0 5472
5474 0 438547 146005 183320 0 5473
5475 0 438777 146020 183360 0 5474
5476 0 438784 146036 183400 0 5475
5477 0 438816 146090 183440 0 5476
5478 0 438852 146130 183480 0 5477
5479 0 438844 146184 183520 0 5478
5480 0 438868 146244 183560 0 5479
5481 0 438894 146304 183600 0 5480
5482 0 438994 146422 183640 0 5481
5483 5 439283 146548 183680 0 5482
5484 0 439410 146669 183680 0 5483
5485 0 439433 146630 183640 0 5484
5486 0 439478 146661 183600 0 5485
5487 5 439511 146677 183560 0 5486
5488 0 440148 146535 183560 0 5487
5489 0 440374 146391 183520 0 5488
5490 0 440526 146323 183480 0 5489
5491 0 440665 146264 183440 0 5490
5492 0 441236 146041 183440 0 5491
5493 0 441546 145695 183440 0 5492
5494 5 442341 145419 183440 0 5493
5495 5 442297 145363 183320 0 5494
5496 0 442327 144801 183320 0 5495
5497 0 442235 144668 183320 0 5496
5498 5 442401 144114 183320 0 5497
5499 0 442510 143789 183320 0 5498
5500 0 442511 143584 183400 0 5499
5501 0 442503 143424 183440 0 5500
5502 0 442550 143341 183480 0 5501
5503 0 442488 143269 183600 0 5502
5504 5 442394 143236 183720 0 5503
5505 0 442127 143114 183720 0 5504
5506 0 442066 143070 183680 0 5505
5507 0 441947 143020 183640 0 5506
5508 0 441806 142792 183560 0 5507
5509 0 441795 142564 183440 0 5508
5510 0 441780 142458 183360 0 5509
5511 0 441791 142336 183280 0 5510
5512 0 441772 142157 183120 0 5511
5513 0 441801 141990 183040 0 5512
5514 0 441799 141958 183000 0 5513
5515 0 441796 141893 182920 0 5514
5516 0 441717 141788 182840 0 5515
5517 0 441720 141582 182840 0 5516
5518 0 441774 141424 182880 0 5517
5519 0 441760 141269 182880 0 5518
5520 0 441756 141208 182840 0 5519
5521 0 441737 141169 182800 0 5520
5522 0 441640 141078 182760 0 5521
5523 0 441646 141114 182720 0 5522
5524 6 441655 141159 182680 0 5523
5525 0 435397 150170 188000 71 4558
5526 0 435387 149980 188120 71 5525
5527 0 435423 149865 188280 71 5526
5528 5 435429 149857 188320 71 5527
5529 0 435518 149791 188320 71 5528
5530 0 435552 149733 188360 71 5529
5531 0 435596 149685 188400 71 5530
5532 0 435668 149622 188480 0 5531
5533 0 435755 149581 188560 0 5532
5534 0 435850 149594 188720 0 5533
5535 0 435916 149632 188840 0 5534
5536 0 435938 149657 188960 0 5535
5537 0 435987 149704 189040 0 5536
5538 0 436080 149747 189160 0 5537
5539 0 436171 149768 189320 0 5538
5540 0 436239 149824 189480 0 5539
5541 0 436370 149833 189640 0 5540
5542 0 436458 149841 189760 0 5541
5543 0 436568 149736 189920 0 5542
5544 0 436596 149705 189960 0 5543
5545 0 436652 149640 190000 0 5544
5546 0 436816 149565 190040 0 5545
5547 0 436998 149527 190080 0 5546
5548 0 437128 149500 190120 0 5547
5549 0 437349 149477 190240 0 5548
5550 0 437440 149482 190360 0 5549
5551 0 437500 149526 190480 0 5550
5552 0 437545 149509 190600 0 5551
5553 0 437592 149426 190760 0 5552
5554 0 437584 149352 190800 0 5553
5555 0 437625 149215 190920 0 5554
5556 0 437645 149159 191000 0 5555
5557 0 437665 149106 191040 0 5556
5558 0 437685 149053 191080 0 5557
5559 0 437779 148967 191160 0 5558
5560 0 437814 148952 191200 0 5559
5561 0 437607 148864 191240 0 5560
5562 0 437570 148823 191280 0 5561
5563 0 437549 148806 191320 0 5562
5564 0 437588 148809 191360 0 5563
5565 0 437599 148837 191400 0 5564
5566 0 437652 148810 191520 0 5565
5567 0 437713 148783 191560 0 5566
5568 0 437816 148697 191600 0 5567
5569 0 437864 148654 191640 0 5568
5570 0 437830 148645 191680 0 5569
5571 0 437735 148674 191720 0 5570
5572 0 437665 148673 191760 0 5571
5573 0 437647 148656 191800 0 5572
5574 0 437641 148646 191840 0 5573
5575 0 437632 148631 191880 0 5574
5576 0 437607 148641 191920 0 5575
5577 0 437584 148640 191960 0 5576
5578 0 437466 148643 192000 0 5577
5579 0 437414 148650 192120 0 5578
5580 6 437385 148655 192160 0 5579
5581 0 419677 127108 187960 75 4998
5582 0 419272 127190 188120 104 5581
5583 0 418983 127184 188320 71 5582
5584 0 418879 127263 188440 80 5583
5585 0 418571 127347 188560 51 5584
5586 0 418395 127451 188720 45 5585
5587 0 418231 127571 188880 64 5586
5588 0 418335 127715 189080 64 5587
5589 0 418363 128139 189160 51 5588
5590 0 418355 128227 189200 51 5589
5591 0 418379 128339 189280 32 5590
5592 0 418299 128505 189360 32 5591
5593 0 418259 128637 189440 51 5592
5594 0 418163 128753 189520 51 5593
5595 0 418111 128793 189640 32 5594
5596 0 417987 128913 189760 51 5595
5597 0 417939 128889 189880 51 5596
5598 0 417827 128989 190040 32 5597
5599 0 417671 129117 190160 86 5598
5600 0 417551 129201 190240 81 5599
5601 0 417427 129241 190320 81 5600
5602 0 417251 129337 190400 80 5601
5603 0 416935 129393 190480 80 5602
5604 0 416523 129573 190560 45 5603
5605 0 416451 129665 190640 45 5604
5606 0 416419 129765 190760 64 5605
5607 0 416359 130113 190920 75 5606
5608 0 416311 130263 191080 51 5607
5609 0 416087 130487 191160 71 5608
5610 0 415839 130679 191280 60 5609
5611 0 415651 130723 191400 60 5610
5612 0 415507 130795 191560 51 5611
5613 0 415339 130847 191720 45 5612
5614 5 415079 131055 191840 75 5613
5615 5 414611 131151 191840 96 5614
5616 0 414463 131159 191960 45 5615
5617 0 414347 131203 192080 32 5616
5618 0 414267 131311 192160 32 5617
5619 0 414203 131351 192240 32 5618
5620 0 414155 131371 192280 32 5619
5621 0 413907 131483 192440 32 5620
5622 0 413723 131395 192560 0 5621
5623 0 413595 131485 192680 0 5622
5624 0 413595 131825 192760 0 5623
5625 0 413375 131889 192840 0 5624
5626 0 413323 131965 192960 0 5625
5627 0 413319 132009 193080 0 5626
5628 0 413207 131973 193200 0 5627
5629 0 412971 131869 193240 0 5628
5630 5 412961 131857 193200 0 5629
5631 0 412739 131741 193200 0 5630
5632 0 412371 131429 193320 0 5631
5633 0 412332 131347 193280 0 5632
5634 6 412397 131267 193200 0 5633
5635 0 365192 160036 195680 0 1203
5636 0 365214 160000 195720 0 5635
5637 0 365244 159974 195760 0 5636
5638 0 365259 159933 195800 0 5637
5639 0 365279 159894 195840 0 5638
5640 5 365228 159845 195880 0 5639
5641 0 364958 159376 195880 0 5640
5642 0 364897 159272 195920 0 5641
5643 0 364844 159162 195960 0 5642
5644 0 364773 159027 196000 0 5643
5645 0 364694 158943 196040 0 5644
5646 0 364615 158847 196080 0 5645
5647 0 364523 158740 196120 0 5646
5648 0 364515 158696 196160 0 5647
5649 0 364509 158664 196200 0 5648
5650 0 364464 158570 196320 0 5649
5651 5 364258 158401 196440 0 5650
5652 0 364102 158236 196520 0 5651
5653 0 363802 157975 196560 0 5652
5654 5 363948 157389 196600 0 5653
5655 5 363973 157337 196560 0 5654
5656 0 364048 157181 196440 0 5655
5657 0 364924 157101 196320 0 5656
5658 0 365400 157049 196240 0 5657
5659 0 365396 157073 196160 0 5658
5660 0 365860 157137 196080 0 5659
5661 5 366396 157273 196040 0 5660
5662 0 366966 157247 196040 0 5661
5663 0 367226 157155 196120 0 5662
5664 0 367262 157115 196200 0 5663
5665 0 367322 157063 196280 0 5664
5666 0 367462 157087 196400 0 5665
5667 0 367598 157111 196560 0 5666
5668 0 367610 156819 196640 0 5667
5669 0 367630 156775 196680 0 5668
5670 0 367722 156651 196760 0 5669
5671 0 367794 156555 196840 0 5670
5672 0 367910 156567 196960 0 5671
5673 0 368070 156615 197080 0 5672
5674 0 368266 156543 197160 0 5673
5675 0 368362 156579 197280 0 5674
5676 0 368506 156603 197360 0 5675
5677 0 368778 156579 197440 0 5676
5678 0 369046 156467 197320 0 5677
5679 0 369104 156441 197240 0 5678
5680 0 369228 156389 197120 0 5679
5681 0 369236 156373 197040 0 5680
5682 0 369348 156537 196960 0 5681
5683 6 369436 156597 196920 0 5682
5684 0 396250 145211 185680 0 2994
5685 5 396263 145163 185640 0 5684
5686 0 396303 145097 185600 0 5685
5687 0 396333 145025 185560 0 5686
5688 5 396378 144948 185520 0 5687
5689 0 396412 144886 185480 0 5688
5690 0 396443 144832 185440 0 5689
5691 0 396480 144753 185400 0 5690
5692 5 396508 144695 185360 0 5691
5693 0 396541 144630 185320 0 5692
5694 0 396547 144572 185280 0 5693
5695 5 396587 144494 185240 0 5694
5696 0 396554 144413 185200 0 5695
5697 0 396492 144364 185160 0 5696
5698 0 396512 144306 185120 0 5697
5699 0 396543 144247 185080 0 5698
5700 0 396577 144181 185040 0 5699
5701 0 396618 144085 185000 0 5700
5702 0 396649 144034 184960 0 5701
5703 0 396639 143981 184920 0 5702
5704 0 396630 143910 184880 0 5703
5705 0 396615 143861 184840 0 5704
5706 0 396588 143818 184800 0 5705
5707 0 396582 143781 184760 0 5706
5708 0 396579 143724 184720 0 5707
5709 0 396569 143686 184680 0 5708
5710 0 396550 143658 184640 0 5709
5711 0 396561 143594 184600 0 5710
5712 0 396556 143542 184560 0 5711
5713 0 396553 143489 184520 0 5712
5714 0 396568 143433 184480 0 5713
5715 0 396577 143396 184440 0 5714
5716 0 396579 143342 184400 0 5715
5717 0 396569 143301 184360 0 5716
5718 0 396588 143230 184320 0 5717
5719 0 396582 143152 184280 0 5718
5720 0 396580 143059 184240 0 5719
5721 0 396593 142988 184200 0 5720
5722 0 396560 142934 184160 0 5721
5723 0 396563 142880 184120 0 5722
5724 0 396525 142845 184080 0 5723
5725 0 396498 142775 184040 0 5724
5726 0 396480 142669 184000 0 5725
5727 0 396475 142562 183960 0 5726
5728 0 396462 142502 183920 0 5727
5729 0 396466 142438 183880 0 5728
5730 0 396447 142377 183840 0 5729
5731 6 396434 142330 183800 0 5730
5732 0 363187 160494 195560 0 1208
5733 0 363066 160524 195600 0 5732
5734 0 362960 160575 195640 0 5733
5735 0 362925 160549 195680 0 5734
5736 0 362897 160534 195720 0 5735
5737 0 362877 160520 195760 0 5736
5738 5 362028 160812 195800 0 5737
5739 0 361288 160083 195800 0 5738
5740 0 360651 160208 195800 0 5739
5741 0 360194 160070 195800 0 5740
5742 0 360146 160048 195760 0 5741
5743 0 360068 160009 195720 0 5742
5744 0 359980 159997 195680 0 5743
5745 0 359890 159985 195640 0 5744
5746 0 359859 159910 195600 0 5745
5747 0 359837 159859 195560 0 5746
5748 0 359808 159796 195520 0 5747
5749 5 359004 159074 195520 0 5748
5750 0 358973 159032 195480 0 5749
5751 0 358944 159003 195440 0 5750
5752 0 358919 158986 195400 0 5751
5753 0 358892 158953 195360 0 5752
5754 0 358864 158924 195320 0 5753
5755 0 358835 158892 195280 0 5754
5756 0 358785 158856 195240 0 5755
5757 0 358734 158828 195200 0 5756
5758 0 358690 158797 195160 0 5757
5759 0 358644 158766 195120 0 5758
5760 0 358595 158730 195080 0 5759
5761 0 358543 158727 195040 0 5760
5762 0 358491 158713 195000 0 5761
5763 0 358440 158711 194960 0 5762
5764 0 358391 158708 194920 0 5763
5765 0 358347 158714 194880 0 5764
5766 0 358295 158711 194840 0 5765
5767 0 358221 158684 194800 0 5766
5768 0 358140 158646 194760 0 5767
5769 0 358066 158616 194720 0 5768
5770 0 357991 158584 194680 0 5769
5771 0 357918 158551 194640 0 5770
5772 0 357842 158524 194600 0 5771
5773 0 357776 158460 194480 0 5772
5774 0 357844 158476 194400 0 5773
5775 0 357952 158396 194320 0 5774
5776 6 357896 158408 194280 0 5775
5777 0 394784 146731 184640 0 3005
5778 0 394676 146563 184520 0 5777
5779 0 394620 146511 184400 0 5778
5780 0 394440 146355 184240 0 5779
5781 0 394358 146279 184160 0 5780
5782 0 394338 146119 184040 0 5781
5783 0 394234 146135 183960 0 5782
5784 0 394114 146203 183840 0 5783
5785 0 394066 146249 183800 0 5784
5786 0 394018 146295 183760 0 5785
5787 0 393938 146243 183680 0 5786
5788 0 393814 146195 183560 0 5787
5789 0 393688 146315 183440 0 5788
5790 0 393536 146363 183280 0 5789
5791 0 393396 146475 183160 0 5790
5792 0 393350 146659 183120 0 5791
5793 0 393222 146727 183000 0 5792
5794 0 393298 146955 182880 0 5793
5795 0 393368 147263 182800 0 5794
5796 0 393192 147547 182760 0 5795
5797 0 392682 147963 182720 0 5796
5798 0 392512 148351 182680 0 5797
5799 0 392372 148755 182720 0 5798
5800 0 392266 148823 182680 0 5799
5801 0 391930 149011 182640 0 5800
5802 0 391326 149155 182560 0 5801
5803 0 391064 149187 182520 0 5802
5804 0 390772 149199 182640 0 5803
5805 0 390412 149199 182720 0 5804
5806 0 389962 149263 182760 0 5805
5807 0 389590 149283 182840 0 5806
5808 0 389194 149703 182680 0 5807
5809 0 388884 150015 182640 0 5808
5810 0 388644 150179 182520 0 5809
5811 0 388496 150315 182440 0 5810
5812 0 388094 150443 182520 0 5811
5813 0 387722 150283 182560 0 5812
5814 0 387306 150367 182640 0 5813
5815 0 387162 150391 182680 0 5814
5816 0 387030 150347 182760 0 5815
5817 0 386940 150295 182840 0 5816
5818 0 386904 150311 182920 0 5817
5819 0 386794 150381 182960 0 5818
5820 0 386684 150451 183000 0 5819
5821 6 386600 150559 183040 0 5820
5822 0 464090 265232 75520 51 3385
5823 0 464218 265260 75560 51 5822
5824 0 464287 265291 75600 75 5823
5825 0 464461 265322 75640 75 5824
5826 0 464682 265358 75680 64 5825
5827 0 465031 265287 75720 71 5826
5828 0 465133 265275 75760 71 5827
5829 5 465183 265287 75800 71 5828
5830 0 465010 265179 75800 71 5829
5831 0 464862 264992 75800 64 5830
5832 0 464843 264930 75760 64 5831
5833 0 464829 264883 75720 64 5832
5834 0 464805 264746 75680 64 5833
5835 0 464830 264612 75640 0 5834
5836 0 464849 264562 75600 0 5835
5837 0 464868 264532 75560 0 5836
5838 0 464849 264493 75520 0 5837
5839 0 464848 264471 75480 0 5838
5840 0 464799 264440 75440 0 5839
5841 0 464745 264400 75400 0 5840
5842 0 464749 264396 75360 0 5841
5843 0 464730 264356 75320 0 5842
5844 0 464696 264332 75280 0 5843
5845 0 464672 264310 75240 0 5844
5846 0 464642 264286 75200 0 5845
5847 0 464657 264259 75160 0 5846
5848 0 464662 264272 75120 0 5847
5849 0 464647 264264 75080 0 5848
5850 0 464672 264267 75040 0 5849
5851 0 464716 264242 74960 0 5850
5852 0 464770 264212 74880 0 5851
5853 0 464844 264103 74840 0 5852
5854 0 464854 264055 74800 0 5853
5855 0 464857 263982 74760 0 5854
5856 0 464843 263945 74720 0 5855
5857 0 464829 263918 74680 0 5856
5858 0 464844 263913 74640 0 5857
5859 0 464839 263858 74600 0 5858
5860 0 464839 263838 74560 0 5859
5861 0 464872 263815 74520 0 5860
5862 0 464882 263794 74480 0 5861
5863 0 464897 263799 74440 0 5862
5864 0 464921 263791 74400 0 5863
5865 6 464951 263797 74360 0 5864
5866 0 473852 256106 83880 102 5080
5867 0 474228 256106 84000 136 5866
5868 0 474712 256044 84080 120 5867
5869 0 475072 256060 84160 104 5868
5870 5 475220 256064 84240 163 5869
5871 0 476300 256040 84200 51 5870
5872 0 476524 256056 84120 91 5871
5873 0 477200 256022 84040 75 5872
5874 0 477680 255898 84120 139 5873
5875 0 477836 255834 84240 139 5874
5876 0 478012 255682 84360 128 5875
5877 0 478176 255442 84440 120 5876
5878 0 478264 255334 84560 122 5877
5879 0 478540 255098 84680 96 5878
5880 0 478712 254732 84800 40 5879
5881 0 479132 254504 84880 80 5880
5882 0 479332 254204 84880 60 5881
5883 0 479532 254096 84920 32 5882
5884 0 480100 253796 84960 91 5883
5885 0 480772 253300 84880 98 5884
5886 0 481780 252426 84880 134 5885
5887 0 482244 251940 84800 81 5886
5888 0 482688 251540 84720 75 5887
5889 0 483012 251272 84640 80 5888
5890 0 483044 250794 84560 160 5889
5891 0 483084 250818 84440 160 5890
5892 0 483304 250638 84400 60 5891
5893 0 483596 250426 84280 45 5892
5894 0 484298 250164 84280 0 5893
5895 5 484122 249960 84320 0 5894
5896 0 483862 249940 84320 0 5895
5897 0 483682 249852 84280 0 5896
5898 0 483506 249816 84120 0 5897
5899 0 483602 249940 83920 0 5898
5900 0 483818 250120 83760 0 5899
5901 0 483846 250304 83640 0 5900
5902 0 483870 250344 83560 0 5901
5903 0 483892 250329 83520 0 5902
5904 0 483878 250382 83440 0 5903
5905 0 483808 250358 83320 0 5904
5906 0 483764 250368 83200 0 5905
5907 6 483734 250342 83120 0 5906
5908 0 398050 140720 177080 0 2847
5909 0 398138 140956 177160 0 5908
5910 0 398134 141052 177240 0 5909
5911 0 398234 141244 177280 0 5910
5912 5 398272 141432 177320 0 5911
5913 0 398130 141348 177440 0 5912
5914 0 397870 141352 177560 0 5913
5915 0 397640 141448 177640 0 5914
5916 0 397372 141492 177800 0 5915
5917 0 397188 141720 177920 0 5916
5918 0 396886 141844 178000 0 5917
5919 0 396746 142248 177960 0 5918
5920 0 396810 142428 177880 0 5919
5921 5 396740 142500 177760 0 5920
5922 5 396590 142820 177680 0 5921
5923 0 396626 142940 177520 0 5922
5924 0 396458 142996 177440 0 5923
5925 0 396562 143068 177280 0 5924
5926 0 396598 143064 177160 0 5925
5927 0 396602 143044 176960 0 5926
5928 0 396706 143140 176880 0 5927
5929 0 396680 143156 176720 0 5928
5930 0 396708 143160 176600 0 5929
5931 0 396812 143184 176480 0 5930
5932 0 396846 143320 176440 0 5931
5933 0 396902 143180 176400 0 5932
5934 0 397018 143172 176240 0 5933
5935 0 397198 143068 176080 0 5934
5936 0 397210 143020 175920 0 5935
5937 0 397230 143072 175720 0 5936
5938 0 397310 143144 175520 0 5937
5939 0 397210 142968 175400 0 5938
5940 0 397154 142944 175240 0 5939
5941 0 397118 142904 175080 0 5940
5942 0 397154 143008 174960 0 5941
5943 0 397176 142944 174800 0 5942
5944 0 397176 142836 174600 0 5943
5945 6 397152 142816 174560 0 5944
5946 5 367028 157150 192200 0 4132
5947 0 367021 157140 192160 0 5946
5948 0 367020 157129 192120 0 5947
5949 0 367110 157095 192080 0 5948
5950 0 367179 157038 192040 0 5949
5951 0 367265 156985 192000 0 5950
5952 0 367257 156936 191960 0 5951
5953 0 367278 156875 191920 0 5952
5954 0 367265 156825 191880 0 5953
5955 0 367253 156797 191840 0 5954
5956 0 367225 156770 191800 0 5955
5957 0 366982 156668 191800 0 5956
5958 0 366913 156158 191800 0 5957
5959 5 366630 155955 191800 0 5958
5960 0 366281 155983 191800 0 5959
5961 0 365999 155899 191840 0 5960
5962 0 365861 155939 191880 0 5961
5963 0 365757 155927 191960 0 5962
5964 0 365775 155919 192000 0 5963
5965 0 365735 155847 192080 0 5964
5966 0 365619 155815 192160 0 5965
5967 0 365507 155819 192200 0 5966
5968 0 365281 155727 192240 0 5967
5969 0 364971 155815 192200 0 5968
5970 0 364895 155815 192160 0 5969
5971 0 364907 155747 192080 0 5970
5972 0 364859 155703 191960 0 5971
5973 0 364635 155707 191880 0 5972
5974 5 364537 155743 191840 0 5973
5975 0 364433 155715 191800 0 5974
5976 0 364379 155731 191760 0 5975
5977 0 364371 155755 191720 0 5976
5978 0 364359 155795 191640 0 5977
5979 0 364371 155779 191520 0 5978
5980 0 364311 155743 191440 0 5979
5981 6 364311 155723 191400 0 5980
5982 0 377593 156278 188800 0 3558
5983 0 377813 156282 188680 0 5982
5984 0 377957 156174 188560 0 5983
5985 0 378385 156242 188440 0 5984
5986 0 379021 156122 188400 0 5985
5987 0 379509 155922 188320 0 5986
5988 0 379933 155902 188280 0 5987
5989 0 380285 155726 188200 0 5988
5990 0 380433 155610 188080 0 5989
5991 0 380553 155512 187920 0 5990
5992 0 380889 155500 187800 0 5991
5993 0 381101 155484 187680 0 5992
5994 0 381221 155584 187600 0 5993
5995 0 381549 155614 187520 0 5994
5996 0 381721 155590 187360 0 5995
5997 0 381865 155598 187200 0 5996
5998 0 382225 155730 187080 0 5997
5999 5 382249 155735 187000 0 5998
6000 0 382713 155802 187000 0 5999
6001 5 382833 155866 187200 0 6000
6002 0 382845 155898 187400 0 6001
6003 0 382877 155948 187440 0 6002
6004 0 382909 155998 187480 0 6003
6005 0 382997 156056 187640 0 6004
6006 0 382989 156152 187800 0 6005
6007 0 382924 156119 187960 0 6006
6008 0 382753 156136 188160 0 6007
6009 0 382597 156164 188400 0 6008
6010 0 382181 156264 188560 0 6009
6011 0 382057 156364 188800 0 6010
6012 0 381765 156358 188960 0 6011
6013 0 381553 156346 189040 0 6012
6014 0 381469 156374 189160 0 6013
6015 0 381401 156498 189240 0 6014
6016 0 381361 156606 189400 0 6015
6017 6 381345 156650 189440 0 6016
6018 0 430532 127270 181560 0 4798
6019 0 431004 127314 181480 0 6018
6020 0 431044 127318 181400 0 6019
6021 0 431480 127310 181320 0 6020
6022 0 431822 127280 181160 0 6021
6023 0 432158 127460 181080 0 6022
6024 5 432270 127441 181040 0 6023
6025 0 432494 127404 180960 0 6024
6026 0 432850 127336 180840 0 6025
6027 0 433066 127320 180760 0 6026
6028 5 433466 127340 180600 0 6027
6029 0 434052 127566 180520 0 6028
6030 0 434584 127678 180400 0 6029
6031 0 434760 127622 180280 0 6030
6032 0 434956 127570 180160 0 6031
6033 0 435000 127538 180120 0 6032
6034 0 435082 127416 180040 0 6033
6035 0 435266 127412 179920 0 6034
6036 0 435430 127448 179800 0 6035
6037 0 435870 127652 179720 0 6036
6038 0 436462 127852 179600 0 6037
6039 0 436642 127988 179520 0 6038
6040 0 436898 128136 179400 0 6039
6041 0 437128 128178 179320 0 6040
6042 0 437336 128174 179200 0 6041
6043 0 437516 128258 179080 0 6042
6044 0 437604 128386 178920 0 6043
6045 0 437840 128670 178800 0 6044
6046 5 437804 128894 178640 0 6045
6047 0 437688 128926 178520 0 6046
6048 0 437652 128982 178440 0 6047
6049 0 437572 129026 178320 0 6048
6050 0 437624 129114 178120 0 6049
6051 0 437724 129162 177880 0 6050
6052 0 437788 129358 177680 0 6051
6053 6 437804 129362 177640 0 6052
6054 5 424288 125024 185840 51 3784
6055 0 424288 124896 186080 143 6054
6056 0 424192 124800 186200 111 6055
6057 0 424128 124736 186280 91 6056
6058 0 424088 124696 186320 88 6057
6059 5 424048 124656 186360 85 6058
6060 5 423968 124576 186440 80 6059
6061 0 423808 124416 186560 128 6060
6062 0 423755 124363 186600 126 6061
6063 0 423648 124256 186680 124 6062
6064 0 423456 124096 186800 186 6063
6065 5 423328 124096 186800 136 6064
6066 0 423232 124352 186840 150 6065
6067 0 423040 124576 186880 98 6066
6068 0 422920 124672 187000 80 6067
6069 0 422880 124704 187040 75 6068
6070 0 422752 124811 187120 134 6069
6071 0 422688 124864 187160 164 6070
6072 0 422464 124992 187240 200 6071
6073 0 422208 125024 187280 128 6072
6074 0 422144 125024 187280 128 6073
6075 0 421888 125088 187200 196 6074
6076 5 421696 125024 187160 190 6075
6077 5 421504 124896 187360 214 6076
6078 0 421248 124800 187360 150 6077
6079 0 421024 124608 187360 40 6078
6080 0 420800 124480 187360 40 6079
6081 0 420768 124448 187400 40 6080
6082 0 420623 124459 187480 0 6081
6083 0 420548 124488 187520 0 6082
6084 0 420533 124521 187600 0 6083
6085 0 420263 124609 187720 0 6084
6086 0 420317 124615 187800 0 6085
6087 0 420345 124673 187880 0 6086
6088 0 420407 124690 188000 0 6087
6089 6 420474 124677 188040 0 6088
6090 0 439796 124839 181160 0 3831
6091 0 439795 124975 181200 0 6090
6092 0 439898 125118 181240 0 6091
6093 0 440207 125429 181240 0 6092
6094 0 440354 125506 181200 0 6093
6095 0 440805 125722 181080 0 6094
6096 0 440841 125720 181040 0 6095
6097 0 441095 125703 180760 0 6096
6098 0 441587 125645 180240 0 6097
6099 0 441887 125534 179960 0 6098
6100 0 442149 125668 179680 0 6099
6101 0 442410 126030 179400 0 6100
6102 0 442531 126168 179080 0 6101
6103 0 442536 126252 178760 0 6102
6104 0 442578 126327 178480 0 6103
6105 0 442853 126399 178160 0 6104
6106 0 443244 126390 177960 0 6105
6107 0 443684 126198 177840 0 6106
6108 0 443934 125917 177840 0 6107
6109 0 444344 125723 177840 0 6108
6110 0 444700 125716 177600 0 6109
6111 0 445090 125696 177360 0 6110
6112 0 445365 125529 177240 0 6111
6113 0 445563 125323 177120 0 6112
6114 5 445654 125153 177000 0 6113
6115 0 445674 125134 176760 0 6114
6116 0 445569 125254 176600 0 6115
6117 0 445566 125202 176520 0 6116
6118 0 446035 125135 176440 0 6117
6119 0 446161 125153 176320 0 6118
6120 0 446636 125274 176160 0 6119
6121 0 446882 125445 175960 0 6120
6122 0 446901 125450 175920 0 6121
6123 6 446819 125805 175760 0 6122
6124 0 397640 143883 188120 0 2935
6125 0 397613 143938 188160 0 6124
6126 0 397595 143984 188200 0 6125
6127 0 397595 143979 188240 0 6126
6128 0 397591 143972 188280 0 6127
6129 0 397581 143985 188320 0 6128
6130 0 397573 143987 188360 0 6129
6131 0 397559 143996 188400 0 6130
6132 0 397535 143998 188440 0 6131
6133 0 397534 144030 188480 0 6132
6134 0 397511 144062 188520 0 6133
6135 0 397552 144084 188560 0 6134
6136 0 397541 144121 188600 0 6135
6137 0 397550 144145 188640 0 6136
6138 0 397556 144168 188680 0 6137
6139 0 397547 144199 188720 0 6138
6140 0 397533 144234 188760 0 6139
6141 0 397526 144265 188800 0 6140
6142 0 397514 144289 188840 0 6141
6143 0 397506 144327 188880 0 6142
6144 0 397498 144376 188920 0 6143
6145 0 397493 144423 188960 0 6144
6146 0 397490 144469 189000 0 6145
6147 0 397496 144528 189040 0 6146
6148 0 397485 144587 189080 0 6147
6149 0 397446 144651 189120 0 6148
6150 0 397394 144713 189160 0 6149
6151 0 397347 144771 189200 0 6150
6152 0 397253 144919 189240 0 6151
6153 0 397213 144896 189280 0 6152
6154 0 397141 144943 189320 0 6153
6155 0 397072 144988 189360 0 6154
6156 0 397015 145013 189400 0 6155
6157 6 397001 145024 189440 0 6156
6158 0 456783 266125 74320 81 1585
6159 0 456800 266216 74240 81 6158
6160 0 456870 266214 74160 81 6159
6161 0 456957 266084 74120 51 6160
6162 0 457011 266029 74080 51 6161
6163 0 457120 265920 74000 51 6162
6164 0 457168 265846 73960 51 6163
6165 0 457193 265807 73920 80 6164
6166 0 457218 265786 73880 80 6165
6167 0 457235 265738 73840 80 6166
6168 0 457311 265648 73800 91 6167
6169 0 457351 265467 73760 0 6168
6170 0 457419 265315 73720 0 6169
6171 0 457566 265215 73680 0 6170
6172 0 457671 265127 73640 0 6171
6173 0 457684 265126 73600 0 6172
6174 0 457661 265126 73560 0 6173
6175 0 457657 265106 73520 0 6174
6176 0 457676 265112 73480 0 6175
6177 0 457720 265058 73440 0 6176
6178 0 457783 265020 73400 0 6177
6179 0 457942 264905 73360 0 6178
6180 0 458024 264827 73320 0 6179
6181 0 458149 264703 73280 0 6180
6182 0 458184 264540 73280 0 6181
6183 0 458307 264427 73280 0 6182
6184 0 458391 264337 73240 0 6183
6185 0 458473 264275 73200 0 6184
6186 0 458518 264269 73160 0 6185
6187 0 458519 264255 73120 0 6186
6188 0 458543 264230 73040 0 6187
6189 0 458553 264219 73000 0 6188
6190 0 458546 264216 72960 0 6189
6191 6 458572 264206 72920 0 6190
6192 0 378153 151083 194360 0 3894
6193 0 378053 151023 194480 0 6192
6194 0 377941 151051 194680 0 6193
6195 0 377769 151187 194840 0 6194
6196 5 377445 151299 194920 0 6195
6197 0 377651 151367 195000 0 6196
6198 0 377715 151395 195080 0 6197
6199 0 377813 151455 195160 0 6198
6200 0 377781 151499 195280 0 6199
6201 0 377693 151567 195440 0 6200
6202 0 377595 151671 195560 0 6201
6203 0 377443 151767 195720 0 6202
6204 0 377245 151875 195840 0 6203
6205 0 377309 151951 195960 0 6204
6206 0 377257 152031 196120 0 6205
6207 0 377269 151963 196240 0 6206
6208 0 376195 152035 196280 0 6207
6209 5 376263 152103 196400 0 6208
6210 0 375223 152151 196520 0 6209
6211 5 375079 151939 196680 0 6210
6212 0 374819 151263 196560 0 6211
6213 0 374859 151183 196440 0 6212
6214 0 374853 151159 196400 0 6213
6215 0 374837 151171 196240 0 6214
6216 0 374873 151079 196160 0 6215
6217 0 374921 150999 196040 0 6216
6218 5 374898 151033 196000 0 6217
6219 0 374829 151135 195880 0 6218
6220 0 374767 151147 195800 0 6219
6221 0 374711 151159 195760 0 6220
6222 0 374735 151191 195720 0 6221
6223 0 374653 151218 195560 0 6222
6224 6 374591 151239 195440 0 6223
6225 0 454674 275158 82000 86 1639
6226 0 454649 275144 81960 86 6225
6227 0 454555 275098 81920 86 6226
6228 0 454420 275049 81840 60 6227
6229 0 454407 275046 81800 60 6228
6230 0 454403 275076 81760 60 6229
6231 0 454383 275055 81680 124 6230
6232 0 454306 275040 81640 124 6231
6233 0 454124 275006 81600 124 6232
6234 0 454027 275029 81560 0 6233
6235 5 453816 275198 81480 0 6234
6236 0 453828 275320 81480 0 6235
6237 0 453868 275358 81560 0 6236
6238 0 453904 275366 81600 0 6237
6239 0 453954 275375 81720 0 6238
6240 0 453963 275382 81840 0 6239
6241 0 453915 275408 81920 0 6240
6242 0 453877 275550 81960 0 6241
6243 5 453795 275734 82000 0 6242
6244 0 453576 275920 81960 0 6243
6245 0 453479 275924 81920 0 6244
6246 0 453281 276000 81880 0 6245
6247 0 453213 276132 81840 0 6246
6248 0 453030 276158 81720 0 6247
6249 0 452933 276162 81640 0 6248
6250 0 452878 276154 81600 0 6249
6251 0 452777 276134 81480 0 6250
6252 0 452636 276113 81280 0 6251
6253 0 452508 276166 81120 0 6252
6254 0 452494 276265 80920 0 6253
6255 0 452522 276264 80760 0 6254
6256 6 452525 276251 80720 0 6255
6257 0 359928 163760 194560 0 1233
6258 0 359960 163856 194680 0 6257
6259 0 360020 163968 194800 0 6258
6260 0 360062 164150 194920 0 6259
6261 0 360142 164326 195040 0 6260
6262 0 360186 164474 195160 0 6261
6263 0 360324 164448 195280 0 6262
6264 0 360468 164352 195360 0 6263
6265 0 360780 164252 195480 0 6264
6266 0 360912 164232 195560 0 6265
6267 0 361052 164188 195640 0 6266
6268 0 361144 164164 195760 0 6267
6269 0 361364 164084 195880 0 6268
6270 0 361560 164024 196000 0 6269
6271 0 361648 163960 196080 0 6270
6272 0 361780 163776 196160 0 6271
6273 0 361816 163644 196280 0 6272
6274 0 361888 163652 196400 0 6273
6275 0 361972 163604 196520 0 6274
6276 0 362036 163572 196640 0 6275
6277 0 362198 163534 196800 0 6276
6278 0 362414 163386 196920 0 6277
6279 0 362558 163290 197040 0 6278
6280 0 362678 163294 197160 0 6279
6281 0 362710 163330 197280 0 6280
6282 0 362786 163290 197320 0 6281
6283 0 362902 163170 197480 0 6282
6284 0 363126 163150 197640 0 6283
6285 0 363210 163150 197720 0 6284
6286 0 363370 163158 197920 0 6285
6287 6 363378 163182 197960 0 6286
6288 0 375332 158139 190080 0 3546
6289 0 375320 158139 190120 0 6288
6290 5 375192 158315 190160 0 6289
6291 0 375326 158649 190160 0 6290
6292 5 375424 159039 190240 0 6291
6293 0 375416 159159 190320 0 6292
6294 0 375250 159319 190400 0 6293
6295 0 375256 159577 190480 0 6294
6296 0 374986 159829 190520 0 6295
6297 0 374934 160003 190600 0 6296
6298 0 374974 160133 190680 0 6297
6299 0 374862 160403 190720 0 6298
6300 0 374858 160585 190760 0 6299
6301 0 374668 160805 190720 0 6300
6302 0 374620 160993 190760 0 6301
6303 0 374552 161175 190840 0 6302
6304 0 374474 161255 190960 0 6303
6305 0 374394 161523 191040 0 6304
6306 5 374424 161695 191120 0 6305
6307 0 374452 161843 191160 0 6306
6308 0 374418 161955 191240 0 6307
6309 0 374448 162031 191280 0 6308
6310 0 374416 162087 191320 0 6309
6311 0 374426 162157 191440 0 6310
6312 0 374432 162171 191560 0 6311
6313 0 374382 162155 191640 0 6312
6314 0 374393 162147 191720 0 6313
6315 0 374404 162139 191800 0 6314
6316 5 374494 162053 191920 0 6315
6317 0 374486 162151 192000 0 6316
6318 6 374460 162219 192120 0 6317
6319 0 366830 157218 192280 0 5946
6320 5 366398 157414 192400 0 6319
6321 0 366098 157618 192360 0 6320
6322 0 365862 157606 192240 0 6321
6323 0 365690 157494 192120 0 6322
6324 0 365590 157508 192000 0 6323
6325 0 365362 157540 191920 0 6324
6326 0 365290 157544 191720 0 6325
6327 0 365054 157604 191560 0 6326
6328 0 364926 157608 191440 0 6327
6329 5 364830 157552 191280 0 6328
6330 0 364490 157634 191240 0 6329
6331 0 364374 157662 191080 0 6330
6332 5 364362 157738 190920 0 6331
6333 0 364174 157894 190800 0 6332
6334 0 363962 157906 190680 0 6333
6335 0 363846 157774 190560 0 6334
6336 0 363726 157710 190400 0 6335
6337 0 363706 157582 190200 0 6336
6338 0 363671 157593 190120 0 6337
6339 0 363654 157598 190080 0 6338
6340 0 363614 157418 189920 0 6339
6341 0 363606 157254 189760 0 6340
6342 0 363666 157150 189600 0 6341
6343 0 363818 156998 189440 0 6342
6344 0 364002 156774 189360 0 6343
6345 0 364062 156762 189240 0 6344
6346 0 364082 156622 189120 0 6345
6347 0 364040 156530 189000 0 6346
6348 6 363988 156510 188960 0 6347
6349 0 409093 139986 183800 163 4290
6350 0 409344 139648 183400 71 6349
6351 0 409408 139584 183160 64 6350
6352 0 409568 139488 182960 64 6351
6353 0 409824 139424 182880 51 6352
6354 0 410080 139328 182840 60 6353
6355 0 410176 139232 182840 51 6354
6356 0 410204 139202 182800 0 6355
6357 0 410291 139135 182720 0 6356
6358 0 410420 139152 182640 0 6357
6359 0 410491 139297 182520 0 6358
6360 0 410627 139369 182400 0 6359
6361 0 410633 139447 182320 0 6360
6362 0 410647 139470 182280 0 6361
6363 0 410691 139478 182200 0 6362
6364 0 410742 139477 182160 0 6363
6365 0 410764 139422 182080 0 6364
6366 0 410760 139574 182040 0 6365
6367 0 410874 139363 181960 0 6366
6368 0 410996 139328 181840 0 6367
6369 0 411089 139287 181720 0 6368
6370 5 411120 139273 181680 0 6369
6371 0 411432 139206 181680 0 6370
6372 0 411446 139190 181640 0 6371
6373 0 411466 139182 181600 0 6372
6374 0 411463 139149 181560 0 6373
6375 0 411477 139175 181520 0 6374
6376 0 411491 139201 181480 0 6375
6377 0 411599 139290 181360 0 6376
6378 6 411686 139354 181320 0 6377
6379 0 399229 138898 188200 0 923
6380 0 399175 138372 188320 0 6379
6381 5 398557 137770 188360 0 6380
6382 5 398143 137322 188400 172 6381
6383 0 397947 136952 188360 156 6382
6384 0 397751 136582 188320 160 6383
6385 0 397813 136268 188160 244 6384
6386 0 397828 136190 188120 244 6385
6387 0 397890 136091 188080 230 6386
6388 0 398014 135894 188000 249 6387
6389 0 398158 135394 187960 230 6388
6390 0 398270 135193 187840 75 6389
6391 5 398308 135126 187800 75 6390
6392 0 397968 134022 187840 60 6391
6393 0 397788 133810 187960 75 6392
6394 0 397744 133762 188080 75 6393
6395 0 397284 133570 188120 102 6394
6396 0 397094 133626 188200 102 6395
6397 0 396890 133598 188320 60 6396
6398 0 396774 133650 188440 32 6397
6399 0 396702 133750 188560 32 6398
6400 0 396620 133918 188640 51 6399
6401 0 396636 133934 188760 51 6400
6402 0 396708 133926 188840 51 6401
6403 0 396940 133998 188960 75 6402
6404 0 397017 134316 189080 102 6403
6405 0 396947 134412 189200 120 6404
6406 0 396823 134500 189280 120 6405
6407 0 396879 134600 189400 86 6406
6408 6 396939 134832 189480 86 6407
6409 0 453393 268506 73720 96 3248
6410 0 453530 268569 73720 96 6409
6411 0 453562 268586 73680 96 6410
6412 0 453588 268645 73640 96 6411
6413 0 453645 268721 73560 96 6412
6414 0 453670 268778 73480 96 6413
6415 0 453671 268795 73400 96 6414
6416 0 453677 268804 73320 96 6415
6417 0 453732 268806 73280 0 6416
6418 0 453935 268896 73280 0 6417
6419 0 454011 268909 73240 0 6418
6420 0 454213 268939 73160 0 6419
6421 0 454357 268935 73080 0 6420
6422 0 454441 268909 72960 0 6421
6423 0 454517 268944 72880 0 6422
6424 0 454606 268926 72840 0 6423
6425 0 454825 268850 72800 0 6424
6426 0 455012 268810 72760 0 6425
6427 0 455076 268825 72720 0 6426
6428 0 455155 268786 72680 0 6427
6429 0 455316 268727 72640 0 6428
6430 0 455367 268673 72600 0 6429
6431 0 455381 268622 72560 0 6430
6432 0 455331 268412 72520 0 6431
6433 0 455296 268318 72480 0 6432
6434 0 455297 268254 72440 0 6433
6435 0 455307 268214 72400 0 6434
6436 0 455303 268243 72360 0 6435
6437 0 455306 268255 72320 0 6436
6438 6 455288 268233 72280 0 6437
6439 0 465004 263066 80560 51 3648
6440 0 465088 263226 80440 45 6439
6441 0 465156 263326 80320 45 6440
6442 0 465164 263414 80160 45 6441
6443 0 465140 263458 80000 45 6442
6444 0 465124 263462 79920 45 6443
6445 0 465084 263578 79800 45 6444
6446 0 465124 263794 79760 45 6445
6447 0 465088 263914 79640 0 6446
6448 5 464984 263918 79480 0 6447
6449 0 465068 263938 79320 0 6448
6450 0 465112 263998 79240 0 6449
6451 0 464924 264222 79200 0 6450
6452 0 464960 264286 79040 0 6451
6453 0 465068 264312 78920 0 6452
6454 0 465252 264480 78880 0 6453
6455 0 465420 264564 78840 0 6454
6456 0 465572 264776 78880 0 6455
6457 0 465564 264792 78920 0 6456
6458 0 465584 264844 78960 0 6457
6459 0 465657 265175 79040 0 6458
6460 0 465654 265376 78960 0 6459
6461 0 465598 265452 78880 0 6460
6462 0 465638 265478 78760 0 6461
6463 0 465524 265526 78640 0 6462
6464 0 465324 265433 78520 0 6463
6465 0 465171 265322 78440 0 6464
6466 0 464885 265141 78400 0 6465
6467 6 464860 265082 78360 0 6466
6468 5 405270 140420 176560 0 5428
6469 0 405338 140416 176360 0 6468
6470 0 405588 140360 176240 0 6469
6471 0 405724 140288 176120 0 6470
6472 0 405780 140216 175920 0 6471
6473 5 405758 140144 175800 0 6472
6474 5 406244 140432 175800 0 6473
6475 0 406466 140520 175640 0 6474
6476 0 406814 140652 175560 0 6475
6477 0 407060 140724 175520 0 6476
6478 0 407300 140792 175440 0 6477
6479 0 407424 140888 175320 0 6478
6480 0 407472 140924 175280 0 6479
6481 0 407548 140948 175200 0 6480
6482 0 407654 140984 175120 0 6481
6483 0 407750 141064 175000 0 6482
6484 0 407898 141080 174920 0 6483
6485 0 407984 141260 174800 0 6484
6486 0 408180 141308 174720 0 6485
6487 0 408288 141208 174640 0 6486
6488 0 408368 141232 174600 0 6487
6489 0 408494 141396 174560 0 6488
6490 0 408650 141384 174560 0 6489
6491 0 408770 141392 174480 0 6490
6492 0 408784 141364 174360 0 6491
6493 0 408848 141468 174240 0 6492
6494 0 409040 141568 174080 0 6493
6495 6 409112 141596 174000 0 6494
6496 0 399248 140652 183840 0 2795
6497 0 399420 140672 183800 0 6496
6498 0 399536 140636 183720 0 6497
6499 0 399610 140648 183640 0 6498
6500 0 399782 140664 183560 0 6499
6501 0 399950 140704 183480 0 6500
6502 5 399956 140680 183440 0 6501
6503 0 400344 140644 183400 0 6502
6504 0 400480 140644 183360 0 6503
6505 0 400584 140672 183320 0 6504
6506 0 400872 140864 183280 0 6505
6507 0 401002 141028 183240 0 6506
6508 0 401056 141092 183160 0 6507
6509 0 401108 141144 183080 0 6508
6510 0 401280 141220 183000 0 6509
6511 0 401328 141256 182960 0 6510
6512 0 401322 141316 182920 0 6511
6513 0 401304 141372 182880 0 6512
6514 0 401312 141412 182840 0 6513
6515 0 401360 141508 182800 0 6514
6516 0 401452 141656 182760 0 6515
6517 0 401550 141792 182720 0 6516
6518 0 401590 141936 182640 0 6517
6519 0 401624 142020 182600 0 6518
6520 0 401672 142184 182360 0 6519
6521 0 401684 142200 182280 0 6520
6522 0 401832 142228 182160 0 6521
6523 6 401932 142256 182080 0 6522
6524 0 461326 293280 95840 0 1811
6525 0 461501 293252 95960 0 6524
6526 0 461578 293258 96040 0 6525
6527 0 461616 293261 96080 0 6526
6528 0 461590 293254 96200 0 6527
6529 0 461404 293420 96360 0 6528
6530 0 461188 293562 96440 0 6529
6531 0 460991 293762 96560 0 6530
6532 0 460843 293835 96720 0 6531
6533 0 460802 293990 96880 0 6532
6534 0 460796 294152 97080 0 6533
6535 0 460688 294488 97240 0 6534
6536 5 460578 294532 97360 0 6535
6537 0 460497 294483 97520 0 6536
6538 0 460496 294436 97600 0 6537
6539 0 460495 294388 97680 0 6538
6540 0 460437 294320 97840 0 6539
6541 0 460424 294345 98120 0 6540
6542 0 460432 294456 98240 0 6541
6543 0 460203 294840 98480 0 6542
6544 0 460146 294879 98480 0 6543
6545 0 460040 294911 98480 0 6544
6546 0 459998 294947 98480 0 6545
6547 0 459955 294957 98440 0 6546
6548 0 459722 294914 98120 0 6547
6549 0 459480 294797 98080 0 6548
6550 0 459460 294833 98120 0 6549
6551 6 459447 294861 98160 0 6550
6552 0 364423 162043 191840 0 5241
6553 0 364463 162119 191760 0 6552
6554 0 364451 162231 191680 0 6553
6555 0 364439 162351 191600 0 6554
6556 0 364423 162399 191520 0 6555
6557 0 364379 162431 191480 0 6556
6558 0 364283 162519 191360 0 6557
6559 0 364151 162567 191240 0 6558
6560 0 364191 162683 191120 0 6559
6561 0 364187 162751 190920 0 6560
6562 0 364171 162923 190880 0 6561
6563 0 364235 163007 190760 0 6562
6564 5 364214 162988 190680 0 6563
6565 0 364175 163199 190640 0 6564
6566 0 364095 163395 190600 0 6565
6567 0 364261 163481 190520 0 6566
6568 0 364289 163805 190480 0 6567
6569 0 364289 164117 190560 0 6568
6570 0 364333 164349 190600 0 6569
6571 0 364121 164597 190600 0 6570
6572 0 363969 164753 190480 0 6571
6573 0 363895 164923 190440 0 6572
6574 0 363791 164995 190360 0 6573
6575 0 363579 165139 190280 0 6574
6576 0 363543 165239 190240 0 6575
6577 0 363559 165335 190160 0 6576
6578 6 363547 165443 190040 0 6577
6579 0 384013 152429 193840 0 1073
6580 0 383969 152553 193760 0 6579
6581 0 384033 152693 193640 0 6580
6582 0 384009 152713 193600 0 6581
6583 0 383985 152733 193560 0 6582
6584 0 383601 153041 193440 0 6583
6585 0 383545 153149 193360 0 6584
6586 0 383485 153317 193240 0 6585
6587 0 383441 153521 193160 0 6586
6588 0 383429 153585 193000 0 6587
6589 0 383385 153575 192880 0 6588
6590 0 383205 153763 192720 0 6589
6591 0 382893 153975 192800 0 6590
6592 0 382429 154147 192840 0 6591
6593 0 381997 154307 192800 0 6592
6594 0 381861 154347 192680 0 6593
6595 0 381753 154523 192560 0 6594
6596 0 381513 154847 192520 0 6595
6597 0 381257 154867 192440 0 6596
6598 0 381169 154799 192320 0 6597
6599 0 381153 154787 192200 0 6598
6600 0 381077 154855 192120 0 6599
6601 0 381113 154955 192000 0 6600
6602 0 381077 154959 191880 0 6601
6603 0 380977 154863 191800 0 6602
6604 0 380957 154827 191720 0 6603
6605 6 380993 154825 191680 0 6604
6606 0 417116 129161 178520 0 5349
6607 0 417041 129344 178400 0 6606
6608 0 417012 129450 178240 0 6607
6609 0 416911 129568 178120 0 6608
6610 0 416757 129726 177960 0 6609
6611 0 416816 130076 177800 0 6610
6612 0 416663 130240 177640 0 6611
6613 0 416618 130354 177520 0 6612
6614 0 416659 130456 177360 0 6613
6615 0 416619 130538 177160 0 6614
6616 0 416584 130417 177000 0 6615
6617 0 416096 130332 176840 0 6616
6618 0 415919 130401 176880 0 6617
6619 0 415866 130459 176800 0 6618
6620 5 415841 130556 176720 0 6619
6621 0 415829 130604 176680 0 6620
6622 0 415782 130687 176520 0 6621
6623 0 415738 130894 176360 0 6622
6624 0 415683 130825 176280 0 6623
6625 0 415505 131096 176160 0 6624
6626 0 415451 131166 176000 0 6625
6627 0 415441 131199 175840 0 6626
6628 0 415192 131144 175680 0 6627
6629 0 414966 131168 175480 0 6628
6630 0 414778 132113 175320 0 6629
6631 0 414789 132158 175280 0 6630
6632 6 414685 132257 175200 0 6631
6633 0 433509 148580 185680 0 679
6634 5 433726 148643 185680 0 6633
6635 0 433658 148913 185840 0 6634
6636 0 433714 149128 185960 0 6635
6637 5 433862 149262 185960 0 6636
6638 0 433865 149309 186000 0 6637
6639 0 433886 149411 186080 0 6638
6640 0 433874 149611 186160 0 6639
6641 0 433876 149718 186200 0 6640
6642 0 433997 149872 186200 0 6641
6643 0 434242 150110 186280 0 6642
6644 0 434248 150097 186360 0 6643
6645 0 434325 150287 186560 0 6644
6646 0 434299 150252 186760 0 6645
6647 0 434111 150222 186880 0 6646
6648 0 434260 150225 187000 0 6647
6649 0 434278 150319 187040 0 6648
6650 0 434316 150369 187120 0 6649
6651 0 434384 150264 187280 0 6650
6652 0 434513 150379 187400 0 6651
6653 0 434523 150437 187480 0 6652
6654 0 434496 150516 187520 0 6653
6655 0 434558 150663 187680 0 6654
6656 0 434634 150949 187840 0 6655
6657 0 434635 150989 187880 0 6656
6658 0 434638 151017 187920 0 6657
6659 6 434666 150995 188000 0 6658
6660 5 359258 167280 189360 0 1362
6661 0 358406 167179 189360 0 6660
6662 0 358197 166888 189360 0 6661
6663 0 358176 166751 189480 0 6662
6664 0 358233 166610 189600 0 6663
6665 0 358251 166421 189680 0 6664
6666 0 358258 166182 189800 0 6665
6667 0 358144 165994 189920 0 6666
6668 0 358091 165934 190040 0 6667
6669 0 357924 165859 190200 0 6668
6670 0 357683 165767 190320 0 6669
6671 0 357641 165703 190480 0 6670
6672 5 357082 165408 190560 0 6671
6673 0 357179 165575 190680 0 6672
6674 0 357196 165786 190800 0 6673
6675 0 357167 165956 191000 0 6674
6676 0 357158 166102 191200 0 6675
6677 0 357160 166103 191240 0 6676
6678 0 357186 166350 191440 0 6677
6679 0 357191 166350 191520 0 6678
6680 0 357199 166349 191640 0 6679
6681 0 357227 165997 191760 0 6680
6682 0 357170 166171 191840 0 6681
6683 0 357263 166029 191960 0 6682
6684 0 357711 165857 192120 0 6683
6685 6 357538 165877 192320 0 6684
6686 0 359015 159040 195560 0 5749
6687 0 359026 159001 195600 0 6686
6688 0 359039 158973 195640 0 6687
6689 0 359058 158950 195680 0 6688
6690 0 359074 158921 195720 0 6689
6691 0 359103 158944 195760 0 6690
6692 0 359107 158952 195800 0 6691
6693 0 359122 158967 195840 0 6692
6694 0 359134 158977 195880 0 6693
6695 0 359142 158980 195920 0 6694
6696 0 359167 158999 195960 0 6695
6697 0 359154 158943 196000 0 6696
6698 0 359152 158894 196040 0 6697
6699 0 359145 158832 196080 0 6698
6700 0 359141 158781 196120 0 6699
6701 0 359136 158727 196160 0 6700
6702 0 359129 158704 196200 0 6701
6703 0 359127 158683 196240 0 6702
6704 0 359126 158665 196280 0 6703
6705 0 359122 158649 196320 0 6704
6706 0 359124 158627 196360 0 6705
6707 0 359118 158608 196400 0 6706
6708 0 359029 158645 196440 0 6707
6709 0 358986 158656 196480 0 6708
6710 0 358934 158676 196520 0 6709
6711 6 358918 158743 196560 0 6710
6712 0 372823 147940 195600 0 3933
6713 0 372755 147934 195640 0 6712
6714 0 372689 147924 195680 0 6713
6715 0 372631 147925 195720 0 6714
6716 0 372565 147915 195760 0 6715
6717 0 372559 147933 195800 0 6716
6718 0 372545 147952 195840 0 6717
6719 0 372534 147967 195880 0 6718
6720 0 372522 147971 195920 0 6719
6721 0 372508 147985 195960 0 6720
6722 0 372494 147999 196000 0 6721
6723 0 372610 148022 196040 0 6722
6724 0 372646 148040 196080 0 6723
6725 0 372682 148057 196120 0 6724
6726 0 372779 148092 196160 0 6725
6727 5 372873 148132 196240 0 6726
6728 0 372900 148184 196280 0 6727
6729 0 372934 148199 196320 0 6728
6730 0 373586 148146 196360 0 6729
6731 0 373578 148190 196560 0 6730
6732 0 373806 148170 196680 0 6731
6733 0 373882 148150 196840 0 6732
6734 0 374198 148422 196920 0 6733
6735 0 374386 148506 197080 0 6734
6736 0 374532 148654 197320 0 6735
6737 6 374600 148590 197400 0 6736
6738 0 377085 151193 194920 0 6196
6739 0 376717 150989 194960 0 6738
6740 0 376165 150897 194960 0 6739
6741 0 375781 150913 194880 0 6740
6742 0 375049 150819 194800 0 6741
6743 0 374813 150707 194720 0 6742
6744 5 374425 150831 194600 0 6743
6745 0 374109 151111 194680 0 6744
6746 0 373829 151127 194720 0 6745
6747 5 373005 151427 194680 0 6746
6748 5 373039 151434 194640 0 6747
6749 0 372807 151359 194600 0 6748
6750 0 372719 151303 194560 0 6749
6751 0 372643 151279 194520 0 6750
6752 0 372581 151235 194440 0 6751
6753 0 372465 151307 194320 0 6752
6754 5 372229 151299 194280 0 6753
6755 0 372055 151363 194200 0 6754
6756 0 371941 151435 194160 0 6755
6757 0 371733 151567 194080 0 6756
6758 0 371557 151651 194040 0 6757
6759 0 371411 151687 193960 0 6758
6760 0 371131 151607 193920 0 6759
6761 0 371051 151267 193840 0 6760
6762 0 371077 150947 193800 0 6761
6763 6 371257 150963 193760 0 6762
6764 0 459966 296261 95360 0 1827
6765 0 459921 296506 95400 0 6764
6766 5 460152 296866 95440 0 6765
6767 0 460281 296966 95480 0 6766
6768 0 460300 297008 95520 0 6767
6769 0 460330 297020 95560 0 6768
6770 0 460398 297112 95600 0 6769
6771 0 460463 297142 95640 0 6770
6772 0 460574 297198 95720 0 6771
6773 0 460667 297232 95760 0 6772
6774 0 460825 297388 95800 0 6773
6775 0 460884 297495 95840 0 6774
6776 0 460985 297562 95880 0 6775
6777 0 461173 297677 95920 0 6776
6778 0 461240 297703 95960 0 6777
6779 0 461257 297691 96000 0 6778
6780 0 461273 297703 96040 0 6779
6781 0 461288 297672 96080 0 6780
6782 0 461321 297663 96120 0 6781
6783 0 461328 297648 96160 0 6782
6784 0 461365 297663 96200 0 6783
6785 0 461361 297655 96240 0 6784
6786 0 461352 297660 96280 0 6785
6787 0 461269 297676 96400 0 6786
6788 0 461196 297664 96560 0 6787
6789 6 461193 297649 96600 0 6788
6790 0 367117 158324 191440 0 4143
6791 0 367301 157878 191440 0 6790
6792 0 367145 157726 191280 0 6791
6793 0 366993 157506 191240 0 6792
6794 0 367033 157470 191080 0 6793
6795 0 367017 157374 190880 0 6794
6796 0 366897 157246 190800 0 6795
6797 0 366717 157246 190720 0 6796
6798 0 366621 157238 190600 0 6797
6799 0 366477 157190 190480 0 6798
6800 0 366345 157226 190360 0 6799
6801 0 366213 157274 190200 0 6800
6802 0 366145 157318 190080 0 6801
6803 0 366096 157397 190040 0 6802
6804 0 365792 157504 189960 0 6803
6805 0 365753 157546 189840 0 6804
6806 0 365617 157570 189720 0 6805
6807 0 365525 157506 189600 0 6806
6808 0 365401 157446 189480 0 6807
6809 0 365193 157426 189320 0 6808
6810 0 364969 157438 189240 0 6809
6811 0 364977 157348 189200 0 6810
6812 0 364979 157324 189160 0 6811
6813 0 364939 157276 189080 0 6812
6814 6 364915 157192 189040 0 6813
6815 0 356807 149057 192240 0 4059
6816 0 356703 149157 192200 0 6815
6817 0 356601 149331 192120 0 6816
6818 0 356443 149407 192000 0 6817
6819 0 356350 149582 191840 0 6818
6820 5 356138 149903 191720 0 6819
6821 0 355954 150335 191720 0 6820
6822 0 355743 150626 191680 0 6821
6823 0 355715 150914 191640 0 6822
6824 0 355618 151282 191560 0 6823
6825 0 355406 151675 191480 0 6824
6826 5 354990 152032 191440 0 6825
6827 0 354870 152247 191480 0 6826
6828 0 354843 152361 191560 0 6827
6829 5 354800 152426 191600 0 6828
6830 0 354694 152386 191720 0 6829
6831 0 354542 152414 191800 0 6830
6832 0 354454 152410 191880 0 6831
6833 0 354314 152478 191960 0 6832
6834 0 354258 152526 192040 0 6833
6835 0 354086 152542 192160 0 6834
6836 0 353900 152578 192240 0 6835
6837 0 353660 152722 192280 0 6836
6838 6 353586 152746 192320 0 6837
6839 0 397765 138010 188360 0 6381
6840 0 397333 138274 188320 0 6839
6841 0 396961 138070 188200 0 6840
6842 0 396505 137974 188080 0 6841
6843 0 395895 138104 187960 0 6842
6844 0 395667 138192 188040 0 6843
6845 0 395583 138300 188160 0 6844
6846 5 395111 137736 188320 0 6845
6847 0 395062 137588 188440 0 6846
6848 0 394979 137340 188640 0 6847
6849 5 394954 136884 188720 140 6848
6850 0 395216 137400 188800 0 6849
6851 0 395372 137312 189080 0 6850
6852 0 395552 137352 189200 0 6851
6853 0 395650 137368 189320 0 6852
6854 5 395746 137464 189480 0 6853
6855 0 395790 137748 189600 0 6854
6856 0 395894 137804 189720 0 6855
6857 0 396022 137748 189800 0 6856
6858 0 396120 137728 189960 0 6857
6859 0 396252 137740 190080 0 6858
6860 0 396260 137932 190240 0 6859
6861 0 396422 138080 190320 0 6860
6862 6 396458 138148 190480 0 6861
6863 0 442151 145418 183240 0 5495
6864 0 441933 145501 183120 0 6863
6865 0 441952 145590 182920 0 6864
6866 0 441920 145586 182880 0 6865
6867 0 441790 145568 182720 0 6866
6868 0 441689 145555 182600 0 6867
6869 0 441550 145470 182560 0 6868
6870 0 441416 145345 182520 0 6869
6871 0 441328 145205 182440 0 6870
6872 0 441296 145188 182400 0 6871
6873 0 441284 145210 182360 0 6872
6874 0 441274 145128 182240 0 6873
6875 0 441296 145106 182200 0 6874
6876 0 441264 144992 182120 0 6875
6877 0 441232 144879 182040 0 6876
6878 0 441157 144881 182000 0 6877
6879 0 441084 144777 181960 0 6878
6880 0 441016 144719 181920 0 6879
6881 0 440942 144661 181880 0 6880
6882 0 440906 144627 181840 0 6881
6883 0 440860 144585 181760 0 6882
6884 0 440800 144562 181720 0 6883
6885 0 440691 144511 181640 0 6884
6886 6 440587 144387 181560 0 6885
6887 0 455223 271986 77880 32 1608
6888 0 455079 272076 77800 32 6887
6889 0 454963 272148 77720 32 6888
6890 0 454727 272108 77640 32 6889
6891 0 454699 272104 77520 32 6890
6892 0 454655 272096 77440 0 6891
6893 0 454523 272160 77400 0 6892
6894 0 454343 272248 77360 0 6893
6895 0 454151 272262 77280 0 6894
6896 0 453983 272242 77120 0 6895
6897 0 453927 272122 76920 0 6896
6898 0 453811 272066 76760 0 6897
6899 0 453663 272118 76600 0 6898
6900 0 453551 272094 76480 0 6899
6901 0 453287 272078 76360 0 6900
6902 0 453155 272062 76280 0 6901
6903 0 453075 272042 76160 0 6902
6904 0 453055 272070 75880 0 6903
6905 0 452807 272042 75880 0 6904
6906 0 452751 271990 75800 0 6905
6907 0 452711 271952 75720 0 6906
6908 0 452683 271940 75680 0 6907
6909 0 452699 271916 75640 0 6908
6910 6 452739 271858 75480 0 6909
6911 0 407972 142397 187880 108 5161
6912 0 408442 142719 187840 51 6911
6913 0 408572 142792 187880 60 6912
6914 0 408574 142908 188000 60 6913
6915 0 408601 142956 188120 60 6914
6916 0 408762 143273 188240 60 6915
6917 5 408851 143315 188280 60 6916
6918 0 409148 143315 188240 75 6917
6919 0 409446 143350 188120 91 6918
6920 0 409545 143361 188080 81 6919
6921 0 409946 143435 187920 75 6920
6922 0 410015 143446 187880 107 6921
6923 0 410221 143480 187760 107 6922
6924 0 410515 143512 187600 60 6923
6925 0 410652 143452 187520 60 6924
6926 0 410819 143382 187360 71 6925
6927 0 411043 143279 187240 75 6926
6928 0 411258 143288 187040 80 6927
6929 0 411595 143234 186880 75 6928
6930 0 412171 143424 186720 75 6929
6931 0 412237 143446 186680 107 6930
6932 0 412368 143490 186600 107 6931
6933 6 412428 143610 186560 107 6932
6934 0 439146 147051 183560 0 5487
6935 0 439150 147202 183600 0 6934
6936 0 439159 147278 183640 0 6935
6937 0 439176 147327 183680 0 6936
6938 0 439189 147374 183720 0 6937
6939 0 439205 147453 183760 0 6938
6940 0 439195 147558 183800 0 6939
6941 0 439210 147701 183840 0 6940
6942 0 439216 147768 183880 0 6941
6943 0 439257 147790 183920 0 6942
6944 0 439267 147837 183960 0 6943
6945 0 439291 148034 184040 0 6944
6946 0 439270 148137 184080 0 6945
6947 0 439248 148208 184120 0 6946
6948 0 439266 148295 184160 0 6947
6949 0 439261 148445 184200 0 6948
6950 0 439304 148761 184320 0 6949
6951 0 439313 148819 184360 0 6950
6952 0 439181 149006 184440 0 6951
6953 0 438995 149102 184480 0 6952
6954 0 438737 149252 184520 0 6953
6955 6 438712 149327 184600 0 6954
6956 5 358270 163365 193720 0 1254
6957 0 358279 163336 193680 0 6956
6958 0 358288 163310 193640 0 6957
6959 0 358299 163286 193600 0 6958
6960 0 358310 163260 193560 0 6959
6961 0 358304 163217 193520 0 6960
6962 0 358318 163195 193480 0 6961
6963 0 358324 163302 193440 0 6962
6964 0 358336 163423 193400 0 6963
6965 5 358333 163516 193360 0 6964
6966 0 358325 163325 193320 0 6965
6967 0 358303 163113 193280 0 6966
6968 0 358351 163106 193240 0 6967
6969 0 358402 163108 193200 0 6968
6970 0 358459 163116 193160 0 6969
6971 0 358505 163113 193120 0 6970
6972 0 358484 163126 193080 0 6971
6973 0 358458 163129 193040 0 6972
6974 0 358427 163127 193000 0 6973
6975 0 358445 163101 192960 0 6974
6976 6 358466 163087 192920 0 6975
6977 0 370991 158445 192440 0 3527
6978 0 370967 158525 192360 0 6977
6979 0 370917 158653 192320 0 6978
6980 0 370837 158805 192240 0 6979
6981 0 370583 159109 192280 0 6980
6982 0 370431 159205 192320 0 6981
6983 0 370375 159349 192360 0 6982
6984 0 370211 159629 192440 0 6983
6985 0 370153 160369 192440 0 6984
6986 0 370105 160437 192480 0 6985
6987 0 370089 160489 192520 0 6986
6988 0 370123 160585 192560 0 6987
6989 0 370087 160637 192680 0 6988
6990 0 370115 160789 192720 0 6989
6991 0 370095 161057 192800 0 6990
6992 0 370025 161189 192840 0 6991
6993 0 369925 161369 192880 0 6992
6994 0 369961 161385 192960 0 6993
6995 0 369953 161429 193080 0 6994
6996 0 369909 161469 193200 0 6995
6997 6 369909 161477 193240 0 6996
6998 5 397467 140516 187400 0 2765
6999 0 397477 140493 187360 0 6998
7000 0 397497 140477 187320 0 6999
7001 0 397515 140461 187280 0 7000
7002 0 397534 140443 187240 0 7001
7003 0 397558 140421 187200 0 7002
7004 0 397578 140393 187160 0 7003
7005 0 397577 140318 187120 0 7004
7006 0 397583 140254 187080 0 7005
7007 0 397584 140181 187040 0 7006
7008 0 397601 140114 187000 0 7007
7009 0 397607 140053 186960 0 7008
7010 0 397620 139980 186920 0 7009
7011 0 397584 139951 186880 0 7010
7012 0 397578 139903 186840 0 7011
7013 0 397546 139856 186800 0 7012
7014 0 397521 139807 186760 0 7013
7015 0 397490 139763 186720 0 7014
7016 0 397516 139781 186680 0 7015
7017 0 397504 139799 186640 0 7016
7018 6 397505 139809 186600 0 7017
7019 0 414652 133241 190040 32 2581
7020 5 414480 133276 189960 60 7019
7021 0 414304 133536 190640 51 7020
7022 0 414272 133696 190840 51 7021
7023 0 414240 133920 190960 51 7022
7024 0 414240 134144 191120 45 7023
7025 0 414240 134293 191200 49 7024
7026 0 414240 134368 191240 51 7025
7027 0 414176 134592 191360 40 7026
7028 0 413984 134688 191560 32 7027
7029 0 413792 134688 191760 32 7028
7030 0 413728 134688 192040 51 7029
7031 0 413568 134720 192240 51 7030
7032 0 413504 134880 192440 32 7031
7033 0 413472 134976 192560 32 7032
7034 0 413444 135078 192600 0 7033
7035 0 413308 135174 192760 0 7034
7036 0 413165 135321 192880 0 7035
7037 0 412998 135554 192960 0 7036
7038 0 413192 135900 193000 0 7037
7039 6 413172 135964 193040 0 7038
7040 0 439612 153354 189680 75 4575
7041 0 439894 153379 189680 51 7040
7042 0 439925 153360 189720 51 7041
7043 0 440008 153294 189760 32 7042
7044 0 440062 153270 189800 32 7043
7045 0 440151 153267 189840 32 7044
7046 0 440213 153264 189880 51 7045
7047 0 440254 153299 189920 51 7046
7048 0 440291 153316 189960 51 7047
7049 0 440310 153340 190000 51 7048
7050 0 440362 153429 190040 51 7049
7051 0 440374 153421 190120 51 7050
7052 0 440386 153447 190200 51 7051
7053 0 440468 153478 190320 51 7052
7054 0 440532 153614 190400 51 7053
7055 0 440555 153674 190440 51 7054
7056 0 440623 153788 190560 51 7055
7057 5 440625 153852 190680 0 7056
7058 0 440626 153873 190720 0 7057
7059 0 440554 153899 190800 0 7058
7060 6 440517 153889 190880 0 7059
7061 0 355240 147011 194520 0 4040
7062 0 354984 146663 194400 0 7061
7063 0 354734 146543 194360 0 7062
7064 0 354590 146435 194240 0 7063
7065 0 354484 146387 194120 0 7064
7066 0 354448 146287 194000 0 7065
7067 0 354418 146203 193920 0 7066
7068 0 354330 146115 193800 0 7067
7069 0 354234 145943 193760 0 7068
7070 0 354066 145963 193640 0 7069
7071 5 353750 146047 193600 0 7070
7072 0 353464 145995 193520 0 7071
7073 5 353244 145959 193440 0 7072
7074 0 353074 145923 193400 0 7073
7075 0 353190 146091 193200 0 7074
7076 0 353194 145999 193080 0 7075
7077 0 353162 146011 192960 0 7076
7078 0 353234 145895 192840 0 7077
7079 0 353286 145919 192760 0 7078
7080 6 353322 145931 192640 0 7079
7081 0 395463 130331 163320 0 2156
7082 0 395531 130275 163440 0 7081
7083 0 395647 130183 163600 0 7082
7084 0 395761 130119 163680 0 7083
7085 0 395821 130015 163800 0 7084
7086 0 395765 129731 163840 0 7085
7087 0 395653 129491 163920 0 7086
7088 0 395563 129271 164040 0 7087
7089 0 395543 129239 164120 0 7088
7090 0 395483 129211 164240 0 7089
7091 0 395475 129187 164320 0 7090
7092 0 395503 129099 164480 0 7091
7093 0 395543 129091 164640 0 7092
7094 0 395535 128999 164720 0 7093
7095 0 395599 128883 164800 0 7094
7096 0 395621 128779 164880 0 7095
7097 0 395757 128803 164920 0 7096
7098 0 395885 128803 165040 0 7097
7099 0 395917 128803 165120 0 7098
7100 6 395921 128791 165200 0 7099
7101 5 397104 139752 176880 0 2850
7102 0 397188 139068 176840 0 7101
7103 5 397208 139324 176720 0 7102
7104 0 396968 139604 176640 0 7103
7105 5 396612 139520 176600 0 7104
7106 0 396124 139388 176760 0 7105
7107 0 396040 139392 176880 0 7106
7108 0 396022 139444 177000 0 7107
7109 0 395714 139524 177080 0 7108
7110 0 395630 139608 177200 0 7109
7111 0 395446 139764 177360 0 7110
7112 0 395270 139956 177480 0 7111
7113 0 395238 139944 177680 0 7112
7114 0 395406 139944 177800 0 7113
7115 0 395480 139948 177960 0 7114
7116 0 395560 139704 178080 0 7115
7117 0 395500 139904 178240 0 7116
7118 0 395518 139852 178360 0 7117
7119 0 395474 139972 178480 0 7118
7120 6 395462 139880 178560 0 7119
7121 0 438573 152170 189960 81 4572
7122 0 438410 152158 190160 81 7121
7123 5 438376 152085 190240 81 7122
7124 0 438324 151976 190360 81 7123
7125 0 438274 151904 190400 139 7124
7126 0 438311 151939 190520 0 7125
7127 0 438314 151939 190600 0 7126
7128 0 438280 151909 190680 0 7127
7129 0 438222 151888 190680 0 7128
7130 0 438168 151842 190640 0 7129
7131 5 438002 151779 190640 0 7130
7132 0 437821 151782 190680 0 7131
7133 0 437577 151745 190680 0 7132
7134 0 437569 151656 190640 0 7133
7135 0 437539 151570 190600 0 7134
7136 0 437444 151430 190560 0 7135
7137 0 437438 151260 190520 0 7136
7138 0 437478 151234 190480 0 7137
7139 0 437562 151158 190400 0 7138
7140 6 437631 151143 190320 0 7139
7141 0 439307 146586 183720 0 5483
7142 0 439325 146622 183760 0 7141
7143 0 439338 146681 183800 0 7142
7144 0 439342 146755 183840 0 7143
7145 0 439578 146702 183840 0 7144
7146 0 439627 146764 183880 0 7145
7147 0 439639 146803 183920 0 7146
7148 0 439664 146877 183960 0 7147
7149 0 439698 146932 184000 0 7148
7150 0 439718 147008 184040 0 7149
7151 0 439740 147081 184080 0 7150
7152 0 439772 147135 184120 0 7151
7153 0 439842 147187 184160 0 7152
7154 0 439901 147252 184200 0 7153
7155 0 439949 147317 184240 0 7154
7156 0 439985 147402 184280 0 7155
7157 0 439999 147472 184320 0 7156
7158 0 440022 147509 184360 0 7157
7159 0 440022 147549 184400 0 7158
7160 6 440019 147583 184440 0 7159
7161 0 447452 257894 81440 108 3151
7162 0 447548 258098 81400 108 7161
7163 0 447608 258218 81320 75 7162
7164 0 447648 258382 81240 0 7163
7165 0 447656 258542 81160 0 7164
7166 0 447704 258658 81080 0 7165
7167 0 447748 258766 81000 0 7166
7168 0 447796 258846 80920 0 7167
7169 0 447828 258942 80840 0 7168
7170 0 447880 259034 80760 0 7169
7171 0 447932 259190 80680 0 7170
7172 0 447948 259250 80600 0 7171
7173 0 447992 259286 80520 0 7172
7174 0 448168 259470 80440 0 7173
7175 0 448028 259596 80400 0 7174
7176 0 447944 259832 80440 0 7175
7177 0 447944 260220 80440 0 7176
7178 0 447936 260304 80360 0 7177
7179 0 447824 260424 80280 0 7178
7180 6 447776 260568 80080 0 7179
7181 0 407959 136795 177080 0 2053
7182 0 407727 136627 177040 0 7181
7183 0 407703 136623 177000 0 7182
7184 0 408407 136727 177000 0 7183
7185 0 408571 136623 176840 0 7184
7186 0 408627 136651 176680 0 7185
7187 0 408791 136703 176640 0 7186
7188 0 409023 136703 176600 0 7187
7189 0 409175 136595 176640 0 7188
7190 0 409427 136455 176680 0 7189
7191 0 409611 136447 176840 0 7190
7192 0 409739 136463 176920 0 7191
7193 0 409743 136533 177120 0 7192
7194 0 409835 136617 177280 0 7193
7195 0 410283 137077 177400 0 7194
7196 0 410329 137177 177320 0 7195
7197 0 410333 137205 177240 0 7196
7198 0 410249 136941 177120 0 7197
7199 6 410249 136901 177040 0 7198
7200 0 431152 121894 183080 32 3807
7201 0 431080 121994 183000 32 7200
7202 0 431032 122106 182880 60 7201
7203 0 431056 122234 182760 124 7202
7204 0 431128 122362 182640 124 7203
7205 0 431188 122586 182520 153 7204
7206 0 431196 122622 182440 120 7205
7207 0 431208 122714 182240 120 7206
7208 0 431210 122732 182200 120 7207
7209 0 431554 122784 182040 32 7208
7210 0 431638 122836 181920 32 7209
7211 0 431698 122912 181800 107 7210
7212 0 431698 122912 181720 71 7211
7213 0 431658 122964 181640 71 7212
7214 0 431917 122768 181480 0 7213
7215 0 431990 122707 181320 0 7214
7216 0 432107 122561 181200 0 7215
7217 0 432023 122486 181040 0 7216
7218 6 432020 122382 180960 0 7217
7219 0 479982 240673 69560 60 2334
7220 0 480410 240697 69520 64 7219
7221 0 480654 240841 69480 75 7220
7222 5 480746 240861 69440 75 7221
7223 0 481098 240761 69400 75 7222
7224 0 481170 240762 69360 75 7223
7225 0 481214 240766 69320 75 7224
7226 0 481324 240794 69240 75 7225
7227 0 481342 240784 69200 0 7226
7228 0 481422 240700 69160 0 7227
7229 0 481498 240688 69080 0 7228
7230 0 481644 240676 69000 0 7229
7231 0 481774 240644 68880 0 7230
7232 0 481848 240660 68760 0 7231
7233 0 481904 240656 68600 0 7232
7234 0 481900 240590 68440 0 7233
7235 0 481850 240584 68320 0 7234
7236 0 481884 240518 68160 0 7235
7237 6 481892 240498 68080 0 7236
7238 0 462598 263490 75280 32 4628
7239 0 462603 263396 75360 32 7238
7240 0 462598 263224 75400 32 7239
7241 0 462721 263173 75200 45 7240
7242 0 462736 263223 75120 45 7241
7243 0 462726 263230 75080 45 7242
7244 0 462716 263238 75040 45 7243
7245 0 462741 263239 75000 45 7244
7246 0 462746 263213 74960 45 7245
7247 0 462786 263198 74920 45 7246
7248 0 462810 263179 74880 45 7247
7249 0 462824 263189 74840 32 7248
7250 0 462854 263189 74800 32 7249
7251 0 462962 263155 74760 0 7250
7252 0 463119 263077 74720 0 7251
7253 0 463119 262998 74680 0 7252
7254 0 463110 262937 74640 0 7253
7255 0 463105 262913 74600 0 7254
7256 6 463110 262894 74560 0 7255
7257 0 466848 259260 81920 120 4377
7258 0 466524 258620 82040 32 7257
7259 5 466988 258064 82160 107 7258
7260 0 467336 257770 82200 115 7259
7261 5 467612 257486 82160 115 7260
7262 0 467652 257114 82200 51 7261
7263 0 468080 256686 82240 60 7262
7264 0 468100 256298 82200 45 7263
7265 0 468252 256138 82160 60 7264
7266 5 468312 255756 82080 91 7265
7267 0 468256 255664 81960 91 7266
7268 0 468236 255556 81920 75 7267
7269 0 468236 255472 81840 75 7268
7270 5 468233 255376 81760 75 7269
7271 0 468222 254691 81760 101 7270
7272 0 468096 254379 81800 101 7271
7273 0 468264 254143 81760 101 7272
7274 0 468400 254069 81800 0 7273
7275 6 468406 254081 81840 0 7274
7276 0 483074 243189 78840 136 2283
7277 0 483170 243585 78880 0 7276
7278 0 483110 243737 78960 0 7277
7279 0 483414 243933 79000 0 7278
7280 5 483450 244109 79120 0 7279
7281 0 483742 244263 79120 0 7280
7282 0 483858 244367 79200 0 7281
7283 0 484278 244163 79240 0 7282
7284 0 484490 244035 79160 0 7283
7285 0 484810 244079 79040 0 7284
7286 0 485010 244127 79000 0 7285
7287 0 485194 244239 78960 0 7286
7288 0 485274 244283 78840 0 7287
7289 0 485398 244355 78720 0 7288
7290 0 485566 244479 78640 0 7289
7291 0 485610 244495 78600 0 7290
7292 0 485734 244606 78440 0 7291
7293 0 485808 244684 78320 0 7292
7294 6 485866 244758 78280 0 7293
7295 0 396858 145539 185640 0 5685
7296 0 397026 145503 185600 0 7295
7297 0 397114 145379 185520 0 7296
7298 0 397130 145299 185480 0 7297
7299 0 397196 145219 185400 0 7298
7300 0 397288 144999 185240 0 7299
7301 0 397296 144931 185160 0 7300
7302 0 397352 144875 185040 0 7301
7303 0 397412 144775 184920 0 7302
7304 0 397484 144607 184880 0 7303
7305 0 397562 144519 184800 0 7304
7306 0 397618 144463 184760 0 7305
7307 0 397709 144364 184680 0 7306
7308 0 397754 144315 184640 0 7307
7309 0 397764 144267 184600 0 7308
7310 0 397676 144179 184480 0 7309
7311 0 397600 144111 184360 0 7310
7312 6 397636 144043 184320 0 7311
7313 0 453789 275217 81400 0 6235
7314 0 453708 275196 81320 0 7313
7315 0 453634 275165 81280 0 7314
7316 0 453520 275122 81200 0 7315
7317 0 453426 275098 81080 0 7316
7318 0 453328 275105 81000 0 7317
7319 0 453192 275148 80840 0 7318
7320 0 453049 275131 80680 0 7319
7321 0 452685 274980 80640 0 7320
7322 0 452563 274964 80600 0 7321
7323 0 452493 274940 80560 0 7322
7324 0 452391 274872 80520 0 7323
7325 0 452271 274692 80480 0 7324
7326 0 452169 274572 80560 0 7325
7327 0 451973 274428 80600 0 7326
7328 0 452153 274348 80560 0 7327
7329 0 452207 274366 80520 0 7328
7330 6 452245 274382 80480 0 7329
7331 0 360783 165528 189880 0 1353
7332 0 360989 165552 190000 0 7331
7333 0 361129 165608 190040 0 7332
7334 0 361241 165608 190120 0 7333
7335 0 361310 165604 190160 0 7334
7336 0 361297 165656 190200 0 7335
7337 0 361325 165708 190280 0 7336
7338 0 361397 165816 190360 0 7337
7339 0 361501 165868 190440 0 7338
7340 0 361701 166068 190520 0 7339
7341 0 361723 166072 190600 0 7340
7342 0 361823 166040 190680 0 7341
7343 0 361839 166064 190760 0 7342
7344 0 361863 166148 190840 0 7343
7345 0 362071 166228 190880 0 7344
7346 0 362195 166280 190920 0 7345
7347 6 362333 166396 190840 0 7346
7348 0 376703 157844 189240 0 3552
7349 0 376663 157800 189080 0 7348
7350 0 376563 157712 188920 0 7349
7351 0 376491 157668 188720 0 7350
7352 0 376527 157584 188560 0 7351
7353 0 376543 157562 188360 0 7352
7354 0 376591 157570 188200 0 7353
7355 0 376487 157650 188040 0 7354
7356 0 376459 157598 187960 0 7355
7357 0 376395 157506 187840 0 7356
7358 0 376207 157474 187720 0 7357
7359 0 376079 157418 187640 0 7358
7360 0 375963 157338 187520 0 7359
7361 0 375923 157318 187440 0 7360
7362 0 375907 157314 187400 0 7361
7363 0 375873 157338 187320 0 7362
7364 6 375849 157282 187240 0 7363
7365 0 408671 136966 178360 0 2043
7366 0 408775 136886 178480 0 7365
7367 0 408855 136842 178600 0 7366
7368 0 408987 136654 178720 0 7367
7369 0 409037 136650 178760 0 7368
7370 0 409083 136702 178880 0 7369
7371 0 409159 136670 179000 0 7370
7372 0 409321 136686 179080 0 7371
7373 0 409337 136654 179240 0 7372
7374 0 409445 136582 179360 0 7373
7375 0 409581 136558 179440 0 7374
7376 0 409721 136530 179520 0 7375
7377 0 409993 136438 179640 0 7376
7378 0 410115 136362 179760 0 7377
7379 0 410315 136286 179880 0 7378
7380 0 410463 136210 180000 0 7379
7381 6 410529 136186 180040 0 7380
7382 0 405778 139836 175680 0 6473
7383 5 405650 139264 175640 0 7382
7384 0 405626 139220 175760 0 7383
7385 0 405482 138972 175840 0 7384
7386 0 405510 138804 175920 0 7385
7387 0 405346 138776 176080 0 7386
7388 0 405318 138788 176240 0 7387
7389 0 405282 138740 176400 0 7388
7390 0 405174 138748 176560 0 7389
7391 0 405170 138644 176720 0 7390
7392 0 405056 138484 176920 0 7391
7393 0 405088 138444 177080 0 7392
7394 0 405184 138404 177240 0 7393
7395 0 405208 138404 177280 0 7394
7396 0 405248 138392 177400 0 7395
7397 0 405388 138344 177520 0 7396
7398 6 405372 138180 177640 0 7397
7399 0 397414 144323 185360 0 5692
7400 0 397502 144219 185280 0 7399
7401 0 397624 144131 185240 0 7400
7402 0 397676 144063 185160 0 7401
7403 0 397872 144023 185080 0 7402
7404 0 398056 143887 184960 0 7403
7405 0 398112 143883 184920 0 7404
7406 0 398148 143903 184880 0 7405
7407 0 398198 143843 184840 0 7406
7408 0 398166 143787 184760 0 7407
7409 0 398174 143755 184720 0 7408
7410 0 398202 143707 184680 0 7409
7411 0 398250 143647 184600 0 7410
7412 0 398270 143571 184520 0 7411
7413 0 398290 143535 184400 0 7412
7414 0 398218 143423 184320 0 7413
7415 6 398172 143375 184280 0 7414
7416 0 413395 133598 174360 0 2685
7417 0 413863 134028 174320 0 7416
7418 0 414142 134282 174480 0 7417
7419 0 414197 134430 174680 0 7418
7420 0 414250 134558 174800 0 7419
7421 0 414313 134529 175000 0 7420
7422 0 414213 134655 175160 0 7421
7423 0 414089 134947 175280 0 7422
7424 0 413864 135299 175400 0 7423
7425 0 413585 135749 175520 0 7424
7426 0 412959 136099 175640 0 7425
7427 0 412818 136171 175720 0 7426
7428 0 412818 136370 175880 0 7427
7429 0 412442 136779 176080 0 7428
7430 0 412267 136822 176200 0 7429
7431 0 411698 137036 176160 0 7430
7432 6 411716 137054 176120 0 7431
7433 0 398406 140852 184160 0 2792
7434 0 398218 140856 184080 0 7433
7435 0 398098 140808 184000 0 7434
7436 0 398002 140676 183920 0 7435
7437 0 397926 140616 183760 0 7436
7438 0 397864 140524 183680 0 7437
7439 0 397776 140580 183560 0 7438
7440 0 397664 140588 183480 0 7439
7441 0 397572 140620 183400 0 7440
7442 0 397492 140604 183280 0 7441
7443 0 397444 140728 183160 0 7442
7444 0 397432 140928 183040 0 7443
7445 0 397330 141000 182960 0 7444
7446 0 397182 141076 182880 0 7445
7447 0 397170 141100 182840 0 7446
7448 0 396942 141184 182760 0 7447
7449 6 396842 141244 182680 0 7448
7450 0 445516 257358 84560 51 3174
7451 0 445500 257258 84600 51 7450
7452 0 445502 257048 84640 51 7451
7453 0 445526 256904 84680 51 7452
7454 0 445626 256792 84720 51 7453
7455 0 445674 256636 84760 0 7454
7456 0 445682 256504 84800 0 7455
7457 0 445766 256384 84840 0 7456
7458 0 445882 256220 84760 0 7457
7459 0 446014 256144 84840 0 7458
7460 0 446062 256088 84880 0 7459
7461 0 446166 255832 84960 0 7460
7462 0 446198 255784 85040 0 7461
7463 0 446174 255780 85080 0 7462
7464 0 446106 255784 85120 0 7463
7465 0 445962 255668 85160 0 7464
7466 6 445930 255640 85080 0 7465
7467 0 475218 251516 85400 0 5102
7468 0 475258 251384 85280 0 7467
7469 0 475254 251222 85200 0 7468
7470 0 475326 251034 85120 0 7469
7471 0 475546 250822 85120 0 7470
7472 0 475598 250842 85080 0 7471
7473 0 475782 250882 85040 0 7472
7474 0 475926 250830 85000 0 7473
7475 0 476106 250778 84920 0 7474
7476 0 476242 250694 84800 0 7475
7477 0 476302 250618 84640 0 7476
7478 0 476434 250562 84560 0 7477
7479 0 476538 250618 84680 0 7478
7480 0 476518 250646 84760 0 7479
7481 0 476554 250674 84840 0 7480
7482 0 476586 250699 84880 0 7481
7483 6 476598 250719 84920 0 7482
7484 0 359211 167321 189480 0 6660
7485 5 359225 167361 189600 0 7484
7486 0 359231 167387 189680 0 7485
7487 0 359665 167146 189800 0 7486
7488 5 359838 167043 189880 0 7487
7489 0 359697 167021 190040 0 7488
7490 0 359624 167044 190160 0 7489
7491 0 359599 167052 190200 0 7490
7492 0 359599 167054 190320 0 7491
7493 0 359358 166893 190440 0 7492
7494 0 359278 166839 190480 0 7493
7495 0 359142 166494 190640 0 7494
7496 0 359382 166575 190760 0 7495
7497 0 359464 166680 190840 0 7496
7498 0 359502 166849 190880 0 7497
7499 6 359583 166907 190920 0 7498
7500 0 381457 151431 193520 0 1082
7501 0 381613 151011 193440 0 7500
7502 5 382029 150247 193400 0 7501
7503 0 382169 150313 193280 0 7502
7504 0 382177 150329 193200 0 7503
7505 0 382225 150389 193120 0 7504
7506 0 382409 150429 192880 0 7505
7507 0 382237 150265 192560 0 7506
7508 0 381981 150309 192440 0 7507
7509 0 381981 150309 192400 0 7508
7510 0 381883 150349 192360 0 7509
7511 0 381847 150281 192200 0 7510
7512 0 381867 150049 192080 0 7511
7513 0 381975 150005 192000 0 7512
7514 0 382071 149949 191880 0 7513
7515 6 382151 149897 191800 0 7514
7516 0 395388 146999 184320 0 3011
7517 0 395356 147071 184360 0 7516
7518 0 395390 147159 184400 0 7517
7519 0 395362 147267 184480 0 7518
7520 0 395330 147415 184560 0 7519
7521 0 395326 147563 184640 0 7520
7522 0 395316 147639 184680 0 7521
7523 0 395324 147695 184720 0 7522
7524 0 395276 147743 184760 0 7523
7525 0 395188 147795 184800 0 7524
7526 0 395116 147851 184880 0 7525
7527 0 394984 147923 185000 0 7526
7528 0 394930 147951 185080 0 7527
7529 0 394818 147939 185160 0 7528
7530 0 394754 148023 185280 0 7529
7531 6 394736 148039 185320 0 7530
7532 0 408145 138372 178720 0 2039
7533 0 408527 138592 178760 0 7532
7534 0 408675 138664 178840 0 7533
7535 0 408887 138876 178720 0 7534
7536 0 408947 138980 178680 0 7535
7537 0 409031 139160 178640 0 7536
7538 0 409165 139452 178560 0 7537
7539 5 409151 139480 178480 0 7538
7540 0 409139 139588 178400 0 7539
7541 0 409019 139608 178280 0 7540
7542 0 409035 139732 178200 0 7541
7543 0 409037 139744 178160 0 7542
7544 0 409189 139780 178120 0 7543
7545 0 409445 139728 178080 0 7544
7546 0 409593 139792 178000 0 7545
7547 6 409717 139792 177880 0 7546
7548 0 396752 142400 177720 0 5921
7549 0 396532 142448 177640 0 7548
7550 0 396484 142408 177520 0 7549
7551 0 396504 142428 177360 0 7550
7552 0 396536 142408 177200 0 7551
7553 0 396562 142428 177120 0 7552
7554 0 396546 142452 177040 0 7553
7555 0 396450 142412 176920 0 7554
7556 0 396374 142384 176880 0 7555
7557 0 396334 142332 176840 0 7556
7558 0 396314 142304 176800 0 7557
7559 0 396266 142272 176760 0 7558
7560 0 396262 142272 176720 0 7559
7561 0 396258 142272 176680 0 7560
7562 0 396322 142256 176600 0 7561
7563 6 396391 142255 176520 0 7562
7564 0 432066 127116 181000 0 6024
7565 0 432020 126917 180880 0 7564
7566 0 431932 126850 180840 0 7565
7567 0 431786 126691 180840 0 7566
7568 5 431568 126593 180840 0 7567
7569 0 431707 126660 180800 0 7568
7570 0 431727 126643 180720 0 7569
7571 0 431791 126587 180640 0 7570
7572 0 431761 126441 180440 0 7571
7573 0 431825 126366 180360 0 7572
7574 0 431817 126342 180320 0 7573
7575 0 431837 126216 180200 0 7574
7576 0 431842 125939 180200 0 7575
7577 0 431835 125899 180240 0 7576
7578 0 431629 125771 180360 0 7577
7579 6 431603 125772 180480 0 7578
7580 5 414260 133558 189880 51 7020
7581 0 414028 133530 189800 51 7580
7582 0 413732 133538 189760 40 7581
7583 0 413584 133526 189920 32 7582
7584 0 413428 133638 190040 45 7583
7585 5 413220 133634 190120 45 7584
7586 0 413292 133802 190240 45 7585
7587 0 413476 134114 190280 32 7586
7588 0 413296 134306 190240 60 7587
7589 0 412808 134394 190280 0 7588
7590 0 412652 134482 190320 0 7589
7591 0 412620 134822 190360 0 7590
7592 0 412212 134914 190400 0 7591
7593 0 412216 134986 190440 0 7592
7594 0 412194 135018 190480 0 7593
7595 6 412166 135074 190560 0 7594
7596 0 364898 156946 191240 0 6329
7597 0 364862 156658 191160 0 7596
7598 0 364834 156610 191080 0 7597
7599 0 364810 156546 191000 0 7598
7600 0 364774 156490 190960 0 7599
7601 0 364578 156306 190880 0 7600
7602 0 364426 156314 190760 0 7601
7603 0 364418 156302 190720 0 7602
7604 0 364202 156126 190680 0 7603
7605 0 364154 156022 190600 0 7604
7606 0 364022 155978 190400 0 7605
7607 0 364006 156010 190280 0 7606
7608 0 364006 156090 190200 0 7607
7609 0 364078 156166 190080 0 7608
7610 6 364072 156202 190040 0 7609
7611 0 359774 150177 195120 0 4030
7612 0 359518 150369 195080 0 7611
7613 0 359314 150513 195120 0 7612
7614 0 359340 150621 195200 0 7613
7615 0 359280 150733 195320 0 7614
7616 0 359084 151081 195360 0 7615
7617 0 358900 151257 195400 0 7616
7618 0 358842 151437 195480 0 7617
7619 0 358670 151601 195360 0 7618
7620 0 358694 151717 195320 0 7619
7621 0 358522 152065 195400 0 7620
7622 0 358440 152105 195440 0 7621
7623 0 358324 152377 195520 0 7622
7624 0 358216 152449 195600 0 7623
7625 6 358096 152661 195680 0 7624
7626 0 368416 153478 196280 0 4006
7627 0 369232 153409 196400 0 7626
7628 0 369344 153297 196520 0 7627
7629 0 369232 153329 196600 0 7628
7630 0 368914 153321 196720 0 7629
7631 0 368294 153449 196800 0 7630
7632 0 368160 153377 196840 0 7631
7633 0 368188 153313 196960 0 7632
7634 0 368124 153244 197000 0 7633
7635 0 367996 153105 197080 0 7634
7636 0 367900 152969 197200 0 7635
7637 0 367922 152965 197320 0 7636
7638 0 368074 152989 197440 0 7637
7639 0 368342 153141 197560 0 7638
7640 6 368318 153217 197640 0 7639
7641 0 398412 135150 187720 75 6391
7642 5 398520 135522 187680 230 7641
7643 5 397072 135214 187680 0 7642
7644 0 396864 135282 187800 0 7643
7645 5 396538 135366 187920 0 7644
7646 0 396090 134838 188080 154 7645
7647 0 395974 134682 188160 154 7646
7648 0 395864 134586 188280 154 7647
7649 0 396064 134802 188440 154 7648
7650 0 395916 135042 188600 154 7649
7651 0 395772 134870 188720 51 7650
7652 0 395656 134546 188840 51 7651
7653 5 395300 134638 188960 51 7652
7654 0 394908 134578 188760 134 7653
7655 6 394776 134786 188560 107 7654
7656 0 429786 121668 183400 71 3803
7657 0 429786 121668 183360 71 7656
7658 0 429642 121664 183280 91 7657
7659 5 429570 121637 183200 91 7658
7660 0 429534 121624 183160 91 7659
7661 0 429534 121624 183120 91 7660
7662 0 430014 121396 183040 122 7661
7663 0 430138 121356 182920 122 7662
7664 0 430258 121392 182800 64 7663
7665 0 430378 121488 182720 64 7664
7666 0 430566 121528 182680 75 7665
7667 0 430634 121604 182560 75 7666
7668 0 430670 121660 182520 75 7667
7669 0 430611 121676 182400 0 7668
7670 6 430583 121693 182360 0 7669
7671 0 423136 123904 186800 102 6065
7672 0 422944 123712 186920 75 7671
7673 0 422752 123616 187120 60 7672
7674 0 422528 123552 187280 64 7673
7675 0 422400 123475 187440 38 7674
7676 0 422368 123456 187480 32 7675
7677 0 422176 123424 187680 51 7676
7678 0 421952 123488 187840 32 7677
7679 0 421792 123520 188040 75 7678
7680 0 421632 123584 188240 45 7679
7681 0 421472 123648 188440 32 7680
7682 0 421312 123776 188600 32 7681
7683 0 421184 123936 188760 51 7682
7684 0 421024 124192 188840 102 7683
7685 6 421028 124325 188920 0 7684
7686 0 422496 126606 185560 139 3779
7687 0 422576 126478 185400 139 7686
7688 0 422708 126286 185280 80 7687
7689 0 422812 126094 185160 80 7688
7690 0 422878 125836 185120 32 7689
7691 0 422830 125652 184920 0 7690
7692 0 422722 125624 184840 0 7691
7693 0 422566 125608 184720 0 7692
7694 0 422694 125388 184600 0 7693
7695 0 422742 125180 184520 0 7694
7696 0 422788 125016 184440 0 7695
7697 0 422942 124854 184320 0 7696
7698 0 422932 124932 184200 0 7697
7699 0 422958 124880 184120 0 7698
7700 6 423044 124849 184080 0 7699
7701 0 476164 251954 84800 148 5096
7702 0 476230 251940 84760 148 7701
7703 0 476296 251926 84720 71 7702
7704 0 476416 251766 84680 0 7703
7705 0 476484 251714 84600 0 7704
7706 0 476548 251538 84560 0 7705
7707 0 476716 251448 84520 0 7706
7708 0 476748 251432 84320 0 7707
7709 0 476672 251484 84200 0 7708
7710 0 476568 251464 84080 0 7709
7711 0 476352 251412 83960 0 7710
7712 0 476292 251424 83920 0 7711
7713 0 475852 251600 83880 0 7712
7714 5 475842 251612 83840 0 7713
7715 6 475832 251624 83800 0 7714
7716 0 465449 265234 75840 45 5829
7717 0 465523 265214 75880 45 7716
7718 0 465549 265234 75920 60 7717
7719 0 465626 265227 76000 60 7718
7720 0 465646 265238 76040 60 7719
7721 0 465702 265232 76080 60 7720
7722 0 465720 265232 76120 32 7721
7723 0 465749 265233 76160 32 7722
7724 0 465760 265224 76200 32 7723
7725 0 465793 265212 76240 32 7724
7726 0 465819 265222 76280 32 7725
7727 0 465835 265217 76320 32 7726
7728 0 465848 265227 76360 32 7727
7729 0 465878 265242 76400 32 7728
7730 6 465933 265252 76440 32 7729
7731 0 466968 257969 82200 107 7259
7732 0 466948 257874 82240 107 7731
7733 0 466888 257770 82320 32 7732
7734 0 466836 257718 82400 32 7733
7735 0 466712 257690 82560 32 7734
7736 5 466680 257653 82640 32 7735
7737 0 466664 257634 82680 32 7736
7738 0 466772 257600 82720 32 7737
7739 0 466892 257612 82800 32 7738
7740 0 466920 257660 82920 32 7739
7741 0 466928 257708 83040 32 7740
7742 0 466936 257748 83120 32 7741
7743 0 466964 257744 83160 32 7742
7744 0 467036 257752 83240 0 7743
7745 6 467108 257768 83320 0 7744
7746 0 473638 248410 82400 51 4955
7747 0 473324 248254 82520 40 7746
7748 0 472917 248087 82600 60 7747
7749 0 472719 247962 82560 60 7748
7750 0 472433 247956 82440 32 7749
7751 0 472171 247912 82280 51 7750
7752 0 472037 247814 82120 51 7751
7753 0 471993 247754 82000 75 7752
7754 0 471721 247534 81840 60 7753
7755 0 471505 247404 81800 32 7754
7756 0 471515 247380 81640 32 7755
7757 0 471471 247232 81600 32 7756
7758 0 471481 247028 81520 32 7757
7759 0 471501 246906 81400 32 7758
7760 6 471551 246836 81360 0 7759
7761 0 370596 158233 193200 0 3514
7762 0 370500 158389 193320 0 7761
7763 0 370346 158625 193240 0 7762
7764 0 370074 158653 193280 0 7763
7765 0 369966 158737 193160 0 7764
7766 0 369428 158805 193120 0 7765
7767 5 369300 158909 193080 0 7766
7768 0 369084 159273 193120 0 7767
7769 0 368902 159421 193240 0 7768
7770 0 368798 159469 193320 0 7769
7771 0 368622 159617 193400 0 7770
7772 0 368376 159749 193440 0 7771
7773 0 368268 159969 193560 0 7772
7774 6 368028 160185 193600 0 7773
7775 0 435393 149967 188320 71 5528
7776 0 435367 150004 188400 71 7775
7777 0 435319 150000 188480 71 7776
7778 0 435223 150000 188560 71 7777
7779 0 435199 150045 188640 0 7778
7780 0 435199 150057 188720 0 7779
7781 0 435219 150087 188760 0 7780
7782 0 435227 150107 188800 0 7781
7783 0 435230 150120 188840 0 7782
7784 0 435225 150171 188920 0 7783
7785 0 435230 150193 188960 0 7784
7786 0 435236 150215 189000 0 7785
7787 0 435248 150223 189040 0 7786
7788 6 435248 150247 189080 0 7787
7789 0 362737 160873 181920 0 1424
7790 0 362695 160748 181840 0 7789
7791 5 362663 160582 181760 0 7790
7792 0 362551 160674 181640 0 7791
7793 0 362467 160722 181520 0 7792
7794 0 362375 160750 181400 0 7793
7795 0 362299 160814 181280 0 7794
7796 0 362167 160678 181000 0 7795
7797 0 362151 160690 180920 0 7796
7798 0 362207 160694 180840 0 7797
7799 0 362299 160718 180720 0 7798
7800 0 362303 160674 180600 0 7799
7801 6 362487 160490 180520 0 7800
7802 0 367414 163176 191240 0 5253
7803 0 367334 163260 191160 0 7802
7804 0 367126 163384 191040 0 7803
7805 0 366810 163464 191000 0 7804
7806 0 366650 163576 190960 0 7805
7807 0 366610 163596 190920 0 7806
7808 0 366566 163576 190800 0 7807
7809 0 366234 163648 190600 0 7808
7810 0 365870 163720 190480 0 7809
7811 0 365594 163836 190440 0 7810
7812 0 365286 163848 190360 0 7811
7813 0 365222 163900 190280 0 7812
7814 6 365198 163928 190240 0 7813
7815 0 367476 158873 192320 0 4129
7816 0 367368 159111 192480 0 7815
7817 0 367532 159611 192600 0 7816
7818 0 367468 159879 192680 0 7817
7819 0 367484 159911 192840 0 7818
7820 0 367572 160131 193000 0 7819
7821 0 367724 160243 193160 0 7820
7822 5 367968 160499 193240 0 7821
7823 0 368284 160635 193320 0 7822
7824 0 368696 160679 193520 0 7823
7825 0 368924 160737 193600 0 7824
7826 0 368984 160789 193680 0 7825
7827 6 368964 160817 193720 0 7826
7828 0 374293 147931 194960 0 3917
7829 0 374229 147783 194920 0 7828
7830 0 374157 147628 194880 0 7829
7831 0 374149 147620 194840 0 7830
7832 0 374134 147601 194800 0 7831
7833 0 374114 147589 194760 0 7832
7834 0 374091 147564 194720 0 7833
7835 0 374041 147578 194680 0 7834
7836 0 373982 147587 194640 0 7835
7837 0 373932 147573 194600 0 7836
7838 0 373947 147601 194560 0 7837
7839 0 373955 147622 194520 0 7838
7840 6 373977 147660 194480 0 7839
7841 0 402001 136387 170960 0 2099
7842 0 401873 136547 171120 0 7841
7843 0 401581 136675 171320 0 7842
7844 0 401121 137011 171480 0 7843
7845 5 401046 137250 171440 0 7844
7846 0 400905 137149 171320 0 7845
7847 0 400589 137109 171280 0 7846
7848 0 400477 136997 171240 0 7847
7849 0 400425 136845 171320 0 7848
7850 0 400293 136729 171400 0 7849
7851 0 400193 136689 171480 0 7850
7852 0 399905 136625 171520 0 7851
7853 6 399833 136601 171560 0 7852
7854 0 398094 138456 171520 0 2893
7855 0 398118 138396 171440 0 7854
7856 0 398208 138372 171360 0 7855
7857 0 398192 138344 171240 0 7856
7858 0 398228 138228 171120 0 7857
7859 0 398296 138184 171040 0 7858
7860 0 398336 138104 171000 0 7859
7861 0 398420 137880 170960 0 7860
7862 0 398586 137676 170920 0 7861
7863 0 398498 137860 170840 0 7862
7864 0 398470 137880 170760 0 7863
7865 0 398474 137812 170720 0 7864
7866 6 398482 137780 170680 0 7865
7867 0 398384 141608 177240 0 5912
7868 0 398364 141744 177160 0 7867
7869 5 398536 141776 177000 0 7868
7870 5 398744 141916 177000 0 7869
7871 0 399076 141872 177040 0 7870
7872 0 399250 141888 177200 0 7871
7873 0 399466 141772 177240 0 7872
7874 0 399780 141784 177200 0 7873
7875 0 399916 141740 177120 0 7874
7876 0 400214 141788 177160 0 7875
7877 0 400426 141868 177240 0 7876
7878 0 400590 141912 177360 0 7877
7879 6 400556 141916 177480 0 7878
7880 0 475300 247948 73080 124 4260
7881 0 475308 247550 73000 120 7880
7882 0 475412 246714 73040 60 7881
7883 0 475324 246186 73000 60 7882
7884 0 475192 245896 73040 81 7883
7885 0 475156 245688 73200 81 7884
7886 0 475164 245316 73280 64 7885
7887 0 474872 244648 73240 71 7886
7888 0 474792 244222 73160 81 7887
7889 0 474776 244074 73000 91 7888
7890 0 474800 243846 72920 51 7889
7891 0 474980 243678 72880 51 7890
7892 6 475072 243666 72960 51 7891
7893 0 360111 167295 188040 0 1371
7894 0 360231 167335 188040 0 7893
7895 0 360284 167333 187920 0 7894
7896 0 360528 167411 187800 0 7895
7897 0 360582 167425 187680 0 7896
7898 0 360664 167383 187560 0 7897
7899 0 360676 167402 187400 0 7898
7900 0 360743 167499 187280 0 7899
7901 0 360870 167521 187200 0 7900
7902 0 360954 167557 187120 0 7901
7903 0 361051 167542 187040 0 7902
7904 6 361053 167547 186960 0 7903
7905 0 361475 162540 195040 0 1222
7906 0 361460 162570 195080 0 7905
7907 0 361443 162599 195120 0 7906
7908 0 361432 162633 195160 0 7907
7909 0 361418 162662 195200 0 7908
7910 0 361406 162690 195240 0 7909
7911 0 361400 162728 195280 0 7910
7912 0 361383 162751 195320 0 7911
7913 0 361366 162774 195360 0 7912
7914 0 361354 162809 195400 0 7913
7915 0 361332 162805 195440 0 7914
7916 6 361312 162815 195480 0 7915
7917 0 360422 150229 195120 0 4030
7918 0 360459 150107 194960 0 7917
7919 0 360457 150051 194880 0 7918
7920 0 360481 150043 194760 0 7919
7921 0 360305 150143 194680 0 7920
7922 5 360245 150231 194560 0 7921
7923 0 360507 150515 194520 0 7922
7924 0 360587 150635 194400 0 7923
7925 0 360635 150695 194360 0 7924
7926 0 360729 150799 194320 0 7925
7927 0 360909 150915 194200 0 7926
7928 6 360937 150923 194160 0 7927
7929 0 367074 145008 193240 0 3964
7930 0 367098 144840 193400 0 7929
7931 0 366984 144645 193560 0 7930
7932 0 366810 144580 193680 0 7931
7933 0 366763 144684 193760 0 7932
7934 5 366811 144790 193880 0 7933
7935 0 366823 144826 194040 0 7934
7936 0 366827 144896 194080 0 7935
7937 0 366831 144966 194120 0 7936
7938 0 366697 144930 194240 0 7937
7939 0 366977 144774 194280 0 7938
7940 6 367041 144674 194360 0 7939
7941 0 375051 151919 196800 0 6211
7942 0 375027 151979 196880 0 7941
7943 0 374591 152419 197040 0 7942
7944 0 374353 152483 197120 0 7943
7945 0 374297 152499 197240 0 7944
7946 0 374223 152579 197400 0 7945
7947 0 374203 152831 197520 0 7946
7948 0 374175 152883 197600 0 7947
7949 0 374109 153039 197720 0 7948
7950 0 374137 153239 197880 0 7949
7951 0 374029 152999 198000 0 7950
7952 6 373973 153075 198160 0 7951
7953 0 395602 147041 179160 0 3054
7954 0 395606 147065 179040 0 7953
7955 0 395612 147053 179000 0 7954
7956 0 395544 147169 178880 0 7955
7957 0 395680 147617 178880 0 7956
7958 0 395622 147693 178840 0 7957
7959 0 395570 147753 178800 0 7958
7960 0 395594 148041 178680 0 7959
7961 0 395630 148145 178600 0 7960
7962 0 395564 148237 178520 0 7961
7963 0 395552 148321 178440 0 7962
7964 6 395516 148297 178320 0 7963
7965 0 399036 139844 177680 0 2840
7966 0 399104 139896 177560 0 7965
7967 0 399196 139988 177440 0 7966
7968 0 399282 140032 177360 0 7967
7969 5 399466 140204 177280 0 7968
7970 0 399370 140516 177320 0 7969
7971 0 399306 140616 177400 0 7970
7972 0 399390 140780 177440 0 7971
7973 0 399428 140908 177360 0 7972
7974 0 399606 141016 177320 0 7973
7975 0 399702 141028 177240 0 7974
7976 6 399670 140988 177160 0 7975
7977 0 414180 133960 189880 0 7580
7978 0 414019 134234 190000 0 7977
7979 0 413740 134542 190200 0 7978
7980 0 413615 134654 190320 0 7979
7981 0 413559 134822 190440 0 7980
7982 0 413502 135062 190600 0 7981
7983 0 413377 135207 190720 0 7982
7984 0 413015 135442 191000 0 7983
7985 0 412959 135502 191000 0 7984
7986 0 413003 135584 190920 0 7985
7987 0 412986 135821 190920 0 7986
7988 6 412735 135794 190760 0 7987
7989 0 479882 240719 71120 160 2327
7990 0 479835 240710 71080 160 7989
7991 0 479694 240683 70960 134 7990
7992 0 479528 240741 70920 0 7991
7993 0 479404 240765 70960 0 7992
7994 0 479264 240861 71040 0 7993
7995 0 479012 241069 71080 0 7994
7996 0 478792 241277 71040 0 7995
7997 0 478748 241433 71000 0 7996
7998 0 478452 241437 71040 0 7997
7999 0 478128 241177 71080 0 7998
8000 6 477864 241117 71120 0 7999
8001 0 453464 257710 76200 98 3112
8002 0 453432 257774 76120 98 8001
8003 0 453284 257834 76040 98 8002
8004 0 453236 257950 75960 81 8003
8005 5 453238 257965 75920 98 8004
8006 0 453438 258041 75880 98 8005
8007 0 453594 258113 75840 98 8006
8008 0 453760 258167 75800 0 8007
8009 0 453794 258187 75720 0 8008
8010 0 453920 258203 75600 0 8009
8011 0 454290 258143 75480 0 8010
8012 6 454540 258217 75400 0 8011
8013 0 379169 154766 189280 0 3576
8014 0 379393 154734 189240 0 8013
8015 0 379681 154822 189160 0 8014
8016 0 379867 154910 189200 0 8015
8017 0 379979 155082 189320 0 8016
8018 5 380087 155178 189360 0 8017
8019 0 380435 155146 189240 0 8018
8020 0 380619 155234 189320 0 8019
8021 0 380645 155266 189360 0 8020
8022 0 380671 155298 189400 0 8021
8023 6 380631 155446 189480 0 8022
8024 0 390901 145728 193720 0 4517
8025 0 390867 145770 193760 0 8024
8026 0 390823 145803 193800 0 8025
8027 0 390791 145847 193840 0 8026
8028 0 390754 145893 193880 0 8027
8029 0 390713 145931 193920 0 8028
8030 0 390670 145965 193960 0 8029
8031 0 390477 146068 194000 0 8030
8032 0 390279 146155 194040 0 8031
8033 0 390268 146196 194080 0 8032
8034 6 390262 146231 194120 0 8033
8035 0 420633 126228 179560 0 5360
8036 0 420532 126245 179600 0 8035
8037 5 420394 126225 179640 0 8036
8038 0 420418 126081 179720 0 8037
8039 0 420430 126009 179760 0 8038
8040 0 420672 125760 179800 0 8039
8041 0 420915 125511 179840 0 8040
8042 0 420748 125369 179920 0 8041
8043 0 420509 125346 180000 0 8042
8044 0 420443 125442 180080 0 8043
8045 6 420612 125512 180120 0 8044
8046 0 474240 264672 84600 71 5306
8047 0 474464 264768 84520 90 8046
8048 0 474720 264832 84440 120 8047
8049 0 474976 264896 84400 80 8048
8050 0 475232 264960 84400 80 8049
8051 0 475488 264992 84400 80 8050
8052 0 475744 265056 84440 81 8051
8053 0 475968 265056 84560 71 8052
8054 0 476192 265088 84720 51 8053
8055 0 476416 265088 84840 98 8054
8056 6 476608 265120 84960 80 8055
8057 0 358170 163974 193360 0 6965
8058 0 358175 164038 193320 0 8057
8059 0 358169 164077 193280 0 8058
8060 0 358161 164116 193240 0 8059
8061 0 358158 164171 193200 0 8060
8062 0 358154 164186 193160 0 8061
8063 0 358142 164189 193120 0 8062
8064 0 358131 164198 193080 0 8063
8065 0 358119 164201 193040 0 8064
8066 6 358102 164200 193000 0 8065
8067 0 412234 145209 186320 0 4358
8068 0 412416 145265 186280 0 8067
8069 0 412520 145321 186160 0 8068
8070 0 412688 145369 186080 0 8069
8071 0 412824 145361 185960 0 8070
8072 0 412916 145273 185840 0 8071
8073 5 412892 145209 185720 0 8072
8074 0 412712 145649 185680 0 8073
8075 0 412626 145777 185640 0 8074
8076 6 412714 145613 185560 0 8075
8077 0 396620 144537 185160 0 5695
8078 0 396652 144417 184960 0 8077
8079 0 396642 144355 184800 0 8078
8080 0 396634 144247 184640 0 8079
8081 0 396518 144115 184480 0 8080
8082 0 396494 143999 184400 0 8081
8083 0 396502 143863 184320 0 8082
8084 0 396514 143803 184280 0 8083
8085 0 396418 143807 184200 0 8084
8086 6 396342 143755 184160 0 8085
8087 0 409916 132743 174680 0 2680
8088 0 409479 132692 174520 0 8087
8089 0 409319 132626 174400 0 8088
8090 0 409228 132476 174320 0 8089
8091 0 409261 132370 174160 0 8090
8092 0 409520 132364 173960 0 8091
8093 0 409603 132386 173840 0 8092
8094 0 409624 132378 173680 0 8093
8095 0 409739 132473 173560 0 8094
8096 6 409809 132467 173520 0 8095
8097 5 394922 136423 188800 140 6849
8098 0 394906 136192 188840 140 8097
8099 0 394658 136116 188920 140 8098
8100 0 394498 136172 189000 160 8099
8101 0 394294 136388 189080 140 8100
8102 0 394322 136512 189160 140 8101
8103 0 394372 136728 189280 140 8102
8104 0 394358 136852 189320 140 8103
8105 0 394366 136952 189480 0 8104
8106 6 394334 136724 189520 0 8105
8107 0 403078 140564 187560 166 1939
8108 0 402518 140556 187600 143 8107
8109 0 402338 140592 187640 143 8108
8110 0 401962 140572 187680 0 8109
8111 0 401888 140564 187720 0 8110
8112 0 401684 140608 187840 0 8111
8113 0 401296 140828 187920 0 8112
8114 0 400978 140824 187800 0 8113
8115 0 400844 140796 187760 0 8114
8116 6 400844 140772 187680 0 8115
8117 0 429252 122822 183520 45 3799
8118 0 429348 122962 183680 80 8117
8119 0 429388 123166 183800 102 8118
8120 0 429440 123350 183920 81 8119
8121 5 429392 123686 184000 75 8120
8122 0 429136 123802 183920 32 8121
8123 0 429028 124090 184000 32 8122
8124 0 428972 124422 184120 32 8123
8125 0 429032 124646 184200 51 8124
8126 6 429060 124702 184240 0 8125
8127 0 442387 143258 183760 0 5504
8128 0 442361 143345 183920 0 8127
8129 0 442382 143552 184080 0 8128
8130 0 442278 143430 184160 0 8129
8131 0 442261 143408 184200 0 8130
8132 0 442281 143422 184240 0 8131
8133 0 442306 143451 184280 0 8132
8134 0 442305 143496 184400 0 8133
8135 0 442309 143510 184440 0 8134
8136 6 442313 143525 184480 0 8135
8137 0 439570 146768 181480 0 2430
8138 0 439554 146728 181360 0 8137
8139 0 439574 146712 181320 0 8138
8140 0 439622 146456 181200 0 8139
8141 0 439652 146270 181080 0 8140
8142 0 439637 146009 180840 0 8141
8143 0 439467 145951 180840 0 8142
8144 0 439224 145819 180720 0 8143
8145 0 439431 145807 180680 0 8144
8146 6 439435 145791 180640 0 8145
8147 0 484062 249912 84360 0 5895
8148 0 484122 249552 84360 0 8147
8149 5 484298 249476 84280 0 8148
8150 0 484278 249156 84360 0 8149
8151 0 484316 249022 84400 0 8150
8152 0 484396 248874 84440 0 8151
8153 0 484492 248774 84520 0 8152
8154 0 484632 248686 84600 0 8153
8155 0 484840 248382 84640 0 8154
8156 6 484868 248342 84680 0 8155
8157 0 358532 162263 193720 0 6956
8158 0 358600 162224 193760 0 8157
8159 0 358673 162190 193800 0 8158
8160 0 358749 162161 193840 0 8159
8161 0 358826 162129 193880 0 8160
8162 0 358796 162127 193920 0 8161
8163 0 358765 162114 193960 0 8162
8164 0 358734 162098 194000 0 8163
8165 6 358701 162086 194040 0 8164
8166 0 392192 145595 193240 0 4506
8167 0 392772 145751 193240 0 8166
8168 0 392798 145773 193280 0 8167
8169 0 392823 145778 193320 0 8168
8170 0 392864 145805 193360 0 8169
8171 0 392904 145821 193400 0 8170
8172 0 392950 145852 193440 0 8171
8173 0 393014 145889 193480 0 8172
8174 6 392977 145903 193520 0 8173
8175 0 405918 139132 175480 0 7383
8176 0 405854 139152 175320 0 8175
8177 0 405810 139244 175160 0 8176
8178 0 405754 139312 175000 0 8177
8179 0 405750 139360 174840 0 8178
8180 0 405578 139184 174680 0 8179
8181 0 405490 139012 174480 0 8180
8182 0 405630 139044 174360 0 8181
8183 6 405566 138936 174240 0 8182
8184 0 407924 140105 184000 71 4289
8185 0 407844 140241 184080 51 8184
8186 0 407808 140325 184120 51 8185
8187 5 407438 140469 184240 51 8186
8188 0 407402 140553 184360 51 8187
8189 0 407390 140621 184480 51 8188
8190 0 407298 140645 184520 51 8189
8191 0 407234 140741 184600 51 8190
8192 6 407258 140809 184640 51 8191
8193 0 393920 135622 188800 102 8097
8194 0 393808 135466 188720 102 8193
8195 0 393914 135306 188560 102 8194
8196 0 393932 135258 188520 102 8195
8197 0 393908 135194 188440 102 8196
8198 5 393740 135018 188400 0 8197
8199 0 393764 134658 188360 0 8198
8200 0 393780 134582 188280 0 8199
8201 6 393800 134614 188240 0 8200
8202 5 397237 140366 187480 0 6998
8203 0 397097 139822 187400 0 8202
8204 0 396965 139810 187600 0 8203
8205 0 396925 139710 187720 0 8204
8206 0 396741 138770 187800 0 8205
8207 0 396687 138716 187920 0 8206
8208 0 396679 138700 187960 0 8207
8209 0 396587 138720 188040 0 8208
8210 6 396441 138648 188360 0 8209
8211 0 421995 124754 187480 0 6077
8212 5 421900 124757 187520 0 8211
8213 0 421931 125285 187760 0 8212
8214 0 421711 125345 187880 0 8213
8215 0 421586 125379 188000 0 8214
8216 0 421556 125284 188160 0 8215
8217 0 421139 125225 188280 0 8216
8218 0 420962 125267 188360 0 8217
8219 6 420909 125233 188440 0 8218
8220 5 424140 124780 184480 154 3789
8221 0 423920 124832 184360 135 8220
8222 0 423876 124832 184280 135 8221
8223 0 423835 124765 184200 0 8222
8224 0 423745 124622 184120 0 8223
8225 0 423745 124007 184120 0 8224
8226 0 423745 123953 184040 0 8225
8227 0 423761 123836 183960 0 8226
8228 6 423797 123789 183920 0 8227
8229 0 438396 152475 190240 0 7123
8230 0 438374 152641 190280 0 8229
8231 0 438329 152727 190240 0 8230
8232 0 438347 152875 190240 0 8231
8233 0 438328 153013 190200 0 8232
8234 0 438333 153093 190200 0 8233
8235 0 438296 153170 190200 0 8234
8236 0 438186 153223 190200 0 8235
8237 6 438165 153262 190120 0 8236
8238 5 443555 143677 179960 0 2474
8239 0 443549 143654 180000 0 8238
8240 0 443560 143607 180040 0 8239
8241 0 443574 143583 180080 0 8240
8242 0 443735 143443 180160 0 8241
8243 0 443827 143363 180200 0 8242
8244 0 443869 143293 180360 0 8243
8245 0 443852 143294 180560 0 8244
8246 6 443906 143272 180720 0 8245
8247 0 459480 288750 92240 0 1750
8248 0 459439 288661 92120 0 8247
8249 0 459440 288543 92000 0 8248
8250 0 459637 288310 91960 0 8249
8251 0 459712 288250 91920 0 8250
8252 0 459737 288222 91880 0 8251
8253 0 459735 288224 91840 0 8252
8254 0 459755 288244 91800 0 8253
8255 6 459726 288346 91760 0 8254
8256 0 470832 260270 66320 156 3474
8257 0 470583 260242 66600 124 8256
8258 0 470512 260234 66680 124 8257
8259 0 470332 260084 66720 124 8258
8260 0 470236 260000 66760 124 8259
8261 0 470276 259792 66880 0 8260
8262 0 470432 259576 66920 102 8261
8263 0 470528 259192 66960 75 8262
8264 6 470708 259172 67000 75 8263
8265 0 449892 268544 69520 64 3283
8266 0 449692 268509 69440 64 8265
8267 0 449580 268492 69360 64 8266
8268 0 449506 268522 69320 0 8267
8269 0 449420 268544 69280 0 8268
8270 0 449364 268562 69240 0 8269
8271 0 449318 268576 69200 0 8270
8272 0 449252 268608 69120 0 8271
8273 6 449134 268660 69000 0 8272
8274 0 474498 239861 67160 80 2354
8275 0 474470 239689 67200 80 8274
8276 0 474454 239429 67160 0 8275
8277 0 474530 239501 67000 51 8276
8278 0 474706 239409 66960 0 8277
8279 5 474623 239428 66880 0 8278
8280 0 474866 239389 66880 0 8279
8281 0 474900 239388 66800 0 8280
8282 6 474906 239390 66760 0 8281
8283 0 476282 252564 84760 71 5095
8284 0 476522 252676 84720 51 8283
8285 0 476662 252768 84640 51 8284
8286 0 476730 252896 84520 51 8285
8287 0 476798 252938 84480 51 8286
8288 0 476866 253038 84400 51 8287
8289 0 476902 253062 84320 51 8288
8290 0 477122 253202 84280 0 8289
8291 6 477102 253230 84240 0 8290
8292 0 358184 167351 189640 0 7485
8293 0 358124 167323 189760 0 8292
8294 0 358158 167287 189840 0 8293
8295 0 358114 167223 189960 0 8294
8296 0 358086 167167 190080 0 8295
8297 0 357978 167131 190200 0 8296
8298 0 357770 167195 190240 0 8297
8299 6 357754 167207 190280 0 8298
8300 0 354076 146011 193560 0 7071
8301 0 354116 145979 193440 0 8300
8302 0 354072 145979 193320 0 8301
8303 0 353968 145823 193200 0 8302
8304 0 353962 145727 193160 0 8303
8305 0 353934 145667 193080 0 8304
8306 0 353930 145639 192960 0 8305
8307 6 353842 145623 192840 0 8306
8308 0 383233 155536 187200 0 6001
8309 0 383281 155436 187080 0 8308
8310 5 383153 155188 187040 0 8309
8311 0 383465 155020 187000 0 8310
8312 0 383629 154764 187080 0 8311
8313 0 383609 154676 187120 0 8312
8314 0 383589 154588 187160 0 8313
8315 6 383515 154584 187200 0 8314
8316 0 378663 154730 189280 0 3576
8317 0 378629 154790 189240 0 8316
8318 0 378614 154863 189200 0 8317
8319 0 378621 154958 189120 0 8318
8320 0 378700 154991 189080 0 8319
8321 0 378702 154906 189000 0 8320
8322 0 378702 154784 188920 0 8321
8323 6 378705 154724 188840 0 8322
8324 0 395811 129443 162160 0 2163
8325 0 395737 129375 162080 0 8324
8326 0 395737 129375 162000 0 8325
8327 0 395913 129443 161880 0 8326
8328 0 396121 129551 161800 0 8327
8329 0 396150 129569 161680 0 8328
8330 0 396159 129575 161640 0 8329
8331 6 396371 129843 161520 0 8330
8332 0 382009 150161 193520 0 7502
8333 0 382005 150145 193560 0 8332
8334 0 382001 150145 193600 0 8333
8335 0 381932 150043 193760 0 8334
8336 0 381816 150003 193960 0 8335
8337 0 381784 149899 194120 0 8336
8338 0 381952 149727 194280 0 8337
8339 6 381896 149703 194480 0 8338
8340 0 404822 136949 171880 0 2091
8341 0 404850 136881 171720 0 8340
8342 0 405086 136945 171600 0 8341
8343 0 405282 136885 171480 0 8342
8344 0 405446 136769 171320 0 8343
8345 0 405562 136601 171200 0 8344
8346 0 405798 136517 171120 0 8345
8347 6 406086 136129 171080 0 8346
8348 0 405825 136445 174040 0 2074
8349 0 405785 136369 174000 0 8348
8350 0 405617 136329 173960 0 8349
8351 0 405597 136297 173880 0 8350
8352 0 405529 136269 173800 0 8351
8353 0 405461 136257 173760 0 8352
8354 0 405491 136249 173640 0 8353
8355 6 405487 136221 173600 0 8354
8356 0 391252 151733 193400 0 4872
8357 0 391190 152033 193520 0 8356
8358 0 391252 152201 193600 0 8357
8359 0 391230 152241 193680 0 8358
8360 0 391194 152345 193760 0 8359
8361 0 391074 152461 193840 0 8360
8362 0 391064 152477 193920 0 8361
8363 6 391136 152293 194000 0 8362
8364 0 408960 143009 188680 60 4334
8365 0 408884 142961 188760 45 8364
8366 0 408774 142889 188840 0 8365
8367 0 408730 142905 188920 0 8366
8368 0 408718 142941 189000 0 8367
8369 0 408450 142873 189040 32 8368
8370 0 408390 142981 189120 32 8369
8371 6 408386 143041 189200 32 8370
8372 0 398420 141864 176840 0 7869
8373 0 398244 141964 176720 0 8372
8374 0 398156 142028 176600 0 8373
8375 0 398124 142100 176520 0 8374
8376 0 397860 142000 176520 0 8375
8377 5 397576 141956 176560 0 8376
8378 0 397460 141932 176600 0 8377
8379 6 397480 141984 176680 0 8378
8380 0 435338 125410 184320 0 4831
8381 0 435726 125282 184240 0 8380
8382 0 436450 125562 184200 0 8381
8383 0 436442 125790 184400 0 8382
8384 0 436434 125962 184520 0 8383
8385 0 436414 126130 184680 0 8384
8386 0 436434 126226 184800 0 8385
8387 6 436609 126503 185200 0 8386
8388 0 424690 124660 179600 0 5373
8389 0 424793 124481 179720 0 8388
8390 0 424765 124335 179840 0 8389
8391 0 424735 124348 179880 0 8390
8392 0 424616 124399 180040 0 8391
8393 0 424641 124481 180120 0 8392
8394 0 424429 124684 180240 0 8393
8395 6 424353 124682 180320 0 8394
8396 0 421568 124896 187000 140 6076
8397 0 421536 124864 186960 128 8396
8398 5 421408 124813 186800 163 8397
8399 0 421376 124800 186760 172 8398
8400 0 421387 124773 186720 160 8399
8401 0 421440 124640 186520 101 8400
8402 0 421600 124480 186400 80 8401
8403 6 421792 124320 186440 32 8402
8404 5 428380 122206 183400 122 3799
8405 0 428142 121252 183400 120 8404
8406 0 428048 120982 183480 64 8405
8407 0 427952 120742 183560 75 8406
8408 0 427832 120482 183600 96 8407
8409 0 427788 120446 183720 96 8408
8410 0 427784 120450 183760 96 8409
8411 6 427665 120544 183880 0 8410
8412 0 427252 125012 183880 0 4778
8413 0 427292 125120 184000 0 8412
8414 0 427404 125128 184120 0 8413
8415 0 427499 125123 184200 0 8414
8416 0 427526 125191 184280 0 8415
8417 0 427566 125341 184360 0 8416
8418 0 427966 125687 184400 0 8417
8419 6 428010 125766 184440 0 8418
8420 0 459993 288772 93400 0 1766
8421 0 460043 288700 93440 0 8420
8422 0 460093 288645 93480 0 8421
8423 0 460122 288633 93520 0 8422
8424 0 460151 288635 93560 0 8423
8425 0 460178 288607 93600 0 8424
8426 0 460214 288581 93640 0 8425
8427 6 460208 288590 93680 0 8426
8428 0 473252 270870 68240 98 3438
8429 0 473554 270946 68400 60 8428
8430 0 473752 270874 68520 45 8429
8431 0 473772 270862 68600 45 8430
8432 0 473946 271135 68560 32 8431
8433 0 474082 271239 68480 40 8432
8434 0 474178 271327 68440 40 8433
8435 6 474232 271463 68360 32 8434
8436 0 470022 258348 90680 0 4433
8437 0 469834 258248 90800 0 8436
8438 0 469890 258164 90920 0 8437
8439 0 469938 258078 91040 0 8438
8440 0 469918 258050 91160 0 8439
8441 0 469882 257790 91160 0 8440
8442 0 469874 257530 91200 0 8441
8443 6 469978 257422 91160 0 8442
8444 0 483246 244399 79160 0 7280
8445 0 483278 244779 79240 0 8444
8446 5 483286 245019 79360 0 8445
8447 0 483267 244882 79400 0 8446
8448 0 483191 244928 79520 0 8447
8449 0 483023 244964 79680 0 8448
8450 0 482977 244980 79800 0 8449
8451 6 482967 244980 79840 0 8450
8452 0 366655 155983 191680 0 5959
8453 0 366571 155959 191560 0 8452
8454 0 366587 155927 191440 0 8453
8455 0 366481 155919 191320 0 8454
8456 0 366429 155871 191240 0 8455
8457 0 366453 155843 191120 0 8456
8458 6 366449 155815 191000 0 8457
8459 0 376930 153613 188240 0 3566
8460 0 377118 153533 188120 0 8459
8461 0 377300 153441 187960 0 8460
8462 0 377280 153377 187800 0 8461
8463 0 377092 153417 187720 0 8462
8464 0 376924 153493 187680 0 8463
8465 6 376936 153357 187520 0 8464
8466 0 366822 157750 192680 0 4120
8467 0 366686 157736 192800 0 8466
8468 0 366516 157692 192880 0 8467
8469 0 366424 157636 192960 0 8468
8470 0 366336 157700 193040 0 8469
8471 0 366288 157732 193160 0 8470
8472 6 366236 157796 193320 0 8471
8473 0 372248 147601 195360 0 3938
8474 0 372416 147537 195240 0 8473
8475 0 372544 147493 195080 0 8474
8476 0 372670 147505 195000 0 8475
8477 0 372742 147465 194880 0 8476
8478 0 372802 147393 194760 0 8477
8479 6 372834 147365 194680 0 8478
8480 0 376919 151967 196520 0 6209
8481 0 377139 151995 196600 0 8480
8482 0 377249 151999 196760 0 8481
8483 0 376929 151887 196880 0 8482
8484 0 376689 151891 197000 0 8483
8485 0 376897 151867 197080 0 8484
8486 6 376917 151895 197200 0 8485
8487 0 396889 146133 178920 0 3056
8488 0 397000 146009 178840 0 8487
8489 5 397088 145913 178720 0 8488
8490 0 397108 146077 178680 0 8489
8491 0 397168 146249 178640 0 8490
8492 0 397248 146305 178600 0 8491
8493 6 397288 146305 178560 0 8492
8494 0 388650 148691 192600 0 1043
8495 0 388726 148563 192440 0 8494
8496 0 388754 148539 192280 0 8495
8497 0 389212 148683 192040 0 8496
8498 0 389462 148703 192000 0 8497
8499 0 389526 148747 191880 0 8498
8500 6 389532 148763 191800 0 8499
8501 0 397116 139364 176920 0 7101
8502 0 397124 139316 177000 0 8501
8503 0 397122 139204 177080 0 8502
8504 0 397170 139213 177200 0 8503
8505 0 397118 139304 177320 0 8504
8506 0 397058 139328 177440 0 8505
8507 6 396994 139380 177560 0 8506
8508 0 395110 145609 185720 0 2994
8509 0 395012 145577 185760 0 8508
8510 0 395032 145597 185800 0 8509
8511 0 394992 145637 185840 0 8510
8512 0 394972 145657 185880 0 8511
8513 0 394828 145737 185960 0 8512
8514 6 394508 146009 186000 0 8513
8515 0 407399 140206 183520 124 4283
8516 0 407227 140371 183600 120 8515
8517 5 407115 140723 183720 51 8516
8518 0 406867 140875 183720 32 8517
8519 0 406815 140771 183600 32 8518
8520 0 406707 140759 183480 32 8519
8521 6 406553 140763 183400 32 8520
8522 0 442326 146734 181000 0 2448
8523 0 442314 146701 181040 0 8522
8524 0 442354 146743 181080 0 8523
8525 0 442381 146774 181120 0 8524
8526 0 442419 146798 181160 0 8525
8527 0 442483 146811 181200 0 8526
8528 6 442508 146748 181240 0 8527
8529 0 361821 160364 176440 0 1474
8530 0 361788 160328 176520 0 8529
8531 0 361713 160266 176560 0 8530
8532 0 361649 160251 176600 0 8531
8533 0 361639 160247 176640 0 8532
8534 6 361630 160241 176680 0 8533
8535 0 358954 163093 194200 0 1244
8536 0 358786 162897 194320 0 8535
8537 0 358782 162753 194400 0 8536
8538 0 358698 162729 194480 0 8537
8539 0 358332 162701 194560 0 8538
8540 6 358308 162689 194640 0 8539
8541 0 375000 158449 190200 0 6290
8542 0 374672 158597 190200 0 8541
8543 0 374548 158723 190120 0 8542
8544 0 374410 158803 190040 0 8543
8545 0 374168 158799 189960 0 8544
8546 6 374122 158833 189880 0 8545
8547 0 372955 157706 190600 0 3539
8548 5 372723 157938 190480 0 8547
8549 0 372387 158082 190400 0 8548
8550 0 372291 158158 190280 0 8549
8551 0 372191 158230 190160 0 8550
8552 6 372205 158238 190080 0 8551
8553 0 372701 151677 194680 0 6747
8554 0 372409 151629 194640 0 8553
8555 0 372333 151609 194600 0 8554
8556 0 372205 151785 194560 0 8555
8557 0 372343 151557 194480 0 8556
8558 6 372315 151541 194360 0 8557
8559 0 400971 137489 171400 0 7845
8560 0 400667 137837 171360 0 8559
8561 0 400247 137969 171360 0 8560
8562 0 400227 138337 171320 0 8561
8563 0 400503 138465 171280 0 8562
8564 6 400559 138585 171240 0 8563
8565 0 411208 144385 188320 0 4344
8566 0 411262 144449 188400 0 8565
8567 0 411322 144481 188520 0 8566
8568 0 411342 144549 188640 0 8567
8569 0 411486 144541 188720 0 8568
8570 6 411522 144581 188840 0 8569
8571 0 407105 136767 177960 0 2047
8572 0 406729 136871 178080 0 8571
8573 0 406581 136859 178160 0 8572
8574 0 406543 136839 178240 0 8573
8575 0 406427 136895 178320 0 8574
8576 6 406411 136911 178360 0 8575
8577 0 396470 142924 177720 0 5922
8578 0 396230 142916 177800 0 8577
8579 0 396150 142964 177880 0 8578
8580 0 396100 143020 178000 0 8579
8581 0 396072 143052 178160 0 8580
8582 6 396018 143144 178200 0 8581
8583 0 396256 139436 176560 0 7105
8584 0 396184 139380 176320 0 8583
8585 0 396258 139392 176240 0 8584
8586 0 396414 139424 176120 0 8585
8587 0 396474 139348 175960 0 8586
8588 6 396576 139440 175840 0 8587
8589 0 405776 140446 176760 0 5429
8590 0 405832 140419 176840 0 8589
8591 0 405862 140418 176920 0 8590
8592 0 405911 140476 177000 0 8591
8593 0 405937 140499 177040 0 8592
8594 6 405947 140544 177120 0 8593
8595 0 397650 138956 176480 0 7103
8596 0 397704 138952 176400 0 8595
8597 0 397796 139056 176240 0 8596
8598 0 397832 138988 176200 0 8597
8599 0 397786 138572 176200 0 8598
8600 6 397738 138528 176120 0 8599
8601 0 392369 144755 192080 0 4476
8602 0 392185 144591 192160 0 8601
8603 0 392145 144519 192280 0 8602
8604 0 392061 144503 192400 0 8603
8605 0 392073 144463 192520 0 8604
8606 6 392087 144479 192560 0 8605
8607 0 444252 124306 177000 0 6114
8608 0 444185 124312 177080 0 8607
8609 0 443845 124364 177200 0 8608
8610 0 443743 124359 177360 0 8609
8611 0 443716 124323 177480 0 8610
8612 6 443692 124286 177520 0 8611
8613 0 397086 144606 187320 0 2956
8614 0 397074 144614 187400 0 8613
8615 0 397094 144606 187440 0 8614
8616 0 397094 144602 187520 0 8615
8617 0 397044 144642 187560 0 8616
8618 6 397080 144670 187640 0 8617
8619 0 438216 128886 178640 0 6046
8620 0 438356 128842 178560 0 8619
8621 0 438484 128882 178440 0 8620
8622 0 438528 128930 178360 0 8621
8623 0 438480 128926 178280 0 8622
8624 6 438504 128894 178200 0 8623
8625 0 431549 126587 180920 0 7568
8626 0 431546 126593 181000 0 8625
8627 0 431588 126466 181120 0 8626
8628 0 431575 126392 181120 0 8627
8629 0 431469 126243 181160 0 8628
8630 6 431459 126188 181120 0 8629
8631 0 396854 135502 188120 0 7645
8632 0 396662 135730 188280 0 8631
8633 0 396636 135890 188320 0 8632
8634 0 396596 135850 188440 0 8633
8635 0 396408 135814 188600 0 8634
8636 6 396348 135694 188720 0 8635
8637 0 396926 135186 187480 0 7643
8638 0 396770 135142 187320 0 8637
8639 0 397202 135242 187160 0 8638
8640 0 397346 135266 187000 0 8639
8641 0 397446 135394 186840 0 8640
8642 6 397326 135502 186680 0 8641
8643 0 397123 140381 187640 0 8202
8644 0 397165 140441 187760 0 8643
8645 0 396821 140417 187880 0 8644
8646 0 396649 140421 187960 0 8645
8647 0 396475 140393 188000 0 8646
8648 6 396499 140309 188040 0 8647
8649 0 412223 128587 193160 0 5044
8650 0 412087 128659 193240 0 8649
8651 0 411947 128651 193320 0 8650
8652 0 411883 128603 193400 0 8651
8653 0 411643 128567 193480 0 8652
8654 6 411255 128583 193560 0 8653
8655 0 397867 137062 188520 172 6382
8656 0 397781 137042 188600 172 8655
8657 0 397597 136914 188720 156 8656
8658 0 397335 136602 188760 0 8657
8659 0 397237 136666 188800 0 8658
8660 6 397253 136738 188880 0 8659
8661 0 425456 124334 184880 0 3787
8662 0 425684 124372 185000 0 8661
8663 0 425766 124493 185200 0 8662
8664 0 425766 124503 185320 0 8663
8665 0 425588 124548 185360 0 8664
8666 6 425416 124796 185560 0 8665
8667 0 424032 125056 185840 51 6054
8668 0 423776 125056 185840 90 8667
8669 0 423552 125056 185640 32 8668
8670 0 423296 125216 185640 32 8669
8671 0 423168 125376 185800 150 8670
8672 6 423136 125536 185880 124 8671
8673 0 421348 127080 186400 64 3772
8674 0 421260 127172 186280 64 8673
8675 0 420996 126996 186200 80 8674
8676 0 420726 126666 186080 0 8675
8677 0 420724 126609 186000 0 8676
8678 6 420722 126533 185920 0 8677
8679 0 438903 153190 187600 0 4596
8680 0 438924 153218 187560 0 8679
8681 0 438924 153252 187520 0 8680
8682 0 438923 153301 187480 0 8681
8683 0 438844 153361 187440 0 8682
8684 6 438827 153359 187400 0 8683
8685 0 459362 305593 100040 0 1896
8686 0 459278 305569 100040 0 8685
8687 0 459181 305583 100040 0 8686
8688 0 459074 305579 100080 0 8687
8689 0 458976 305580 100120 0 8688
8690 6 458899 305562 100080 0 8689
8691 0 470708 257910 66240 64 3475
8692 0 470944 257694 66200 60 8691
8693 0 470968 257532 66080 60 8692
8694 0 471008 257432 66040 60 8693
8695 0 471104 257404 66000 60 8694
8696 6 471208 257376 65960 60 8695
8697 0 476384 275904 84920 40 3739
8698 0 476128 275904 84960 51 8697
8699 0 475968 275936 85160 60 8698
8700 0 475776 275936 85360 60 8699
8701 0 475552 275904 85480 60 8700
8702 6 475456 275904 85520 51 8701
8703 0 476704 275136 82960 131 3727
8704 0 476736 275200 82720 122 8703
8705 0 476928 275360 82680 86 8704
8706 0 477120 275520 82560 90 8705
8707 0 477152 275680 82320 71 8706
8708 6 477152 275744 82200 51 8707
8709 0 468842 269265 69480 150 3424
8710 5 468764 269211 69360 150 8709
8711 0 468610 268886 69400 0 8710
8712 5 468832 268778 69440 0 8711
8713 0 468852 268678 69480 0 8712
8714 6 468820 268618 69560 0 8713
8715 0 471552 271360 79080 60 3698
8716 0 471712 271360 78880 104 8715
8717 0 471936 271360 78760 96 8716
8718 0 472192 271328 78680 71 8717
8719 0 472448 271328 78640 75 8718
8720 6 472544 271328 78600 60 8719
8721 0 455457 271525 77960 128 1610
8722 0 455535 271420 78000 128 8721
8723 0 455539 271224 78080 128 8722
8724 0 455819 271064 78080 0 8723
8725 0 455975 271040 78120 0 8724
8726 6 456207 270912 78080 0 8725
8727 0 454907 267772 73880 71 3242
8728 0 454994 267743 73760 71 8727
8729 0 455196 267851 73480 96 8728
8730 0 455325 267871 73440 96 8729
8731 0 455383 267888 73400 96 8730
8732 6 455441 267906 73360 96 8731
8733 0 466424 257732 82640 32 7736
8734 0 466352 257772 82560 32 8733
8735 0 466156 257840 82480 32 8734
8736 0 466012 257804 82520 32 8735
8737 0 465980 257788 82560 32 8736
8738 6 465904 257800 82640 32 8737
8739 0 366462 156873 192400 0 6320
8740 0 366430 156821 192480 0 8739
8741 0 366396 156677 192560 0 8740
8742 0 366396 156853 192680 0 8741
8743 6 366348 156953 192760 0 8742
8744 0 360398 150591 196080 0 4024
8745 0 360454 150673 196120 0 8744
8746 0 360692 150973 196160 0 8745
8747 0 360766 151102 196280 0 8746
8748 6 360737 151166 196440 0 8747
8749 0 373685 147948 196240 0 6727
8750 0 373717 147780 196240 0 8749
8751 0 373673 147684 196280 0 8750
8752 0 373711 147750 196360 0 8751
8753 6 373745 147782 196400 0 8752
8754 0 395281 127921 161880 0 2169
8755 0 395241 127741 162000 0 8754
8756 0 395205 127713 162160 0 8755
8757 0 395099 127729 162280 0 8756
8758 6 395027 127601 162360 0 8757
8759 0 407451 137335 175000 0 2066
8760 0 407643 137343 174800 0 8759
8761 0 407807 137323 174600 0 8760
8762 0 408051 137147 174520 0 8761
8763 6 408627 137155 174520 0 8762
8764 0 411047 139260 181600 0 6370
8765 0 411032 139142 181480 0 8764
8766 0 411039 139096 181440 0 8765
8767 0 411104 139147 181320 0 8766
8768 6 411128 139121 181280 0 8767
8769 0 408446 141171 184920 168 4299
8770 0 408318 141255 185000 0 8769
8771 0 408290 141363 185080 0 8770
8772 0 408186 141463 185160 0 8771
8773 6 408174 141447 185240 0 8772
8774 0 405158 140608 176880 0 5427
8775 0 405158 140640 176960 0 8774
8776 0 405158 140656 177000 0 8775
8777 0 405124 140696 177160 0 8776
8778 6 404968 140772 177320 0 8777
8779 0 396244 144453 185520 0 5688
8780 0 396348 144269 185600 0 8779
8781 0 396348 144013 185560 0 8780
8782 0 396528 143881 185600 0 8781
8783 6 396576 143949 185720 0 8782
8784 0 408702 143361 188400 60 6917
8785 0 408502 143420 188440 60 8784
8786 0 408467 143442 188480 60 8785
8787 0 408359 143525 188520 45 8786
8788 6 408342 143523 188560 0 8787
8789 0 433258 125541 183440 0 4822
8790 0 433360 125534 183320 0 8789
8791 0 433458 125560 183240 0 8790
8792 0 433654 125622 183160 0 8791
8793 6 433695 125705 183040 0 8792
8794 0 431154 127054 182240 0 4802
8795 0 431434 126978 182280 0 8794
8796 0 431834 127014 182320 0 8795
8797 0 432058 127002 182240 0 8796
8798 6 432066 127002 182200 0 8797
8799 0 411151 128089 193400 0 5047
8800 0 411191 128097 193520 0 8799
8801 0 411159 128109 193600 0 8800
8802 0 411123 128125 193680 0 8801
8803 6 411093 128161 193800 0 8802
8804 0 412503 128195 193040 0 5044
8805 0 412547 128123 193000 0 8804
8806 0 412595 128043 192880 0 8805
8807 0 412715 128055 192760 0 8806
8808 6 412720 128044 192720 0 8807
8809 0 429861 121403 183200 0 7659
8810 0 430024 120795 183200 0 8809
8811 0 429862 120141 183320 0 8810
8812 0 429653 120024 183480 0 8811
8813 6 429434 119955 183560 0 8812
8814 0 442406 145583 183720 0 5494
8815 0 442470 145841 183880 0 8814
8816 0 442486 145906 183920 0 8815
8817 0 442819 146605 184320 0 8816
8818 6 442882 146864 184480 0 8817
8819 0 462447 276663 88000 0 1677
8820 0 462635 276495 88000 0 8819
8821 0 462976 276106 88000 0 8820
8822 0 463556 275817 87920 0 8821
8823 6 464012 275653 87880 0 8822
8824 0 471206 269444 65720 122 3450
8825 0 471160 269464 65680 122 8824
8826 0 470776 269626 65640 122 8825
8827 0 470620 269706 65600 122 8826
8828 6 470604 269678 65560 122 8827
8829 0 473092 250596 74960 96 4244
8830 0 473004 250536 75000 96 8829
8831 0 472812 250540 74920 96 8830
8832 0 472580 250588 74800 96 8831
8833 6 472500 250608 74720 96 8832
8834 5 478266 240987 68320 71 2343
8835 0 478302 241467 68280 40 8834
8836 0 478318 241535 68240 40 8835
8837 0 478358 241707 68160 40 8836
8838 6 478362 241715 68080 40 8837
8839 0 448028 257212 81120 122 3149
8840 0 448140 257032 81200 122 8839
8841 0 448164 256916 81280 0 8840
8842 0 448068 256748 81360 0 8841
8843 6 448012 256824 81560 0 8842
8844 0 470496 270400 79080 86 3692
8845 0 470624 270272 78880 32 8844
8846 0 470784 270112 78720 64 8845
8847 0 470944 269952 78520 60 8846
8848 6 471072 269920 78320 60 8847
8849 0 466880 267936 80280 178 3674
8850 0 466688 268128 80280 104 8849
8851 0 466464 268256 80280 98 8850
8852 0 466432 268160 80520 32 8851
8853 6 466688 268160 80680 32 8852
8854 0 482842 242877 76440 81 2293
8855 0 482994 242613 76400 0 8854
8856 0 483214 242501 76400 0 8855
8857 5 483246 242365 76320 0 8856
8858 6 483222 242301 76400 0 8857
8859 0 483082 245191 79320 0 8446
8860 0 482814 245271 79280 0 8859
8861 0 482678 245283 79240 0 8860
8862 0 482686 245271 79120 0 8861
8863 6 482691 245273 79080 0 8862
8864 0 462735 248482 84560 115 1513
8865 0 462891 248237 84560 115 8864
8866 0 463183 247903 84520 0 8865
8867 0 463235 247855 84440 0 8866
8868 6 462967 247847 84320 0 8867
8869 0 470902 248319 87440 71 2217
8870 0 470612 248501 87400 71 8869
8871 0 470453 248616 87320 0 8870
8872 0 470340 248661 87280 0 8871
8873 6 470166 248693 87240 0 8872
8874 0 360245 165909 189240 0 1358
8875 0 360241 165829 189120 0 8874
8876 0 360173 165773 189040 0 8875
8877 6 360165 165721 189000 0 8876
8878 0 354442 152718 191560 0 6829
8879 0 354350 152750 191520 0 8878
8880 0 354258 152738 191440 0 8879
8881 6 354224 152686 191400 0 8880
8882 0 356468 148960 194520 0 4040
8883 5 356433 149054 194560 0 8882
8884 0 356611 149145 194600 0 8883
8885 6 356661 149231 194680 0 8884
8886 0 361778 160594 195720 0 5738
8887 0 361650 160542 195640 0 8886
8888 0 361892 159958 195680 0 8887
8889 6 361880 159962 195560 0 8888
8890 0 368068 160703 193480 0 7822
8891 0 368040 160673 193640 0 8890
8892 0 368028 160657 193680 0 8891
8893 6 368026 160621 193720 0 8892
8894 0 365746 160036 195920 0 5640
8895 0 365792 160044 195960 0 8894
8896 0 365824 160032 196000 0 8895
8897 6 365868 160048 196040 0 8896
8898 0 361373 149840 196680 0 4019
8899 0 361945 149426 196760 0 8898
8900 0 362126 149289 196800 0 8899
8901 6 362170 149277 196840 0 8900
8902 0 366071 144378 193880 0 7934
8903 0 365951 144310 193720 0 8902
8904 0 365851 144258 193560 0 8903
8905 6 365953 144206 193480 0 8904
8906 0 373014 157888 190440 0 8548
8907 0 373055 157902 190400 0 8906
8908 0 373179 157966 190320 0 8907
8909 6 373227 158010 190240 0 8908
8910 0 370193 156591 194160 0 3985
8911 0 370431 156646 194240 0 8910
8912 0 370512 156704 194360 0 8911
8913 6 370622 156689 194440 0 8912
8914 0 375217 150855 195920 0 6218
8915 0 375233 150847 195880 0 8914
8916 0 375241 150851 195800 0 8915
8917 6 375245 150867 195720 0 8916
8918 0 382497 152013 194040 0 1074
8919 0 382601 151933 194240 0 8918
8920 0 382679 151886 194360 0 8919
8921 6 382773 151834 194480 0 8920
8922 0 391961 145689 193680 0 4518
8923 0 392537 145581 193680 0 8922
8924 0 392717 145565 193560 0 8923
8925 6 392777 145521 193480 0 8924
8926 0 399054 139092 172080 0 2890
8927 0 399134 139056 172160 0 8926
8928 0 399268 139012 172240 0 8927
8929 6 399312 139000 172280 0 8928
8930 0 407131 137747 177400 0 2051
8931 0 406915 137851 177280 0 8930
8932 0 406727 137967 177200 0 8931
8933 6 406649 137871 177080 0 8932
8934 0 409547 139556 178520 0 7539
8935 0 409659 139580 178600 0 8934
8936 0 409879 139544 178720 0 8935
8937 6 409863 139628 178800 0 8936
8938 0 407297 143689 191200 0 5185
8939 0 407193 143701 191240 0 8938
8940 0 407041 143709 191280 0 8939
8941 6 406953 143701 191320 0 8940
8942 0 398560 141320 177280 0 5912
8943 0 398596 141256 177160 0 8942
8944 0 398708 141200 177040 0 8943
8945 6 398670 141164 177000 0 8944
8946 0 406379 141254 185920 0 5150
8947 0 406366 141148 186000 0 8946
8948 0 406511 141159 186080 0 8947
8949 6 406521 141219 186120 0 8948
8950 0 416156 130875 176760 0 6620
8951 0 416157 130915 176920 0 8950
8952 0 416201 130895 176960 0 8951
8953 6 416020 130952 177000 0 8952
8954 0 419688 126946 179720 0 8037
8955 0 419656 127058 179800 0 8954
8956 0 419475 127089 179920 0 8955
8957 6 419388 127232 180080 0 8956
8958 0 398916 141372 186240 0 2776
8959 0 398880 141512 186280 0 8958
8960 0 398910 141800 186320 0 8959
8961 6 398768 141680 186400 0 8960
8962 0 398788 135018 187600 80 7642
8963 0 398932 135082 187480 0 8962
8964 0 398896 135142 187360 0 8963
8965 6 398972 135626 187200 0 8964
8966 0 394938 137478 188280 0 6846
8967 0 394848 137342 188240 0 8966
8968 0 394756 137446 188040 0 8967
8969 6 394696 137606 187960 0 8968
8970 0 429536 123890 184120 60 8121
8971 0 429548 124078 184240 51 8970
8972 0 429780 124250 184360 32 8971
8973 6 429848 124310 184400 32 8972
8974 0 423776 124768 186440 81 6060
8975 0 423584 124960 186440 71 8974
8976 0 423360 125152 186440 71 8975
8977 6 423052 125158 186440 60 8976
8978 0 423708 124492 184520 120 3789
8979 0 423704 124372 184400 80 8978
8980 0 423657 124256 184320 0 8979
8981 6 423669 124252 184280 0 8980
8982 0 419704 125675 183120 0 2619
8983 0 419573 125612 183240 0 8982
8984 0 419577 125617 183280 0 8983
8985 6 419065 125611 183360 0 8984
8986 0 404047 138540 188640 226 902
8987 0 404039 138476 188680 0 8986
8988 0 403969 138312 188720 0 8987
8989 6 403973 138296 188800 0 8988
8990 0 412860 133558 190160 45 7585
8991 0 412728 133522 190240 0 8990
8992 0 412576 133594 190360 0 8991
8993 6 412564 133650 190480 0 8992
8994 0 442425 144117 183280 0 5498
8995 0 442482 144121 183240 0 8994
8996 0 442693 144185 183080 0 8995
8997 6 442769 144206 183040 0 8996
8998 0 459620 297362 95160 0 1830
8999 0 459900 297498 95200 0 8998
9000 0 459972 297542 95240 0 8999
9001 6 459988 297954 95200 0 9000
9002 0 450215 268589 69440 60 3284
9003 0 450157 268572 69360 60 9002
9004 0 449990 268569 69240 60 9003
9005 6 449970 268581 69200 60 9004
9006 0 450779 268692 70480 96 3273
9007 0 450800 268710 70280 96 9006
9008 0 450794 268724 70240 96 9007
9009 6 450799 268757 70200 96 9008
9010 0 446736 257478 82840 0 3160
9011 0 446752 257420 82880 0 9010
9012 0 446750 257375 82920 0 9011
9013 6 446700 257387 82960 0 9012
9014 0 471392 265184 83760 75 5296
9015 0 471552 264992 83920 51 9014
9016 0 471712 265120 84120 80 9015
9017 6 471712 265184 84320 32 9016
9018 0 470944 265184 83720 40 5294
9019 0 470944 264928 83720 40 9018
9020 0 471072 264704 83760 32 9019
9021 6 471232 264608 83760 32 9020
9022 0 467579 257522 82040 115 7261
9023 0 467568 257534 82000 115 9022
9024 0 467604 257543 81880 115 9023
9025 6 467672 257535 81840 115 9024
9026 0 362304 160585 176280 0 1472
9027 0 362282 160653 176160 0 9026
9028 6 362350 160681 176080 0 9027
9029 0 360372 167324 189880 0 7488
9030 0 360411 167383 190040 0 9029
9031 6 360679 167422 190160 0 9030
9032 0 358280 167127 189040 0 1364
9033 0 357992 167019 188840 0 9032
9034 6 357924 166971 188640 0 9033
9035 0 356143 149926 191640 0 6820
9036 0 356162 149955 191520 0 9035
9037 6 356210 149915 191480 0 9036
9038 0 352928 145880 193480 0 7073
9039 0 352902 145867 193560 0 9038
9040 6 352864 145813 193600 0 9039
9041 0 364544 156861 196600 0 5655
9042 0 364788 156721 196720 0 9041
9043 6 364994 156697 196840 0 9042
9044 0 363972 157509 196720 0 5654
9045 0 364188 157365 196760 0 9044
9046 6 363922 157401 196880 0 9045
9047 0 364394 157802 190760 0 6332
9048 0 364438 157858 190640 0 9047
9049 6 364430 157874 190560 0 9048
9050 0 364121 158363 196360 0 5651
9051 0 364018 158383 196240 0 9050
9052 6 363960 158454 196120 0 9051
9053 0 356520 147750 194920 0 4038
9054 0 356663 147693 195040 0 9053
9055 6 356685 147833 195200 0 9054
9056 0 375572 159053 190200 0 6292
9057 0 375646 159099 190120 0 9056
9058 6 375692 159133 190040 0 9057
9059 0 368728 153429 196040 0 4005
9060 0 368506 153425 195920 0 9059
9061 6 368350 153425 195800 0 9060
9062 0 372595 151335 194200 0 6754
9063 0 372651 151271 194120 0 9062
9064 6 372635 151115 194040 0 9063
9065 0 406769 143800 192360 0 5194
9066 0 406773 143852 192240 0 9065
9067 6 406785 143824 192160 0 9066
9068 0 406280 140996 175800 0 6474
9069 0 406306 141356 175720 0 9068
9070 6 406252 141372 175600 0 9069
9071 0 405880 140492 176600 0 6468
9072 0 406096 140600 176640 0 9071
9073 6 406162 140592 176600 0 9072
9074 0 406978 140525 184040 75 8187
9075 0 406906 140501 184000 51 9074
9076 6 406946 140405 183960 75 9075
9077 0 408109 143034 188600 32 5167
9078 0 408169 143070 188680 32 9077
9079 6 408069 143062 188760 32 9078
9080 0 440476 127898 177680 0 3860
9081 0 440580 127894 177800 0 9080
9082 6 440632 127861 177840 0 9081
9083 0 440024 128170 177800 0 3859
9084 0 440036 128186 177920 0 9083
9085 6 439976 128166 178000 0 9084
9086 0 395758 137404 189520 0 6854
9087 0 395802 137396 189640 0 9086
9088 6 395878 137384 189760 0 9087
9089 0 412580 128445 193240 0 5044
9090 0 412812 128603 193240 0 9089
9091 6 412835 128631 193280 0 9090
9092 0 428408 122130 183320 120 8404
9093 0 428332 122218 183200 122 9092
9094 6 428372 122246 183120 122 9093
9095 0 414463 130999 191720 96 5615
9096 0 414055 130967 191760 32 9095
9097 6 413971 130983 191800 32 9096
9098 0 423920 125312 186360 0 6059
9099 0 424332 125463 186360 0 9098
9100 6 424288 125418 186480 0 9099
9101 0 424564 123875 184480 0 8220
9102 0 424564 123840 184400 0 9101
9103 6 424705 123656 184240 0 9102
9104 0 415590 135441 189960 120 2576
9105 0 415619 135520 189880 139 9104
9106 6 415640 135611 189840 139 9105
9107 0 443381 144118 180080 0 2471
9108 0 443197 144302 180160 0 9107
9109 6 442893 144154 180160 0 9108
9110 0 439654 146599 182400 0 2410
9111 0 439590 146506 182440 0 9110
9112 6 439576 146523 182480 0 9111
9113 0 459280 301470 96200 0 1844
9114 0 459208 301526 96120 0 9113
9115 6 459096 301522 96080 0 9114
9116 0 459624 300030 95680 0 1838
9117 0 459748 299894 95640 0 9116
9118 6 459956 299810 95600 0 9117
9119 0 458708 299846 95600 0 1836
9120 0 458548 299846 95640 0 9119
9121 6 458364 299794 95720 0 9120
9122 0 450990 166735 189360 0 485
9123 0 451176 166774 189520 0 9122
9124 6 451216 166772 189560 0 9123
9125 0 459598 289166 93040 0 1760
9126 0 459550 289172 93040 0 9125
9127 6 459471 289162 93080 0 9126
9128 0 448716 257372 91360 0 3230
9129 0 448680 257433 91240 0 9128
9130 6 448620 257417 91120 0 9129
9131 0 453768 275762 82040 0 6243
9132 0 453756 275825 82120 0 9131
9133 6 453734 275852 82160 0 9132
9134 0 471296 268775 65640 86 3453
9135 0 471408 268891 65600 86 9134
9136 6 471444 268903 65560 86 9135
9137 0 477344 275200 83240 86 3730
9138 0 477568 275168 83120 75 9137
9139 6 477792 275072 83120 45 9138
9140 0 474032 250170 74120 71 4250
9141 0 474100 250086 74000 120 9140
9142 6 474132 250054 73920 120 9141
9143 0 473559 250394 74840 98 4246
9144 0 473556 250394 74880 98 9143
9145 6 473568 250414 74920 98 9144
9146 0 472224 272128 79480 64 3703
9147 0 472096 272256 79240 32 9146
9148 6 471904 272256 79320 81 9147
9149 0 475516 251577 86280 0 5109
9150 0 475548 251529 86360 0 9149
9151 6 475648 251455 86440 0 9150
9152 0 466758 259608 88960 229 4423
9153 0 466794 259766 88960 153 9152
9154 6 467086 259938 88880 153 9153
9155 0 471072 265504 84000 32 5295
9156 0 471200 265824 83840 32 9155
9157 6 471200 265856 83760 32 9156
9158 0 464904 266869 73360 150 3397
9159 0 464908 266889 73240 150 9158
9160 6 464904 266875 73160 150 9159
9161 0 453162 257919 75840 81 8005
9162 0 453170 257921 75800 81 9161
9163 6 453168 257837 75720 81 9162
9164 0 472148 250012 76360 0 4992
9165 0 472246 249950 76240 0 9164
9166 6 472258 249934 76160 0 9165
9167 0 480122 244201 81160 75 2269
9168 0 480110 244224 81120 75 9167
9169 6 480086 244269 81040 75 9168
9170 0 472343 249861 81640 91 4960
9171 0 472198 249832 81680 91 9170
9172 6 472207 249793 81720 91 9171
9173 0 471593 249377 83840 107 4942
9174 0 471473 249430 83880 107 9173
9175 6 471350 249534 83920 51 9174
9176 0 362463 160374 181720 0 7791
9177 6 362535 160398 181600 0 9176
9178 0 369000 165582 192080 0 5270
9179 6 369088 165582 192200 0 9178
9180 0 355858 149072 194240 0 4042
9181 6 355704 149184 194120 0 9180
9182 0 380123 155162 189440 0 8018
9183 6 380115 155174 189480 0 9182
9184 0 383037 155108 186960 0 8310
9185 6 382981 155120 186880 0 9184
9186 0 360279 150123 194440 0 7922
9187 6 360363 150075 194400 0 9186
9188 0 382261 155738 186960 0 5999
9189 6 382261 155746 186880 0 9188
9190 0 368210 155073 195480 0 3998
9191 6 368234 155149 195600 0 9190
9192 0 369240 158909 192920 0 7767
9193 6 369212 158913 192880 0 9192
9194 0 373141 151455 194520 0 6748
9195 6 373171 151543 194440 0 9194
9196 0 374357 151327 194560 0 6744
9197 6 374427 151355 194480 0 9196
9198 0 412872 144793 185640 0 8073
9199 6 412880 144741 185600 0 9198
9200 0 398808 141908 176880 0 7870
9201 6 398780 141852 176800 0 9200
9202 0 427319 125566 182680 0 5396
9203 6 427172 125659 182600 0 9202
9204 0 399968 140632 183360 0 6502
9205 6 399948 140620 183320 0 9204
9206 0 434208 125400 184400 0 4829
9207 6 434224 125444 184440 0 9206
9208 0 424810 124383 179320 0 5372
9209 6 424789 124508 179240 0 9208
9210 0 423007 125494 178800 0 5366
9211 6 422962 125525 178760 0 9210
9212 0 433490 127280 180520 0 6028
9213 6 433568 127050 180440 0 9212
9214 0 395366 134718 189000 51 7653
9215 6 395294 134750 189040 51 9214
9216 0 397301 143178 188360 0 2927
9217 6 397293 143182 188280 0 9216
9218 0 393680 134734 188440 0 8198
9219 6 393668 134634 188520 0 9218
9220 0 421424 124774 187720 0 8212
9221 6 421394 124769 187760 0 9220
9222 0 422130 124627 186800 0 8398
9223 6 422299 124479 186720 0 9222
9224 0 415080 134322 190520 137 2579
9225 6 415137 134292 190560 137 9224
9226 0 450631 145244 176600 0 2544
9227 6 450648 145303 176640 0 9226
9228 0 440802 154327 190680 0 7057
9229 6 441006 154539 190640 0 9228
9230 0 444397 143904 178400 0 2501
9231 6 444382 143980 178240 0 9230
9232 0 433738 148576 185600 0 6634
9233 6 433735 148536 185560 0 9232
9234 0 466674 262353 73240 0 4681
9235 6 466722 262344 73200 0 9234
9236 0 470358 258832 90920 0 4436
9237 6 470484 258782 91080 0 9236
9238 0 465798 262741 73800 0 4671
9239 6 465809 262775 73880 0 9238
9240 0 469750 258700 90760 0 4433
9241 6 469778 258684 90840 0 9240
9242 0 478264 240985 68280 71 8834
9243 6 478262 240983 68240 71 9242
9244 0 468806 269328 69320 150 8710
9245 6 469048 269182 69240 128 9244
9246 0 475405 256297 84280 102 5870
9247 6 476030 256552 84320 75 9246
9248 0 468336 258902 83680 64 4392
9249 6 468300 258874 83760 64 9248
9250 0 468972 258006 82400 122 4383
9251 6 468972 257974 82440 122 9250
9252 0 464700 263562 79400 0 6448
9253 6 464692 263514 79360 0 9252
9254 0 453124 257252 76240 81 3113
9255 6 453084 257236 76120 81 9254
9256 0 471344 248439 84240 120 4937
9257 6 471587 248453 84280 120 9256
9258 6 356667 165399 190320 0 6672
9259 6 364203 162979 190640 0 6564
9260 6 376974 157351 192760 0 3618
9261 6 368937 155628 187920 0 4178
9262 6 354932 152117 191360 0 6826
9263 6 364725 155711 191800 0 5974
9264 6 366506 157279 195840 0 5661
9265 6 356255 149185 194600 0 8883
9266 6 374516 161829 191960 0 6316
9267 6 374418 161609 191160 0 6306
9268 6 397176 145741 178640 0 8489
9269 6 392969 146621 193400 0 4525
9270 6 405499 144094 193720 0 5204
9271 6 397358 141952 176520 0 8377
9272 6 399554 140228 177160 0 7969
9273 6 406955 140707 183800 32 8517
9274 6 409531 128583 193520 0 5051
9275 6 412951 131845 193160 0 5630
9276 6 415103 131071 191920 75 5614
9277 6 452169 143874 176280 0 2569
9278 6 437775 152739 186800 0 4611
9279 6 448822 145158 177440 0 2527
9280 6 438117 151758 190560 0 7131
9281 6 443537 143742 179880 0 8238
9282 6 433823 149192 185880 0 6637
9283 6 458602 305372 99760 0 1889
9284 6 460238 297030 95360 0 6766
9285 6 460738 294603 97360 0 6536
9286 6 459691 294492 95560 0 1822
9287 6 465915 263048 72560 0 4696
9288 6 474582 239437 66840 0 8279
9289 6 468812 268658 69400 0 8712
9290 6 484318 249486 84240 0 8149
9291 6 475532 251696 83840 0 7714
9292 6 480718 240861 69360 75 7222
9293 6 468228 255232 81640 90 7270
9294 6 468412 255700 82160 91 7266
9295 6 483266 242401 76240 0 8857
9296 6 472973 248902 83000 32 4949
```
