## Supplementary material for "Complete connectomic reconstruction of olfactory projection neurons in the fly brain": neuron skeletons: 192547.swc

```
# SWC format file
# based on specifications at http://research.mssm.edu/cnic/swc.html
# Created by pymaid (https://github.com/schlegelp/PyMaid)
# PointNo Label X Y Z Radius Parent
# Labels:
# 0 = undefined
# 1 = soma
# 5 = fork point
# 6 = end point
1 1 430504 318099 148200 2331 -1
2 0 430654 318438 147040 0 1
3 0 428252 319309 147040 0 2
4 0 426397 318632 146240 0 3
5 0 426479 318737 145880 0 4
6 0 427072 319205 145400 0 5
7 0 427125 319328 145080 0 6
8 0 427053 319399 144840 0 7
9 0 427234 319615 144640 0 8
10 0 427354 319729 144520 0 9
11 0 427428 319795 144320 0 10
12 0 427312 319689 144120 0 11
13 0 428681 320511 144120 0 12
14 0 428941 320661 143960 0 13
15 0 429243 320982 143600 0 14
16 0 429234 320896 143440 0 15
17 0 428974 320667 143240 0 16
18 0 428312 320082 143040 0 17
19 0 427076 319028 142880 0 18
20 0 428471 320246 142760 0 19
21 0 429733 321228 142560 0 20
22 0 430270 322395 142560 0 21
23 0 431128 322814 142560 0 22
24 0 432647 324137 142200 0 23
25 0 433009 324610 141880 0 24
26 0 433182 324606 141560 0 25
27 0 433500 324987 141200 0 26
28 0 433685 325450 140680 0 27
29 0 434200 325986 140040 0 28
30 0 435131 326434 140040 0 29
31 0 435730 326852 140040 0 30
32 0 436654 327163 140040 0 31
33 0 437331 326929 140040 0 32
34 0 439213 326314 140040 0 33
35 0 441829 325804 140040 0 34
36 0 442550 325667 140040 0 35
37 0 442708 325462 140040 0 36
38 0 443664 325322 140040 0 37
39 0 445010 324664 139480 0 38
40 0 445114 324629 139200 0 39
41 0 445522 324470 139200 0 40
42 0 445813 324425 139200 0 41
43 0 446300 324331 139200 0 42
44 0 446670 324341 139200 0 43
45 0 446889 324183 139200 0 44
46 0 447280 324065 139200 0 45
47 0 448383 323970 139200 0 46
48 0 448934 323837 139400 0 47
49 0 449902 323491 139320 0 48
50 0 450423 323551 139200 0 49
51 0 450887 323543 139160 0 50
52 0 452566 322930 139160 0 51
53 0 454402 322402 139120 0 52
54 0 454220 322475 139040 0 53
55 0 454150 322502 138920 0 54
56 0 454239 322462 138840 0 55
57 0 454510 322353 138760 0 56
58 0 454831 322089 138720 0 57
59 0 455567 321549 138640 0 58
60 0 455704 321470 138600 0 59
61 0 455684 321459 138520 0 60
62 0 455576 321412 138440 0 61
63 0 456637 321242 138480 0 62
64 0 457071 321149 138480 0 63
65 0 457272 321089 138360 0 64
66 0 457352 321106 138200 0 65
67 0 457506 321111 138120 0 66
68 0 457688 321148 138000 0 67
69 0 458947 320572 137960 0 68
70 0 459292 320539 137800 0 69
71 0 459770 320433 137840 0 70
72 0 460708 320231 137720 0 71
73 0 461818 319738 137720 0 72
74 0 463051 319134 137640 0 73
75 0 464780 318517 137720 0 74
76 0 466527 317813 137680 0 75
77 0 466813 317737 137640 0 76
78 0 466884 317744 137600 0 77
79 0 467032 317713 137520 0 78
80 0 467034 317660 137440 0 79
81 0 467055 317664 137400 0 80
82 0 467563 317544 137320 0 81
83 0 468002 317142 137280 0 82
84 0 468583 316860 137200 0 83
85 0 469800 316504 137160 0 84
86 0 470044 316396 137120 0 85
87 0 470194 316278 137040 0 86
88 0 470499 316166 136960 0 87
89 0 470919 316030 136840 0 88
90 0 471135 316010 136760 0 89
91 0 471348 316116 136640 0 90
92 0 473080 315294 136560 0 91
93 0 473780 315236 136480 0 92
94 0 474444 315139 136400 0 93
95 0 474617 315079 136320 0 94
96 0 474848 315034 136240 0 95
97 0 475813 314690 136160 0 96
98 0 476186 314638 136120 0 97
99 0 476272 314604 136000 0 98
100 0 476363 314578 135920 0 99
101 0 476458 314451 135840 0 100
102 0 476779 313998 135720 0 101
103 0 477047 313774 135600 0 102
104 0 477365 313697 135520 0 103
105 0 477540 313684 135400 0 104
106 0 477970 313533 135360 0 105
107 0 478371 313261 135240 0 106
108 0 478644 313067 135160 0 107
109 0 478798 312906 135040 0 108
110 0 478965 312766 134960 0 109
111 0 479037 312655 134880 0 110
112 0 479150 312506 134760 0 111
113 0 479402 312318 134640 0 112
114 0 479598 312339 134520 0 113
115 0 480158 312378 134440 0 114
116 0 480292 312399 134320 0 115
117 0 480465 312530 134240 0 116
118 0 480895 312510 134120 0 117
119 0 480937 312521 134040 0 118
120 0 481195 312509 133920 0 119
121 0 481293 312454 133800 0 120
122 0 481365 312345 133680 0 121
123 0 481409 312292 133560 0 122
124 0 481428 312206 133440 0 123
125 0 481483 312126 133320 0 124
126 0 481547 312054 133200 0 125
127 0 481685 312014 133040 0 126
128 0 481933 311976 132880 0 127
129 0 482073 311971 132760 0 128
130 0 482561 312256 132600 0 129
131 0 482624 312350 132480 0 130
132 0 482717 312502 132360 0 131
133 0 482792 312402 132200 0 132
134 0 482847 312277 132080 0 133
135 0 482942 312124 131880 0 134
136 0 483025 311966 131760 0 135
137 0 483068 311784 131680 0 136
138 0 483190 311624 131560 0 137
139 0 483282 311438 131440 0 138
140 0 483345 311417 131400 0 139
141 0 483504 311358 131280 0 140
142 0 483700 311321 131160 0 141
143 0 484047 311319 131000 0 142
144 0 484406 311321 130840 0 143
145 0 484642 311339 130680 0 144
146 0 484964 311423 130520 0 145
147 0 485066 311429 130360 0 146
148 0 485144 311451 130280 0 147
149 0 485189 311460 130160 0 148
150 0 485231 311395 130040 0 149
151 0 485266 311253 129920 0 150
152 0 485330 311134 129800 0 151
153 0 485505 310975 129640 0 152
154 0 485664 310810 129480 0 153
155 0 485807 310745 129360 0 154
156 0 485942 310729 129200 0 155
157 0 486248 310839 129000 0 156
158 0 486431 310886 128840 0 157
159 0 486598 311010 128720 0 158
160 0 486768 311201 128520 0 159
161 0 487014 311318 128360 0 160
162 0 487166 311343 128160 0 161
163 0 487444 311343 127960 0 162
164 0 488010 311110 127760 0 163
165 0 488125 311029 127600 0 164
166 0 488335 311001 127440 0 165
167 0 488545 310970 127280 0 166
168 0 488627 310935 127120 0 167
169 0 488917 310919 126960 0 168
170 0 489153 310900 126760 0 169
171 0 489454 310874 126600 0 170
172 0 489615 310851 126440 0 171
173 0 489796 310863 126280 0 172
174 0 489915 310901 126160 0 173
175 0 490004 310862 126000 0 174
176 0 490186 310902 125760 0 175
177 0 490309 310887 125560 0 176
178 0 490418 310963 125360 0 177
179 0 490616 310925 125160 0 178
180 0 490775 310863 124960 0 179
181 0 490904 310735 124760 0 180
182 0 490964 310648 124560 0 181
183 0 491051 310567 124360 0 182
184 0 491119 310536 124120 0 183
185 0 491106 310516 123920 0 184
186 0 491510 310676 123720 0 185
187 0 491689 310720 123560 0 186
188 0 491933 310729 123400 0 187
189 0 492020 310784 123240 0 188
190 0 492113 310873 123040 0 189
191 0 492355 310823 122800 0 190
192 0 492519 310804 122600 0 191
193 0 492801 310841 122360 0 192
194 0 493072 310927 122160 0 193
195 0 493317 310949 121960 0 194
196 0 493553 310962 121800 0 195
197 0 493721 311015 121600 0 196
198 0 493862 311052 121400 0 197
199 0 493999 310953 121240 0 198
200 0 493993 310936 121120 0 199
201 0 493947 310767 120920 0 200
202 0 494062 310465 120760 0 201
203 0 494043 310354 120600 0 202
204 0 494535 309402 120440 0 203
205 0 495282 309155 120360 0 204
206 0 495289 309275 120240 0 205
207 0 495528 309410 120080 0 206
208 0 495637 309499 119960 0 207
209 0 495735 309585 119800 0 208
210 0 495896 309644 119640 0 209
211 0 496045 309637 119480 0 210
212 0 496153 309557 119280 0 211
213 0 496351 309231 119080 0 212
214 0 496801 309006 118880 0 213
215 0 497285 308836 118720 0 214
216 0 497405 308695 118560 0 215
217 0 497635 308466 118360 0 216
218 0 497746 308127 118160 0 217
219 0 498021 307401 117960 0 218
220 0 498692 307026 117760 0 219
221 0 499092 306924 117640 0 220
222 0 499489 306737 117480 0 221
223 0 499887 306320 117360 0 222
224 0 499893 306230 117280 0 223
225 0 500264 305804 117160 0 224
226 5 500479 305775 117120 0 225
227 0 500448 304844 116720 0 226
228 0 500473 304496 116560 0 227
229 0 500672 304083 116400 0 228
230 0 500976 303656 116240 0 229
231 0 501151 303472 116080 0 230
232 0 501351 303240 115920 0 231
233 0 501513 302965 115760 0 232
234 0 501804 302693 115560 0 233
235 0 501994 302505 115480 0 234
236 0 502115 302354 115400 0 235
237 0 502335 301997 115320 0 236
238 0 502378 301922 115280 0 237
239 0 502470 301803 115160 0 238
240 0 502661 301630 115040 0 239
241 0 502767 301490 114880 0 240
242 0 502943 301269 114720 0 241
243 0 503064 301105 114560 0 242
244 0 503223 300990 114360 0 243
245 0 503300 300874 114200 0 244
246 0 503434 300816 114000 0 245
247 0 503477 300789 113960 0 246
248 0 503470 300770 113880 0 247
249 0 503455 300813 113760 0 248
250 0 503490 300793 113600 0 249
251 0 503496 300762 113440 0 250
252 0 503354 300587 113280 0 251
253 0 503240 300396 113160 0 252
254 0 503066 300181 113040 0 253
255 0 502925 299947 112880 0 254
256 0 502738 299778 112680 0 255
257 0 502673 299612 112520 0 256
258 0 502599 299453 112360 0 257
259 0 502577 299321 112200 0 258
260 0 502586 299159 112040 0 259
261 0 502744 298906 111920 0 260
262 0 502694 298775 111760 0 261
263 0 502753 298408 111600 0 262
264 0 502627 298197 111440 0 263
265 0 502506 297961 111280 0 264
266 0 502377 297745 111120 0 265
267 0 502334 297450 110960 0 266
268 0 502389 296953 110760 0 267
269 0 502346 296727 110600 0 268
270 0 502431 296635 110440 0 269
271 0 502656 296538 110360 0 270
272 0 502735 296532 110240 0 271
273 0 502777 296484 110160 0 272
274 0 502643 296424 110000 0 273
275 0 502479 296442 109880 0 274
276 0 502428 296490 109800 0 275
277 0 502438 296499 109680 0 276
278 0 502400 296473 109560 0 277
279 0 502280 296366 109440 0 278
280 0 502192 296355 109360 0 279
281 0 502096 296208 109200 0 280
282 0 501977 296103 109080 0 281
283 0 501813 295983 108920 0 282
284 0 501596 295914 108800 0 283
285 0 501397 295838 108680 0 284
286 0 501093 295730 108520 0 285
287 0 500954 295652 108400 0 286
288 0 500456 295491 108240 0 287
289 0 500149 295395 108120 0 288
290 0 499749 295276 107960 0 289
291 0 499500 295011 107800 0 290
292 0 499333 294884 107720 0 291
293 0 499116 294761 107600 0 292
294 0 498945 294672 107480 0 293
295 0 498865 294670 107400 0 294
296 0 498641 294598 107280 0 295
297 0 498347 294559 107120 0 296
298 0 498045 294578 106960 0 297
299 0 497813 294680 106800 0 298
300 0 497594 294663 106640 0 299
301 0 497206 294658 106480 0 300
302 0 496995 294658 106360 0 301
303 0 496669 294520 106160 0 302
304 0 495973 294268 106040 0 303
305 0 495436 293834 106360 0 304
306 0 495123 293260 106440 0 305
307 0 494396 292912 106520 0 306
308 0 494150 292843 106560 0 307
309 0 493728 292753 106680 0 308
310 0 493626 292617 106800 0 309
311 0 493560 292468 106920 0 310
312 0 493333 292158 107120 0 311
313 0 492849 291466 107160 0 312
314 0 492365 291106 107160 0 313
315 0 491615 290899 107160 0 314
316 0 491082 290712 107120 0 315
317 0 490534 290363 107040 0 316
318 0 490293 290194 107040 0 317
319 0 489229 290165 107000 0 318
320 0 488605 289712 107000 0 319
321 0 488237 289660 106800 0 320
322 0 487318 289300 106800 0 321
323 0 487042 289286 106760 0 322
324 0 486628 289182 106720 0 323
325 0 486631 289216 106680 0 324
326 0 486644 289265 106600 0 325
327 0 486151 289134 106520 0 326
328 0 485785 289074 106440 0 327
329 0 485028 288886 106320 0 328
330 0 484846 288830 106240 0 329
331 0 484669 288747 106160 0 330
332 0 484452 288717 106040 0 331
333 0 484332 288691 105920 0 332
334 0 484110 288706 105800 0 333
335 0 483970 288733 105680 0 334
336 0 483770 288697 105560 0 335
337 0 483581 288617 105400 0 336
338 0 483386 288635 105320 0 337
339 0 483368 288635 105240 0 338
340 0 483170 288526 105120 0 339
341 0 482935 288415 105000 0 340
342 0 482808 288360 104840 0 341
343 0 482750 288265 104720 0 342
344 0 482510 288239 104600 0 343
345 0 482146 287938 104400 0 344
346 0 481534 287645 104240 0 345
347 0 481311 287480 104080 0 346
348 0 481102 287393 103920 0 347
349 0 480912 287291 103800 0 348
350 0 480691 287142 103640 0 349
351 0 480359 286951 103520 0 350
352 0 479820 286632 103320 0 351
353 0 479378 286390 103240 0 352
354 0 479233 286307 103120 0 353
355 0 479070 286182 102960 0 354
356 0 478941 286114 102840 0 355
357 0 478797 286029 102720 0 356
358 0 478693 285889 102600 0 357
359 0 478506 285643 102400 0 358
360 0 478521 285450 102240 0 359
361 0 478371 285250 102120 0 360
362 5 478197 284326 102040 0 361
363 0 478506 283823 102480 0 362
364 0 478688 283767 102640 0 363
365 0 478830 283686 102880 0 364
366 0 478922 283499 103040 0 365
367 0 479119 283329 103280 0 366
368 0 479325 283080 103640 0 367
369 0 479471 283139 103920 0 368
370 0 479521 283116 104160 0 369
371 0 479843 283203 104440 0 370
372 0 479948 282881 104760 0 371
373 0 479902 282762 105040 0 372
374 0 480036 282632 105320 0 373
375 0 480121 282505 105600 0 374
376 0 480064 282412 105880 0 375
377 0 479967 282332 106160 0 376
378 0 480018 282090 106480 0 377
379 0 480019 281832 106760 0 378
380 0 479912 281664 107000 0 379
381 0 479916 281388 107280 0 380
382 0 479862 281150 107600 0 381
383 0 480036 280928 107920 0 382
384 0 480217 280657 108200 0 383
385 0 480293 280379 108520 0 384
386 0 480284 280126 108720 0 385
387 0 480378 279934 109000 0 386
388 0 480248 279711 109280 0 387
389 0 480173 279339 109560 0 388
390 0 480025 279096 109760 0 389
391 0 478105 276797 109960 0 390
392 0 476789 275052 109960 0 391
393 0 475752 274325 109920 0 392
394 0 474221 273986 110200 0 393
395 0 473365 273541 110480 0 394
396 0 473009 273294 110680 0 395
397 0 472736 273084 110840 0 396
398 0 472457 273008 111080 0 397
399 0 471661 272622 111320 0 398
400 0 471388 272412 111440 0 399
401 0 471162 272241 111640 0 400
402 0 470839 272023 111880 0 401
403 0 470660 271707 112160 0 402
404 0 470030 271375 112480 0 403
405 0 469623 271342 112720 0 404
406 0 469355 271155 112880 0 405
407 0 468771 270576 113120 0 406
408 0 468646 270456 113240 0 407
409 0 468668 270451 113320 0 408
410 0 468641 270382 113360 0 409
411 0 468205 269872 113480 0 410
412 0 467798 269510 113640 0 411
413 0 467634 269244 113840 0 412
414 0 467593 269160 113960 0 413
415 0 467333 268952 114120 0 414
416 0 467202 268842 114280 0 415
417 0 466965 268561 114480 0 416
418 0 466923 268478 114720 0 417
419 0 466896 268351 115000 0 418
420 0 466529 267940 115200 0 419
421 0 466195 267713 115400 0 420
422 0 465862 267307 115640 0 421
423 0 465609 267145 115880 0 422
424 0 465492 266899 116080 0 423
425 0 465416 266722 116240 0 424
426 0 465402 266578 116320 0 425
427 0 465380 266361 116440 0 426
428 0 465390 266067 116600 0 427
429 0 465292 265862 116800 0 428
430 0 465248 265672 117000 0 429
431 0 465231 265514 117080 0 430
432 0 465245 265288 117320 0 431
433 0 465243 265083 117600 0 432
434 0 465317 264791 117880 0 433
435 0 465251 264601 118040 0 434
436 0 465195 264458 118240 0 435
437 0 465128 264192 118480 0 436
438 0 465055 263873 118680 0 437
439 0 464945 263633 118880 0 438
440 0 464932 263468 119080 0 439
441 0 464891 263233 119240 0 440
442 0 464833 263055 119440 0 441
443 0 464832 262655 119640 0 442
444 0 464863 262279 119840 0 443
445 0 464938 262064 120000 0 444
446 0 465117 261853 120200 0 445
447 0 465019 261573 120360 0 446
448 0 464982 261378 120560 0 447
449 0 464887 261111 120760 0 448
450 0 464841 261002 121000 0 449
451 0 464713 260857 121240 0 450
452 0 464618 260704 121440 0 451
453 0 464475 260408 121640 0 452
454 0 464366 260280 121840 0 453
455 0 464314 260006 122040 0 454
456 0 464289 259599 122320 0 455
457 0 464175 259281 122520 0 456
458 0 464101 259063 122680 0 457
459 0 464106 258839 122880 0 458
460 0 464047 258436 123160 0 459
461 0 464049 258111 123360 0 460
462 0 464063 257908 123560 0 461
463 0 464051 257700 123800 0 462
464 0 463986 257501 124000 0 463
465 0 463902 257360 124200 0 464
466 0 463664 257167 124440 0 465
467 0 463501 257010 124600 0 466
468 0 463362 256919 124760 0 467
469 0 463246 256780 124920 0 468
470 0 463198 256598 125080 0 469
471 0 463288 256342 125360 0 470
472 0 463397 255901 125600 0 471
473 0 463460 255820 125680 0 472
474 0 463491 255519 125880 0 473
475 0 463435 255150 126160 0 474
476 0 463385 254833 126400 0 475
477 0 463350 254661 126600 0 476
478 0 463276 254522 126800 0 477
479 0 463150 254333 127040 0 478
480 0 462963 254195 127240 0 479
481 0 462874 254024 127440 0 480
482 0 462757 253889 127640 0 481
483 0 462621 253577 127880 0 482
484 0 462544 253333 128080 0 483
485 0 462492 253228 128160 0 484
486 0 462498 252937 128400 0 485
487 0 462377 252568 128600 0 486
488 0 462189 252165 128880 0 487
489 0 462077 251992 129120 0 488
490 0 461854 251740 129360 0 489
491 0 461782 251506 129560 0 490
492 0 461718 251169 129800 0 491
493 0 461704 251120 130000 0 492
494 0 461453 250915 130240 0 493
495 0 461183 250404 130440 0 494
496 0 461063 250001 130680 0 495
497 0 460895 249526 130880 0 496
498 0 460831 249354 131040 0 497
499 0 460395 248987 131280 0 498
500 0 460106 248723 131480 0 499
501 0 459987 248474 131680 0 500
502 0 459820 248324 131880 0 501
503 0 459695 248110 132080 0 502
504 0 459573 247910 132240 0 503
505 0 459350 247578 132440 0 504
506 0 459175 247418 132560 0 505
507 0 458893 247286 132760 0 506
508 0 458616 247100 132920 0 507
509 0 458392 246997 133080 0 508
510 0 458105 246677 133320 0 509
511 0 457862 246437 133480 0 510
512 0 457666 246228 133680 0 511
513 0 457526 245958 133880 0 512
514 0 457367 245714 134080 0 513
515 0 457146 245554 134240 0 514
516 0 456867 245293 134480 0 515
517 0 456703 245087 134640 0 516
518 0 456565 244997 134840 0 517
519 0 456402 244884 135000 0 518
520 0 456207 244789 135200 0 519
521 0 456174 244711 135360 0 520
522 0 456046 244553 135520 0 521
523 0 455892 244330 135720 0 522
524 0 455500 244077 135840 0 523
525 0 454965 243860 136000 0 524
526 0 453838 243698 136080 0 525
527 0 453099 243524 136240 0 526
528 0 452781 243269 136440 0 527
529 0 452242 243004 136600 0 528
530 0 451809 242905 136680 0 529
531 0 451485 242788 136800 0 530
532 0 451303 242716 136880 0 531
533 0 450372 242416 137000 0 532
534 0 449244 242265 137080 0 533
535 0 448486 242307 137200 0 534
536 0 448514 242237 137280 0 535
537 0 447258 242574 137080 0 536
538 0 447260 242563 136960 0 537
539 0 447360 242540 136840 0 538
540 0 446782 242593 136720 0 539
541 0 446123 242530 136680 0 540
542 0 445266 242420 136600 0 541
543 0 445063 242441 136520 0 542
544 0 444378 242509 136400 0 543
545 0 443790 243018 136280 0 544
546 0 443554 243436 136200 0 545
547 0 443474 243641 136120 0 546
548 0 443403 243758 136040 0 547
549 0 443233 243933 135920 0 548
550 0 442764 243969 135720 0 549
551 0 442609 243777 135520 0 550
552 0 442542 243552 135400 0 551
553 0 442404 243137 135240 0 552
554 0 442371 243030 135200 0 553
555 0 442301 242503 135000 0 554
556 0 442096 242269 134880 0 555
557 0 441992 242080 134720 0 556
558 0 441870 241676 134520 0 557
559 0 441773 241304 134360 0 558
560 0 441710 241061 134160 0 559
561 0 441591 241001 134000 0 560
562 0 441348 240871 133800 0 561
563 0 441272 240753 133720 0 562
564 0 441114 240612 133560 0 563
565 0 440765 240432 133400 0 564
566 0 440590 240385 133240 0 565
567 0 440450 240399 133080 0 566
568 0 440056 240355 132880 0 567
569 0 439852 240250 132760 0 568
570 0 439616 240134 132600 0 569
571 0 439374 239910 132440 0 570
572 0 439206 239695 132280 0 571
573 0 438888 239443 132120 0 572
574 0 438525 239107 131880 0 573
575 0 438256 238947 131760 0 574
576 0 438105 238838 131560 0 575
577 0 437484 238661 131480 0 576
578 0 437319 238635 131360 0 577
579 0 436818 238507 131200 0 578
580 0 436522 238488 131080 0 579
581 0 436405 238400 130920 0 580
582 0 436209 238352 130800 0 581
583 0 436017 238317 130640 0 582
584 0 435789 238225 130520 0 583
585 0 435410 238088 130360 0 584
586 0 435119 237987 130200 0 585
587 0 434818 237863 130080 0 586
588 0 434525 237713 129960 0 587
589 0 434366 237588 129840 0 588
590 0 434034 237437 129640 0 589
591 0 433773 237337 129480 0 590
592 0 433596 237238 129280 0 591
593 0 433315 237187 129160 0 592
594 0 432998 237153 129000 0 593
595 0 432656 237077 128840 0 594
596 0 432570 237105 128800 0 595
597 0 432131 237050 128640 0 596
598 0 431540 237055 128480 0 597
599 0 431132 237128 128320 0 598
600 0 430878 237091 128200 0 599
601 0 430522 237110 128080 0 600
602 0 429593 237167 127920 0 601
603 0 429016 237256 127720 0 602
604 0 428683 237414 127600 0 603
605 0 428352 237480 127440 0 604
606 0 428022 237472 127280 0 605
607 0 427745 237457 127120 0 606
608 0 427440 237461 126960 0 607
609 0 426910 237194 126800 0 608
610 0 424848 236542 126640 0 609
611 0 423499 236328 126640 0 610
612 0 421880 235998 126680 0 611
613 0 420076 235778 126640 0 612
614 0 417834 235107 126680 0 613
615 0 416345 234436 126520 0 614
616 0 414752 233317 126440 0 615
617 0 413948 232721 126440 0 616
618 0 413209 232110 126520 0 617
619 0 412449 231619 126720 0 618
620 0 412146 231358 126840 0 619
621 0 411795 231136 126960 0 620
622 0 411407 230772 127080 0 621
623 0 410675 230346 127280 0 622
624 0 410184 230271 127360 0 623
625 0 409449 230152 127480 0 624
626 0 409050 229898 127640 0 625
627 0 408798 229581 127760 0 626
628 0 408643 229262 127920 0 627
629 0 408711 228909 128000 0 628
630 0 408376 228587 128120 0 629
631 0 408168 228403 128240 0 630
632 0 407916 228136 128400 0 631
633 0 407362 227889 128600 0 632
634 0 406965 227646 128760 0 633
635 0 406731 227384 128920 0 634
636 0 406307 226797 129120 0 635
637 0 405725 226103 129320 0 636
638 0 405261 225559 129480 0 637
639 0 405092 225213 129680 0 638
640 0 404455 224443 129680 0 639
641 0 404107 223907 129880 0 640
642 0 403888 223691 130040 0 641
643 0 403696 223504 130200 0 642
644 0 403052 222468 130480 0 643
645 0 402639 221583 130600 0 644
646 0 402343 221152 130720 0 645
647 0 401884 220607 130880 0 646
648 0 400982 219869 131080 0 647
649 0 400624 219487 131200 0 648
650 0 400496 218904 131360 0 649
651 0 400288 218334 131480 0 650
652 0 399902 217760 131600 0 651
653 0 399829 217668 131720 0 652
654 0 399506 217346 131920 0 653
655 0 399426 217272 132040 0 654
656 0 399476 217027 132280 0 655
657 0 399416 216587 132520 0 656
658 0 398966 216226 132680 0 657
659 0 398654 215941 132960 0 658
660 0 398416 215603 133200 0 659
661 0 398283 215370 133440 0 660
662 0 398216 214987 133680 0 661
663 0 396605 212707 134200 0 662
664 0 396198 212192 134440 0 663
665 0 394791 209676 134680 0 664
666 0 394387 209115 134880 0 665
667 0 394240 208185 135120 0 666
668 0 394173 207812 135320 0 667
669 0 394011 207645 135480 0 668
670 0 393779 207369 135680 0 669
671 0 393730 207102 135920 0 670
672 0 393815 206938 136120 0 671
673 0 393822 206675 136320 0 672
674 0 393861 206571 136480 0 673
675 0 393894 206411 136680 0 674
676 0 393876 206210 136920 0 675
677 0 393979 206042 137080 0 676
678 0 393990 205960 137320 0 677
679 0 394044 205880 137520 0 678
680 0 394038 205652 137760 0 679
681 0 393684 204655 137880 0 680
682 5 392881 202238 137880 0 681
683 0 392820 202089 138000 0 682
684 0 392775 201958 138120 0 683
685 0 392933 201729 138320 0 684
686 0 393044 201550 138480 0 685
687 0 393023 201294 138680 0 686
688 0 392895 200992 138880 0 687
689 0 392613 200797 139120 0 688
690 0 392305 200448 139400 0 689
691 0 392268 200130 139680 0 690
692 0 392324 199813 139880 0 691
693 0 391883 198958 140160 0 692
694 0 391868 198591 140360 0 693
695 0 391734 198329 140640 0 694
696 0 391738 197954 140840 0 695
697 0 391644 197667 141040 0 696
698 0 391355 196849 141240 0 697
699 0 391385 196540 141440 0 698
700 0 391412 196347 141640 0 699
701 0 391471 196199 141800 0 700
702 0 391542 196019 142000 0 701
703 0 391634 195873 142120 0 702
704 0 391295 195538 142280 0 703
705 0 391094 195338 142480 0 704
706 0 390890 194745 142680 0 705
707 0 391274 193091 142840 0 706
708 0 391309 192778 143080 0 707
709 0 391250 192714 143240 0 708
710 0 391232 192743 143400 0 709
711 0 390999 192646 143520 0 710
712 0 390723 191291 143720 0 711
713 0 390609 191041 143920 0 712
714 0 390449 190714 144120 0 713
715 0 390459 190344 144280 0 714
716 0 390631 189723 144480 0 715
717 0 390764 189433 144640 0 716
718 0 390475 188819 144840 0 717
719 0 390445 188704 145000 0 718
720 0 390382 188635 145160 0 719
721 0 390287 188450 145320 0 720
722 0 390318 188221 145480 0 721
723 0 390293 187951 145600 0 722
724 0 390168 187206 145800 0 723
725 0 390142 187038 145960 0 724
726 0 390159 186757 146160 0 725
727 0 390291 186627 146360 0 726
728 0 390148 186319 146640 0 727
729 0 389968 185957 146840 0 728
730 0 389908 185883 147080 0 729
731 0 389737 185395 147240 0 730
732 0 389840 184435 147400 0 731
733 0 389698 183922 147560 0 732
734 0 389592 183680 147720 0 733
735 0 389507 183416 147880 0 734
736 0 389509 183310 148080 0 735
737 0 389491 183147 148240 0 736
738 0 389475 183090 148360 0 737
739 0 389489 182765 148520 0 738
740 0 389448 182615 148720 0 739
741 0 389103 182038 149000 0 740
742 0 388961 181709 149160 0 741
743 0 388747 181451 149320 0 742
744 0 388773 181227 149520 0 743
745 0 388867 181134 149640 0 744
746 0 389098 181435 149800 0 745
747 0 389241 181632 149920 0 746
748 0 389406 181634 150080 0 747
749 0 389561 181426 150280 0 748
750 0 389523 181002 150480 0 749
751 0 389398 180435 150640 0 750
752 0 389172 179974 150800 0 751
753 0 389132 179734 150960 0 752
754 0 389024 179388 151160 0 753
755 0 389021 178891 151280 0 754
756 0 389074 178565 151480 0 755
757 0 389128 178334 151640 0 756
758 0 389226 178183 151800 0 757
759 0 389283 177997 151920 0 758
760 0 389313 177942 152120 0 759
761 0 389331 177925 152280 0 760
762 0 389334 177756 152480 0 761
763 0 389274 177633 152640 0 762
764 0 389191 177522 152840 0 763
765 0 389248 177057 153000 0 764
766 0 389596 176638 153160 0 765
767 0 389761 176522 153320 0 766
768 0 389870 176449 153480 0 767
769 0 389880 176283 153640 0 768
770 0 389918 176233 153800 0 769
771 0 389919 176200 153960 0 770
772 0 389854 175973 154160 0 771
773 0 389947 175895 154320 0 772
774 0 389989 175739 154480 0 773
775 0 390093 175273 154720 0 774
776 0 389943 175046 154920 0 775
777 0 390001 175035 155080 0 776
778 0 390010 174937 155360 0 777
779 0 389998 174684 155520 0 778
780 0 389996 174494 155680 0 779
781 0 389959 174026 155840 0 780
782 0 389943 173890 155880 0 781
783 0 389881 173348 156040 0 782
784 0 389727 173054 156200 0 783
785 0 389853 172894 156360 0 784
786 0 389966 172849 156520 0 785
787 0 389999 172795 156680 0 786
788 0 390046 172718 156800 0 787
789 0 390182 172447 156960 0 788
790 0 390135 172091 157120 0 789
791 0 390052 171879 157240 0 790
792 0 389804 171531 157400 0 791
793 0 389754 171453 157600 0 792
794 0 389782 171318 157760 0 793
795 0 389734 171221 157920 0 794
796 0 389764 171124 157960 0 795
797 0 389852 170832 158080 0 796
798 0 389957 170445 158280 0 797
799 0 389938 170154 158440 0 798
800 0 390404 169488 158600 0 799
801 0 390506 169433 158760 0 800
802 0 390576 169347 158920 0 801
803 0 390593 169325 158960 0 802
804 0 390747 169210 159120 0 803
805 0 390898 168904 159240 0 804
806 0 391050 168598 159360 0 805
807 0 391318 168212 159560 0 806
808 0 391292 168098 159760 0 807
809 0 391754 167614 159960 0 808
810 0 391834 167049 160160 0 809
811 0 392085 166670 160280 0 810
812 0 392169 166543 160320 0 811
813 0 392668 166217 160560 0 812
814 0 393011 165933 160760 0 813
815 0 393065 165436 160960 0 814
816 0 393142 164946 161120 0 815
817 0 393402 164263 161320 0 816
818 0 394555 163092 161520 0 817
819 0 394704 162699 161680 0 818
820 0 395240 162389 161880 0 819
821 0 395417 162071 162080 0 820
822 0 395661 161035 162400 0 821
823 0 395245 160661 162720 0 822
824 0 394881 160210 162880 0 823
825 0 394778 159671 163160 0 824
826 0 394702 159339 163320 0 825
827 0 394684 159212 163480 0 826
828 0 394617 158967 163720 0 827
829 0 394761 158582 163920 0 828
830 0 394764 158470 164000 0 829
831 0 394767 158357 164080 0 830
832 0 394768 158301 164120 0 831
833 0 394769 158263 164160 0 832
834 0 394775 158109 164320 0 833
835 0 394818 157972 164560 0 834
836 0 394851 157890 164680 0 835
837 0 394839 157729 164840 0 836
838 5 394698 157405 165040 0 837
839 0 394549 157169 165240 0 838
840 0 394388 156912 165400 0 839
841 0 394290 156665 165640 0 840
842 0 394234 156614 165680 0 841
843 0 394081 156483 165800 0 842
844 0 393968 156282 165920 0 843
845 0 393865 156028 166080 0 844
846 0 393695 155680 166280 0 845
847 0 393635 155369 166440 0 846
848 0 393524 155090 166640 0 847
849 0 393437 154646 166840 0 848
850 0 393329 154451 167040 0 849
851 0 393291 154413 167080 0 850
852 0 393119 154227 167240 0 851
853 0 392976 154102 167440 0 852
854 0 392775 153797 167600 0 853
855 0 392792 153469 167880 0 854
856 0 392730 153332 168080 0 855
857 0 392967 153082 168240 0 856
858 0 393022 152955 168440 0 857
859 0 393103 152689 168600 0 858
860 0 393088 152642 168640 0 859
861 0 393062 152554 168720 0 860
862 0 393084 152285 168880 0 861
863 0 393073 151974 169040 0 862
864 0 392981 151611 169280 0 863
865 0 393059 151357 169480 0 864
866 0 393016 151309 169640 0 865
867 0 393054 151242 169760 0 866
868 0 393026 151172 169960 0 867
869 0 393037 151026 170120 0 868
870 0 393073 151007 170280 0 869
871 0 393159 150901 170400 0 870
872 0 393229 150782 170560 0 871
873 0 393538 150783 170720 0 872
874 0 393736 150599 170880 0 873
875 0 393752 150476 170960 0 874
876 0 393760 150417 171000 0 875
877 0 393803 150206 171080 0 876
878 0 393857 149893 171200 0 877
879 0 393877 149812 171240 0 878
880 0 393892 149731 171280 0 879
881 0 393926 149632 171320 0 880
882 0 393944 149546 171360 0 881
883 5 393981 149459 171400 0 882
884 0 393970 149375 171440 0 883
885 5 393994 149291 171480 0 884
886 0 393961 149270 171520 0 885
887 0 393924 149250 171560 0 886
888 0 393880 149240 171600 0 887
889 0 393837 149227 171640 0 888
890 0 393796 149220 171680 0 889
891 0 393750 149221 171720 0 890
892 0 393703 149215 171760 0 891
893 0 393662 149211 171800 0 892
894 0 393697 149195 171840 0 893
895 0 393716 149180 171880 0 894
896 0 393740 149165 171920 0 895
897 0 393763 149154 171960 0 896
898 0 393789 149131 172000 0 897
899 0 393792 149124 172040 0 898
900 0 393838 149089 172080 0 899
901 0 393856 149050 172120 0 900
902 0 394051 148928 172160 0 901
903 0 394237 148800 172200 0 902
904 0 394424 148676 172240 0 903
905 0 394607 148541 172280 0 904
906 0 394827 148399 172320 0 905
907 0 394993 148280 172360 0 906
908 0 395042 148234 172400 0 907
909 0 395095 148175 172440 0 908
910 0 395143 148124 172480 0 909
911 0 395189 148082 172520 0 910
912 0 395270 148026 172560 0 911
913 0 395306 147978 172600 0 912
914 0 395304 147957 172640 0 913
915 0 395311 147934 172680 0 914
916 0 395304 147908 172720 0 915
917 0 395308 147870 172760 0 916
918 0 395313 147834 172800 0 917
919 0 395311 147795 172840 0 918
920 0 395311 147748 172880 0 919
921 0 395266 147784 172920 0 920
922 0 395213 147813 172960 0 921
923 0 395172 147830 173000 0 922
924 0 395123 147863 173040 0 923
925 0 395088 147879 173080 0 924
926 0 395025 147915 173120 0 925
927 0 394993 147935 173160 0 926
928 0 394940 147967 173200 0 927
929 0 394932 147974 173240 0 928
930 0 394947 147976 173280 0 929
931 0 394926 147982 173320 0 930
932 0 394918 147991 173360 0 931
933 5 394911 147995 173400 0 932
934 0 394887 148008 173440 0 933
935 5 394889 147997 173480 0 934
936 0 395675 146917 173480 0 935
937 5 397252 145906 173480 0 936
938 0 397614 145920 173440 0 937
939 0 397984 145912 173400 0 938
940 0 398342 145921 173360 0 939
941 0 398697 145924 173320 0 940
942 0 398785 145874 173280 0 941
943 0 398860 145807 173240 0 942
944 0 398949 145747 173200 0 943
945 0 399031 145698 173160 0 944
946 0 399113 145643 173120 0 945
947 0 399199 145591 173080 0 946
948 0 399350 145528 173040 0 947
949 0 399742 145565 173000 0 948
950 0 399823 145496 172960 0 949
951 0 399923 145423 172920 0 950
952 0 399928 145382 172880 0 951
953 0 400121 145296 172840 0 952
954 0 400324 145201 172800 0 953
955 0 400453 145083 172760 0 954
956 0 400611 145019 172720 0 955
957 0 400752 144928 172680 0 956
958 0 400891 144738 172640 0 957
959 0 401077 144529 172600 0 958
960 0 401094 144504 172560 0 959
961 0 401106 144482 172520 0 960
962 0 401142 144447 172480 0 961
963 0 401150 144429 172440 0 962
964 0 401170 144409 172400 0 963
965 0 401191 144381 172360 0 964
966 0 401209 144360 172320 0 965
967 0 401226 144332 172280 0 966
968 0 401235 144321 172240 0 967
969 0 401256 144288 172200 0 968
970 0 401363 144136 172160 0 969
971 0 401509 143933 172120 0 970
972 0 401593 143815 172080 0 971
973 0 401697 143666 172040 0 972
974 0 401807 143500 172000 0 973
975 0 401920 143349 171960 0 974
976 0 402022 143190 171920 0 975
977 0 402134 143031 171880 0 976
978 0 402243 142867 171840 0 977
979 0 402430 142704 171800 0 978
980 0 402563 142537 171760 0 979
981 5 402692 142366 171720 0 980
982 0 402860 142189 171680 0 981
983 0 402995 142023 171640 0 982
984 0 403066 141897 171600 0 983
985 0 403127 141773 171560 0 984
986 0 403182 141660 171520 0 985
987 0 403239 141546 171480 0 986
988 0 403295 141419 171440 0 987
989 0 403354 141303 171400 0 988
990 0 403392 141191 171360 0 989
991 0 403486 141061 171320 0 990
992 0 403539 140944 171280 0 991
993 0 403604 140825 171240 0 992
994 0 403612 140758 171200 0 993
995 0 403637 140735 171160 0 994
996 0 403680 140698 171120 0 995
997 0 403730 140508 171080 0 996
998 0 403830 140308 171040 0 997
999 0 403877 140146 171000 0 998
1000 0 403895 140155 170960 0 999
1001 0 403870 140001 170920 0 1000
1002 0 403916 140005 170880 0 1001
1003 5 404450 138741 170880 0 1002
1004 0 404546 138619 170920 0 1003
1005 0 404636 138497 170960 0 1004
1006 0 404740 138364 171000 0 1005
1007 0 404832 138241 171040 0 1006
1008 0 404920 138124 171080 0 1007
1009 0 405024 137989 171120 0 1008
1010 0 405118 137864 171160 0 1009
1011 0 405206 137734 171200 0 1010
1012 0 405331 137599 171240 0 1011
1013 0 405429 137527 171280 0 1012
1014 0 405551 137442 171320 0 1013
1015 0 405669 137360 171360 0 1014
1016 0 405784 137283 171400 0 1015
1017 0 405898 137194 171440 0 1016
1018 0 406013 137123 171480 0 1017
1019 0 406126 137043 171520 0 1018
1020 0 406265 136951 171560 0 1019
1021 0 406380 136873 171600 0 1020
1022 0 406488 136796 171640 0 1021
1023 0 406520 136770 171680 0 1022
1024 0 406572 136746 171720 0 1023
1025 0 406607 136715 171760 0 1024
1026 0 406640 136691 171800 0 1025
1027 0 406686 136646 171840 0 1026
1028 0 406721 136614 171880 0 1027
1029 0 406761 136572 171920 0 1028
1030 0 406792 136533 171960 0 1029
1031 0 406809 136494 172000 0 1030
1032 0 406860 136430 172040 0 1031
1033 0 406898 136366 172080 0 1032
1034 0 406984 136231 172120 0 1033
1035 0 407004 136188 172160 0 1034
1036 0 407058 136111 172200 0 1035
1037 0 407091 136048 172240 0 1036
1038 0 407134 135966 172280 0 1037
1039 0 407184 135891 172320 0 1038
1040 0 407222 135843 172360 0 1039
1041 0 407249 135808 172400 0 1040
1042 0 407278 135768 172440 0 1041
1043 0 407308 135727 172480 0 1042
1044 0 407330 135697 172520 0 1043
1045 0 407360 135668 172560 0 1044
1046 0 407390 135633 172600 0 1045
1047 0 407422 135605 172640 0 1046
1048 0 407453 135568 172680 0 1047
1049 0 407478 135537 172720 0 1048
1050 0 407503 135502 172760 0 1049
1051 0 407567 135435 172800 0 1050
1052 0 407657 135335 172840 0 1051
1053 0 407722 135264 172880 0 1052
1054 0 407790 135207 172920 0 1053
1055 0 407866 135142 172960 0 1054
1056 0 407940 135078 173000 0 1055
1057 0 407986 135035 173040 0 1056
1058 0 408065 134967 173080 0 1057
1059 0 408285 134808 173120 0 1058
1060 0 408486 134656 173160 0 1059
1061 0 408712 134492 173200 0 1060
1062 0 408862 134471 173240 0 1061
1063 0 409071 134322 173280 0 1062
1064 0 409287 134192 173320 0 1063
1065 0 409473 134092 173360 0 1064
1066 0 409669 133983 173400 0 1065
1067 0 409866 133865 173440 0 1066
1068 0 410061 133754 173480 0 1067
1069 0 410237 133659 173520 0 1068
1070 0 410455 133415 173560 0 1069
1071 0 410652 133198 173600 0 1070
1072 0 410723 133145 173640 0 1071
1073 0 410798 133087 173680 0 1072
1074 0 410884 133023 173720 0 1073
1075 0 410955 132967 173760 0 1074
1076 0 411023 132926 173800 0 1075
1077 0 411093 132882 173840 0 1076
1078 0 411111 132854 173880 0 1077
1079 0 411143 132810 173920 0 1078
1080 0 411158 132775 173960 0 1079
1081 0 411176 132778 174000 0 1080
1082 0 411179 132755 174040 0 1081
1083 0 411186 132719 174080 0 1082
1084 0 411276 132559 174160 0 1083
1085 0 411291 132532 174200 0 1084
1086 0 411309 132501 174240 0 1085
1087 0 411345 132496 174280 0 1086
1088 0 411361 132487 174320 0 1087
1089 0 411422 132451 174360 0 1088
1090 0 411480 132415 174400 0 1089
1091 0 411506 132394 174440 0 1090
1092 0 411557 132383 174480 0 1091
1093 0 411597 132384 174520 0 1092
1094 0 411656 132381 174560 0 1093
1095 0 411702 132395 174600 0 1094
1096 0 411752 132413 174640 0 1095
1097 0 411786 132400 174680 0 1096
1098 0 411834 132398 174720 0 1097
1099 0 411876 132372 174760 0 1098
1100 0 411921 132357 174800 0 1099
1101 0 411977 132326 174840 0 1100
1102 0 412037 132313 174880 0 1101
1103 0 412105 132296 174920 0 1102
1104 0 412175 132283 174960 0 1103
1105 0 412238 132265 175000 0 1104
1106 0 412493 132235 175040 0 1105
1107 0 412533 132198 175080 0 1106
1108 0 412636 132146 175120 0 1107
1109 0 412686 132112 175160 0 1108
1110 0 412751 132087 175200 0 1109
1111 0 412858 132080 175280 0 1110
1112 0 412933 132109 175320 0 1111
1113 0 413009 132134 175360 0 1112
1114 0 413067 132184 175400 0 1113
1115 0 413141 132200 175440 0 1114
1116 0 413194 132232 175480 0 1115
1117 0 413258 132251 175520 0 1116
1118 0 413292 132308 175560 0 1117
1119 0 413365 132336 175600 0 1118
1120 0 413402 132386 175640 0 1119
1121 0 413497 132442 175680 0 1120
1122 0 413579 132523 175720 0 1121
1123 0 413671 132570 175760 0 1122
1124 0 413758 132624 175800 0 1123
1125 0 413844 132680 175840 0 1124
1126 0 413854 132702 175880 0 1125
1127 0 413874 132717 175920 0 1126
1128 0 413880 132737 175960 0 1127
1129 0 413898 132751 176000 0 1128
1130 0 413904 132786 176040 0 1129
1131 0 413920 132831 176080 0 1130
1132 0 413917 132909 176120 0 1131
1133 0 413935 132961 176160 0 1132
1134 0 413952 133012 176200 0 1133
1135 0 413968 133061 176240 0 1134
1136 0 413994 133089 176280 0 1135
1137 0 414011 133127 176320 0 1136
1138 0 414040 133166 176360 0 1137
1139 0 414068 133206 176400 0 1138
1140 0 414111 133223 176440 0 1139
1141 0 414172 133291 176480 0 1140
1142 0 414236 133351 176520 0 1141
1143 0 414306 133398 176560 0 1142
1144 0 414348 133379 176600 0 1143
1145 0 414373 133379 176640 0 1144
1146 0 414383 133400 176680 0 1145
1147 0 414415 133400 176720 0 1146
1148 0 414449 133405 176760 0 1147
1149 0 414472 133434 176800 0 1148
1150 0 414476 133465 176840 0 1149
1151 0 414492 133482 176880 0 1150
1152 0 414495 133504 176920 0 1151
1153 0 414524 133518 176960 0 1152
1154 0 414533 133547 177000 0 1153
1155 0 414538 133569 177040 0 1154
1156 0 414545 133612 177080 0 1155
1157 0 414568 133629 177120 0 1156
1158 0 414605 133677 177160 0 1157
1159 5 414604 133651 177200 0 1158
1160 0 414829 133558 177240 0 1159
1161 0 414901 133555 177280 0 1160
1162 0 414893 133557 177320 0 1161
1163 0 415079 133537 177360 0 1162
1164 0 415126 133559 177400 0 1163
1165 0 415171 133584 177440 0 1164
1166 0 415258 133614 177480 0 1165
1167 0 415324 133598 177520 0 1166
1168 0 415392 133627 177560 0 1167
1169 0 415496 133600 177600 0 1168
1170 0 415649 133534 177640 0 1169
1171 0 415667 133534 177680 0 1170
1172 0 415735 133492 177720 0 1171
1173 0 415889 133442 177760 0 1172
1174 0 415974 133421 177800 0 1173
1175 0 416044 133394 177840 0 1174
1176 0 416082 133386 177880 0 1175
1177 0 416201 133341 177920 0 1176
1178 0 416300 133308 177960 0 1177
1179 0 416359 133277 178000 0 1178
1180 0 416386 133319 178040 0 1179
1181 0 416463 133253 178080 0 1180
1182 0 416519 133275 178120 0 1181
1183 0 416775 133294 178160 0 1182
1184 0 416743 133159 178200 0 1183
1185 0 416819 133121 178240 0 1184
1186 0 416994 133068 178280 0 1185
1187 0 417089 133089 178320 0 1186
1188 0 417295 133129 178360 0 1187
1189 0 417430 133169 178400 0 1188
1190 0 417549 133176 178440 0 1189
1191 0 417575 133223 178480 0 1190
1192 0 417694 133186 178520 0 1191
1193 0 418030 133116 178560 0 1192
1194 0 418339 133077 178600 0 1193
1195 0 418618 133087 178640 0 1194
1196 0 418965 133111 178680 0 1195
1197 0 419222 133155 178720 0 1196
1198 0 419480 133112 178760 0 1197
1199 0 419673 133089 178800 0 1198
1200 0 419777 133132 178840 0 1199
1201 0 419908 133153 178880 0 1200
1202 0 420103 133062 178920 0 1201
1203 0 420131 133134 179000 0 1202
1204 0 420148 133160 179040 0 1203
1205 0 420279 133065 179080 0 1204
1206 0 421267 133054 179120 0 1205
1207 0 421423 133012 179160 0 1206
1208 0 421941 132992 179160 0 1207
1209 0 422238 132910 179200 0 1208
1210 0 422243 132853 179240 0 1209
1211 0 423792 132711 179280 0 1210
1212 0 424327 132752 179320 0 1211
1213 0 424324 132735 179360 0 1212
1214 0 424493 132745 179400 0 1213
1215 0 424748 132684 179440 0 1214
1216 0 425035 132681 179480 0 1215
1217 0 425548 132586 179520 0 1216
1218 0 425956 132570 179560 0 1217
1219 0 426137 132502 179600 0 1218
1220 0 426382 132422 179640 0 1219
1221 0 426740 132374 179680 0 1220
1222 0 426975 132262 179720 0 1221
1223 0 427398 132285 179760 0 1222
1224 0 428536 132377 179800 0 1223
1225 0 430641 132559 179800 0 1224
1226 0 431751 132762 179800 0 1225
1227 0 433274 132997 179840 0 1226
1228 0 433435 133083 179880 0 1227
1229 0 433422 133158 179920 0 1228
1230 0 434099 133508 179960 0 1229
1231 0 434170 133524 180000 0 1230
1232 0 434260 133612 180040 0 1231
1233 0 434222 133693 180080 0 1232
1234 0 434287 133793 180120 0 1233
1235 0 434373 133942 180160 0 1234
1236 0 434458 134024 180200 0 1235
1237 0 434530 134083 180240 0 1236
1238 0 434632 134134 180280 0 1237
1239 0 434708 134193 180320 0 1238
1240 0 434792 134259 180360 0 1239
1241 0 434876 134295 180400 0 1240
1242 0 434864 134325 180440 0 1241
1243 0 434840 134344 180480 0 1242
1244 0 434972 134387 180520 0 1243
1245 0 435027 134400 180560 0 1244
1246 0 435020 134464 180600 0 1245
1247 0 435102 134516 180640 0 1246
1248 0 435106 134529 180680 0 1247
1249 0 435115 134478 180720 0 1248
1250 0 435124 134456 180760 0 1249
1251 0 435130 134563 180800 0 1250
1252 0 435121 134604 180840 0 1251
1253 0 435098 134623 180880 0 1252
1254 0 435111 134559 180920 0 1253
1255 0 435096 134633 180960 0 1254
1256 0 435048 134695 181000 0 1255
1257 0 435067 134705 181040 0 1256
1258 0 434994 134707 181080 0 1257
1259 0 435054 134814 181120 0 1258
1260 0 435028 134753 181160 0 1259
1261 0 435147 134812 181200 0 1260
1262 0 435147 134608 181240 0 1261
1263 0 435136 134955 181280 0 1262
1264 0 435180 134985 181320 0 1263
1265 0 435126 135090 181360 0 1264
1266 0 435164 135143 181400 0 1265
1267 0 435185 135147 181440 0 1266
1268 0 435231 135137 181480 0 1267
1269 0 435264 135176 181520 0 1268
1270 0 435257 135191 181560 0 1269
1271 0 435242 135182 181600 0 1270
1272 0 435223 135208 181640 0 1271
1273 0 435296 135213 181680 0 1272
1274 0 435335 135196 181720 0 1273
1275 0 435312 135187 181760 0 1274
1276 0 435340 135142 181800 0 1275
1277 0 435400 135143 181840 0 1276
1278 0 435381 135197 181880 0 1277
1279 0 435358 135261 181920 0 1278
1280 0 435307 135342 181960 0 1279
1281 0 435209 135358 182000 0 1280
1282 0 435387 135441 182040 0 1281
1283 0 435549 135761 182080 0 1282
1284 0 435559 135849 182120 0 1283
1285 0 435562 135913 182160 0 1284
1286 0 435608 135912 182200 0 1285
1287 0 435655 135967 182240 0 1286
1288 0 435693 136070 182280 0 1287
1289 0 435722 136177 182320 0 1288
1290 0 435790 136331 182360 0 1289
1291 0 435891 136415 182400 0 1290
1292 0 435901 136475 182440 0 1291
1293 0 435945 136591 182480 0 1292
1294 0 436023 136646 182520 0 1293
1295 0 436047 136774 182560 0 1294
1296 0 436026 136892 182600 0 1295
1297 0 435929 136969 182640 0 1296
1298 0 435966 137098 182680 0 1297
1299 0 436367 137105 182680 0 1298
1300 0 436529 137042 182680 0 1299
1301 0 436719 137097 182680 0 1300
1302 5 436182 138199 182680 0 1301
1303 0 436469 138691 182640 0 1302
1304 0 436668 138973 182600 0 1303
1305 5 437546 139333 182560 0 1304
1306 0 438402 139862 182600 0 1305
1307 0 438556 139928 182640 0 1306
1308 0 438599 139896 182680 0 1307
1309 0 438627 139957 182720 0 1308
1310 0 438648 140012 182760 0 1309
1311 0 438673 140074 182800 0 1310
1312 0 438690 140144 182840 0 1311
1313 0 438719 140190 182880 0 1312
1314 0 438869 140258 182920 0 1313
1315 0 438869 140268 182960 0 1314
1316 0 438905 140325 183000 0 1315
1317 0 438979 140542 183040 0 1316
1318 0 438995 140530 183080 0 1317
1319 5 439234 141346 183080 0 1318
1320 0 439157 141344 183120 0 1319
1321 0 439167 141458 183160 0 1320
1322 0 439194 141698 183200 0 1321
1323 0 439207 141846 183240 0 1322
1324 5 439229 141983 183280 0 1323
1325 0 439363 142333 183320 0 1324
1326 0 439413 142463 183360 0 1325
1327 0 439479 142600 183400 0 1326
1328 0 439516 142805 183440 0 1327
1329 0 439533 142810 183480 0 1328
1330 0 439578 142982 183520 0 1329
1331 0 439559 143042 183560 0 1330
1332 0 439561 143052 183600 0 1331
1333 0 439559 143088 183640 0 1332
1334 0 439583 143228 183680 0 1333
1335 0 439570 143320 183720 0 1334
1336 0 439561 143361 183760 0 1335
1337 0 439588 143363 183800 0 1336
1338 0 439571 143436 183840 0 1337
1339 0 439576 143469 183880 0 1338
1340 0 439558 143495 183920 0 1339
1341 0 439569 143544 183960 0 1340
1342 5 440235 143660 184000 0 1341
1343 0 441949 143757 184000 0 1342
1344 0 441944 143786 184040 0 1343
1345 0 441951 143786 184080 0 1344
1346 0 441941 143790 184120 0 1345
1347 0 441946 143792 184160 0 1346
1348 0 441964 143800 184200 0 1347
1349 0 441944 143838 184240 0 1348
1350 0 442044 143859 184280 0 1349
1351 0 442135 143886 184320 0 1350
1352 0 442228 143911 184360 0 1351
1353 0 442281 143932 184400 0 1352
1354 0 442324 143969 184440 0 1353
1355 0 442364 143997 184480 0 1354
1356 0 442399 144025 184520 0 1355
1357 0 442447 144062 184560 0 1356
1358 0 442482 144107 184600 0 1357
1359 0 442512 144152 184640 0 1358
1360 0 442550 144169 184680 0 1359
1361 0 442586 144194 184720 0 1360
1362 0 442606 144250 184760 0 1361
1363 0 442643 144281 184800 0 1362
1364 0 442714 144310 184840 0 1363
1365 0 442780 144356 184880 0 1364
1366 0 442826 144417 184920 0 1365
1367 0 442891 144461 184960 0 1366
1368 0 442878 144494 185000 0 1367
1369 0 442883 144537 185040 0 1368
1370 0 442887 144575 185080 0 1369
1371 0 442895 144611 185120 0 1370
1372 0 442896 144642 185160 0 1371
1373 0 442902 144682 185200 0 1372
1374 0 442868 144745 185240 0 1373
1375 0 442841 144803 185280 0 1374
1376 0 442854 144832 185320 0 1375
1377 0 442833 144868 185360 0 1376
1378 0 442818 144907 185400 0 1377
1379 0 442810 144945 185440 0 1378
1380 0 442843 145062 185480 0 1379
1381 0 442884 145187 185520 0 1380
1382 0 442892 145249 185560 0 1381
1383 0 442922 145303 185600 0 1382
1384 0 442927 145374 185640 0 1383
1385 0 443014 145403 185680 0 1384
1386 0 443044 145456 185720 0 1385
1387 0 443079 145511 185760 0 1386
1388 0 443103 145562 185800 0 1387
1389 0 443171 145598 185840 0 1388
1390 0 443217 145639 185880 0 1389
1391 0 443269 145659 185920 0 1390
1392 0 443319 145668 185960 0 1391
1393 0 443371 145683 186000 0 1392
1394 0 443429 145704 186080 0 1393
1395 0 443493 145804 186120 0 1394
1396 0 443559 145884 186160 0 1395
1397 0 443622 145942 186200 0 1396
1398 0 443684 145991 186240 0 1397
1399 0 443745 146039 186280 0 1398
1400 0 443779 146086 186320 0 1399
1401 0 443814 146122 186360 0 1400
1402 0 443848 146147 186400 0 1401
1403 0 443865 146186 186440 0 1402
1404 0 443901 146204 186480 0 1403
1405 0 443917 146235 186520 0 1404
1406 0 443943 146271 186560 0 1405
1407 0 443960 146287 186600 0 1406
1408 0 443986 146277 186640 0 1407
1409 0 444014 146269 186680 0 1408
1410 0 444038 146274 186720 0 1409
1411 0 444066 146273 186760 0 1410
1412 0 444086 146281 186800 0 1411
1413 0 444069 146323 186840 0 1412
1414 0 444040 146351 186880 0 1413
1415 0 444017 146369 186920 0 1414
1416 0 443993 146396 186960 0 1415
1417 0 444055 146305 187000 0 1416
1418 0 444134 146204 187040 0 1417
1419 0 444114 146248 187080 0 1418
1420 5 444081 146286 187120 0 1419
1421 0 444571 146132 187120 0 1420
1422 0 445252 146044 187120 0 1421
1423 0 445794 145976 187120 0 1422
1424 0 445913 145936 187160 0 1423
1425 0 445909 145953 187200 0 1424
1426 0 445961 145948 187240 0 1425
1427 0 446028 145940 187280 0 1426
1428 0 446085 145934 187320 0 1427
1429 0 446138 145931 187360 0 1428
1430 0 446242 145900 187400 0 1429
1431 0 446335 145882 187440 0 1430
1432 0 446474 145862 187480 0 1431
1433 0 446559 145863 187520 0 1432
1434 0 446657 145839 187560 0 1433
1435 0 446704 145868 187600 0 1434
1436 0 446803 145872 187640 0 1435
1437 0 446909 145881 187680 0 1436
1438 0 446997 145896 187720 0 1437
1439 0 447081 145897 187760 0 1438
1440 0 447172 145907 187800 0 1439
1441 0 447272 145898 187840 0 1440
1442 0 447350 145920 187880 0 1441
1443 0 447445 145939 187920 0 1442
1444 0 447506 145924 187960 0 1443
1445 0 447557 145920 188000 0 1444
1446 0 447598 145920 188040 0 1445
1447 0 447659 145903 188080 0 1446
1448 0 447714 145890 188120 0 1447
1449 0 447794 145902 188160 0 1448
1450 0 447897 145890 188200 0 1449
1451 0 447996 145896 188240 0 1450
1452 0 448073 145897 188280 0 1451
1453 0 448167 145938 188320 0 1452
1454 0 448230 145939 188360 0 1453
1455 0 448314 145967 188400 0 1454
1456 0 448411 145938 188440 0 1455
1457 0 448462 145937 188480 0 1456
1458 0 448510 145925 188520 0 1457
1459 0 448624 145917 188560 0 1458
1460 0 448730 145924 188600 0 1459
1461 0 448829 145919 188640 0 1460
1462 0 448936 145919 188680 0 1461
1463 0 449068 145912 188720 0 1462
1464 0 449202 145897 188760 0 1463
1465 0 449355 145884 188800 0 1464
1466 0 449433 145871 188840 0 1465
1467 0 449516 145864 188880 0 1466
1468 0 449595 145858 188920 0 1467
1469 0 449654 145882 188960 0 1468
1470 0 449670 145925 189000 0 1469
1471 0 449705 145968 189040 0 1470
1472 0 449725 146022 189080 0 1471
1473 0 449843 146034 189120 0 1472
1474 0 449944 146037 189160 0 1473
1475 0 450054 146029 189200 0 1474
1476 0 450161 146035 189240 0 1475
1477 0 450250 146051 189280 0 1476
1478 0 450367 146048 189320 0 1477
1479 0 450422 146055 189360 0 1478
1480 0 450466 146060 189400 0 1479
1481 0 450532 146060 189440 0 1480
1482 0 450570 146069 189480 0 1481
1483 0 450627 146060 189520 0 1482
1484 0 450686 146080 189560 0 1483
1485 0 450755 146094 189600 0 1484
1486 0 450816 146111 189640 0 1485
1487 0 450877 146116 189680 0 1486
1488 0 450938 146130 189720 0 1487
1489 0 451002 146128 189760 0 1488
1490 0 451066 146121 189800 0 1489
1491 0 451125 146117 189840 0 1490
1492 0 451187 146114 189880 0 1491
1493 0 451229 146109 189920 0 1492
1494 0 451269 146112 189960 0 1493
1495 0 451333 146100 190000 0 1494
1496 0 451372 146096 190040 0 1495
1497 0 451408 146089 190080 0 1496
1498 0 451419 146092 190120 0 1497
1499 0 451457 146079 190160 0 1498
1500 0 451471 146081 190200 0 1499
1501 0 451482 146057 190240 0 1500
1502 0 451471 146037 190280 0 1501
1503 0 451463 146016 190320 0 1502
1504 0 451472 145998 190360 0 1503
1505 0 451483 146005 190400 0 1504
1506 0 451506 146029 190440 0 1505
1507 0 451532 146064 190480 0 1506
1508 0 451538 146064 190520 0 1507
1509 0 451547 146057 190560 0 1508
1510 0 451552 146052 190600 0 1509
1511 0 451562 146069 190640 0 1510
1512 0 451596 146102 190680 0 1511
1513 0 451629 146125 190720 0 1512
1514 0 451664 146153 190760 0 1513
1515 0 451692 146179 190800 0 1514
1516 0 451721 146208 190840 0 1515
1517 0 451785 146181 190880 0 1516
1518 0 451855 146170 190920 0 1517
1519 0 451902 146132 190960 0 1518
1520 0 451971 146111 191000 0 1519
1521 0 452040 146091 191040 0 1520
1522 0 452055 146075 191080 0 1521
1523 0 452062 146061 191120 0 1522
1524 0 452085 146053 191160 0 1523
1525 0 452134 145964 191200 0 1524
1526 5 452217 145828 191240 0 1525
1527 0 451772 145961 191240 0 1526
1528 0 451677 146151 191280 0 1527
1529 0 451591 146271 191320 0 1528
1530 0 451505 146401 191360 0 1529
1531 0 451422 146533 191400 0 1530
1532 0 451417 146574 191440 0 1531
1533 0 451413 146602 191480 0 1532
1534 0 451400 146631 191520 0 1533
1535 0 451386 146659 191560 0 1534
1536 0 451386 146692 191600 0 1535
1537 0 451387 146728 191640 0 1536
1538 0 451386 146757 191680 0 1537
1539 0 451373 146800 191720 0 1538
1540 0 451392 146823 191760 0 1539
1541 0 451377 146860 191800 0 1540
1542 0 451370 146900 191840 0 1541
1543 0 451369 146944 191880 0 1542
1544 0 451374 146983 191920 0 1543
1545 0 451384 147018 191960 0 1544
1546 0 451385 147054 192000 0 1545
1547 0 451386 147093 192040 0 1546
1548 0 451385 147151 192080 0 1547
1549 0 451386 147194 192120 0 1548
1550 0 451392 147236 192160 0 1549
1551 0 451394 147275 192200 0 1550
1552 0 451397 147321 192240 0 1551
1553 0 451386 147338 192280 0 1552
1554 5 451392 147378 192320 0 1553
1555 0 451397 147407 192360 0 1554
1556 0 451380 147419 192400 0 1555
1557 0 451355 147458 192440 0 1556
1558 0 451323 147482 192480 0 1557
1559 0 451295 147518 192520 0 1558
1560 0 451272 147535 192560 0 1559
1561 0 451251 147567 192600 0 1560
1562 0 451232 147593 192640 0 1561
1563 0 451213 147620 192680 0 1562
1564 0 451188 147636 192720 0 1563
1565 0 451168 147667 192760 0 1564
1566 0 451147 147707 192800 0 1565
1567 0 451122 147735 192840 0 1566
1568 0 451111 147752 192880 0 1567
1569 0 451105 147771 192920 0 1568
1570 0 451098 147786 192960 0 1569
1571 0 451084 147802 193000 0 1570
1572 0 451094 147814 193040 0 1571
1573 0 451115 147826 193080 0 1572
1574 0 451134 147834 193120 0 1573
1575 0 451151 147848 193160 0 1574
1576 0 451147 147857 193200 0 1575
1577 0 451142 147867 193240 0 1576
1578 0 451143 147894 193280 0 1577
1579 0 451150 147898 193320 0 1578
1580 0 451150 147906 193360 0 1579
1581 0 451133 147913 193400 0 1580
1582 0 451141 147935 193440 0 1581
1583 0 451142 147949 193480 0 1582
1584 0 451156 147989 193520 0 1583
1585 0 451178 148030 193560 0 1584
1586 0 451190 148060 193600 0 1585
1587 0 451212 148097 193640 0 1586
1588 0 451222 148120 193680 0 1587
1589 0 451238 148176 193720 0 1588
1590 0 451263 148239 193760 0 1589
1591 0 451276 148279 193800 0 1590
1592 0 451300 148333 193840 0 1591
1593 0 451346 148406 193880 0 1592
1594 0 451402 148477 193920 0 1593
1595 0 451469 148551 193960 0 1594
1596 0 451508 148614 194000 0 1595
1597 0 451560 148674 194040 0 1596
1598 0 451580 148706 194080 0 1597
1599 0 451612 148750 194120 0 1598
1600 0 451651 148807 194160 0 1599
1601 0 451672 148836 194200 0 1600
1602 0 451677 148861 194240 0 1601
1603 0 451676 148891 194280 0 1602
1604 0 451690 148926 194320 0 1603
1605 0 451677 148909 194360 0 1604
1606 0 451696 148947 194400 0 1605
1607 0 451721 148990 194440 0 1606
1608 0 451771 149130 194480 0 1607
1609 0 451800 149186 194520 0 1608
1610 0 451831 149245 194560 0 1609
1611 0 451855 149287 194600 0 1610
1612 0 451869 149323 194640 0 1611
1613 0 451893 149365 194680 0 1612
1614 0 451892 149378 194720 0 1613
1615 0 451906 149410 194760 0 1614
1616 0 451908 149427 194800 0 1615
1617 0 451910 149447 194840 0 1616
1618 0 451910 149462 194880 0 1617
1619 0 451921 149500 194920 0 1618
1620 0 451934 149533 194960 0 1619
1621 0 451927 149566 195000 0 1620
1622 0 451946 149610 195040 0 1621
1623 0 451955 149668 195080 0 1622
1624 0 451962 149707 195120 0 1623
1625 0 451961 149732 195160 0 1624
1626 0 451986 149757 195200 0 1625
1627 0 452003 149768 195240 0 1626
1628 0 452690 150146 195240 0 1627
1629 5 453028 150497 195240 0 1628
1630 0 453083 150495 195280 0 1629
1631 0 453127 150487 195320 0 1630
1632 0 453172 150482 195360 0 1631
1633 0 453234 150491 195400 0 1632
1634 0 453350 150529 195440 0 1633
1635 0 453480 150574 195480 0 1634
1636 0 453620 150641 195520 0 1635
1637 0 453741 150685 195560 0 1636
1638 0 453861 150737 195600 0 1637
1639 0 453980 150788 195640 0 1638
1640 0 454105 150842 195680 0 1639
1641 0 454180 150925 195720 0 1640
1642 0 454256 151014 195760 0 1641
1643 0 454324 151092 195800 0 1642
1644 0 454392 151181 195840 0 1643
1645 0 454402 151187 195880 0 1644
1646 0 454414 151187 195920 0 1645
1647 0 454425 151188 195960 0 1646
1648 0 454436 151191 196000 0 1647
1649 0 454460 151182 196040 0 1648
1650 0 454493 151190 196080 0 1649
1651 0 454527 151181 196120 0 1650
1652 0 454559 151189 196160 0 1651
1653 0 454587 151201 196200 0 1652
1654 0 454614 151193 196240 0 1653
1655 0 454728 151254 196280 0 1654
1656 0 454829 151314 196320 0 1655
1657 5 454948 151368 196360 0 1656
1658 0 455052 151436 196400 0 1657
1659 0 455164 151491 196440 0 1658
1660 0 455263 151546 196480 0 1659
1661 0 455308 151561 196520 0 1660
1662 0 455350 151571 196560 0 1661
1663 0 455390 151573 196600 0 1662
1664 0 455431 151586 196640 0 1663
1665 0 455477 151598 196680 0 1664
1666 0 455491 151600 196720 0 1665
1667 0 455506 151610 196760 0 1666
1668 0 455523 151617 196800 0 1667
1669 0 455536 151630 196840 0 1668
1670 0 455557 151638 196880 0 1669
1671 5 455675 151720 196920 0 1670
1672 0 455792 151820 196960 0 1671
1673 0 455918 151922 197000 0 1672
1674 0 456014 152050 197040 0 1673
1675 0 456083 152122 197080 0 1674
1676 0 456116 152173 197120 0 1675
1677 5 456091 152274 197160 0 1676
1678 0 456119 152313 197200 0 1677
1679 0 456158 152358 197240 0 1678
1680 0 456176 152397 197280 0 1679
1681 0 456190 152428 197320 0 1680
1682 0 456208 152452 197360 0 1681
1683 0 456273 152600 197400 0 1682
1684 0 456229 152623 197440 0 1683
1685 0 456192 152649 197480 0 1684
1686 0 456148 152666 197520 0 1685
1687 0 456180 152705 197560 0 1686
1688 0 456212 152746 197600 0 1687
1689 0 456242 152798 197640 0 1688
1690 0 456198 152865 197680 0 1689
1691 5 456167 153025 197720 0 1690
1692 0 455918 152446 197720 0 1691
1693 0 455876 152421 197760 0 1692
1694 0 455842 152380 197800 0 1693
1695 6 455817 152387 197840 0 1694
1696 0 500708 305732 117080 0 226
1697 0 502246 305716 117080 0 1696
1698 0 502455 305659 116960 0 1697
1699 0 504331 304685 116920 0 1698
1700 0 504381 304680 116800 0 1699
1701 0 504368 304709 116720 0 1700
1702 0 504932 304425 116600 0 1701
1703 0 505097 304365 116520 0 1702
1704 0 505386 304164 116440 0 1703
1705 0 506298 303568 116400 0 1704
1706 0 507013 303526 116320 0 1705
1707 0 507348 303277 116200 0 1706
1708 0 507431 303090 116120 0 1707
1709 0 507714 302498 116000 0 1708
1710 0 508129 302241 115920 0 1709
1711 0 508540 302129 115800 0 1710
1712 0 509183 302054 115720 0 1711
1713 0 509757 301890 115800 0 1712
1714 0 510750 301744 116000 0 1713
1715 0 511320 301372 115840 0 1714
1716 0 511437 301163 115760 0 1715
1717 0 511724 300968 115720 0 1716
1718 0 511771 300883 115640 0 1717
1719 0 512024 300811 115520 0 1718
1720 0 512364 300771 115400 0 1719
1721 0 512814 300550 115320 0 1720
1722 0 513045 300470 115200 0 1721
1723 0 513297 300328 115040 0 1722
1724 0 513586 300129 114960 0 1723
1725 0 514060 299793 114560 0 1724
1726 0 514777 300434 114400 0 1725
1727 0 514939 300550 114280 0 1726
1728 0 515750 300394 114160 0 1727
1729 0 515866 300434 114080 0 1728
1730 0 515994 300476 114000 0 1729
1731 0 516172 300568 113880 0 1730
1732 0 516800 301314 113600 0 1731
1733 0 516975 301457 113720 0 1732
1734 0 517808 301532 113720 0 1733
1735 0 518269 301837 113720 0 1734
1736 0 518527 302222 113760 0 1735
1737 0 518744 302436 113600 0 1736
1738 0 518822 302475 113480 0 1737
1739 0 519725 302207 113400 0 1738
1740 0 520468 302550 113560 0 1739
1741 0 522223 303237 113160 0 1740
1742 0 522673 303518 113080 0 1741
1743 0 522948 303948 112960 0 1742
1744 0 523159 304126 112840 0 1743
1745 0 523283 304220 112760 0 1744
1746 0 523424 304360 112640 0 1745
1747 0 523555 304534 112520 0 1746
1748 0 523663 304649 112440 0 1747
1749 0 523820 304680 112280 0 1748
1750 0 523959 304645 112160 0 1749
1751 0 524226 304384 112000 0 1750
1752 0 524423 304234 111880 0 1751
1753 0 524819 304074 111680 0 1752
1754 0 525570 303556 111520 0 1753
1755 0 525833 303119 111440 0 1754
1756 0 525952 303046 111080 0 1755
1757 0 526039 302969 111000 0 1756
1758 0 526548 303041 110880 0 1757
1759 0 527684 302901 110800 0 1758
1760 0 528538 302652 110800 0 1759
1761 0 528772 302676 110600 0 1760
1762 0 528915 302665 110480 0 1761
1763 0 529014 302723 110360 0 1762
1764 0 528980 302725 110240 0 1763
1765 0 529014 302745 110160 0 1764
1766 0 528972 302730 110040 0 1765
1767 0 528890 302743 109920 0 1766
1768 0 528965 302717 109800 0 1767
1769 0 529334 302421 109720 0 1768
1770 0 529782 302176 109600 0 1769
1771 0 529812 302156 109480 0 1770
1772 0 529662 302258 109320 0 1771
1773 0 529664 302282 109200 0 1772
1774 0 529582 302287 109080 0 1773
1775 0 529594 302332 108960 0 1774
1776 0 530165 302357 109000 0 1775
1777 0 530144 302487 108840 0 1776
1778 0 530236 302528 108760 0 1777
1779 0 530258 302610 108680 0 1778
1780 0 530333 302599 108600 0 1779
1781 0 530386 302523 108520 0 1780
1782 0 530488 302292 108360 0 1781
1783 0 530560 302222 108240 0 1782
1784 0 530644 302169 108080 0 1783
1785 0 530935 302116 107880 0 1784
1786 0 531040 302141 107840 0 1785
1787 0 531899 302097 107720 0 1786
1788 0 532041 302148 107680 0 1787
1789 0 532602 302221 107600 0 1788
1790 0 533482 302282 107520 0 1789
1791 0 533755 302468 107160 0 1790
1792 0 533886 302524 107040 0 1791
1793 0 533963 302581 106920 0 1792
1794 0 534350 302674 106760 0 1793
1795 0 534657 302683 106640 0 1794
1796 0 535243 302359 106640 0 1795
1797 0 536036 302396 106560 0 1796
1798 0 537113 303200 106560 0 1797
1799 0 537482 303214 106440 0 1798
1800 0 537627 303179 106360 0 1799
1801 0 538049 303172 106240 0 1800
1802 0 538352 303248 106120 0 1801
1803 0 538977 303492 106000 0 1802
1804 0 538965 303496 105880 0 1803
1805 0 539339 303553 105880 0 1804
1806 0 539921 303376 105760 0 1805
1807 0 540281 303290 105680 0 1806
1808 0 541033 303569 105600 0 1807
1809 0 541193 303612 105480 0 1808
1810 0 541339 303591 105400 0 1809
1811 0 542038 303628 105400 0 1810
1812 0 542157 303619 105280 0 1811
1813 0 542239 303655 105160 0 1812
1814 0 542795 303818 105400 0 1813
1815 0 543638 303808 105520 0 1814
1816 0 544815 303807 105400 0 1815
1817 0 545257 303754 105520 0 1816
1818 0 545807 303683 105600 0 1817
1819 0 546081 303583 105680 0 1818
1820 0 546818 303540 105720 0 1819
1821 0 546961 303520 105760 0 1820
1822 0 547473 303778 105680 0 1821
1823 0 548015 303891 105600 0 1822
1824 0 548670 303371 105640 0 1823
1825 0 549086 303289 105680 0 1824
1826 0 549634 303606 105600 0 1825
1827 0 549801 303675 105520 0 1826
1828 0 549801 303675 105520 0 1827
1829 0 549860 303645 105400 0 1828
1830 0 550408 303316 105240 0 1829
1831 0 551105 303379 105120 0 1830
1832 0 551640 303395 105040 0 1831
1833 5 552163 303105 104960 0 1832
1834 0 552342 302679 105120 0 1833
1835 0 552595 302592 105320 0 1834
1836 0 553350 302533 105400 0 1835
1837 0 553934 302005 105480 0 1836
1838 0 554001 301948 105520 0 1837
1839 0 554187 301859 105640 0 1838
1840 0 555052 301411 105720 0 1839
1841 0 555636 300763 105720 0 1840
1842 0 556155 300231 105680 0 1841
1843 0 556518 300225 105560 0 1842
1844 0 556803 300225 105480 0 1843
1845 0 556884 300145 105600 0 1844
1846 0 556937 300085 105400 0 1845
1847 0 557008 300106 105320 0 1846
1848 0 557016 300143 105200 0 1847
1849 0 557110 300179 105120 0 1848
1850 5 557209 300117 105000 0 1849
1851 0 557961 299462 104880 0 1850
1852 0 558294 299447 104800 0 1851
1853 0 558373 299475 104760 0 1852
1854 0 558372 299486 104680 0 1853
1855 0 558966 299405 104640 0 1854
1856 0 559320 299315 104520 0 1855
1857 0 559520 299304 104440 0 1856
1858 0 559745 299144 104360 0 1857
1859 0 559905 299059 104200 0 1858
1860 0 559982 298932 104120 0 1859
1861 0 560110 298824 104040 0 1860
1862 0 560229 298656 103880 0 1861
1863 0 560289 298556 103800 0 1862
1864 0 560319 298422 103640 0 1863
1865 0 560336 298309 103520 0 1864
1866 0 560345 298169 103400 0 1865
1867 0 560394 298045 103240 0 1866
1868 0 560495 297875 103120 0 1867
1869 0 560911 297506 103000 0 1868
1870 0 560880 297457 102920 0 1869
1871 0 561154 297320 102800 0 1870
1872 0 561250 297287 102720 0 1871
1873 0 561246 297301 102600 0 1872
1874 0 561245 297306 102560 0 1873
1875 0 561627 297265 102400 0 1874
1876 0 561834 297203 102240 0 1875
1877 0 562202 297109 102080 0 1876
1878 0 562325 296981 101960 0 1877
1879 0 563127 296308 101880 0 1878
1880 0 563758 296036 101800 0 1879
1881 0 564082 295962 101400 0 1880
1882 0 564982 294976 101320 0 1881
1883 0 565234 294923 101120 0 1882
1884 0 565246 294880 101000 0 1883
1885 0 565781 294690 100880 0 1884
1886 0 565964 294612 100800 0 1885
1887 0 566007 294588 100760 0 1886
1888 0 566264 294284 100520 0 1887
1889 0 566485 294010 100320 0 1888
1890 0 566726 293580 100120 0 1889
1891 0 566837 293374 99960 0 1890
1892 0 567024 293221 99840 0 1891
1893 0 567325 293107 99680 0 1892
1894 0 567491 293119 99520 0 1893
1895 0 567779 293037 99440 0 1894
1896 0 567985 292954 99280 0 1895
1897 0 568177 292521 99160 0 1896
1898 0 568192 292015 99040 0 1897
1899 0 568463 291801 98880 0 1898
1900 0 569464 291292 98760 0 1899
1901 0 569471 291272 98720 0 1900
1902 0 569837 291055 98600 0 1901
1903 0 569910 290956 98480 0 1902
1904 0 570117 290829 98360 0 1903
1905 0 570325 290700 98240 0 1904
1906 0 570614 290592 98080 0 1905
1907 0 570828 290514 97960 0 1906
1908 0 571057 290618 97800 0 1907
1909 0 571128 290650 97680 0 1908
1910 0 571197 290598 97520 0 1909
1911 0 571330 290563 97400 0 1910
1912 0 571392 290526 97240 0 1911
1913 0 571452 290496 97080 0 1912
1914 0 571604 290398 96920 0 1913
1915 0 571768 290127 96760 0 1914
1916 0 571938 289254 96680 0 1915
1917 0 572707 288823 96640 0 1916
1918 5 572724 288824 96520 0 1917
1919 0 572689 288651 96800 0 1918
1920 0 572582 288581 96960 0 1919
1921 0 572475 288671 97120 0 1920
1922 0 572456 288616 97200 0 1921
1923 0 572427 288591 97280 0 1922
1924 0 572365 288574 97360 0 1923
1925 0 572315 288606 97560 0 1924
1926 0 572236 288594 97720 0 1925
1927 0 572193 288479 97840 0 1926
1928 0 572115 288422 98000 0 1927
1929 0 572084 288433 98160 0 1928
1930 0 571924 288518 98400 0 1929
1931 0 571849 288441 98560 0 1930
1932 0 571772 288496 98760 0 1931
1933 0 571709 288545 98920 0 1932
1934 0 571447 288523 99120 0 1933
1935 0 571213 288438 99280 0 1934
1936 0 571108 288538 99520 0 1935
1937 0 570883 288473 99680 0 1936
1938 0 570852 288462 99840 0 1937
1939 0 570944 288360 100000 0 1938
1940 0 571005 288229 100160 0 1939
1941 0 570986 288012 100520 0 1940
1942 0 571030 287915 100720 0 1941
1943 0 570973 287715 100920 0 1942
1944 0 570927 287390 101200 0 1943
1945 0 570833 287178 101440 0 1944
1946 0 570765 286999 101680 0 1945
1947 0 570874 286645 102000 0 1946
1948 0 571058 286216 102320 0 1947
1949 0 571294 285779 102640 0 1948
1950 0 571546 285472 102920 0 1949
1951 0 573580 283146 103040 0 1950
1952 0 574749 281283 103080 0 1951
1953 0 577765 279157 103080 0 1952
1954 0 579082 277540 103320 0 1953
1955 0 579341 277140 103520 0 1954
1956 0 579622 276583 103440 0 1955
1957 0 579895 276302 103640 0 1956
1958 0 580315 275846 103800 0 1957
1959 0 580909 275356 104080 0 1958
1960 0 581268 275110 104240 0 1959
1961 0 581398 275078 104440 0 1960
1962 0 581850 274261 104680 0 1961
1963 0 581995 273723 104920 0 1962
1964 0 582215 273077 105160 0 1963
1965 0 582261 272700 105400 0 1964
1966 0 582387 272439 105560 0 1965
1967 0 582720 272078 105760 0 1966
1968 0 583082 271920 105920 0 1967
1969 0 583204 271686 106080 0 1968
1970 0 583671 271301 106320 0 1969
1971 0 583827 270646 106640 0 1970
1972 0 583933 270100 106920 0 1971
1973 0 583983 269803 107160 0 1972
1974 0 583936 269407 107440 0 1973
1975 0 584005 269117 107680 0 1974
1976 0 584239 268753 107960 0 1975
1977 0 584310 268489 108200 0 1976
1978 0 584384 268156 108440 0 1977
1979 0 584411 267968 108600 0 1978
1980 0 584368 267932 108760 0 1979
1981 0 584355 267669 109000 0 1980
1982 0 584472 267467 109240 0 1981
1983 0 584506 267211 109520 0 1982
1984 0 584530 266954 109800 0 1983
1985 0 584649 266322 110160 0 1984
1986 0 584670 266117 110360 0 1985
1987 0 584832 265783 110680 0 1986
1988 0 584892 265607 110960 0 1987
1989 0 584970 265490 111080 0 1988
1990 0 585042 265315 111280 0 1989
1991 0 585146 265123 111560 0 1990
1992 0 585320 264903 111840 0 1991
1993 0 585521 264606 112160 0 1992
1994 0 585674 264425 112480 0 1993
1995 0 585899 264191 112760 0 1994
1996 0 586005 263965 112960 0 1995
1997 0 586036 263804 113200 0 1996
1998 0 586180 263577 113400 0 1997
1999 0 586269 263285 113640 0 1998
2000 0 586449 263043 113880 0 1999
2001 0 586548 262587 114160 0 2000
2002 0 586488 262217 114480 0 2001
2003 0 586602 261976 114760 0 2002
2004 0 586670 261726 115080 0 2003
2005 0 586735 261646 115200 0 2004
2006 0 586831 261574 115400 0 2005
2007 0 586914 261445 115560 0 2006
2008 0 586967 261306 115720 0 2007
2009 0 587272 261116 116040 0 2008
2010 0 587402 260849 116240 0 2009
2011 0 587480 260719 116480 0 2010
2012 0 587489 260643 116600 0 2011
2013 0 587733 260263 116880 0 2012
2014 0 587923 259871 117160 0 2013
2015 0 588258 259594 117440 0 2014
2016 0 588409 259341 117680 0 2015
2017 0 588708 258793 118000 0 2016
2018 0 588763 258325 118320 0 2017
2019 0 588794 258081 118600 0 2018
2020 0 588892 257701 118840 0 2019
2021 0 589197 257339 119080 0 2020
2022 0 589407 257154 119160 0 2021
2023 0 589556 256963 119360 0 2022
2024 0 589819 256588 119640 0 2023
2025 0 589891 256364 119840 0 2024
2026 0 590092 256079 120040 0 2025
2027 0 590207 255762 120200 0 2026
2028 0 590383 255526 120400 0 2027
2029 0 590545 255410 120600 0 2028
2030 0 590618 255215 120840 0 2029
2031 0 590816 254794 121200 0 2030
2032 0 590932 254617 121320 0 2031
2033 0 591044 254412 121440 0 2032
2034 0 591218 254175 121600 0 2033
2035 0 591273 254087 121720 0 2034
2036 0 591386 253832 121840 0 2035
2037 0 591502 253482 122000 0 2036
2038 0 591507 253280 122120 0 2037
2039 0 591539 253112 122240 0 2038
2040 0 591528 252961 122320 0 2039
2041 0 591568 252810 122480 0 2040
2042 0 591671 252609 122680 0 2041
2043 0 591781 252430 122840 0 2042
2044 0 592035 252017 123000 0 2043
2045 0 592248 251666 123160 0 2044
2046 0 592328 251497 123240 0 2045
2047 0 592422 251337 123360 0 2046
2048 0 592719 251050 123520 0 2047
2049 0 592960 250835 123680 0 2048
2050 0 593262 250572 123880 0 2049
2051 0 593502 250337 124040 0 2050
2052 0 593751 250246 124200 0 2051
2053 0 593999 250092 124360 0 2052
2054 0 594307 250048 124520 0 2053
2055 0 594473 249997 124680 0 2054
2056 0 594558 249921 124840 0 2055
2057 0 594855 249720 125040 0 2056
2058 0 595029 249575 125240 0 2057
2059 0 595350 249404 125440 0 2058
2060 0 595592 249248 125640 0 2059
2061 0 596557 248742 125920 0 2060
2062 0 597525 248468 126160 0 2061
2063 0 598009 248438 126200 0 2062
2064 0 598483 248388 126280 0 2063
2065 0 599247 248379 126240 0 2064
2066 0 599631 248358 126280 0 2065
2067 0 600816 248296 126360 0 2066
2068 0 601718 248357 126400 0 2067
2069 0 602874 248544 126440 0 2068
2070 0 604140 248603 126360 0 2069
2071 0 604400 248640 126240 0 2070
2072 0 604797 248710 126160 0 2071
2073 0 605079 248748 126080 0 2072
2074 0 605555 248806 125920 0 2073
2075 0 605849 248929 125840 0 2074
2076 0 605866 248984 125760 0 2075
2077 0 606240 249106 125640 0 2076
2078 0 606432 249182 125560 0 2077
2079 0 606533 249216 125520 0 2078
2080 0 606744 249288 125400 0 2079
2081 0 606945 249306 125280 0 2080
2082 0 607283 249359 125160 0 2081
2083 0 607886 249461 125000 0 2082
2084 0 608011 249483 124880 0 2083
2085 0 608203 249549 124760 0 2084
2086 0 608360 249542 124640 0 2085
2087 0 608496 249496 124520 0 2086
2088 0 608610 249474 124400 0 2087
2089 0 608840 249454 124240 0 2088
2090 0 609149 249462 124040 0 2089
2091 0 609204 249465 123960 0 2090
2092 0 609320 249451 123840 0 2091
2093 0 609398 249456 123720 0 2092
2094 0 609576 249514 123560 0 2093
2095 0 609722 249560 123440 0 2094
2096 0 609865 249577 123320 0 2095
2097 0 609966 249602 123200 0 2096
2098 0 610201 249640 123080 0 2097
2099 0 610377 249673 122960 0 2098
2100 0 610565 249661 122800 0 2099
2101 0 610829 249760 122600 0 2100
2102 0 610947 249834 122440 0 2101
2103 0 611156 249884 122280 0 2102
2104 0 611321 249865 122120 0 2103
2105 0 611499 249931 122000 0 2104
2106 0 611675 249970 121840 0 2105
2107 0 611821 250017 121720 0 2106
2108 0 611949 250067 121600 0 2107
2109 0 612123 250100 121440 0 2108
2110 0 612186 250107 121320 0 2109
2111 0 612387 250089 121200 0 2110
2112 0 612541 250090 121080 0 2111
2113 0 612733 250045 120880 0 2112
2114 0 612716 249995 120760 0 2113
2115 0 612898 249950 120520 0 2114
2116 0 612994 249927 120400 0 2115
2117 0 613077 249893 120200 0 2116
2118 0 613183 249842 120040 0 2117
2119 0 613501 249752 119800 0 2118
2120 0 613620 249687 119640 0 2119
2121 0 613678 249673 119520 0 2120
2122 0 613744 249645 119360 0 2121
2123 0 613865 249670 119160 0 2122
2124 0 614022 249651 119000 0 2123
2125 0 614107 249626 118840 0 2124
2126 0 614249 249588 118640 0 2125
2127 0 614442 249515 118440 0 2126
2128 0 614594 249480 118280 0 2127
2129 0 614719 249442 118120 0 2128
2130 0 614854 249364 117920 0 2129
2131 0 614998 249302 117680 0 2130
2132 0 615156 249209 117480 0 2131
2133 0 615308 249090 117280 0 2132
2134 0 615386 249048 117200 0 2133
2135 0 615455 248975 117040 0 2134
2136 0 615677 248884 116800 0 2135
2137 0 615818 248809 116600 0 2136
2138 0 615965 248705 116400 0 2137
2139 0 616089 248567 116200 0 2138
2140 0 616202 248470 116000 0 2139
2141 0 616306 248354 115800 0 2140
2142 0 616435 248287 115600 0 2141
2143 0 616631 248221 115400 0 2142
2144 0 616744 248156 115240 0 2143
2145 0 616879 248049 115040 0 2144
2146 0 617053 247935 114800 0 2145
2147 0 617206 247845 114560 0 2146
2148 0 617412 247798 114320 0 2147
2149 0 617548 247780 114200 0 2148
2150 0 617711 247775 114000 0 2149
2151 0 617963 247703 113800 0 2150
2152 0 618091 247667 113640 0 2151
2153 0 618273 247677 113440 0 2152
2154 0 618422 247651 113240 0 2153
2155 0 618532 247583 113120 0 2154
2156 0 618638 247483 112960 0 2155
2157 0 618744 247357 112760 0 2156
2158 0 618815 247293 112520 0 2157
2159 0 618898 247228 112280 0 2158
2160 0 618916 247231 112160 0 2159
2161 0 619045 247112 111960 0 2160
2162 0 619201 246981 111800 0 2161
2163 0 619357 246951 111640 0 2162
2164 0 619563 246850 111480 0 2163
2165 0 619735 246695 111440 0 2164
2166 0 619835 246619 111320 0 2165
2167 0 619948 246511 111240 0 2166
2168 0 620122 246420 111120 0 2167
2169 0 620238 246349 111000 0 2168
2170 0 620388 246241 110840 0 2169
2171 0 620631 246103 110720 0 2170
2172 0 620838 246037 110560 0 2171
2173 0 620979 246020 110480 0 2172
2174 0 621206 245974 110320 0 2173
2175 0 621416 245908 110200 0 2174
2176 0 621735 245805 110040 0 2175
2177 0 621956 245699 109920 0 2176
2178 0 622208 245632 109760 0 2177
2179 0 622512 245571 109600 0 2178
2180 0 622867 245477 109400 0 2179
2181 0 623246 245276 109200 0 2180
2182 0 623471 245198 109120 0 2181
2183 0 623835 245076 108960 0 2182
2184 0 624383 244901 108760 0 2183
2185 0 624952 244601 108680 0 2184
2186 0 625307 244500 108560 0 2185
2187 0 625679 244402 108480 0 2186
2188 0 626069 244343 108400 0 2187
2189 0 626471 244284 108320 0 2188
2190 0 626808 244235 108240 0 2189
2191 0 627726 244361 108160 0 2190
2192 0 628917 243872 108120 0 2191
2193 0 629016 243779 108080 0 2192
2194 0 629763 243549 108080 0 2193
2195 0 630665 243336 108040 0 2194
2196 0 631169 243033 107920 0 2195
2197 0 631611 242794 107880 0 2196
2198 0 632209 242423 107800 0 2197
2199 0 632937 242237 107760 0 2198
2200 0 633746 242007 107720 0 2199
2201 0 634395 241778 107720 0 2200
2202 0 634869 241469 107680 0 2201
2203 0 635428 241093 107680 0 2202
2204 0 635855 240765 107680 0 2203
2205 0 636138 240547 107640 0 2204
2206 0 636477 240448 107600 0 2205
2207 0 636643 240471 107560 0 2206
2208 0 637416 240338 107720 0 2207
2209 0 638361 240043 107800 0 2208
2210 0 638980 239429 107840 0 2209
2211 0 639570 239210 107920 0 2210
2212 0 639801 239157 107960 0 2211
2213 0 640114 239051 108000 0 2212
2214 0 640458 238892 108040 0 2213
2215 0 640582 238832 108080 0 2214
2216 0 640731 238676 108120 0 2215
2217 0 641439 237946 108160 0 2216
2218 0 641668 237276 108160 0 2217
2219 0 641844 237009 108160 0 2218
2220 0 642019 236899 108200 0 2219
2221 0 642159 236849 108240 0 2220
2222 0 642332 236807 108320 0 2221
2223 0 642383 236791 108360 0 2222
2224 0 642481 236795 108400 0 2223
2225 0 642669 236781 108440 0 2224
2226 0 642756 236779 108480 0 2225
2227 0 642873 236743 108520 0 2226
2228 0 643264 236688 108600 0 2227
2229 0 643549 236248 108640 0 2228
2230 0 643698 236067 108640 0 2229
2231 0 643835 235960 108600 0 2230
2232 0 644077 235791 108520 0 2231
2233 0 644227 235572 108480 0 2232
2234 0 644350 235201 108760 0 2233
2235 0 644418 235055 108840 0 2234
2236 0 644566 234828 108920 0 2235
2237 0 644916 234452 108960 0 2236
2238 0 645716 233769 108960 0 2237
2239 0 645893 233473 109000 0 2238
2240 0 645907 233181 109080 0 2239
2241 0 645905 232709 109440 0 2240
2242 0 645860 232088 109640 0 2241
2243 0 646039 231851 109600 0 2242
2244 0 646206 231710 109520 0 2243
2245 0 646463 231512 109440 0 2244
2246 0 646784 231364 109160 0 2245
2247 0 647084 230992 109280 0 2246
2248 0 647161 230869 109440 0 2247
2249 0 647394 230295 109880 0 2248
2250 0 647725 229892 109920 0 2249
2251 0 648030 229758 109920 0 2250
2252 0 648288 229668 109880 0 2251
2253 0 648515 229431 109920 0 2252
2254 0 648748 229186 109960 0 2253
2255 0 648939 228951 109960 0 2254
2256 0 649045 228764 109920 0 2255
2257 0 649139 228395 109880 0 2256
2258 0 649157 228120 109840 0 2257
2259 0 649204 228057 109800 0 2258
2260 0 649286 227915 109720 0 2259
2261 0 649315 227879 109680 0 2260
2262 0 649449 227678 109560 0 2261
2263 0 649688 227568 109440 0 2262
2264 0 650040 227537 109400 0 2263
2265 0 650144 227487 109440 0 2264
2266 0 650264 227378 109520 0 2265
2267 0 650236 227205 109640 0 2266
2268 0 650264 227087 109760 0 2267
2269 0 650303 226804 109880 0 2268
2270 0 650226 226702 109960 0 2269
2271 0 650187 226525 110040 0 2270
2272 0 650286 226295 110120 0 2271
2273 0 650557 225990 110120 0 2272
2274 0 651564 225359 110120 0 2273
2275 0 651650 225166 110000 0 2274
2276 0 651647 225244 109840 0 2275
2277 0 651658 225269 109760 0 2276
2278 0 652505 224980 109680 0 2277
2279 0 652610 224370 109680 0 2278
2280 0 652517 224073 109680 0 2279
2281 0 652418 223790 109720 0 2280
2282 0 652346 223618 109760 0 2281
2283 0 652278 223435 109840 0 2282
2284 0 652438 223095 109920 0 2283
2285 0 652732 222867 109960 0 2284
2286 0 652933 222607 109880 0 2285
2287 0 653065 222263 109840 0 2286
2288 0 653284 221899 109760 0 2287
2289 0 653248 221708 109960 0 2288
2290 5 653389 221445 110040 0 2289
2291 0 653403 220694 110240 0 2290
2292 0 653432 220367 110240 0 2291
2293 0 653533 220093 110240 0 2292
2294 0 654115 219820 110320 0 2293
2295 0 654324 219770 110400 0 2294
2296 0 654400 219734 110480 0 2295
2297 0 654456 219691 110600 0 2296
2298 0 654482 219731 110680 0 2297
2299 0 654513 219718 110720 0 2298
2300 0 654632 219757 110840 0 2299
2301 0 654709 219726 111000 0 2300
2302 0 654804 219632 111120 0 2301
2303 0 655063 219166 111160 0 2302
2304 0 655195 218949 111240 0 2303
2305 0 655223 218899 111320 0 2304
2306 0 655328 218711 111040 0 2305
2307 0 655355 218138 110920 0 2306
2308 0 655324 217889 110680 0 2307
2309 0 655333 217707 110800 0 2308
2310 0 655299 217691 111080 0 2309
2311 0 655235 217645 111160 0 2310
2312 0 655239 217648 111240 0 2311
2313 0 655273 217621 111400 0 2312
2314 0 655157 217584 111560 0 2313
2315 0 655166 217564 111600 0 2314
2316 0 655193 217512 111720 0 2315
2317 0 655274 217476 111800 0 2316
2318 0 655326 217460 111920 0 2317
2319 0 655428 217406 111960 0 2318
2320 0 655632 217303 112040 0 2319
2321 0 655959 217134 112080 0 2320
2322 0 656154 217054 112000 0 2321
2323 0 656528 216647 111960 0 2322
2324 0 656782 216461 111880 0 2323
2325 0 656944 215851 111880 0 2324
2326 0 657002 215645 111880 0 2325
2327 0 657025 215489 111840 0 2326
2328 0 657009 215314 111800 0 2327
2329 0 657108 214713 111760 0 2328
2330 0 657397 214208 111800 0 2329
2331 0 657428 214175 111840 0 2330
2332 0 657467 214177 111880 0 2331
2333 0 657610 214176 111920 0 2332
2334 0 657774 214164 111960 0 2333
2335 0 658016 214104 112000 0 2334
2336 0 658236 214000 112040 0 2335
2337 0 658387 213858 112000 0 2336
2338 0 658493 213495 111920 0 2337
2339 0 658580 213162 111840 0 2338
2340 0 658614 212892 111920 0 2339
2341 0 658639 212738 111960 0 2340
2342 0 658707 212645 112000 0 2341
2343 0 658858 212548 112000 0 2342
2344 0 659034 212459 112040 0 2343
2345 0 659193 212274 112040 0 2344
2346 0 659278 212129 112080 0 2345
2347 0 659069 211266 112120 0 2346
2348 0 659064 210965 112280 0 2347
2349 0 659083 210978 112480 0 2348
2350 0 659130 210973 112640 0 2349
2351 0 659167 210990 112760 0 2350
2352 0 659184 210917 112920 0 2351
2353 0 659142 210685 113040 0 2352
2354 0 659237 210424 113120 0 2353
2355 0 659196 210367 113160 0 2354
2356 0 659315 210214 113240 0 2355
2357 0 659500 210172 113320 0 2356
2358 0 659677 210009 113440 0 2357
2359 0 659800 209914 113480 0 2358
2360 0 659916 209661 113520 0 2359
2361 0 660010 209424 113640 0 2360
2362 0 660057 209015 113720 0 2361
2363 0 660057 208648 113840 0 2362
2364 0 660133 208426 113880 0 2363
2365 0 660259 208033 113920 0 2364
2366 0 660355 207809 113960 0 2365
2367 0 660368 207693 114000 0 2366
2368 0 660442 207486 114040 0 2367
2369 0 660540 207268 114080 0 2368
2370 0 660595 207054 114160 0 2369
2371 0 660671 206802 114240 0 2370
2372 0 660695 206716 114320 0 2371
2373 0 660747 206500 114440 0 2372
2374 0 660768 206138 114640 0 2373
2375 0 660792 205939 114760 0 2374
2376 0 660837 205753 114880 0 2375
2377 0 660895 205336 115040 0 2376
2378 0 660959 205070 115120 0 2377
2379 0 661229 204615 115320 0 2378
2380 0 661386 204516 115320 0 2379
2381 0 661642 204292 115400 0 2380
2382 0 661692 204216 115440 0 2381
2383 0 661781 204055 115560 0 2382
2384 0 661828 203851 115600 0 2383
2385 0 661910 203746 115720 0 2384
2386 0 661959 203284 115800 0 2385
2387 0 662154 202847 115840 0 2386
2388 0 662238 202625 115880 0 2387
2389 0 662195 202412 115920 0 2388
2390 0 662226 202197 116000 0 2389
2391 0 662210 201864 116080 0 2390
2392 0 662345 201397 116160 0 2391
2393 0 662428 201140 116200 0 2392
2394 0 662437 200901 116280 0 2393
2395 0 662547 200530 116320 0 2394
2396 0 662629 200473 116360 0 2395
2397 0 662681 199983 116360 0 2396
2398 0 662790 199679 116320 0 2397
2399 0 662960 199244 116280 0 2398
2400 0 662965 199104 116480 0 2399
2401 0 663020 199150 116640 0 2400
2402 0 663189 198966 116680 0 2401
2403 0 663611 198554 116680 0 2402
2404 0 663612 198102 116720 0 2403
2405 0 663506 197688 116840 0 2404
2406 0 663620 197457 116880 0 2405
2407 0 663654 197402 116920 0 2406
2408 0 663689 197423 116960 0 2407
2409 0 663723 197295 117000 0 2408
2410 0 663777 197201 117040 0 2409
2411 0 663892 196933 117200 0 2410
2412 0 663910 196804 117320 0 2411
2413 0 663976 196645 117440 0 2412
2414 0 663966 196416 117520 0 2413
2415 0 663997 196188 117600 0 2414
2416 0 664124 195923 117720 0 2415
2417 0 664312 195361 117760 0 2416
2418 0 664461 195274 117840 0 2417
2419 0 664486 195215 117920 0 2418
2420 0 664626 194786 118000 0 2419
2421 0 664653 194710 118160 0 2420
2422 0 664864 194492 118160 0 2421
2423 0 664756 194329 118160 0 2422
2424 0 664594 194097 118160 0 2423
2425 0 664590 194022 118240 0 2424
2426 0 664637 193866 118400 0 2425
2427 0 664808 193554 118600 0 2426
2428 0 664887 193299 118720 0 2427
2429 0 664970 193000 118880 0 2428
2430 0 664954 192842 118920 0 2429
2431 0 664890 192693 119000 0 2430
2432 0 664920 192617 119040 0 2431
2433 0 664850 192568 119080 0 2432
2434 0 664857 192428 119120 0 2433
2435 0 664899 192415 119160 0 2434
2436 0 664872 192360 119200 0 2435
2437 0 664904 192257 119280 0 2436
2438 0 664873 192222 119320 0 2437
2439 0 664943 192163 119360 0 2438
2440 0 664908 192050 119440 0 2439
2441 0 664930 191975 119520 0 2440
2442 0 665057 191859 119600 0 2441
2443 0 665108 191780 119680 0 2442
2444 0 665233 191797 119760 0 2443
2445 0 665435 191678 119880 0 2444
2446 0 665483 191611 119960 0 2445
2447 0 665566 191576 120040 0 2446
2448 0 665672 191506 120160 0 2447
2449 0 665751 191547 120320 0 2448
2450 0 665807 191498 120440 0 2449
2451 0 665847 191493 120600 0 2450
2452 0 665959 191420 120720 0 2451
2453 0 665926 191303 120920 0 2452
2454 0 665393 190889 120840 0 2453
2455 0 665208 190663 120760 0 2454
2456 0 665131 190501 120760 0 2455
2457 0 665342 190099 120720 0 2456
2458 0 665458 189984 120800 0 2457
2459 0 665614 189948 120840 0 2458
2460 0 665670 189890 120920 0 2459
2461 0 665809 189787 121000 0 2460
2462 0 665847 189581 121080 0 2461
2463 0 665802 189358 121160 0 2462
2464 0 665809 189020 121320 0 2463
2465 0 665796 188896 121400 0 2464
2466 0 665824 188844 121520 0 2465
2467 0 665808 188738 121600 0 2466
2468 0 665805 188667 121680 0 2467
2469 0 665797 188598 121760 0 2468
2470 0 665792 188477 121880 0 2469
2471 0 665838 188376 122000 0 2470
2472 0 665882 188282 122120 0 2471
2473 0 665946 188142 122280 0 2472
2474 0 666050 188001 122400 0 2473
2475 0 666089 187815 122520 0 2474
2476 0 666184 187609 122680 0 2475
2477 0 666078 187212 122760 0 2476
2478 0 666221 187003 122920 0 2477
2479 0 666290 186926 123040 0 2478
2480 0 666440 186878 123160 0 2479
2481 0 666418 186835 123320 0 2480
2482 0 666436 186844 123440 0 2481
2483 0 666527 186892 123560 0 2482
2484 0 666522 186872 123680 0 2483
2485 0 666585 186895 123800 0 2484
2486 0 666676 186977 123920 0 2485
2487 0 666735 186895 124040 0 2486
2488 0 666743 186857 124200 0 2487
2489 0 666774 186794 124360 0 2488
2490 0 666572 186275 124520 0 2489
2491 0 666614 185623 124640 0 2490
2492 0 666720 185203 124800 0 2491
2493 0 666835 184820 124840 0 2492
2494 0 666929 184734 124880 0 2493
2495 0 666946 184656 124920 0 2494
2496 0 666962 184459 125040 0 2495
2497 0 666819 184333 125160 0 2496
2498 0 666801 184265 125240 0 2497
2499 0 666816 184108 125360 0 2498
2500 0 666746 184013 125480 0 2499
2501 0 666686 183911 125560 0 2500
2502 0 666629 183844 125680 0 2501
2503 0 666581 183795 125800 0 2502
2504 0 666536 183695 125920 0 2503
2505 0 666460 183581 126080 0 2504
2506 0 666372 183487 126200 0 2505
2507 0 666352 183399 126360 0 2506
2508 0 666327 183350 126560 0 2507
2509 0 666324 183180 126680 0 2508
2510 0 666262 182863 126840 0 2509
2511 0 666198 182627 127000 0 2510
2512 0 666229 182469 127160 0 2511
2513 0 666054 182196 127240 0 2512
2514 0 665937 181893 127400 0 2513
2515 0 666105 181625 127680 0 2514
2516 0 666032 181514 127840 0 2515
2517 0 666271 181378 128000 0 2516
2518 0 666358 181296 128160 0 2517
2519 0 666495 181178 128320 0 2518
2520 0 666600 181088 128480 0 2519
2521 0 666582 180891 128640 0 2520
2522 0 666575 180594 128800 0 2521
2523 0 666495 180425 128960 0 2522
2524 0 666407 180367 129160 0 2523
2525 0 666370 180264 129360 0 2524
2526 0 666376 180040 129560 0 2525
2527 0 666446 179810 129640 0 2526
2528 0 666431 179630 129840 0 2527
2529 0 666539 179231 130040 0 2528
2530 0 666549 179122 130160 0 2529
2531 0 666530 178981 130280 0 2530
2532 0 666472 178863 130440 0 2531
2533 0 666496 178691 130600 0 2532
2534 0 666508 178586 130720 0 2533
2535 0 666551 178559 130920 0 2534
2536 0 666607 178437 131080 0 2535
2537 0 666662 178536 131160 0 2536
2538 0 666805 178623 131320 0 2537
2539 0 667082 178294 131400 0 2538
2540 0 666994 178224 131520 0 2539
2541 0 666811 177916 131480 0 2540
2542 0 666638 177776 131480 0 2541
2543 0 666485 177434 131480 0 2542
2544 0 666387 177275 131640 0 2543
2545 0 666384 177170 131720 0 2544
2546 0 666508 177080 131840 0 2545
2547 0 666653 176942 131960 0 2546
2548 0 666728 176856 132080 0 2547
2549 0 666908 176542 132200 0 2548
2550 0 666859 176320 132320 0 2549
2551 0 666717 176174 132440 0 2550
2552 0 666849 175909 132560 0 2551
2553 0 666713 175569 132600 0 2552
2554 0 666750 175531 132720 0 2553
2555 0 666699 175423 132800 0 2554
2556 0 666561 175267 132920 0 2555
2557 0 666461 175244 133000 0 2556
2558 0 666410 175113 133040 0 2557
2559 0 666283 174860 133080 0 2558
2560 0 666258 174582 133200 0 2559
2561 0 666270 174363 133280 0 2560
2562 0 666276 174198 133360 0 2561
2563 0 666267 173970 133440 0 2562
2564 0 666265 173973 133520 0 2563
2565 0 666120 173726 133600 0 2564
2566 0 666046 173530 133720 0 2565
2567 0 665910 173063 134000 0 2566
2568 0 665619 172794 134080 0 2567
2569 0 665431 172563 134160 0 2568
2570 0 665272 172420 134280 0 2569
2571 0 665151 172246 134400 0 2570
2572 0 664993 172018 134560 0 2571
2573 0 665017 171960 134680 0 2572
2574 0 664947 171732 134800 0 2573
2575 0 664419 170995 134880 0 2574
2576 0 664068 170364 134920 0 2575
2577 0 663770 169847 134920 0 2576
2578 0 663623 169857 134960 0 2577
2579 0 663676 169647 135080 0 2578
2580 0 663613 169149 135120 0 2579
2581 0 663530 169031 135200 0 2580
2582 0 663481 168852 135280 0 2581
2583 0 663474 168761 135400 0 2582
2584 0 663344 168680 135480 0 2583
2585 0 663302 168490 135560 0 2584
2586 0 663195 168360 135680 0 2585
2587 0 663084 168331 135760 0 2586
2588 0 663019 167902 135880 0 2587
2589 0 662890 167600 136000 0 2588
2590 0 662788 167436 136120 0 2589
2591 0 662705 167306 136240 0 2590
2592 0 662528 167009 136320 0 2591
2593 0 662423 166820 136440 0 2592
2594 0 662400 166727 136560 0 2593
2595 0 662399 166636 136640 0 2594
2596 0 662383 166571 136680 0 2595
2597 0 662357 166545 136720 0 2596
2598 0 662344 166517 136800 0 2597
2599 0 662334 166447 136920 0 2598
2600 0 662309 166442 137040 0 2599
2601 0 662277 166401 137160 0 2600
2602 0 662195 166347 137200 0 2601
2603 0 662143 166224 137320 0 2602
2604 0 662236 166216 137400 0 2603
2605 0 662214 166215 137480 0 2604
2606 0 662236 166150 137520 0 2605
2607 0 662206 165996 137680 0 2606
2608 0 662221 165926 137760 0 2607
2609 0 662302 165863 137880 0 2608
2610 0 662236 165668 137960 0 2609
2611 0 662014 165496 138040 0 2610
2612 0 661611 165375 138240 0 2611
2613 0 661262 165090 138360 0 2612
2614 0 661294 164759 138480 0 2613
2615 0 661966 164132 138600 0 2614
2616 0 662092 163752 138800 0 2615
2617 0 661996 163600 138920 0 2616
2618 0 661841 163202 139080 0 2617
2619 0 662101 162756 139240 0 2618
2620 0 662257 162763 139280 0 2619
2621 0 662669 162533 139400 0 2620
2622 0 662859 162331 139480 0 2621
2623 0 662713 161746 139680 0 2622
2624 0 662810 161703 139800 0 2623
2625 0 662984 161623 139960 0 2624
2626 0 663029 161521 140080 0 2625
2627 0 663097 161459 140240 0 2626
2628 0 662928 161202 140400 0 2627
2629 0 663101 160880 140560 0 2628
2630 0 663239 160626 140680 0 2629
2631 0 663257 160361 140800 0 2630
2632 0 663362 160228 140920 0 2631
2633 0 663490 160068 141080 0 2632
2634 0 663538 159890 141200 0 2633
2635 0 663525 159793 141320 0 2634
2636 0 663465 159586 141440 0 2635
2637 0 663298 159554 141560 0 2636
2638 0 663531 159087 141640 0 2637
2639 0 663637 158871 141760 0 2638
2640 0 663730 158713 141840 0 2639
2641 0 663851 158497 141920 0 2640
2642 0 663943 158334 142000 0 2641
2643 0 664028 158319 142080 0 2642
2644 0 664213 158219 142160 0 2643
2645 0 664161 158283 142240 0 2644
2646 0 664281 158273 142320 0 2645
2647 0 664373 158262 142400 0 2646
2648 0 664707 157684 142480 0 2647
2649 0 664794 157529 142640 0 2648
2650 0 665027 157489 142720 0 2649
2651 0 665265 157429 142800 0 2650
2652 0 664899 157261 142880 0 2651
2653 0 664956 157235 142960 0 2652
2654 0 665099 157211 143040 0 2653
2655 0 665347 157092 143160 0 2654
2656 0 665441 157024 143320 0 2655
2657 0 665510 156859 143440 0 2656
2658 0 665636 156780 143560 0 2657
2659 0 665855 156733 143640 0 2658
2660 0 665882 156475 143760 0 2659
2661 0 666140 155516 143960 0 2660
2662 0 666156 155393 144040 0 2661
2663 0 666295 155275 144120 0 2662
2664 0 666154 154377 144280 0 2663
2665 0 666134 154106 144480 0 2664
2666 0 666124 153736 144560 0 2665
2667 0 666192 153599 144640 0 2666
2668 0 666315 153372 144840 0 2667
2669 0 666439 153222 145080 0 2668
2670 0 666522 153076 145240 0 2669
2671 0 666838 152481 145440 0 2670
2672 5 667051 152272 145480 0 2671
2673 0 666857 152115 145600 0 2672
2674 0 666815 152082 145760 0 2673
2675 0 666785 152047 145840 0 2674
2676 0 666761 152059 145920 0 2675
2677 0 666701 151672 146120 0 2676
2678 0 666569 151452 146320 0 2677
2679 0 666566 151328 146520 0 2678
2680 0 666631 151343 146680 0 2679
2681 0 666628 151297 146840 0 2680
2682 0 666531 151277 147040 0 2681
2683 0 666483 151036 147160 0 2682
2684 0 666416 150809 147320 0 2683
2685 0 666114 150828 147440 0 2684
2686 0 665894 150792 147600 0 2685
2687 0 666395 150692 147720 0 2686
2688 5 666377 150457 147840 0 2687
2689 0 666325 150394 147920 0 2688
2690 0 666271 150555 148040 0 2689
2691 0 666357 150552 148160 0 2690
2692 0 666469 150571 148240 0 2691
2693 0 666656 150485 148320 0 2692
2694 0 666663 150474 148440 0 2693
2695 0 666715 150429 148560 0 2694
2696 0 666773 150295 148720 0 2695
2697 0 666762 150255 148880 0 2696
2698 0 666746 150295 149000 0 2697
2699 0 666737 150268 149160 0 2698
2700 0 666710 150249 149240 0 2699
2701 0 666658 150211 149360 0 2700
2702 0 666675 150189 149480 0 2701
2703 0 666636 150240 149600 0 2702
2704 0 666548 150270 149640 0 2703
2705 0 666485 150396 149760 0 2704
2706 0 666367 150499 149840 0 2705
2707 0 666234 150631 149960 0 2706
2708 0 666214 150704 150080 0 2707
2709 0 666201 150668 150200 0 2708
2710 0 666205 150612 150280 0 2709
2711 0 666224 150531 150360 0 2710
2712 0 666347 150377 150480 0 2711
2713 0 666419 150227 150560 0 2712
2714 0 666462 150072 150640 0 2713
2715 0 666603 149870 150800 0 2714
2716 0 666614 149793 150880 0 2715
2717 0 666598 149789 150960 0 2716
2718 0 666371 149677 151080 0 2717
2719 0 666287 149637 151200 0 2718
2720 0 666217 149594 151320 0 2719
2721 0 666115 149547 151440 0 2720
2722 0 666096 149533 151560 0 2721
2723 0 666074 149553 151680 0 2722
2724 0 666057 149546 151800 0 2723
2725 5 666067 149654 151880 0 2724
2726 0 665927 149572 151920 0 2725
2727 0 665728 149575 152080 0 2726
2728 0 665601 149355 152120 0 2727
2729 0 665245 149293 152160 0 2728
2730 0 664690 149233 152360 0 2729
2731 0 664483 149219 152560 0 2730
2732 0 663915 149008 152760 0 2731
2733 0 663646 148945 152840 0 2732
2734 0 663301 148857 152840 0 2733
2735 0 662899 148760 152920 0 2734
2736 0 662837 148739 153000 0 2735
2737 0 662858 148774 153040 0 2736
2738 0 663023 148792 153080 0 2737
2739 0 662809 148780 153160 0 2738
2740 0 662725 148738 153360 0 2739
2741 0 662738 148748 153440 0 2740
2742 0 662491 148598 153560 0 2741
2743 0 662329 148546 153640 0 2742
2744 0 662161 148510 153800 0 2743
2745 0 662097 148492 153920 0 2744
2746 0 661888 148430 154000 0 2745
2747 0 661142 148306 154200 0 2746
2748 0 661061 148305 154280 0 2747
2749 0 660781 148276 154360 0 2748
2750 0 660698 148267 154440 0 2749
2751 0 660647 148277 154520 0 2750
2752 0 660486 148251 154640 0 2751
2753 0 660270 148249 154720 0 2752
2754 0 660109 148224 154840 0 2753
2755 0 659560 148138 155000 0 2754
2756 0 659447 148181 155160 0 2755
2757 0 659426 148218 155240 0 2756
2758 0 659322 148199 155320 0 2757
2759 0 659281 148202 155440 0 2758
2760 0 659220 148193 155520 0 2759
2761 0 659194 148194 155640 0 2760
2762 0 659166 148195 155720 0 2761
2763 0 659159 148201 155840 0 2762
2764 0 659151 148202 155960 0 2763
2765 0 659156 148195 156040 0 2764
2766 0 659119 148113 156160 0 2765
2767 0 659053 148057 156280 0 2766
2768 0 658976 148022 156400 0 2767
2769 0 658973 147978 156480 0 2768
2770 0 659002 147915 156600 0 2769
2771 0 658993 147855 156680 0 2770
2772 5 658980 147900 156800 0 2771
2773 0 658588 147847 156840 0 2772
2774 0 658490 147852 156880 0 2773
2775 0 658156 147912 156920 0 2774
2776 0 658182 147907 156960 0 2775
2777 0 658166 147906 157000 0 2776
2778 0 658151 147920 157040 0 2777
2779 0 658219 147953 157080 0 2778
2780 0 658194 147906 157120 0 2779
2781 0 658180 147835 157160 0 2780
2782 0 658210 147814 157240 0 2781
2783 0 658226 147781 157360 0 2782
2784 0 658242 147748 157480 0 2783
2785 0 658263 147761 157640 0 2784
2786 0 658178 147768 157720 0 2785
2787 0 658099 147788 157760 0 2786
2788 0 657985 147830 157920 0 2787
2789 0 657957 147841 157960 0 2788
2790 0 657990 147863 158080 0 2789
2791 0 657830 147913 158160 0 2790
2792 0 657659 148006 158240 0 2791
2793 0 657625 148006 158280 0 2792
2794 0 657446 148026 158360 0 2793
2795 0 657317 148051 158400 0 2794
2796 0 657226 148037 158480 0 2795
2797 0 657215 148126 158560 0 2796
2798 0 657170 148094 158640 0 2797
2799 0 657088 148136 158720 0 2798
2800 0 657222 148149 158800 0 2799
2801 0 657203 148271 158920 0 2800
2802 0 657123 148356 159000 0 2801
2803 0 657001 148447 159120 0 2802
2804 0 656978 148441 159200 0 2803
2805 0 656948 148472 159280 0 2804
2806 0 656809 148546 159400 0 2805
2807 0 656789 148588 159480 0 2806
2808 0 656681 148652 159560 0 2807
2809 0 656652 148657 159680 0 2808
2810 0 656462 148632 159760 0 2809
2811 0 656195 148645 159840 0 2810
2812 0 656134 148638 159920 0 2811
2813 0 655666 148802 160240 0 2812
2814 0 655139 148788 160520 0 2813
2815 5 654663 149038 160720 0 2814
2816 0 654426 148904 160920 0 2815
2817 0 654227 148750 161040 0 2816
2818 5 654090 148584 161120 0 2817
2819 0 653455 148443 161120 0 2818
2820 0 653050 148577 161480 0 2819
2821 0 652635 148133 161840 0 2820
2822 0 651220 147877 162320 0 2821
2823 0 649704 147581 163000 0 2822
2824 0 648405 147143 163800 0 2823
2825 0 647615 146796 164440 0 2824
2826 0 645186 146228 164680 0 2825
2827 0 643450 146013 165000 0 2826
2828 0 642696 145983 165400 0 2827
2829 0 641962 145980 165720 0 2828
2830 5 640967 145822 165800 0 2829
2831 0 640214 145811 165960 0 2830
2832 0 640061 145888 166080 0 2831
2833 0 639950 145877 166200 0 2832
2834 0 640151 145680 166280 0 2833
2835 0 637190 145739 166280 0 2834
2836 0 637036 145667 166600 0 2835
2837 0 635866 145565 166640 0 2836
2838 0 634953 145812 166800 0 2837
2839 0 633832 145985 166960 0 2838
2840 0 633607 146073 167280 0 2839
2841 0 633767 146071 167480 0 2840
2842 0 633748 145986 167840 0 2841
2843 0 633595 145961 168040 0 2842
2844 0 633393 145941 168280 0 2843
2845 0 632614 145973 168520 0 2844
2846 0 632905 146293 168760 0 2845
2847 0 632969 147581 169040 0 2846
2848 0 632417 147740 169200 0 2847
2849 0 632482 147832 169640 0 2848
2850 0 632548 147929 169880 0 2849
2851 0 632423 148291 170280 0 2850
2852 0 632060 148444 170640 0 2851
2853 0 631808 148858 171080 0 2852
2854 0 631774 149366 171480 0 2853
2855 0 630896 150900 171920 0 2854
2856 0 630657 151162 172160 0 2855
2857 0 630294 151266 172360 0 2856
2858 5 630278 151078 172440 0 2857
2859 0 631522 150850 172440 0 2858
2860 0 631938 151177 172600 0 2859
2861 0 632211 151274 172640 0 2860
2862 0 632966 151387 172760 0 2861
2863 0 633347 151347 172800 0 2862
2864 0 634718 151076 172800 0 2863
2865 0 635325 151019 172880 0 2864
2866 0 636271 151124 172800 0 2865
2867 0 636948 151186 172600 0 2866
2868 5 637296 151177 172520 0 2867
2869 0 637962 151139 172520 0 2868
2870 0 638553 150845 172560 0 2869
2871 0 639010 150650 172640 0 2870
2872 0 639916 150537 172880 0 2871
2873 0 640782 150398 173120 0 2872
2874 0 641498 150154 173560 0 2873
2875 0 641813 150054 173680 0 2874
2876 0 641995 149906 173720 0 2875
2877 0 642470 149801 173800 0 2876
2878 0 642635 149613 173840 0 2877
2879 0 642906 149622 173920 0 2878
2880 0 643193 149489 174000 0 2879
2881 0 643320 149380 174040 0 2880
2882 0 643508 149318 174080 0 2881
2883 0 643620 149127 174160 0 2882
2884 0 643733 148937 174240 0 2883
2885 0 644376 148905 174520 0 2884
2886 0 645286 148727 175040 0 2885
2887 0 645446 148624 175160 0 2886
2888 0 645479 148536 175320 0 2887
2889 0 646248 148151 175320 0 2888
2890 0 646946 147928 175480 0 2889
2891 0 647244 148009 175600 0 2890
2892 0 647570 147891 175680 0 2891
2893 0 648161 147877 175760 0 2892
2894 0 648641 147773 175920 0 2893
2895 0 648748 147676 175960 0 2894
2896 0 649007 147676 176040 0 2895
2897 0 649239 147603 176080 0 2896
2898 0 649379 147553 176120 0 2897
2899 0 649420 147514 176160 0 2898
2900 0 649444 147454 176200 0 2899
2901 0 649519 147502 176240 0 2900
2902 0 649580 147488 176280 0 2901
2903 0 649649 147451 176320 0 2902
2904 0 649762 147470 176360 0 2903
2905 0 649878 147479 176400 0 2904
2906 0 650018 147461 176440 0 2905
2907 0 650085 147478 176480 0 2906
2908 0 650175 147445 176520 0 2907
2909 0 650265 147466 176560 0 2908
2910 0 650381 147381 176600 0 2909
2911 0 650353 147390 176640 0 2910
2912 0 650481 147400 176680 0 2911
2913 0 650599 147420 176720 0 2912
2914 0 650719 147437 176760 0 2913
2915 0 650926 147430 176800 0 2914
2916 0 651011 147463 176760 0 2915
2917 0 651202 147502 176720 0 2916
2918 0 651391 147541 176680 0 2917
2919 0 651416 147563 176720 0 2918
2920 0 651436 147585 176760 0 2919
2921 0 651474 147614 176800 0 2920
2922 0 651488 147646 176840 0 2921
2923 0 651513 147676 176880 0 2922
2924 0 651552 147670 176920 0 2923
2925 0 651586 147678 176960 0 2924
2926 0 651620 147676 177000 0 2925
2927 0 651664 147679 177040 0 2926
2928 0 651707 147689 177080 0 2927
2929 0 651749 147691 177120 0 2928
2930 0 651785 147696 177160 0 2929
2931 0 651925 147706 177120 0 2930
2932 0 652057 147721 177080 0 2931
2933 0 652190 147726 177040 0 2932
2934 0 652320 147737 177000 0 2933
2935 5 652462 147752 176960 0 2934
2936 0 652564 147745 176920 0 2935
2937 0 652665 147750 176880 0 2936
2938 0 652880 147753 176840 0 2937
2939 0 653104 147753 176800 0 2938
2940 5 653319 147750 176760 0 2939
2941 0 653538 147762 176720 0 2940
2942 5 653697 147792 176720 0 2941
2943 0 654336 148109 176720 0 2942
2944 0 654385 148125 176680 0 2943
2945 0 654428 148149 176640 0 2944
2946 0 654456 148173 176600 0 2945
2947 0 654486 148224 176560 0 2946
2948 0 654517 148233 176520 0 2947
2949 0 654447 148214 176480 0 2948
2950 0 654401 148163 176440 0 2949
2951 0 654332 148146 176400 0 2950
2952 0 654269 148113 176360 0 2951
2953 0 654284 148103 176320 0 2952
2954 0 654275 148104 176280 0 2953
2955 0 654282 148094 176240 0 2954
2956 0 654273 148092 176200 0 2955
2957 0 654273 148090 176160 0 2956
2958 0 654294 148043 176120 0 2957
2959 0 654308 147987 176080 0 2958
2960 0 654328 147931 176040 0 2959
2961 0 654349 147878 176000 0 2960
2962 0 654369 147822 175960 0 2961
2963 0 654415 147742 175920 0 2962
2964 0 654468 147654 175880 0 2963
2965 0 654518 147572 175840 0 2964
2966 0 654570 147490 175800 0 2965
2967 0 654603 147414 175760 0 2966
2968 0 654605 147399 175720 0 2967
2969 0 654727 147339 175680 0 2968
2970 0 654789 147297 175640 0 2969
2971 0 654809 147281 175600 0 2970
2972 0 654868 147253 175560 0 2971
2973 0 654916 147210 175520 0 2972
2974 0 654996 147161 175480 0 2973
2975 0 655052 147138 175440 0 2974
2976 0 655115 147122 175400 0 2975
2977 0 655198 147083 175360 0 2976
2978 0 655276 147042 175320 0 2977
2979 0 655359 147007 175280 0 2978
2980 0 655454 146874 175240 0 2979
2981 0 655567 146749 175200 0 2980
2982 0 655668 146622 175160 0 2981
2983 0 655772 146496 175120 0 2982
2984 0 655792 146450 175080 0 2983
2985 0 655799 146415 175040 0 2984
2986 0 655808 146368 175000 0 2985
2987 0 655807 146329 174960 0 2986
2988 0 655808 146279 174920 0 2987
2989 0 655804 146253 174880 0 2988
2990 0 655795 146227 174840 0 2989
2991 0 655791 146202 174800 0 2990
2992 0 655774 146169 174760 0 2991
2993 0 655816 146058 174720 0 2992
2994 0 655845 145945 174680 0 2993
2995 0 655887 145825 174640 0 2994
2996 0 655934 145703 174600 0 2995
2997 0 655974 145706 174560 0 2996
2998 0 656004 145714 174520 0 2997
2999 0 656040 145722 174480 0 2998
3000 5 656076 145734 174440 0 2999
3001 0 656106 145748 174400 0 3000
3002 0 656238 145716 174360 0 3001
3003 0 656372 145689 174320 0 3002
3004 0 656503 145665 174280 0 3003
3005 0 656638 145635 174240 0 3004
3006 0 656668 145610 174200 0 3005
3007 0 656694 145593 174160 0 3006
3008 0 656739 145574 174080 0 3007
3009 0 656747 145557 174040 0 3008
3010 0 656768 145542 174000 0 3009
3011 0 656793 145528 173960 0 3010
3012 0 656817 145511 173920 0 3011
3013 0 656850 145487 173880 0 3012
3014 0 656870 145462 173840 0 3013
3015 0 656895 145437 173800 0 3014
3016 0 656902 145431 173760 0 3015
3017 0 656902 145430 173720 0 3016
3018 0 656918 145418 173680 0 3017
3019 0 656926 145411 173640 0 3018
3020 0 656936 145414 173600 0 3019
3021 0 656940 145416 173560 0 3020
3022 0 656944 145435 173520 0 3021
3023 0 656952 145448 173480 0 3022
3024 0 656959 145462 173440 0 3023
3025 0 656971 145475 173400 0 3024
3026 0 656986 145485 173360 0 3025
3027 0 657006 145519 173320 0 3026
3028 0 657028 145555 173280 0 3027
3029 0 656998 145654 173240 0 3028
3030 0 657059 145649 173200 0 3029
3031 0 657064 145705 173160 0 3030
3032 0 657041 145869 173120 0 3031
3033 0 657011 146028 173080 0 3032
3034 0 656999 146096 173040 0 3033
3035 0 657001 146166 173000 0 3034
3036 0 656989 146235 172960 0 3035
3037 0 656983 146303 172920 0 3036
3038 0 656982 146376 172880 0 3037
3039 0 656985 146446 172840 0 3038
3040 0 656977 146536 172800 0 3039
3041 0 656976 146578 172760 0 3040
3042 0 656974 146614 172720 0 3041
3043 0 656964 146631 172680 0 3042
3044 0 656951 146644 172640 0 3043
3045 0 656936 146659 172600 0 3044
3046 0 656900 146699 172560 0 3045
3047 0 656855 146744 172520 0 3046
3048 0 656809 146794 172480 0 3047
3049 0 656799 146812 172440 0 3048
3050 0 656784 146822 172400 0 3049
3051 0 656765 146841 172360 0 3050
3052 6 656754 146857 172320 0 3051
3053 0 478124 284314 101960 0 362
3054 0 478035 284356 101840 0 3053
3055 0 477986 284373 101680 0 3054
3056 0 477847 284442 101520 0 3055
3057 0 477663 284435 101360 0 3056
3058 0 477547 284536 101160 0 3057
3059 0 477300 284508 101000 0 3058
3060 0 477146 284526 100920 0 3059
3061 0 476988 284487 100800 0 3060
3062 0 476734 284492 100560 0 3061
3063 0 476530 284451 100360 0 3062
3064 0 476364 284439 100160 0 3063
3065 0 476194 284300 100000 0 3064
3066 0 475904 284269 99840 0 3065
3067 0 475756 284283 99680 0 3066
3068 0 474937 283823 99520 0 3067
3069 0 474794 283732 99400 0 3068
3070 0 474802 283553 99240 0 3069
3071 0 474542 283394 99080 0 3070
3072 0 474507 283244 98920 0 3071
3073 0 474423 283161 98760 0 3072
3074 0 474300 283076 98600 0 3073
3075 0 474304 282863 98440 0 3074
3076 0 474128 282733 98280 0 3075
3077 0 473983 282637 98120 0 3076
3078 0 473860 282528 97960 0 3077
3079 0 473888 282436 97800 0 3078
3080 0 473899 282420 97640 0 3079
3081 0 473993 282344 97440 0 3080
3082 0 473897 282219 97320 0 3081
3083 0 473694 282192 97160 0 3082
3084 0 473649 282116 97000 0 3083
3085 0 473577 282074 96840 0 3084
3086 0 473459 282065 96680 0 3085
3087 0 473534 281999 96480 0 3086
3088 0 473510 281981 96320 0 3087
3089 0 473507 281871 96120 0 3088
3090 0 473534 281725 95920 0 3089
3091 0 473301 281156 95400 0 3090
3092 0 473188 281094 95280 0 3091
3093 0 473180 280879 95200 0 3092
3094 0 473140 280816 95080 0 3093
3095 0 473144 280736 94960 0 3094
3096 0 473214 280567 94800 0 3095
3097 0 473074 280647 94680 0 3096
3098 0 473058 280548 94560 0 3097
3099 0 472987 280546 94440 0 3098
3100 0 472975 280486 94280 0 3099
3101 0 472874 280432 94120 0 3100
3102 0 472755 280448 94000 0 3101
3103 0 472670 280313 93840 0 3102
3104 0 472614 280174 93720 0 3103
3105 0 472526 280001 93520 0 3104
3106 0 472486 279970 93360 0 3105
3107 0 472473 279893 93200 0 3106
3108 0 472473 279909 93000 0 3107
3109 0 472473 279901 92800 0 3108
3110 0 472259 280002 92600 0 3109
3111 0 472221 279979 92440 0 3110
3112 0 472196 279916 92280 0 3111
3113 0 472299 280045 92080 0 3112
3114 0 472209 280175 91880 0 3113
3115 0 472344 280191 91680 0 3114
3116 0 472401 280168 91520 0 3115
3117 0 472057 280258 91360 0 3116
3118 0 472101 280225 91200 0 3117
3119 0 472219 280216 91040 0 3118
3120 0 472499 280224 90840 0 3119
3121 0 472467 280155 90680 0 3120
3122 0 470635 280079 90520 0 3121
3123 0 470451 280044 90320 0 3122
3124 0 470510 280006 90160 0 3123
3125 0 470286 279988 89960 0 3124
3126 0 470006 279923 89760 0 3125
3127 0 470037 279811 89600 0 3126
3128 0 469774 279836 89360 0 3127
3129 0 469866 279734 89160 0 3128
3130 0 469779 279683 88960 0 3129
3131 0 469666 279684 88760 0 3130
3132 0 469716 279768 88560 0 3131
3133 0 469834 279827 88320 0 3132
3134 0 469487 279935 88120 0 3133
3135 0 469571 280064 87920 0 3134
3136 0 469306 280236 87720 0 3135
3137 0 468895 280312 87560 0 3136
3138 0 468999 280326 87400 402 3137
3139 0 467980 280484 87080 0 3138
3140 0 467809 280499 86920 0 3139
3141 0 467706 280687 86680 0 3140
3142 0 466285 280794 86440 282 3141
3143 0 465746 280868 86240 393 3142
3144 0 465492 280908 86000 0 3143
3145 5 463973 280177 85880 292 3144
3146 0 467190 280111 85440 249 3145
3147 0 468224 279520 85080 290 3146
3148 0 468352 279392 85000 256 3147
3149 5 468544 279200 84960 178 3148
3150 0 468704 279040 84840 175 3149
3151 0 468768 278784 84800 175 3150
3152 0 468800 278560 84640 178 3151
3153 0 468896 278368 84480 235 3152
3154 0 469024 278208 84320 217 3153
3155 0 469216 278016 84240 154 3154
3156 0 469280 277824 84040 203 3155
3157 0 469344 277664 83840 226 3156
3158 0 469504 277504 83640 204 3157
3159 5 469568 277312 83600 172 3158
3160 0 469600 277056 83600 204 3159
3161 5 469600 276896 83560 226 3160
3162 0 469568 276704 83400 200 3161
3163 0 469536 276448 83320 139 3162
3164 0 469504 276192 83240 120 3163
3165 0 469344 275968 83120 175 3164
3166 0 469184 275808 82960 163 3165
3167 0 469056 275616 82840 166 3166
3168 0 468960 275392 82720 156 3167
3169 0 468864 275168 82560 186 3168
3170 0 468864 274912 82480 207 3169
3171 0 468736 274688 82440 202 3170
3172 0 468576 274464 82440 189 3171
3173 0 468544 274208 82440 248 3172
3174 0 468480 273952 82440 272 3173
3175 0 468384 273696 82440 289 3174
3176 0 468320 273440 82440 282 3175
3177 0 468288 273184 82440 202 3176
3178 0 468320 272928 82440 221 3177
3179 0 468352 272672 82360 256 3178
3180 0 468384 272416 82320 200 3179
3181 0 468384 272160 82320 202 3180
3182 0 468384 271904 82320 139 3181
3183 0 468544 271680 82320 156 3182
3184 0 468736 271488 82280 124 3183
3185 0 468864 271264 82280 175 3184
3186 0 469056 271072 82160 221 3185
3187 0 469184 270880 82000 230 3186
3188 0 469344 270688 81840 153 3187
3189 0 469536 270496 81760 136 3188
3190 0 469600 270272 81640 204 3189
3191 0 469600 270016 81560 237 3190
3192 0 469728 269856 81360 160 3191
3193 0 469888 269728 81160 108 3192
3194 0 470144 269664 81080 148 3193
3195 0 470368 269504 81000 256 3194
3196 0 470560 269312 80920 339 3195
3197 0 470784 269152 80920 476 3196
3198 0 471040 269152 80840 498 3197
3199 0 471232 269184 80640 427 3198
3200 0 471456 269120 80520 328 3199
3201 0 471648 268928 80520 267 3200
3202 0 471808 268768 80320 200 3201
3203 0 471968 268608 80120 197 3202
3204 5 472128 268480 79960 197 3203
3205 0 472320 268288 79920 259 3204
3206 0 472512 268128 79840 200 3205
3207 0 472704 267936 79800 102 3206
3208 0 472896 267744 79800 210 3207
3209 0 473088 267584 79760 256 3208
3210 0 473312 267456 79680 234 3209
3211 0 473536 267328 79600 260 3210
3212 0 473792 267232 79560 266 3211
3213 0 473984 267072 79520 244 3212
3214 0 474208 266944 79520 273 3213
3215 0 474464 266848 79520 287 3214
3216 0 474720 266720 79480 288 3215
3217 0 474944 266592 79440 212 3216
3218 0 475168 266400 79440 208 3217
3219 0 475392 266272 79400 219 3218
3220 0 475648 266208 79400 254 3219
3221 5 475744 266144 79280 246 3220
3222 0 476000 266144 79280 280 3221
3223 0 476224 266112 79160 307 3222
3224 0 476448 265984 79080 271 3223
3225 0 476640 265824 78960 267 3224
3226 5 476800 265760 78920 264 3225
3227 0 476992 265600 78840 197 3226
3228 0 477216 265408 78840 274 3227
3229 0 477344 265248 78680 214 3228
3230 0 477600 265216 78680 160 3229
3231 0 477856 265088 78680 115 3230
3232 0 478080 264960 78680 291 3231
3233 0 478240 264800 78560 277 3232
3234 0 478304 264608 78360 281 3233
3235 0 478496 264384 78360 280 3234
3236 0 478560 264224 78560 282 3235
3237 5 478592 264128 78680 339 3236
3238 0 478752 264000 78840 352 3237
3239 0 478784 263872 79080 305 3238
3240 0 478848 263680 79240 224 3239
3241 0 478944 263424 79320 186 3240
3242 0 479136 263232 79320 197 3241
3243 0 479296 263040 79240 217 3242
3244 0 479488 262848 79240 221 3243
3245 0 479680 262624 79240 164 3244
3246 0 479904 262464 79240 166 3245
3247 0 480160 262400 79240 197 3246
3248 0 480384 262272 79280 150 3247
3249 0 480640 262240 79280 163 3248
3250 0 480896 262176 79280 124 3249
3251 0 481152 262048 79240 134 3250
3252 0 481408 262016 79160 156 3251
3253 0 481600 261856 79120 163 3252
3254 0 481856 261824 79120 150 3253
3255 0 482112 261696 79120 124 3254
3256 0 482368 261568 79040 141 3255
3257 0 482592 261408 78960 202 3256
3258 0 482816 261280 78960 172 3257
3259 0 483072 261184 78960 163 3258
3260 0 483264 261024 79000 178 3259
3261 0 483520 260896 79000 181 3260
3262 0 483712 260736 78960 160 3261
3263 0 483936 260576 78960 153 3262
3264 0 484160 260448 78960 154 3263
3265 0 484416 260320 78960 157 3264
3266 0 484672 260192 78960 163 3265
3267 0 484928 260160 79000 189 3266
3268 0 485184 260032 79080 214 3267
3269 0 485440 260000 79160 277 3268
3270 0 485600 259872 79360 320 3269
3271 0 485760 259648 79280 296 3270
3272 0 485920 259456 79240 212 3271
3273 0 486048 259232 79160 197 3272
3274 0 486272 259104 79120 168 3273
3275 0 486496 258976 79120 189 3274
3276 0 486752 258880 79120 160 3275
3277 0 486944 258720 79160 181 3276
3278 0 487136 258592 79320 205 3277
3279 0 487296 258400 79360 260 3278
3280 0 487424 258144 79280 221 3279
3281 0 487520 257952 79120 175 3280
3282 0 487680 257792 78920 176 3281
3283 0 487840 257632 78800 124 3282
3284 0 488064 257504 78800 86 3283
3285 0 488256 257312 78800 71 3284
3286 0 488448 257120 78800 140 3285
3287 0 488576 256864 78800 120 3286
3288 0 488768 256672 78920 120 3287
3289 0 489024 256640 78960 101 3288
3290 0 489280 256576 78960 134 3289
3291 0 489536 256512 78960 128 3290
3292 0 489792 256448 78920 140 3291
3293 0 490048 256352 78920 176 3292
3294 0 490304 256256 78920 186 3293
3295 0 490528 256128 78840 175 3294
3296 0 490720 255936 78840 160 3295
3297 0 490944 255808 78840 163 3296
3298 0 491200 255744 78880 163 3297
3299 0 491424 255616 79000 128 3298
3300 0 491680 255584 79080 150 3299
3301 0 491904 255648 79200 156 3300
3302 0 492096 255616 79360 243 3301
3303 0 492352 255520 79280 245 3302
3304 0 492608 255520 79200 228 3303
3305 0 492704 255456 78960 186 3304
3306 0 492832 255392 78720 157 3305
3307 0 492992 255264 78520 157 3306
3308 0 493152 255104 78360 156 3307
3309 0 493344 254944 78320 124 3308
3310 0 493568 254816 78320 107 3309
3311 0 493760 254624 78280 135 3310
3312 0 493984 254528 78200 136 3311
3313 0 494240 254432 78200 136 3312
3314 0 494432 254336 78200 108 3313
3315 0 494816 253952 78080 51 3314
3316 0 494880 253888 78040 51 3315
3317 0 495072 253728 77960 120 3316
3318 0 495296 253664 77840 137 3317
3319 0 495360 253472 77640 102 3318
3320 0 495520 253280 77520 150 3319
3321 0 495584 253056 77400 163 3320
3322 0 495680 252832 77320 134 3321
3323 0 495712 252640 77120 102 3322
3324 0 495808 252448 76960 154 3323
3325 0 495712 252256 76800 178 3324
3326 0 495584 252096 76640 140 3325
3327 0 495520 251872 76520 175 3326
3328 0 495424 251680 76360 178 3327
3329 0 495584 251552 76200 150 3328
3330 0 495840 251488 76120 139 3329
3331 0 496032 251296 76000 166 3330
3332 0 496224 251104 75960 204 3331
3333 0 496352 250880 76000 209 3332
3334 0 496480 250656 76080 202 3333
3335 0 496512 250400 76120 206 3334
3336 0 496608 250144 76120 224 3335
3337 0 496640 249888 76040 181 3336
3338 0 496480 249696 75880 148 3337
3339 0 496384 249472 75760 120 3338
3340 0 496384 249216 75760 108 3339
3341 0 496512 248992 75760 143 3340
3342 0 496704 248800 75800 107 3341
3343 0 496896 248640 75840 122 3342
3344 0 497152 248544 75920 101 3343
3345 0 497312 248480 76120 91 3344
3346 0 497472 248384 76320 86 3345
3347 0 497632 248224 76520 81 3346
3348 0 497792 248096 76720 163 3347
3349 5 497984 247936 76800 160 3348
3350 5 497952 247328 76800 40 3349
3351 0 498208 247264 76760 40 3350
3352 0 498368 247136 76600 102 3351
3353 0 498496 246976 76440 51 3352
3354 0 498656 246848 76240 71 3353
3355 0 498752 246688 76040 124 3354
3356 0 498912 246528 75880 120 3355
3357 0 499104 246368 75840 124 3356
3358 0 499232 246144 75800 122 3357
3359 0 499360 245920 75760 181 3358
3360 0 499520 245696 75680 124 3359
3361 0 499680 245504 75560 81 3360
3362 0 499744 245312 75400 60 3361
3363 0 499776 245088 75280 80 3362
3364 0 499968 244864 75280 137 3363
3365 0 500160 244704 75120 90 3364
3366 0 500320 244544 75000 98 3365
3367 0 500480 244352 74840 115 3366
3368 0 500544 244160 74640 148 3367
3369 0 500672 243936 74480 178 3368
3370 0 500704 244000 74240 115 3369
3371 0 500768 244000 73960 71 3370
3372 0 500800 244032 73680 128 3371
3373 0 500704 244032 73400 160 3372
3374 0 500576 244032 73160 163 3373
3375 0 500416 244096 72920 160 3374
3376 0 500320 244064 72680 134 3375
3377 0 500256 244000 72400 124 3376
3378 0 500256 243968 72120 150 3377
3379 0 500128 244032 71880 134 3378
3380 0 500096 244064 71600 181 3379
3381 0 500096 244000 71320 124 3380
3382 0 499936 243968 71080 139 3381
3383 0 499872 243968 70800 160 3382
3384 0 499744 243936 70560 163 3383
3385 0 499712 243840 70320 128 3384
3386 0 499712 243808 70040 75 3385
3387 0 499712 243808 69760 128 3386
3388 0 499744 243776 69480 140 3387
3389 5 499744 243776 69360 190 3388
3390 0 499584 243936 69160 115 3389
3391 0 499520 244160 69040 124 3390
3392 0 499488 244384 68920 202 3391
3393 0 499456 244480 68680 246 3392
3394 0 499488 244480 68400 296 3393
3395 5 499520 244480 68280 331 3394
3396 0 499776 244384 68280 207 3395
3397 0 500032 244320 68240 217 3396
3398 0 500256 244192 68160 260 3397
3399 5 500480 244128 68160 280 3398
3400 0 500672 244224 68320 245 3399
3401 0 500832 244384 68440 304 3400
3402 0 501088 244320 68440 214 3401
3403 0 501344 244256 68440 197 3402
3404 0 501568 244096 68360 134 3403
3405 0 501728 243936 68240 139 3404
3406 0 501920 243744 68240 189 3405
3407 0 501984 243488 68240 175 3406
3408 0 502176 243296 68240 115 3407
3409 0 502432 243200 68200 32 3408
3410 0 502688 243200 68240 40 3409
3411 6 502816 243200 68240 51 3410
3412 0 572760 288848 96360 0 1918
3413 0 572725 288905 96240 0 3412
3414 0 572776 289051 96120 0 3413
3415 0 572818 289072 96000 0 3414
3416 0 572795 289056 95840 0 3415
3417 0 572940 289046 95680 0 3416
3418 0 573092 288968 95480 0 3417
3419 0 573239 288887 95320 0 3418
3420 0 573516 288782 95120 0 3419
3421 0 573713 288710 94960 0 3420
3422 0 573786 288647 94760 0 3421
3423 0 573886 288690 94680 0 3422
3424 0 574013 288643 94520 0 3423
3425 0 574106 288515 94360 0 3424
3426 0 574236 288460 94160 0 3425
3427 0 574327 288440 94080 0 3426
3428 0 574339 288380 93920 0 3427
3429 0 574366 288251 93760 0 3428
3430 0 574467 288188 93560 0 3429
3431 0 574514 288234 93360 0 3430
3432 0 574538 288224 93200 0 3431
3433 0 574656 288294 93000 0 3432
3434 0 574690 288660 92560 0 3433
3435 0 574710 288662 92360 0 3434
3436 0 574788 288698 92200 0 3435
3437 0 574904 288599 92040 0 3436
3438 0 575112 288769 91840 0 3437
3439 0 575278 288786 91640 0 3438
3440 0 575472 288830 91440 0 3439
3441 0 575467 289293 91240 0 3440
3442 0 575778 289163 91080 0 3441
3443 0 575651 289006 90880 0 3442
3444 0 575670 288882 90640 0 3443
3445 0 575880 288721 90440 0 3444
3446 0 575994 288619 90240 0 3445
3447 0 576071 288546 90040 0 3446
3448 0 576168 288487 89880 0 3447
3449 0 576193 288426 89800 0 3448
3450 0 576142 288320 89600 0 3449
3451 0 576299 288238 89440 0 3450
3452 0 576367 288161 89280 0 3451
3453 0 576548 287968 89000 0 3452
3454 0 576773 287655 88800 0 3453
3455 0 576607 287923 88680 0 3454
3456 0 576864 287614 88560 0 3455
3457 0 576910 287820 88400 0 3456
3458 0 576994 287994 88200 0 3457
3459 0 576976 287617 87920 0 3458
3460 0 576998 287777 87680 0 3459
3461 0 577031 287777 87560 0 3460
3462 0 576995 287831 87440 0 3461
3463 0 576979 288006 87200 0 3462
3464 0 576896 288059 87080 0 3463
3465 0 576898 288093 86960 0 3464
3466 0 576899 288132 86840 0 3465
3467 0 576937 288183 86640 0 3466
3468 0 576858 288110 86480 0 3467
3469 0 576879 288152 86320 0 3468
3470 0 577231 288307 86160 0 3469
3471 0 577199 288313 85960 0 3470
3472 0 577262 288238 85800 0 3471
3473 0 577428 288138 85640 0 3472
3474 0 577486 288062 85440 0 3473
3475 0 577574 288048 85240 0 3474
3476 0 577646 287999 85040 0 3475
3477 0 577839 287932 84800 0 3476
3478 0 577827 287954 84600 0 3477
3479 0 578041 287757 84400 0 3478
3480 0 578050 287628 84160 0 3479
3481 0 578097 287564 83960 0 3480
3482 0 578192 287438 83800 0 3481
3483 0 578389 287347 83560 0 3482
3484 0 578402 287184 83360 0 3483
3485 0 578366 286980 83200 0 3484
3486 0 578391 286969 83000 0 3485
3487 0 578430 286916 82800 0 3486
3488 0 578438 286894 82600 0 3487
3489 0 578664 286919 82360 0 3488
3490 0 578669 286941 82120 0 3489
3491 0 578660 286859 81960 0 3490
3492 0 578635 286857 81760 0 3491
3493 0 578685 286867 81520 0 3492
3494 0 578725 286866 81320 0 3493
3495 0 578818 286996 81160 0 3494
3496 0 578946 287189 81000 0 3495
3497 0 578970 287273 80840 0 3496
3498 0 578855 287326 80680 0 3497
3499 0 578929 287379 80480 0 3498
3500 0 579037 287508 80280 0 3499
3501 0 579153 287407 80080 0 3500
3502 0 579178 287547 79880 0 3501
3503 0 579415 287378 79680 0 3502
3504 0 579576 287384 79480 0 3503
3505 0 579886 287409 79360 0 3504
3506 0 580091 287402 79280 0 3505
3507 0 580218 287270 79040 0 3506
3508 0 580432 287123 78840 0 3507
3509 0 580212 287050 78600 0 3508
3510 0 580030 286972 78400 0 3509
3511 0 579970 286785 78200 0 3510
3512 0 580041 286931 78000 0 3511
3513 0 580075 287020 77760 0 3512
3514 0 580152 287015 77560 0 3513
3515 0 580272 286991 77320 0 3514
3516 0 580411 286893 77120 0 3515
3517 0 580867 286455 76920 0 3516
3518 0 581102 286239 76840 0 3517
3519 0 581139 286198 76640 0 3518
3520 5 581313 286123 76480 0 3519
3521 0 581235 286060 76320 0 3520
3522 0 581203 286011 76280 0 3521
3523 0 581221 285953 76240 0 3522
3524 0 581225 285886 76160 0 3523
3525 0 581210 285870 76080 0 3524
3526 0 581250 285788 76000 0 3525
3527 0 581055 285361 75920 0 3526
3528 0 580931 285103 75840 0 3527
3529 0 580889 284946 75760 0 3528
3530 0 580851 284808 75680 0 3529
3531 0 580822 284572 75560 0 3530
3532 0 580748 283807 75440 0 3531
3533 0 580530 283406 75520 0 3532
3534 0 580592 282978 75360 0 3533
3535 0 580573 282965 75240 0 3534
3536 0 580613 282901 75120 0 3535
3537 0 580654 282538 75000 0 3536
3538 0 581267 281562 74960 0 3537
3539 0 581328 281116 74880 0 3538
3540 0 581252 280887 74760 0 3539
3541 0 581182 280633 74680 0 3540
3542 0 580996 280512 74560 0 3541
3543 0 580928 280421 74440 0 3542
3544 0 580538 279646 74440 0 3543
3545 0 580604 279108 74400 0 3544
3546 0 580661 278581 74280 199 3545
3547 0 580640 278432 74200 219 3546
3548 0 580640 278208 74040 266 3547
3549 0 580768 277984 74040 164 3548
3550 0 580768 277728 74040 131 3549
3551 0 580768 277472 74040 108 3550
3552 0 580768 277216 74040 172 3551
3553 0 580704 276960 74000 150 3552
3554 5 580704 276736 73800 140 3553
3555 0 580544 276512 73760 157 3554
3556 0 580384 276288 73760 181 3555
3557 0 580256 276032 73800 178 3556
3558 0 580224 275808 73960 128 3557
3559 0 580224 275552 74000 136 3558
3560 0 580160 275296 74080 120 3559
3561 0 580128 275040 74120 128 3560
3562 0 580032 274784 74120 157 3561
3563 0 580032 274528 74080 192 3562
3564 0 579904 274272 74120 245 3563
3565 0 580000 274016 74120 224 3564
3566 0 580032 273824 73960 297 3565
3567 0 580128 273600 73880 237 3566
3568 0 580256 273440 73680 221 3567
3569 0 580256 273312 73440 224 3568
3570 0 580224 273056 73400 200 3569
3571 0 580320 272800 73400 209 3570
3572 0 580320 272544 73400 214 3571
3573 0 580192 272320 73360 256 3572
3574 0 580096 272096 73280 272 3573
3575 0 580032 271840 73240 280 3574
3576 0 580000 271584 73160 260 3575
3577 0 580000 271360 73040 280 3576
3578 0 579840 271136 73040 256 3577
3579 0 579744 270912 72920 207 3578
3580 0 579744 270688 72800 275 3579
3581 0 579648 270464 72640 256 3580
3582 0 579456 270272 72640 271 3581
3583 0 579232 270112 72600 257 3582
3584 0 579008 269920 72600 197 3583
3585 0 578816 269728 72520 240 3584
3586 0 578624 269536 72480 280 3585
3587 0 578400 269376 72480 256 3586
3588 0 578208 269184 72560 172 3587
3589 0 578016 268960 72560 175 3588
3590 0 577856 268800 72400 156 3589
3591 0 577664 268672 72280 139 3590
3592 0 577440 268640 72160 140 3591
3593 0 577280 268480 72040 181 3592
3594 5 577248 268448 72040 186 3593
3595 0 577216 268384 71800 160 3594
3596 0 577216 268384 71520 98 3595
3597 0 577216 268320 71240 128 3596
3598 0 577120 268192 71000 96 3597
3599 0 577088 268032 70800 160 3598
3600 0 576928 267872 70640 200 3599
3601 0 576704 267776 70480 200 3600
3602 0 576480 267680 70320 176 3601
3603 0 576288 267488 70240 172 3602
3604 0 576096 267264 70240 186 3603
3605 0 575936 267040 70240 217 3604
3606 0 575904 266784 70200 212 3605
3607 0 575776 266560 70200 189 3606
3608 0 575616 266400 70080 235 3607
3609 0 575520 266144 70000 202 3608
3610 0 575488 265888 70000 200 3609
3611 0 575424 265632 69960 204 3610
3612 0 575296 265408 69920 239 3611
3613 0 575296 265152 69960 236 3612
3614 0 575296 264896 69920 163 3613
3615 0 575296 264640 69960 80 3614
3616 0 575296 264384 69960 208 3615
3617 0 575168 264160 69920 208 3616
3618 0 575072 263936 69800 249 3617
3619 0 575040 263744 69640 175 3618
3620 0 574848 263552 69600 217 3619
3621 0 574688 263392 69400 163 3620
3622 0 574528 263232 69280 160 3621
3623 0 574272 263104 69200 168 3622
3624 0 574080 263008 69040 163 3623
3625 0 573888 262944 68880 131 3624
3626 0 573664 262912 68760 197 3625
3627 0 573408 262848 68720 214 3626
3628 0 573184 262752 68640 164 3627
3629 0 573024 262592 68480 140 3628
3630 0 572800 262496 68360 156 3629
3631 0 572608 262400 68200 208 3630
3632 0 572384 262272 68160 226 3631
3633 0 572160 262144 68040 217 3632
3634 0 571936 262016 68000 160 3633
3635 0 571712 261888 67960 128 3634
3636 0 571488 261696 67960 160 3635
3637 0 571328 261472 67880 102 3636
3638 0 571136 261280 67760 124 3637
3639 0 571072 261056 67640 75 3638
3640 0 570880 260864 67560 86 3639
3641 0 570720 260704 67400 137 3640
3642 0 570528 260576 67280 163 3641
3643 0 570336 260544 67120 202 3642
3644 0 570112 260544 66960 150 3643
3645 0 569856 260448 66880 157 3644
3646 0 569632 260352 66800 160 3645
3647 0 569376 260320 66760 139 3646
3648 0 569184 260160 66680 175 3647
3649 0 568960 260000 66680 198 3648
3650 0 568704 259968 66600 202 3649
3651 0 568480 259968 66440 166 3650
3652 0 568256 259968 66280 164 3651
3653 0 568064 259904 66120 189 3652
3654 0 567904 259840 65880 221 3653
3655 0 567744 259648 65760 218 3654
3656 0 567680 259392 65680 163 3655
3657 0 567616 259136 65680 156 3656
3658 0 567424 258944 65560 207 3657
3659 0 567200 258784 65560 241 3658
3660 0 567008 258592 65600 228 3659
3661 0 566880 258432 65400 128 3660
3662 0 566720 258272 65280 237 3661
3663 0 566624 258048 65200 202 3662
3664 0 566432 257888 65160 166 3663
3665 0 566240 257728 65200 181 3664
3666 0 566080 257568 65080 135 3665
3667 0 565952 257408 64880 115 3666
3668 0 565760 257248 64760 163 3667
3669 0 565792 257024 64640 156 3668
3670 0 565792 256800 64520 178 3669
3671 0 565760 256544 64400 181 3670
3672 0 565760 256352 64200 229 3671
3673 0 565824 256384 63960 232 3672
3674 0 565856 256416 63680 226 3673
3675 0 565984 256320 63480 245 3674
3676 0 566080 256160 63280 243 3675
3677 0 565984 256000 63040 80 3676
3678 0 565984 255936 62960 45 3677
3679 5 565984 256064 62800 137 3678
3680 0 565856 256160 62600 115 3679
3681 0 566048 256320 62520 86 3680
3682 0 566746 255786 62360 0 3681
3683 5 565920 254592 62360 226 3682
3684 0 565760 254432 62240 168 3683
3685 0 565536 254272 62120 163 3684
3686 0 565280 254240 62080 163 3685
3687 0 565056 254208 61960 178 3686
3688 0 564832 254112 61800 150 3687
3689 0 564576 254112 61760 209 3688
3690 0 564352 253984 61680 214 3689
3691 0 564128 253888 61560 178 3690
3692 0 563872 253792 61520 164 3691
3693 0 563616 253664 61480 163 3692
3694 5 563456 253536 61320 237 3693
3695 0 563392 253536 61240 164 3694
3696 0 563200 253472 61080 120 3695
3697 0 563008 253280 61000 102 3696
3698 0 562848 253120 60840 141 3697
3699 0 562688 252992 60680 104 3698
3700 0 562496 252800 60600 75 3699
3701 0 562336 252640 60480 51 3700
3702 0 562144 252448 60400 51 3701
3703 0 561920 252320 60280 75 3702
3704 0 561728 252160 60160 40 3703
3705 0 561504 252064 60040 75 3704
3706 0 561280 252032 59920 136 3705
3707 0 561024 252032 59840 139 3706
3708 5 560768 252032 59760 154 3707
3709 5 560576 252032 59640 153 3708
3710 0 560352 252160 59680 156 3709
3711 0 560096 252192 59760 107 3710
3712 0 559840 252160 59720 108 3711
3713 0 559616 252032 59720 107 3712
3714 0 559392 251936 59640 120 3713
3715 0 559264 251776 59440 160 3714
3716 0 559168 251680 59200 101 3715
3717 5 559008 251680 59000 128 3716
3718 0 558912 251648 58880 101 3717
3719 0 558720 251456 58760 120 3718
3720 5 558528 251296 58720 137 3719
3721 0 558432 251360 58760 107 3720
3722 0 558272 251520 58960 71 3721
3723 0 558112 251680 59160 86 3722
3724 0 557856 251776 59280 175 3723
3725 5 557664 251584 59240 45 3724
3726 0 557568 251520 59000 102 3725
3727 0 557408 251392 58800 150 3726
3728 5 557248 251296 58560 168 3727
3729 0 557184 251264 58520 163 3728
3730 5 556928 251168 58480 200 3729
3731 0 556896 251200 58480 178 3730
3732 0 556736 251392 58560 51 3731
3733 0 556704 251648 58600 32 3732
3734 0 556512 251840 58680 51 3733
3735 5 556320 252032 58760 128 3734
3736 0 556160 252160 58960 128 3735
3737 0 556000 252320 59160 108 3736
3738 0 555840 252320 59360 240 3737
3739 0 555872 252544 59480 207 3738
3740 0 555872 252800 59480 136 3739
3741 0 555776 253056 59440 120 3740
3742 0 555744 253312 59400 102 3741
3743 0 555552 253536 59400 107 3742
3744 0 555360 253728 59360 81 3743
3745 0 555168 253920 59360 120 3744
3746 0 554976 254112 59360 86 3745
3747 0 554752 254240 59360 86 3746
3748 0 554528 254336 59240 80 3747
3749 0 554304 254400 59120 98 3748
3750 0 554112 254528 58960 86 3749
3751 0 553920 254720 58920 80 3750
3752 0 553728 254912 58880 75 3751
3753 0 553536 255104 58880 91 3752
3754 0 553312 255232 58800 102 3753
3755 0 553056 255328 58760 75 3754
3756 0 552800 255392 58680 101 3755
3757 0 552576 255392 58560 64 3756
3758 0 552416 255392 58360 75 3757
3759 0 552256 255392 58120 81 3758
3760 0 552192 255328 57840 96 3759
3761 0 552096 255232 57600 90 3760
3762 0 552064 255168 57360 71 3761
3763 0 551968 255104 57120 51 3762
3764 0 551808 255072 56920 160 3763
3765 0 551552 255072 56840 189 3764
3766 0 551328 255008 56960 141 3765
3767 0 551104 254880 57000 122 3766
3768 6 551040 254848 57080 108 3767
3769 0 396922 145878 173520 0 937
3770 0 396538 145854 173560 0 3769
3771 0 396375 145611 173600 0 3770
3772 0 396201 145355 173640 0 3771
3773 0 396016 145102 173680 0 3772
3774 0 395809 144878 173720 0 3773
3775 0 395613 144632 173760 0 3774
3776 0 395573 144615 173800 0 3775
3777 0 395524 144587 173840 0 3776
3778 0 395496 144539 173880 0 3777
3779 0 395458 144496 173920 0 3778
3780 0 395404 144470 173960 0 3779
3781 0 395331 144513 174000 0 3780
3782 0 395243 144540 174040 0 3781
3783 0 395168 144496 174080 0 3782
3784 0 395078 144353 174160 0 3783
3785 0 394965 144324 174200 0 3784
3786 0 394922 144295 174240 0 3785
3787 0 394816 144270 174280 0 3786
3788 0 394762 144215 174320 0 3787
3789 0 394773 144248 174360 0 3788
3790 0 394785 144302 174400 0 3789
3791 0 394800 144335 174440 0 3790
3792 0 394825 144345 174480 0 3791
3793 0 394835 144378 174520 0 3792
3794 0 394797 144380 174560 0 3793
3795 0 394767 144367 174600 0 3794
3796 0 394755 144352 174640 0 3795
3797 0 394731 144341 174680 0 3796
3798 0 394732 144335 174720 0 3797
3799 0 394675 144290 174760 0 3798
3800 0 394643 144237 174800 0 3799
3801 0 394607 144171 174840 0 3800
3802 0 394560 144130 174880 0 3801
3803 0 394541 144046 174920 0 3802
3804 0 394494 143991 174960 0 3803
3805 0 394456 143914 175000 0 3804
3806 0 394453 143876 175040 0 3805
3807 0 394491 143854 175080 0 3806
3808 0 394506 143829 175120 0 3807
3809 0 394527 143802 175160 0 3808
3810 0 394505 143759 175200 0 3809
3811 0 394332 143584 175280 0 3810
3812 0 394163 143636 175320 0 3811
3813 0 394026 143602 175360 0 3812
3814 0 393863 143602 175400 0 3813
3815 0 393736 143571 175440 0 3814
3816 0 393670 143607 175480 0 3815
3817 0 393589 143659 175520 0 3816
3818 0 393520 143700 175560 0 3817
3819 0 393444 143765 175600 0 3818
3820 0 393378 143821 175640 0 3819
3821 0 393327 143863 175680 0 3820
3822 0 393306 143845 175720 0 3821
3823 0 393312 143803 175760 0 3822
3824 0 393318 143767 175800 0 3823
3825 0 393292 143752 175840 0 3824
3826 0 393327 143667 175880 0 3825
3827 0 393317 143638 175920 0 3826
3828 0 393225 143662 175960 0 3827
3829 0 393165 143676 176000 0 3828
3830 0 393088 143693 176040 0 3829
3831 0 392996 143716 176080 0 3830
3832 5 392922 143736 176120 0 3831
3833 0 393721 143279 176120 0 3832
3834 0 393903 142937 176280 0 3833
3835 0 394215 142791 176360 0 3834
3836 0 394313 142839 176400 0 3835
3837 0 394233 142929 176440 0 3836
3838 0 394383 142696 176480 0 3837
3839 0 394374 142659 176520 0 3838
3840 0 394554 142418 176600 0 3839
3841 0 394597 142468 176880 0 3840
3842 0 394588 142379 176920 0 3841
3843 0 394509 142378 177120 0 3842
3844 0 394555 142232 177320 0 3843
3845 0 394513 142161 177560 0 3844
3846 0 394594 141954 177800 0 3845
3847 0 394613 141760 178080 0 3846
3848 5 394649 141654 178200 0 3847
3849 0 394674 141535 178360 0 3848
3850 0 394948 141276 178600 0 3849
3851 0 395314 141014 178840 0 3850
3852 0 395384 140750 179160 0 3851
3853 0 395594 140614 179360 0 3852
3854 0 395718 140515 179640 0 3853
3855 0 395883 140387 179920 0 3854
3856 0 395882 140510 180080 0 3855
3857 0 396043 140678 180120 0 3856
3858 0 396071 140645 180160 0 3857
3859 0 396114 140661 180280 0 3858
3860 0 396138 140656 180320 0 3859
3861 0 396229 140632 180480 0 3860
3862 0 396499 140398 180800 0 3861
3863 0 396754 140489 181120 0 3862
3864 0 396727 140564 181280 0 3863
3865 0 396737 140480 181480 0 3864
3866 0 396737 140372 181680 0 3865
3867 0 396848 140238 181880 0 3866
3868 0 396751 140409 182040 0 3867
3869 0 397062 139862 182320 0 3868
3870 0 397377 139480 182560 0 3869
3871 0 397257 139247 182760 0 3870
3872 5 397212 139155 182840 0 3871
3873 0 397214 139035 183040 0 3872
3874 0 397910 138786 183320 0 3873
3875 5 397975 138784 183400 0 3874
3876 0 398005 138788 183440 0 3875
3877 0 399004 138435 183440 0 3876
3878 5 400636 138218 183440 0 3877
3879 0 401205 138694 183600 0 3878
3880 0 401268 138720 183640 0 3879
3881 0 401584 138847 183840 0 3880
3882 0 401671 138931 183920 0 3881
3883 0 401801 139056 184040 0 3882
3884 0 401838 139099 184080 0 3883
3885 0 402026 139312 184280 0 3884
3886 0 402075 139329 184320 0 3885
3887 0 402512 139485 184680 0 3886
3888 5 404327 138429 184680 0 3887
3889 0 404476 138516 184800 0 3888
3890 0 404574 138572 184880 0 3889
3891 0 404870 138738 185120 0 3890
3892 0 404970 138796 185200 0 3891
3893 5 405166 138904 185360 0 3892
3894 0 405255 138950 185440 0 3893
3895 0 405575 138974 185720 0 3894
3896 0 405660 139038 185920 0 3895
3897 0 405977 139004 186120 0 3896
3898 0 406312 139089 186360 0 3897
3899 0 406635 139088 186680 0 3898
3900 0 407101 139192 186880 0 3899
3901 0 407568 139092 187080 0 3900
3902 0 407813 138923 187320 0 3901
3903 0 408246 138956 187560 0 3902
3904 0 408687 138931 187760 0 3903
3905 0 409196 138875 188000 0 3904
3906 0 409625 138712 188200 0 3905
3907 0 409994 138665 188360 0 3906
3908 0 410347 138580 188560 0 3907
3909 0 410760 138586 188760 0 3908
3910 0 412145 138275 188960 0 3909
3911 0 413861 138119 188960 0 3910
3912 0 414305 137981 188880 0 3911
3913 0 415358 137178 188680 0 3912
3914 5 417728 136399 188680 0 3913
3915 0 417774 136428 188800 0 3914
3916 0 417949 136664 188920 0 3915
3917 0 418381 136845 189040 0 3916
3918 0 418716 137091 189200 0 3917
3919 0 419736 137068 189200 0 3918
3920 0 420124 137169 189240 0 3919
3921 0 420274 137244 189280 0 3920
3922 0 420382 137260 189320 0 3921
3923 0 420619 137340 189520 0 3922
3924 0 420798 137404 189760 0 3923
3925 0 420956 137422 189960 0 3924
3926 0 420973 137428 190120 0 3925
3927 0 420901 137584 190280 0 3926
3928 0 420947 137730 190480 0 3927
3929 0 421053 137934 190720 0 3928
3930 5 421148 137994 190880 0 3929
3931 0 422100 138361 190880 0 3930
3932 0 422375 138615 191040 0 3931
3933 0 422480 138776 191160 0 3932
3934 0 422491 138838 191200 0 3933
3935 0 422464 138800 191240 0 3934
3936 0 422731 138968 191400 0 3935
3937 0 422870 139144 191600 0 3936
3938 0 423029 139335 191800 0 3937
3939 0 423213 139519 192000 0 3938
3940 0 423235 139799 192200 0 3939
3941 0 423307 139943 192400 0 3940
3942 0 423431 140134 192560 0 3941
3943 0 423568 140262 192720 0 3942
3944 0 423684 140431 192760 0 3943
3945 0 423761 140769 192880 0 3944
3946 0 423912 141017 193000 0 3945
3947 0 423945 141386 193120 0 3946
3948 0 423998 141647 193280 0 3947
3949 0 424104 141825 193400 0 3948
3950 0 424164 141997 193600 0 3949
3951 0 424150 142067 193800 0 3950
3952 0 424171 142109 194000 0 3951
3953 0 424115 142255 194240 0 3952
3954 0 424052 142597 194480 0 3953
3955 0 423988 142793 194680 0 3954
3956 0 424055 143017 194880 0 3955
3957 0 424044 143268 195080 0 3956
3958 0 424048 143487 195320 0 3957
3959 0 423972 143652 195480 0 3958
3960 0 424048 143866 195640 0 3959
3961 5 424117 144027 195800 0 3960
3962 0 424277 144082 196000 0 3961
3963 0 424353 144120 196200 0 3962
3964 0 424573 144225 196400 0 3963
3965 0 424579 144390 196560 0 3964
3966 0 424540 144462 196720 0 3965
3967 0 424488 144664 196920 0 3966
3968 0 424450 144835 197080 0 3967
3969 0 424330 145087 197240 0 3968
3970 0 424221 145414 197400 0 3969
3971 0 424145 145654 197520 0 3970
3972 0 424036 145852 197640 0 3971
3973 0 424044 145986 197800 0 3972
3974 0 424027 146093 197920 0 3973
3975 0 423979 146312 198080 0 3974
3976 0 424002 146415 198200 0 3975
3977 0 423947 146585 198320 0 3976
3978 0 424100 146702 198440 0 3977
3979 0 424190 146971 198600 0 3978
3980 0 424250 147123 198760 0 3979
3981 0 424292 147366 198960 0 3980
3982 0 424370 147530 199160 0 3981
3983 0 424391 147648 199320 0 3982
3984 0 424423 147806 199520 0 3983
3985 0 424519 148038 199720 0 3984
3986 0 424577 148251 200000 0 3985
3987 0 425011 148723 200200 0 3986
3988 0 425264 149114 200400 0 3987
3989 0 425357 149127 200600 0 3988
3990 0 425260 149022 200720 0 3989
3991 0 425111 148954 200880 0 3990
3992 0 425032 148801 201000 0 3991
3993 0 424968 148990 201240 0 3992
3994 0 424997 149096 201440 0 3993
3995 0 425108 149451 201680 0 3994
3996 0 425242 149598 201920 0 3995
3997 0 425340 149859 202200 0 3996
3998 5 425439 150221 202560 0 3997
3999 0 425443 150192 202760 0 3998
4000 0 425221 150048 203000 0 3999
4001 0 425067 149966 203160 0 4000
4002 0 424942 149852 203360 0 4001
4003 0 424910 149725 203600 0 4002
4004 0 424879 149633 203800 0 4003
4005 0 424803 149460 204000 0 4004
4006 0 424848 149456 204200 0 4005
4007 0 424813 149519 204400 0 4006
4008 0 424805 149474 204600 0 4007
4009 0 424853 149450 204760 0 4008
4010 0 424884 149463 204920 0 4009
4011 0 424952 149395 205080 0 4010
4012 0 425060 149399 205280 0 4011
4013 0 425077 149417 205320 0 4012
4014 0 425259 149726 205480 0 4013
4015 0 425550 150110 205680 0 4014
4016 0 425702 150251 205960 0 4015
4017 0 425684 150226 206000 0 4016
4018 0 425596 149982 206200 0 4017
4019 0 425574 149925 206240 0 4018
4020 0 425458 149618 206440 0 4019
4021 0 425455 149597 206480 0 4020
4022 0 425448 149554 206560 0 4021
4023 0 425435 149468 206720 0 4022
4024 0 425473 149422 206760 0 4023
4025 0 425539 149325 206840 0 4024
4026 0 425644 149187 206960 0 4025
4027 0 425659 149207 207040 0 4026
4028 0 425689 149247 207200 0 4027
4029 0 425695 149240 207240 0 4028
4030 0 425732 149182 207440 0 4029
4031 5 425800 149211 207680 0 4030
4032 0 425809 149213 207720 0 4031
4033 0 425841 149192 207840 0 4032
4034 0 425874 149178 207960 0 4033
4035 0 425926 149208 208080 0 4034
4036 0 425947 149214 208120 0 4035
4037 0 426006 149232 208240 0 4036
4038 0 426066 149277 208360 0 4037
4039 0 426079 149285 208400 0 4038
4040 0 426094 149307 208440 0 4039
4041 0 426124 149364 208680 0 4040
4042 0 426051 149539 208880 0 4041
4043 0 426026 149676 208960 0 4042
4044 0 426010 149730 209000 0 4043
4045 0 425997 149749 209040 0 4044
4046 0 426006 149774 209080 0 4045
4047 0 425990 149874 209320 0 4046
4048 0 425984 149886 209360 0 4047
4049 0 426140 149861 209400 0 4048
4050 0 426267 149929 209480 0 4049
4051 6 426161 150113 209520 0 4050
4052 0 440156 143695 184040 0 1342
4053 0 440063 143703 184080 0 4052
4054 0 440004 143741 184120 0 4053
4055 0 439647 143765 184160 0 4054
4056 0 439292 143852 184200 0 4055
4057 0 438934 143947 184240 0 4056
4058 0 438809 144087 184280 0 4057
4059 0 438708 144207 184320 0 4058
4060 0 438683 144232 184360 0 4059
4061 0 438678 144323 184400 0 4060
4062 0 438649 144426 184440 0 4061
4063 0 438603 144469 184480 0 4062
4064 0 438549 144511 184520 0 4063
4065 0 438507 144559 184560 0 4064
4066 0 438482 144607 184600 0 4065
4067 0 438454 144662 184640 0 4066
4068 0 438437 144682 184680 0 4067
4069 0 438417 144714 184720 0 4068
4070 0 438356 144787 184760 0 4069
4071 0 438307 144836 184800 0 4070
4072 0 438269 144884 184840 0 4071
4073 0 438266 144935 184880 0 4072
4074 0 438252 144992 184920 0 4073
4075 0 438253 145040 184960 0 4074
4076 0 438236 145068 185000 0 4075
4077 0 438229 145103 185040 0 4076
4078 0 438201 145162 185080 0 4077
4079 0 438174 145215 185120 0 4078
4080 0 438143 145270 185160 0 4079
4081 0 438133 145315 185200 0 4080
4082 0 438109 145382 185240 0 4081
4083 0 438085 145451 185280 0 4082
4084 0 438081 145493 185320 0 4083
4085 0 438053 145537 185360 0 4084
4086 0 438033 145568 185400 0 4085
4087 0 438016 145604 185440 0 4086
4088 0 438001 145632 185480 0 4087
4089 0 437990 145662 185520 0 4088
4090 0 437967 145690 185560 0 4089
4091 0 437968 145710 185600 0 4090
4092 0 437958 145755 185640 0 4091
4093 0 437992 145792 185680 0 4092
4094 0 437981 145848 185720 0 4093
4095 0 437989 145902 185760 0 4094
4096 0 437991 145954 185800 0 4095
4097 0 438016 146002 185840 0 4096
4098 0 438038 146041 185880 0 4097
4099 0 438018 146095 185920 0 4098
4100 0 438001 146133 185960 0 4099
4101 0 437980 146180 186000 0 4100
4102 0 437936 146240 186080 0 4101
4103 0 437883 146305 186120 0 4102
4104 0 437836 146288 186160 0 4103
4105 0 437842 146380 186200 0 4104
4106 0 437800 146453 186240 0 4105
4107 0 437793 146519 186280 0 4106
4108 0 437778 146581 186320 0 4107
4109 0 437759 146624 186360 0 4108
4110 0 437734 146665 186400 0 4109
4111 0 437716 146710 186440 0 4110
4112 0 437675 146725 186480 0 4111
4113 0 437625 146747 186520 0 4112
4114 0 437575 146784 186560 0 4113
4115 0 437555 146821 186600 0 4114
4116 0 437539 146850 186640 0 4115
4117 0 437518 146874 186680 0 4116
4118 0 437505 146907 186720 0 4117
4119 0 437484 146905 186760 0 4118
4120 0 437460 146904 186800 0 4119
4121 0 437448 146899 186840 0 4120
4122 0 437424 146909 186880 0 4121
4123 0 437410 146918 186920 0 4122
4124 0 437392 146932 186960 0 4123
4125 0 437368 146925 187000 0 4124
4126 0 437358 146912 187040 0 4125
4127 0 437344 146922 187080 0 4126
4128 0 437312 146951 187120 0 4127
4129 0 437303 146975 187160 0 4128
4130 0 437291 147003 187200 0 4129
4131 0 437304 147033 187240 0 4130
4132 0 437301 147058 187280 0 4131
4133 0 437298 147087 187320 0 4132
4134 0 437263 147120 187360 0 4133
4135 0 437247 147170 187400 0 4134
4136 0 437218 147228 187440 0 4135
4137 0 437231 147291 187480 0 4136
4138 0 437228 147342 187520 0 4137
4139 0 437229 147397 187560 0 4138
4140 0 437213 147458 187600 0 4139
4141 0 437211 147515 187640 0 4140
4142 0 437235 147573 187680 0 4141
4143 0 437246 147646 187720 0 4142
4144 0 437252 147712 187760 0 4143
4145 0 437249 147785 187800 0 4144
4146 0 437242 147805 187840 0 4145
4147 0 437215 147837 187880 0 4146
4148 0 437196 147881 187920 0 4147
4149 0 437200 147906 187960 0 4148
4150 0 437202 147933 188000 0 4149
4151 0 437194 147968 188040 0 4150
4152 0 437194 148005 188080 0 4151
4153 0 437183 148024 188120 0 4152
4154 0 437173 148046 188160 0 4153
4155 0 437178 148062 188200 0 4154
4156 0 437176 148085 188240 0 4155
4157 0 437135 148099 188280 0 4156
4158 0 437117 148120 188320 0 4157
4159 0 437090 148140 188360 0 4158
4160 0 437060 148165 188400 0 4159
4161 0 437066 148155 188440 0 4160
4162 0 437005 148178 188480 0 4161
4163 0 436969 148187 188520 0 4162
4164 0 436935 148209 188560 0 4163
4165 0 436927 148237 188600 0 4164
4166 0 436873 148272 188640 0 4165
4167 0 436859 148300 188680 0 4166
4168 0 436814 148342 188720 0 4167
4169 0 436790 148383 188760 0 4168
4170 0 436774 148412 188800 0 4169
4171 0 436745 148440 188840 0 4170
4172 0 436707 148492 188880 0 4171
4173 0 436695 148544 188920 0 4172
4174 0 436680 148586 188960 0 4173
4175 0 436619 148630 189000 0 4174
4176 0 436572 148675 189040 0 4175
4177 0 436518 148730 189080 0 4176
4178 0 436458 148807 189120 0 4177
4179 0 436387 148881 189160 0 4178
4180 0 436350 148929 189200 0 4179
4181 0 436299 148969 189240 0 4180
4182 0 436230 149038 189280 0 4181
4183 0 436173 149087 189320 0 4182
4184 0 436116 149130 189360 0 4183
4185 0 436003 149217 189400 0 4184
4186 0 435898 149288 189440 0 4185
4187 0 435793 149363 189480 0 4186
4188 0 435652 149434 189520 0 4187
4189 0 435493 149529 189560 0 4188
4190 0 435313 149605 189600 0 4189
4191 0 435138 149688 189640 0 4190
4192 0 434960 149753 189680 0 4191
4193 0 434766 149833 189720 0 4192
4194 0 434514 150032 189760 0 4193
4195 0 434446 150080 189800 0 4194
4196 0 434375 150138 189840 0 4195
4197 0 434305 150193 189880 0 4196
4198 0 434210 150280 189920 0 4197
4199 0 434116 150365 189960 0 4198
4200 0 434026 150445 190000 0 4199
4201 0 433944 150551 190040 0 4200
4202 0 433898 150633 190080 0 4201
4203 0 433874 150662 190120 0 4202
4204 0 433859 150682 190160 0 4203
4205 0 433834 150715 190200 0 4204
4206 0 433811 150741 190240 0 4205
4207 0 433764 150866 190280 0 4206
4208 0 433719 150989 190320 0 4207
4209 0 433678 151108 190360 0 4208
4210 0 433660 151138 190400 0 4209
4211 0 433640 151189 190440 0 4210
4212 0 433639 151242 190480 0 4211
4213 0 433630 151284 190520 0 4212
4214 0 433638 151345 190560 0 4213
4215 0 433642 151393 190600 0 4214
4216 0 433651 151457 190640 0 4215
4217 0 433610 151598 190680 0 4216
4218 0 433562 151728 190720 0 4217
4219 0 433520 151878 190760 0 4218
4220 0 433585 152138 190800 0 4219
4221 0 433580 152579 190800 0 4220
4222 0 433571 152724 190840 0 4221
4223 0 433569 152875 190880 0 4222
4224 0 433571 153002 190920 0 4223
4225 0 433563 153225 190960 0 4224
4226 0 433519 153393 191000 0 4225
4227 0 433533 153605 191040 0 4226
4228 0 433643 153794 191080 0 4227
4229 0 433757 153957 191120 0 4228
4230 0 433909 154181 191160 0 4229
4231 0 434012 154262 191200 0 4230
4232 0 434043 154350 191240 0 4231
4233 0 434092 154465 191280 0 4232
4234 0 434093 154518 191320 0 4233
4235 0 434091 154585 191360 0 4234
4236 0 434101 154674 191400 0 4235
4237 0 434085 154631 191440 0 4236
4238 0 434214 154869 191440 0 4237
4239 0 434007 155182 191440 0 4238
4240 0 434078 155086 191480 0 4239
4241 0 434032 155096 191520 0 4240
4242 0 433946 155304 191560 0 4241
4243 0 433847 155481 191600 0 4242
4244 0 433780 155757 191640 0 4243
4245 0 433715 156033 191680 0 4244
4246 0 433347 156202 191720 0 4245
4247 0 432978 156370 191760 0 4246
4248 0 432955 156540 191800 0 4247
4249 0 432936 156707 191840 0 4248
4250 0 432911 156877 191880 0 4249
4251 0 432924 156878 191920 0 4250
4252 0 432913 156892 191960 0 4251
4253 0 432936 156886 192000 0 4252
4254 0 432925 156924 192040 0 4253
4255 0 432903 156966 192080 0 4254
4256 0 432886 157001 192120 0 4255
4257 0 432874 157036 192160 0 4256
4258 0 432854 157081 192200 0 4257
4259 0 432838 157120 192240 0 4258
4260 0 432820 157143 192280 0 4259
4261 0 432776 157169 192320 0 4260
4262 0 432748 157206 192360 0 4261
4263 0 432714 157223 192400 0 4262
4264 0 432668 157253 192440 0 4263
4265 0 432650 157299 192480 0 4264
4266 0 432628 157347 192520 0 4265
4267 0 432602 157390 192560 0 4266
4268 0 432569 157418 192600 0 4267
4269 0 432559 157478 192640 0 4268
4270 0 432540 157535 192680 0 4269
4271 0 432527 157606 192720 0 4270
4272 0 432520 157670 192760 0 4271
4273 0 432491 157793 192800 0 4272
4274 0 432477 157923 192840 0 4273
4275 0 432454 158051 192880 0 4274
4276 0 432431 158187 192920 0 4275
4277 0 432416 158320 192960 0 4276
4278 0 432426 158395 193000 0 4277
4279 0 432431 158474 193040 0 4278
4280 0 432440 158533 193080 0 4279
4281 0 432448 158599 193120 0 4280
4282 0 432456 158656 193160 0 4281
4283 0 432440 158719 193200 0 4282
4284 0 432436 158801 193240 0 4283
4285 0 432412 158855 193280 0 4284
4286 0 432404 158927 193320 0 4285
4287 0 432387 158991 193360 0 4286
4288 0 432383 159023 193400 0 4287
4289 0 432372 159046 193440 0 4288
4290 0 432366 159076 193480 0 4289
4291 0 432357 159106 193520 0 4290
4292 0 432349 159134 193560 0 4291
4293 0 432337 159160 193600 0 4292
4294 0 432325 159184 193640 0 4293
4295 0 432313 159211 193680 0 4294
4296 0 432327 159258 193720 0 4295
4297 0 432337 159303 193760 0 4296
4298 0 432359 159361 193800 0 4297
4299 0 432360 159403 193840 0 4298
4300 0 432371 159447 193880 0 4299
4301 0 432387 159494 193920 0 4300
4302 0 432401 159514 193960 0 4301
4303 0 432407 159546 194000 0 4302
4304 0 432419 159579 194040 0 4303
4305 0 432432 159610 194080 0 4304
4306 0 432461 159626 194120 0 4305
4307 0 432484 159643 194160 0 4306
4308 0 432526 159658 194200 0 4307
4309 6 432557 159677 194240 0 4308
4310 0 395807 145028 173480 0 937
4311 0 395587 144326 173440 0 4310
4312 0 395543 144132 173400 0 4311
4313 0 395489 143949 173360 0 4312
4314 0 395440 143756 173320 0 4313
4315 0 395380 143577 173280 0 4314
4316 0 395326 143384 173240 0 4315
4317 0 395286 143167 173200 0 4316
4318 0 395282 143135 173160 0 4317
4319 0 395292 143092 173120 0 4318
4320 0 395298 143051 173080 0 4319
4321 0 395297 143019 173040 0 4320
4322 0 395302 142978 173000 0 4321
4323 0 395312 142942 172960 0 4322
4324 0 395316 142908 172920 0 4323
4325 0 395300 142873 172880 0 4324
4326 0 395327 142870 172840 0 4325
4327 0 395297 142867 172800 0 4326
4328 0 395280 142865 172760 0 4327
4329 0 395282 142854 172720 0 4328
4330 0 395267 142844 172680 0 4329
4331 0 395256 142823 172640 0 4330
4332 0 395264 142796 172600 0 4331
4333 0 395210 142776 172560 0 4332
4334 0 395169 142743 172520 0 4333
4335 0 395150 142702 172480 0 4334
4336 0 395086 142685 172440 0 4335
4337 0 395046 142661 172400 0 4336
4338 0 395002 142628 172360 0 4337
4339 0 394999 142577 172320 0 4338
4340 0 395014 142508 172280 0 4339
4341 0 394986 142465 172240 0 4340
4342 0 394993 142398 172200 0 4341
4343 0 394982 142342 172160 0 4342
4344 0 394997 142271 172120 0 4343
4345 0 394936 142274 172080 0 4344
4346 0 394881 142233 172040 0 4345
4347 0 394833 142178 172000 0 4346
4348 0 394776 142137 171960 0 4347
4349 0 394730 142076 171920 0 4348
4350 0 394675 142027 171880 0 4349
4351 0 394595 141969 171840 0 4350
4352 5 394672 142029 171800 0 4351
4353 0 394254 141723 171800 0 4352
4354 0 394269 141647 171760 0 4353
4355 0 394195 141615 171720 0 4354
4356 0 394161 141564 171680 0 4355
4357 0 394095 141535 171640 0 4356
4358 0 394056 141507 171600 0 4357
4359 0 394003 141472 171560 0 4358
4360 0 393942 141449 171520 0 4359
4361 0 393905 141416 171480 0 4360
4362 0 393868 141374 171440 0 4361
4363 0 393834 141337 171400 0 4362
4364 0 393798 141292 171360 0 4363
4365 0 393785 141246 171320 0 4364
4366 0 393743 141216 171280 0 4365
4367 0 393716 141170 171240 0 4366
4368 0 393676 141126 171200 0 4367
4369 0 393691 141104 171160 0 4368
4370 0 393656 141107 171120 0 4369
4371 0 393647 141098 171080 0 4370
4372 0 393639 141080 171040 0 4371
4373 0 393635 141067 171000 0 4372
4374 0 393610 141064 170960 0 4373
4375 0 393606 141051 170920 0 4374
4376 0 393580 141019 170880 0 4375
4377 0 393558 140998 170840 0 4376
4378 0 393548 140960 170800 0 4377
4379 0 393532 140936 170760 0 4378
4380 0 393509 140907 170720 0 4379
4381 0 393484 140888 170680 0 4380
4382 0 393461 140852 170640 0 4381
4383 0 393443 140822 170600 0 4382
4384 0 393437 140773 170560 0 4383
4385 0 393368 140740 170520 0 4384
4386 0 393350 140699 170480 0 4385
4387 0 393311 140664 170440 0 4386
4388 0 393268 140624 170400 0 4387
4389 0 393249 140584 170360 0 4388
4390 0 393202 140535 170320 0 4389
4391 0 393131 140449 170280 0 4390
4392 0 393035 140374 170240 0 4391
4393 0 392954 140292 170200 0 4392
4394 0 392876 140206 170160 0 4393
4395 0 392772 140113 170120 0 4394
4396 0 392770 140057 170080 0 4395
4397 0 392781 139987 170040 0 4396
4398 0 392803 139941 170000 0 4397
4399 0 392769 139868 169960 0 4398
4400 0 392775 139806 169920 0 4399
4401 0 392783 139746 169880 0 4400
4402 0 392782 139704 169840 0 4401
4403 0 392781 139637 169800 0 4402
4404 0 392765 139591 169760 0 4403
4405 0 392793 139538 169720 0 4404
4406 0 392806 139483 169680 0 4405
4407 0 392758 139425 169640 0 4406
4408 0 392695 139355 169600 0 4407
4409 0 392703 139320 169560 0 4408
4410 0 392634 139264 169520 0 4409
4411 0 392603 139210 169480 0 4410
4412 0 392582 139167 169440 0 4411
4413 0 392525 139137 169400 0 4412
4414 0 392457 139107 169360 0 4413
4415 0 392391 139088 169320 0 4414
4416 0 392324 139064 169280 0 4415
4417 0 392258 139038 169240 0 4416
4418 0 392195 139013 169200 0 4417
4419 5 392123 138995 169160 0 4418
4420 0 392848 138540 169160 0 4419
4421 0 393167 138440 169160 0 4420
4422 0 393264 138237 169160 0 4421
4423 0 393387 138033 169160 0 4422
4424 0 393307 137752 169160 0 4423
4425 0 393226 137260 169120 0 4424
4426 0 393309 137099 169120 0 4425
4427 0 393465 136964 169120 0 4426
4428 0 393490 136949 169080 0 4427
4429 0 393460 136918 169040 0 4428
4430 0 393454 136757 169000 0 4429
4431 0 393445 136541 168960 0 4430
4432 0 393599 136388 168960 0 4431
4433 0 393711 136340 168920 0 4432
4434 0 393717 136384 168880 0 4433
4435 0 393626 136355 168840 0 4434
4436 0 393628 136365 168800 0 4435
4437 0 393627 136275 168760 0 4436
4438 0 393989 135866 168760 0 4437
4439 0 394056 135705 168760 0 4438
4440 0 393903 135602 168760 0 4439
4441 0 393885 135486 168720 0 4440
4442 0 393843 135167 168680 0 4441
4443 0 393941 135081 168640 0 4442
4444 0 393930 134988 168600 0 4443
4445 0 393972 134744 168560 0 4444
4446 0 394008 134649 168520 0 4445
4447 0 393910 134327 168480 0 4446
4448 0 393733 134003 168440 0 4447
4449 0 393755 134027 168400 0 4448
4450 0 393814 133432 168360 0 4449
4451 5 394167 133250 168320 0 4450
4452 5 394409 132460 168320 0 4451
4453 0 394320 132039 168360 0 4452
4454 5 394242 131922 168400 0 4453
4455 0 394203 131930 168440 0 4454
4456 0 394169 131939 168480 0 4455
4457 0 394129 131958 168520 0 4456
4458 0 394087 131979 168560 0 4457
4459 0 394059 131991 168600 0 4458
4460 0 394047 131967 168640 0 4459
4461 0 394009 131967 168680 0 4460
4462 0 393970 131955 168720 0 4461
4463 0 393949 131923 168760 0 4462
4464 0 393934 131878 168800 0 4463
4465 0 393903 131866 168840 0 4464
4466 0 393866 131862 168880 0 4465
4467 0 393820 131864 168920 0 4466
4468 0 393781 131857 168960 0 4467
4469 0 393754 131844 169000 0 4468
4470 0 393688 131856 169040 0 4469
4471 0 393656 131867 169080 0 4470
4472 0 393540 131815 169120 0 4471
4473 0 393438 131756 169160 0 4472
4474 0 393329 131696 169200 0 4473
4475 0 393209 131644 169240 0 4474
4476 0 393163 131622 169280 0 4475
4477 0 393101 131602 169320 0 4476
4478 0 393042 131578 169360 0 4477
4479 0 392979 131555 169400 0 4478
4480 0 392941 131578 169440 0 4479
4481 0 392908 131586 169480 0 4480
4482 0 392896 131615 169520 0 4481
4483 0 392849 131629 169560 0 4482
4484 0 392824 131646 169600 0 4483
4485 0 392815 131645 169640 0 4484
4486 0 392780 131615 169680 0 4485
4487 0 392741 131593 169720 0 4486
4488 0 392701 131573 169760 0 4487
4489 0 392688 131551 169800 0 4488
4490 0 392662 131544 169840 0 4489
4491 0 392624 131531 169880 0 4490
4492 0 392616 131521 169920 0 4491
4493 0 392581 131524 169960 0 4492
4494 0 392561 131535 170000 0 4493
4495 0 392522 131532 170040 0 4494
4496 0 392507 131529 170080 0 4495
4497 0 392449 131550 170120 0 4496
4498 0 392373 131577 170160 0 4497
4499 0 392314 131597 170200 0 4498
4500 0 392262 131582 170240 0 4499
4501 0 392230 131560 170280 0 4500
4502 0 392196 131552 170320 0 4501
4503 0 392127 131536 170360 0 4502
4504 0 392078 131525 170400 0 4503
4505 0 392056 131514 170440 0 4504
4506 0 392077 131521 170480 0 4505
4507 0 392099 131532 170520 0 4506
4508 0 392113 131556 170560 0 4507
4509 0 392118 131577 170600 0 4508
4510 0 392152 131589 170640 0 4509
4511 0 392169 131612 170680 0 4510
4512 0 392172 131605 170720 0 4511
4513 0 392151 131613 170760 0 4512
4514 0 392131 131618 170800 0 4513
4515 0 392132 131622 170840 0 4514
4516 0 392140 131616 170880 0 4515
4517 0 392121 131639 170920 0 4516
4518 0 392118 131652 170960 0 4517
4519 0 392105 131667 171000 0 4518
4520 0 392090 131689 171040 0 4519
4521 0 392079 131711 171080 0 4520
4522 0 392050 131720 171120 0 4521
4523 0 392017 131727 171160 0 4522
4524 0 391976 131743 171200 0 4523
4525 0 391943 131762 171240 0 4524
4526 0 391916 131776 171280 0 4525
4527 0 391888 131779 171320 0 4526
4528 0 391887 131780 171360 0 4527
4529 0 391864 131791 171400 0 4528
4530 0 391892 131779 171440 0 4529
4531 0 391847 131803 171480 0 4530
4532 0 391860 131793 171520 0 4531
4533 0 391851 131804 171560 0 4532
4534 0 391838 131818 171600 0 4533
4535 0 391854 131794 171640 0 4534
4536 0 391857 131784 171680 0 4535
4537 0 391868 131788 171720 0 4536
4538 0 391892 131773 171760 0 4537
4539 0 391946 131810 171800 0 4538
4540 0 392019 131834 171840 0 4539
4541 0 392090 131859 171880 0 4540
4542 0 392692 131753 171880 0 4541
4543 5 393326 131396 171880 0 4542
4544 0 393384 131322 171920 0 4543
4545 0 393420 131275 171960 0 4544
4546 0 393483 131202 172000 0 4545
4547 0 393550 131127 172040 0 4546
4548 0 393589 131064 172080 0 4547
4549 0 393689 130928 172120 0 4548
4550 0 393683 130938 172160 0 4549
4551 0 393697 130952 172200 0 4550
4552 0 393688 130976 172240 0 4551
4553 0 393700 130990 172280 0 4552
4554 0 393699 131009 172320 0 4553
4555 0 393708 131026 172360 0 4554
4556 0 393723 130992 172400 0 4555
4557 0 393747 130942 172440 0 4556
4558 0 393758 130904 172480 0 4557
4559 0 393795 130855 172520 0 4558
4560 0 393793 130817 172560 0 4559
4561 0 393801 130797 172600 0 4560
4562 0 393812 130593 172640 0 4561
4563 0 393843 130598 172680 0 4562
4564 0 393810 130579 172720 0 4563
4565 6 393751 130577 172760 0 4564
4566 0 463188 279484 85880 0 3145
4567 0 462365 279370 86000 0 4566
4568 0 461183 279130 86120 0 4567
4569 0 460178 279196 86040 96 4568
4570 0 460073 279197 85960 96 4569
4571 0 459647 279056 85840 221 4570
4572 0 459411 279040 85720 32 4571
4573 0 459226 279054 85640 101 4572
4574 0 458850 279039 85480 32 4573
4575 0 458648 279094 85360 32 4574
4576 0 458038 279147 85240 197 4575
4577 0 457944 279183 85120 197 4576
4578 0 457860 279264 85000 197 4577
4579 0 457618 279310 84880 217 4578
4580 0 457461 279234 84760 237 4579
4581 0 457103 279248 84600 306 4580
4582 0 456870 279322 84440 296 4581
4583 0 456604 279338 84320 250 4582
4584 0 456239 279328 84120 219 4583
4585 0 455937 279381 83960 251 4584
4586 0 455734 279338 83840 274 4585
4587 0 455528 279331 83680 274 4586
4588 0 455446 279247 83520 197 4587
4589 0 454956 279130 83360 267 4588
4590 0 454782 279083 83240 202 4589
4591 0 454585 278997 83080 192 4590
4592 0 454473 278931 82920 163 4591
4593 0 454343 278820 82760 246 4592
4594 0 454051 278774 82600 271 4593
4595 0 453541 278584 82440 214 4594
4596 0 453344 278482 82280 297 4595
4597 0 453300 278326 82080 297 4596
4598 0 453138 278237 81920 341 4597
4599 0 453116 278171 81720 297 4598
4600 0 452802 278183 81520 181 4599
4601 0 452718 278132 81320 249 4600
4602 0 452466 278031 81080 291 4601
4603 0 452410 278006 80840 291 4602
4604 0 452122 278032 80640 318 4603
4605 0 452178 277952 80440 344 4604
4606 0 452107 277952 80200 288 4605
4607 0 451891 277978 80000 366 4606
4608 0 451813 277867 79800 402 4607
4609 0 451784 277799 79600 302 4608
4610 0 451789 277708 79440 302 4609
4611 5 451618 277607 79240 128 4610
4612 0 451443 277432 79200 160 4611
4613 0 451392 277224 79080 139 4612
4614 0 451297 277145 78960 60 4613
4615 0 451278 277038 78880 60 4614
4616 0 451228 276952 78720 101 4615
4617 0 451173 276904 78600 101 4616
4618 0 451167 276854 78440 115 4617
4619 0 451123 276794 78280 98 4618
4620 0 451051 276626 78120 98 4619
4621 0 450979 276503 77960 178 4620
4622 0 450916 276439 77800 203 4621
4623 0 450887 276376 77640 203 4622
4624 0 450866 276303 77400 237 4623
4625 0 450809 276180 77200 237 4624
4626 0 450783 276109 77000 198 4625
4627 0 450709 276046 76800 181 4626
4628 0 450653 275958 76640 157 4627
4629 0 450604 275875 76440 137 4628
4630 0 450546 275797 76200 202 4629
4631 0 450477 275722 76000 210 4630
4632 0 450429 275625 75800 210 4631
4633 0 450406 275584 75560 245 4632
4634 0 450388 275513 75400 245 4633
4635 0 450354 275435 75160 163 4634
4636 0 450294 275357 75000 203 4635
4637 0 450233 275301 74800 203 4636
4638 0 450191 275236 74640 203 4637
4639 0 450082 275188 74400 0 4638
4640 0 449973 275086 74200 0 4639
4641 0 450026 275104 74000 0 4640
4642 0 449999 275082 73840 0 4641
4643 0 449936 275053 73640 0 4642
4644 0 450029 275060 73480 0 4643
4645 0 450024 275090 73280 0 4644
4646 0 450044 275028 73120 0 4645
4647 0 450042 274998 72920 0 4646
4648 0 450140 274971 72760 0 4647
4649 0 450104 274928 72600 0 4648
4650 0 450070 274882 72560 0 4649
4651 0 449968 274927 72320 0 4650
4652 0 449991 275028 72160 0 4651
4653 0 450104 274940 72000 0 4652
4654 0 450214 274898 71800 0 4653
4655 0 450382 274895 71560 0 4654
4656 0 450291 274961 71440 0 4655
4657 0 450348 274960 71360 0 4656
4658 0 450364 274869 71160 0 4657
4659 5 450396 274818 71000 0 4658
4660 0 450410 274740 70960 0 4659
4661 0 450402 274661 70800 0 4660
4662 5 450522 274365 70600 154 4661
4663 0 450750 273840 70560 60 4662
4664 0 451475 273296 70480 163 4663
4665 0 451933 272960 70400 217 4664
4666 0 452206 272821 70320 239 4665
4667 0 452509 272630 70160 202 4666
4668 0 452772 272466 70000 218 4667
4669 0 453004 272315 69840 217 4668
4670 0 453404 272193 69720 266 4669
4671 5 453565 272171 69520 176 4670
4672 5 453940 272221 69360 209 4671
4673 0 454221 272259 69240 168 4672
4674 0 454938 272172 69040 200 4673
4675 0 455227 272164 68960 160 4674
4676 0 455711 272194 68840 153 4675
4677 5 455821 272258 68800 153 4676
4678 0 456040 272385 68720 81 4677
4679 0 456104 272452 68680 81 4678
4680 0 456148 272573 68480 153 4679
4681 0 456130 272671 68240 164 4680
4682 0 456158 272810 68040 164 4681
4683 5 456326 272900 67840 163 4682
4684 0 456406 273190 67680 176 4683
4685 0 456798 273527 67520 137 4684
4686 0 457045 273673 67320 122 4685
4687 0 457263 273818 67160 175 4686
4688 5 457933 274268 67080 166 4687
4689 0 458123 274318 67040 166 4688
4690 5 458305 274381 67000 208 4689
4691 5 458239 274792 66960 200 4690
4692 0 458162 275467 66920 246 4691
4693 0 458268 275524 66840 246 4692
4694 0 458568 275714 66520 234 4693
4695 0 459139 275842 66400 206 4694
4696 0 459208 275973 66320 150 4695
4697 5 459323 276004 66240 150 4696
4698 0 459380 276019 66200 128 4697
4699 5 459708 276008 66080 128 4698
4700 0 459829 276028 66040 101 4699
4701 0 459958 276150 65880 204 4700
4702 0 459841 276294 65760 204 4701
4703 0 459832 276452 65600 202 4702
4704 5 459890 276532 65480 32 4703
4705 0 459928 276585 65400 32 4704
4706 0 460024 276599 65360 0 4705
4707 0 460577 276457 65320 202 4706
4708 5 460988 276540 65240 115 4707
4709 0 461440 276448 65720 104 4708
4710 5 461472 276480 65760 131 4709
4711 0 461280 276608 65920 136 4710
4712 0 461088 276800 65920 163 4711
4713 0 460896 276960 65880 164 4712
4714 0 460768 277184 65840 190 4713
4715 0 460672 277440 65880 200 4714
4716 5 460704 277536 65880 202 4715
4717 0 460928 277728 65880 135 4716
4718 0 460992 277984 65840 163 4717
4719 5 460992 278016 65840 166 4718
4720 0 460736 278144 65840 122 4719
4721 0 460576 278336 65880 204 4720
4722 0 460544 278592 65960 227 4721
4723 0 460480 278848 65960 203 4722
4724 0 460288 279040 65960 189 4723
4725 0 460032 279136 66000 176 4724
4726 0 459840 279328 66000 166 4725
4727 0 459648 279488 66120 209 4726
4728 0 459392 279552 66200 186 4727
4729 0 459136 279584 66280 128 4728
4730 0 458912 279616 66440 134 4729
4731 0 458656 279648 66520 154 4730
4732 0 458432 279680 66680 254 4731
4733 0 458176 279712 66680 303 4732
4734 0 457920 279808 66760 237 4733
4735 5 457888 279808 66760 226 4734
4736 0 457664 279808 66880 150 4735
4737 0 457408 279840 66920 139 4736
4738 0 457152 279840 66920 102 4737
4739 5 456960 279808 66920 124 4738
4740 0 456704 279808 66920 128 4739
4741 5 456448 279744 66920 51 4740
4742 0 456384 279744 67200 102 4741
4743 0 456384 279744 67480 108 4742
4744 0 456288 279744 67720 96 4743
4745 0 456288 279744 68000 150 4744
4746 0 456288 279776 68280 163 4745
4747 0 456288 279776 68560 303 4746
4748 0 456448 279840 68800 298 4747
4749 0 456512 279936 69040 297 4748
4750 5 456512 279968 69200 303 4749
4751 5 456416 280000 69400 344 4750
4752 0 456416 280096 69640 288 4751
4753 0 456416 280096 69920 164 4752
4754 0 456480 280064 70160 186 4753
4755 0 456640 280000 70360 288 4754
4756 5 456768 279968 70480 390 4755
4757 0 456768 279744 70360 329 4756
4758 0 456736 279520 70000 150 4757
4759 0 456736 279360 69800 168 4758
4760 0 456832 279360 69560 175 4759
4761 0 456992 279200 69680 86 4760
4762 0 457088 279040 69880 160 4761
4763 0 457184 278880 70080 197 4762
4764 5 457312 278752 70240 217 4763
4765 0 457536 278624 70320 224 4764
4766 0 457760 278528 70480 226 4765
4767 0 457920 278368 70680 154 4766
4768 0 458080 278208 70880 75 4767
4769 0 458176 278048 71080 108 4768
4770 0 458176 277888 71280 154 4769
4771 5 458176 277856 71320 157 4770
4772 0 458272 277632 71440 124 4771
4773 0 458304 277376 71520 60 4772
4774 0 458400 277120 71640 122 4773
4775 0 458496 276960 71840 102 4774
4776 0 458656 276800 72040 32 4775
4777 0 458816 276640 72240 200 4776
4778 5 458816 276608 72240 226 4777
4779 0 458912 276416 72440 163 4778
4780 0 458976 276224 72640 81 4779
4781 0 458976 276064 72840 157 4780
4782 0 459040 275936 73080 178 4781
4783 0 459104 275744 73240 115 4782
4784 0 459232 275520 73360 71 4783
4785 0 459392 275328 73520 60 4784
4786 0 459520 275136 73680 71 4785
4787 0 459616 275008 73880 75 4786
4788 0 459744 274816 74040 124 4787
4789 0 459840 274560 74040 91 4788
4790 0 459968 274304 74040 104 4789
4791 0 460224 274208 74080 71 4790
4792 0 460416 274016 74120 51 4791
4793 0 460608 273824 74160 45 4792
4794 0 460800 273632 74160 51 4793
4795 0 460928 273408 74160 75 4794
4796 0 460960 273152 74160 91 4795
4797 0 461088 272960 74040 139 4796
4798 0 461216 272768 73880 128 4797
4799 0 461376 272608 73680 81 4798
4800 0 461536 272480 73480 81 4799
4801 0 461568 272352 73240 86 4800
4802 0 461696 272160 73080 136 4801
4803 0 461888 272032 72880 102 4802
4804 0 462080 271840 72800 137 4803
4805 0 462272 271648 72720 120 4804
4806 0 462496 271456 72720 186 4805
4807 0 462272 271328 72680 183 4806
4808 0 462048 271264 72800 102 4807
4809 6 461952 271168 72920 102 4808
4810 0 581342 286112 76440 0 3520
4811 0 581566 286010 76240 0 4810
4812 0 582287 285853 76200 0 4811
4813 0 582425 285787 76120 0 4812
4814 0 582573 285712 76040 0 4813
4815 0 582820 285658 75960 0 4814
4816 0 582987 285594 75840 0 4815
4817 0 583123 285552 75760 0 4816
4818 0 583266 285490 75640 0 4817
4819 0 583364 285419 75520 0 4818
4820 5 582260 285590 75360 0 4819
4821 0 580557 286214 74920 0 4820
4822 0 580337 286305 74320 0 4821
4823 0 580175 286378 74160 0 4822
4824 0 580164 286421 73960 0 4823
4825 5 580160 286496 73880 229 4824
4826 0 579936 286336 73760 210 4825
4827 0 579744 286176 73640 204 4826
4828 0 579552 286080 73440 198 4827
4829 0 579424 285984 73240 235 4828
4830 0 579264 285920 73000 284 4829
4831 0 579008 285856 72920 209 4830
4832 0 578816 285792 72720 157 4831
4833 0 578656 285824 72520 226 4832
4834 0 578496 285856 72280 229 4833
4835 0 578336 285856 72080 189 4834
4836 0 578176 285984 71880 139 4835
4837 0 578016 286144 71680 166 4836
4838 0 577856 286240 71480 150 4837
4839 0 577696 286368 71280 153 4838
4840 0 577536 286496 71080 148 4839
4841 0 577376 286656 70880 136 4840
4842 0 577344 286784 70640 190 4841
4843 0 577184 286848 70440 267 4842
4844 0 576992 286912 70240 256 4843
4845 0 576800 286976 70080 218 4844
4846 0 576736 287072 69840 268 4845
4847 0 576736 287104 69560 192 4846
4848 0 576576 287168 69360 197 4847
4849 0 576320 287168 69360 250 4848
4850 0 576128 287200 69160 228 4849
4851 0 576000 287296 68920 141 4850
4852 0 575776 287296 68760 237 4851
4853 0 575584 287360 68560 286 4852
4854 0 575456 287296 68320 226 4853
4855 0 575424 287232 68080 140 4854
4856 0 575360 287232 67800 115 4855
4857 0 575360 287072 67560 120 4856
4858 0 575232 286944 67360 172 4857
4859 0 575168 287104 67120 108 4858
4860 0 575104 287328 67000 107 4859
4861 0 575072 287552 66840 136 4860
4862 0 575040 287744 66640 175 4861
4863 0 574944 287840 66400 160 4862
4864 0 574784 287968 66240 128 4863
4865 0 574624 287968 66040 204 4864
4866 0 574496 288000 65800 160 4865
4867 0 574400 288160 65600 90 4866
4868 0 574272 288224 65360 230 4867
4869 0 574208 288384 65160 206 4868
4870 0 574048 288480 64960 156 4869
4871 0 573984 288448 64680 90 4870
4872 0 574048 288288 64480 86 4871
4873 0 574080 288192 64240 128 4872
4874 0 574080 288288 64000 124 4873
4875 0 574080 288512 63840 86 4874
4876 0 574080 288672 63640 176 4875
4877 0 574208 288736 63400 140 4876
4878 0 574304 288704 63120 249 4877
4879 0 574368 288704 62840 266 4878
4880 0 574432 288704 62560 243 4879
4881 0 574432 288672 62280 236 4880
4882 0 574432 288576 62040 277 4881
4883 0 574432 288576 61760 256 4882
4884 0 574368 288544 61520 202 4883
4885 0 574336 288480 61280 186 4884
4886 0 574496 288480 61080 229 4885
4887 0 574592 288448 60840 234 4886
4888 0 574720 288288 60640 157 4887
4889 0 574880 288160 60440 81 4888
4890 0 574912 288128 60400 71 4889
4891 0 574801 288269 60160 0 4890
4892 0 573995 288232 60000 0 4891
4893 0 573792 288192 59960 101 4892
4894 0 574016 288288 59920 131 4893
4895 0 574176 288256 59720 160 4894
4896 0 574336 288160 59520 115 4895
4897 0 574400 288064 59280 168 4896
4898 0 574496 288000 59040 181 4897
4899 0 574496 288000 58760 160 4898
4900 0 574496 288000 58480 102 4899
4901 5 574560 288064 58240 243 4900
4902 0 574560 288096 58080 240 4901
4903 0 574720 288128 57880 267 4902
4904 0 574880 288160 57680 241 4903
4905 0 575072 288160 57480 207 4904
4906 0 575232 288000 57280 189 4905
4907 0 575488 288000 57160 189 4906
4908 0 575744 288000 57120 198 4907
4909 0 575904 288128 56960 166 4908
4910 0 576128 288256 56840 107 4909
4911 0 576352 288256 56720 148 4910
4912 0 576576 288128 56600 124 4911
4913 5 576800 288032 56520 200 4912
4914 0 576928 287904 56360 166 4913
4915 0 577120 287744 56240 150 4914
4916 0 577280 287616 56040 192 4915
4917 0 577376 287584 55760 128 4916
4918 5 577568 287552 55560 198 4917
4919 0 577600 287296 55600 153 4918
4920 0 577600 287072 55480 186 4919
4921 0 577600 286848 55320 154 4920
4922 0 577600 286624 55120 122 4921
4923 5 577600 286432 54920 137 4922
4924 0 577632 286368 54840 122 4923
4925 0 577632 286208 54640 81 4924
4926 0 577568 286016 54480 148 4925
4927 0 577568 285856 54280 122 4926
4928 0 577696 285664 54080 143 4927
4929 0 577792 285568 53840 131 4928
4930 0 577824 285504 53600 157 4929
4931 0 577888 285408 53360 175 4930
4932 0 577984 285280 53120 128 4931
4933 0 578144 285216 52920 128 4932
4934 0 578304 285152 52680 206 4933
4935 0 578496 285024 52480 244 4934
4936 0 578464 284960 52240 249 4935
4937 0 578336 285024 52000 150 4936
4938 0 578336 285056 51720 160 4937
4939 5 578464 285024 51480 124 4938
4940 0 578464 285184 51240 163 4939
4941 5 578464 285248 51160 214 4940
4942 0 578592 285440 51040 163 4941
4943 0 578752 285600 50880 128 4942
4944 0 578912 285792 50720 178 4943
4945 0 579040 285920 50520 156 4944
4946 0 579200 286080 50360 124 4945
4947 0 579296 286240 50160 156 4946
4948 5 579328 286304 50080 175 4947
4949 0 579488 286400 49840 154 4948
4950 0 579552 286464 49600 124 4949
4951 0 579712 286624 49400 128 4950
4952 0 579776 286752 49160 224 4951
4953 0 579936 286752 48960 237 4952
4954 0 580096 286592 48760 178 4953
4955 5 580160 286528 48720 176 4954
4956 0 580384 286400 48720 122 4955
4957 0 580608 286304 48640 124 4956
4958 0 580768 286144 48520 163 4957
4959 0 581024 286144 48440 183 4958
4960 0 581248 286016 48400 148 4959
4961 0 581472 285920 48280 108 4960
4962 0 581728 285984 48200 51 4961
4963 0 581984 286080 48200 40 4962
4964 0 582208 285952 48120 40 4963
4965 5 582240 285696 48080 40 4964
4966 5 582592 286112 47880 86 4965
4967 0 582848 286144 47880 120 4966
4968 5 583104 286144 47880 120 4967
4969 0 583200 286240 47800 148 4968
4970 0 583456 286240 47800 134 4969
4971 0 583712 286272 47720 134 4970
4972 0 583936 286272 47600 175 4971
4973 5 584160 286208 47480 200 4972
4974 0 584320 286208 47240 51 4973
4975 0 584512 286336 47080 80 4974
4976 0 584672 286432 46880 140 4975
4977 0 584864 286432 46680 254 4976
4978 5 584928 286464 46640 268 4977
4979 0 585152 286368 46800 245 4978
4980 0 585376 286304 46960 202 4979
4981 0 585632 286336 46960 102 4980
4982 0 585888 286304 47000 139 4981
4983 0 586112 286144 47040 81 4982
4984 0 586304 285952 47040 96 4983
4985 0 586560 285984 47000 150 4984
4986 0 586816 286048 46960 175 4985
4987 5 587008 286080 46920 209 4986
4988 0 587104 286080 46680 115 4987
4989 0 587168 286144 46440 32 4988
4990 0 587328 286176 46240 96 4989
4991 0 587584 286080 46240 135 4990
4992 0 587808 286048 46120 71 4991
4993 6 587936 286048 46120 60 4992
4994 0 392610 144066 176160 0 3832
4995 5 391551 144602 176160 0 4994
4996 0 391503 144618 176200 0 4995
4997 0 391452 144648 176240 0 4996
4998 0 391396 144661 176280 0 4997
4999 0 391362 144672 176320 0 4998
5000 0 391314 144692 176360 0 4999
5001 5 391287 144706 176400 0 5000
5002 0 390322 145451 176400 0 5001
5003 5 390202 145507 176440 0 5002
5004 0 388403 146653 176440 0 5003
5005 0 388384 146714 176400 0 5004
5006 0 388326 146756 176360 0 5005
5007 0 388291 146791 176320 0 5006
5008 0 388254 146836 176280 0 5007
5009 0 388221 146886 176240 0 5008
5010 0 388189 146921 176200 0 5009
5011 0 388122 146979 176160 0 5010
5012 0 388065 147028 176120 0 5011
5013 0 387992 147090 176080 0 5012
5014 0 387944 147138 176040 0 5013
5015 0 387864 147198 176000 0 5014
5016 0 387832 147241 175960 0 5015
5017 0 387802 147292 175920 0 5016
5018 0 387773 147339 175880 0 5017
5019 0 387719 147400 175840 0 5018
5020 0 387707 147401 175800 0 5019
5021 0 387520 147501 175680 0 5020
5022 0 387385 147453 175560 0 5021
5023 0 387265 147539 175400 0 5022
5024 0 387201 147697 175280 0 5023
5025 0 387198 147663 175120 0 5024
5026 0 387228 147756 174960 0 5025
5027 0 387300 147782 174800 0 5026
5028 0 387285 147764 174680 0 5027
5029 0 387276 147628 174520 0 5028
5030 0 387053 147658 174320 0 5029
5031 0 386950 147719 174040 0 5030
5032 0 386851 147757 173880 0 5031
5033 0 386962 147773 173680 0 5032
5034 0 386912 147897 173600 0 5033
5035 0 386883 148013 173480 0 5034
5036 0 386788 148127 173360 0 5035
5037 0 386668 148343 173240 0 5036
5038 0 386453 148252 173080 0 5037
5039 0 386382 148383 172920 0 5038
5040 0 386319 148508 172760 0 5039
5041 0 386247 148647 172600 0 5040
5042 0 386190 148749 172440 0 5041
5043 0 386108 148659 172240 0 5042
5044 0 385895 148730 172080 0 5043
5045 0 385862 148834 171920 0 5044
5046 0 385873 148817 171880 0 5045
5047 0 385902 148730 171760 0 5046
5048 0 385922 148666 171640 0 5047
5049 0 385902 148671 171480 0 5048
5050 0 385896 148667 171280 0 5049
5051 0 385957 148665 171120 0 5050
5052 0 385872 148617 170880 0 5051
5053 0 385850 148567 170640 0 5052
5054 0 385890 148513 170400 0 5053
5055 0 385790 148564 170200 0 5054
5056 0 385734 148610 170000 0 5055
5057 0 385713 148619 169760 0 5056
5058 0 385499 148450 169520 0 5057
5059 5 385400 148751 169320 0 5058
5060 0 383660 149068 169320 0 5059
5061 0 383304 149103 169400 0 5060
5062 0 382771 149156 169520 0 5061
5063 0 381905 149242 169600 0 5062
5064 5 381474 149286 169640 0 5063
5065 0 381250 149270 169600 0 5064
5066 5 380807 149245 169520 0 5065
5067 0 379917 149195 169360 0 5066
5068 5 379694 149182 169320 0 5067
5069 0 379692 149227 169280 0 5068
5070 0 379690 149273 169240 0 5069
5071 0 379683 149365 169160 0 5070
5072 0 379679 149407 169120 0 5071
5073 0 379629 149439 168880 0 5072
5074 5 378710 149433 168760 0 5073
5075 0 377860 149585 168920 0 5074
5076 0 377436 149661 169000 0 5075
5077 0 377010 149736 169080 0 5076
5078 0 376520 149670 169240 0 5077
5079 0 376200 149585 169280 0 5078
5080 0 375470 149551 169320 0 5079
5081 0 374920 149568 169400 0 5080
5082 0 374556 149589 169480 0 5081
5083 0 374486 149642 169640 0 5082
5084 0 374268 149689 169760 0 5083
5085 0 373948 149800 169880 0 5084
5086 0 373401 149863 170040 0 5085
5087 5 372892 149982 170120 0 5086
5088 5 372385 150100 170200 0 5087
5089 0 372131 150156 170240 0 5088
5090 0 371921 150286 170320 0 5089
5091 0 371706 150410 170400 0 5090
5092 0 370889 150899 170560 0 5091
5093 0 370598 151242 170720 0 5092
5094 5 369992 151783 170880 0 5093
5095 0 369467 152124 171080 0 5094
5096 0 369420 152157 171160 0 5095
5097 0 369351 152205 171280 0 5096
5098 0 368818 152398 171480 0 5097
5099 0 368601 152940 171560 0 5098
5100 0 368235 153235 171680 0 5099
5101 0 368157 153421 171800 0 5100
5102 0 368073 153624 172000 0 5101
5103 0 368051 153687 172160 0 5102
5104 0 367728 153811 172280 0 5103
5105 0 367539 153870 172440 0 5104
5106 0 367464 154009 172640 0 5105
5107 0 367201 154004 172800 0 5106
5108 0 367192 154093 172960 0 5107
5109 0 366893 154140 173160 0 5108
5110 0 366646 154334 173280 0 5109
5111 0 366564 154399 173320 0 5110
5112 0 366192 154497 173440 0 5111
5113 0 366070 154527 173480 0 5112
5114 0 365962 154598 173640 0 5113
5115 0 365905 154614 173680 0 5114
5116 0 365622 154701 173880 0 5115
5117 0 365547 154711 173960 0 5116
5118 0 365360 154744 174160 0 5117
5119 0 365203 154829 174280 0 5118
5120 0 365151 154855 174320 0 5119
5121 0 365099 154883 174360 0 5120
5122 0 365013 154908 174400 0 5121
5123 5 364761 154981 174520 0 5122
5124 0 364676 155009 174560 0 5123
5125 0 363993 155220 174760 0 5124
5126 0 363856 155261 174800 0 5125
5127 0 363707 155252 174880 0 5126
5128 0 363484 155234 175000 0 5127
5129 0 362875 155137 175160 0 5128
5130 0 362392 155162 175320 0 5129
5131 0 362228 155212 175360 0 5130
5132 0 362119 155066 175400 0 5131
5133 0 362111 155041 175440 0 5132
5134 0 362043 154971 175480 0 5133
5135 0 361907 154912 175520 0 5134
5136 0 361722 154868 175560 0 5135
5137 0 361663 154904 175600 0 5136
5138 0 361322 154880 175800 0 5137
5139 0 360699 154748 175800 0 5138
5140 0 360375 154694 175840 0 5139
5141 0 359818 154907 175880 0 5140
5142 0 359270 155047 175920 0 5141
5143 0 358951 155214 175960 0 5142
5144 0 358479 155175 176040 0 5143
5145 0 358307 155257 176080 0 5144
5146 0 357920 155371 176160 0 5145
5147 0 357427 155531 176240 0 5146
5148 0 357008 155570 176400 0 5147
5149 0 356484 155577 176480 0 5148
5150 0 356164 155612 176600 0 5149
5151 0 355785 155657 176760 0 5150
5152 0 355594 155686 176920 0 5151
5153 0 354994 155714 177080 0 5152
5154 0 354554 155562 177080 0 5153
5155 5 354363 155416 177160 0 5154
5156 0 354268 155343 177200 0 5155
5157 0 354219 155377 177320 0 5156
5158 0 354051 155320 177520 0 5157
5159 0 353908 155047 177560 0 5158
5160 0 353923 154616 177680 0 5159
5161 0 353827 154455 177800 0 5160
5162 0 353939 154201 177960 0 5161
5163 0 354171 153666 178040 0 5162
5164 0 354213 153240 178240 0 5163
5165 0 354137 153000 178400 0 5164
5166 0 354161 152911 178520 0 5165
5167 0 353857 152592 178600 0 5166
5168 0 353748 152510 178800 0 5167
5169 0 353699 152516 179000 0 5168
5170 0 353564 152501 179120 0 5169
5171 0 353417 152508 179240 0 5170
5172 6 353327 152484 179360 0 5171
5173 0 460161 280204 85880 258 3145
5174 0 460842 280078 85720 318 5173
5175 0 460507 280046 85520 279 5174
5176 0 459900 280118 85360 203 5175
5177 0 459557 280059 85200 310 5176
5178 0 459003 279998 85040 307 5177
5179 0 458763 280055 84880 0 5178
5180 5 458827 279136 84720 181 5179
5181 0 458729 279916 84720 0 5180
5182 0 458319 280334 84480 354 5181
5183 0 457803 280536 84400 257 5182
5184 0 457009 280912 84240 181 5183
5185 0 456987 280892 84000 229 5184
5186 0 456598 281064 83840 229 5185
5187 0 456321 281345 83600 0 5186
5188 0 456105 281506 83440 0 5187
5189 0 455806 281701 83240 0 5188
5190 0 455700 281874 83040 0 5189
5191 0 455666 282000 82840 0 5190
5192 0 455644 282070 82640 353 5191
5193 0 455686 282083 82320 353 5192
5194 0 455685 282083 82120 375 5193
5195 0 455762 282146 81680 296 5194
5196 0 455839 282112 81480 253 5195
5197 0 455882 282196 81200 234 5196
5198 0 455882 282195 80760 284 5197
5199 0 455889 282201 80560 354 5198
5200 0 456047 282181 80360 353 5199
5201 0 456139 282166 80160 353 5200
5202 0 456186 282113 79920 339 5201
5203 0 456390 282076 79680 407 5202
5204 0 456509 281992 79440 371 5203
5205 0 456584 281959 79240 378 5204
5206 0 456869 281897 79000 365 5205
5207 0 457218 281787 78560 32 5206
5208 0 457243 281729 78080 243 5207
5209 0 457270 281716 77720 229 5208
5210 0 457274 281721 77080 256 5209
5211 0 457225 281694 76800 0 5210
5212 5 457584 281679 76760 0 5211
5213 0 459022 281616 76600 326 5212
5214 0 459844 281324 76240 250 5213
5215 0 459867 281283 76200 250 5214
5216 0 460049 281268 76040 239 5215
5217 0 460172 281152 75840 235 5216
5218 0 460328 281087 75760 256 5217
5219 0 460683 280821 75720 221 5218
5220 0 461128 280509 75800 197 5219
5221 5 461726 279756 75880 208 5220
5222 5 461699 279527 76080 0 5221
5223 0 462396 279038 76080 0 5222
5224 5 463886 278182 76080 315 5223
5225 5 463885 278183 76120 315 5224
5226 0 463886 278183 76160 315 5225
5227 0 463812 278152 76280 315 5226
5228 0 463787 278140 76320 300 5227
5229 0 463792 278140 76360 0 5228
5230 0 463934 277689 76440 342 5229
5231 0 464471 277379 76680 271 5230
5232 5 464872 277152 76720 352 5231
5233 5 466462 276254 76880 0 5232
5234 5 466594 276229 77240 124 5233
5235 0 469095 275473 77240 282 5234
5236 0 471606 274625 77240 277 5235
5237 0 471999 274765 77080 214 5236
5238 0 472239 274684 76880 301 5237
5239 0 472457 274655 76680 284 5238
5240 0 472725 274595 76520 228 5239
5241 0 473084 274630 76360 128 5240
5242 0 473291 274637 76200 186 5241
5243 0 473580 274682 76080 229 5242
5244 0 473838 274564 75880 266 5243
5245 5 474087 274646 75720 289 5244
5246 0 475351 275269 75520 260 5245
5247 5 475516 275385 75320 205 5246
5248 0 474996 276249 75320 107 5247
5249 0 473590 276619 75320 81 5248
5250 0 472787 276650 75080 134 5249
5251 0 472047 276660 74840 172 5250
5252 0 471176 276667 74560 32 5251
5253 5 470761 276659 74240 115 5252
5254 0 470283 276466 74160 198 5253
5255 0 470018 276386 73880 154 5254
5256 0 469578 275733 73760 154 5255
5257 0 469722 275600 73680 280 5256
5258 0 469771 275546 73640 280 5257
5259 5 469771 275435 73560 280 5258
5260 0 469772 275218 73400 313 5259
5261 0 469796 274981 73000 0 5260
5262 5 469901 275065 72880 0 5261
5263 0 468890 274793 72840 160 5262
5264 0 468891 274724 72720 128 5263
5265 5 468960 274516 72680 160 5264
5266 0 469030 274529 72640 128 5265
5267 0 469028 274578 72600 128 5266
5268 0 469039 274578 72560 128 5267
5269 5 469103 274578 72320 124 5268
5270 0 467942 274857 72320 148 5269
5271 0 467929 274850 72240 148 5270
5272 0 467915 274892 72080 148 5271
5273 5 467901 274870 71880 160 5272
5274 0 467721 275115 71840 80 5273
5275 0 467551 275287 71720 150 5274
5276 5 467347 275427 71600 204 5275
5277 0 467311 275531 71440 204 5276
5278 5 467153 275635 71400 235 5277
5279 0 467075 275715 71240 204 5278
5280 0 466923 276011 70960 219 5279
5281 0 467075 276111 70840 214 5280
5282 0 467119 276139 70680 214 5281
5283 0 467164 276155 70640 214 5282
5284 5 467208 276171 70600 153 5283
5285 0 467297 276203 70520 153 5284
5286 0 467309 276203 70360 153 5285
5287 5 467317 276243 70240 232 5286
5288 0 467263 276419 70080 0 5287
5289 0 467287 276475 69920 0 5288
5290 0 467209 276571 69640 207 5289
5291 0 467284 276552 69480 192 5290
5292 5 467305 276539 69400 192 5291
5293 5 467293 276591 69240 134 5292
5294 5 467223 276647 69120 134 5293
5295 5 467029 276739 68960 122 5294
5296 0 467065 276475 68920 134 5295
5297 0 467045 276379 68840 134 5296
5298 0 467171 276475 68720 164 5297
5299 0 467259 276455 68600 164 5298
5300 0 467415 276395 68440 128 5299
5301 5 467487 276387 68320 128 5300
5302 0 467691 276447 68240 104 5301
5303 0 468011 276583 68080 81 5302
5304 5 468193 276727 67920 71 5303
5305 0 468063 276867 67840 81 5304
5306 0 468087 276947 67680 120 5305
5307 0 468415 277023 67560 96 5306
5308 0 468831 277063 67440 90 5307
5309 0 469109 277187 67240 60 5308
5310 5 469017 277199 67200 60 5309
5311 0 468557 277075 67160 91 5310
5312 5 468389 276971 67040 120 5311
5313 0 468353 276995 66920 120 5312
5314 0 468261 276931 66840 120 5313
5315 0 468099 276951 66680 64 5314
5316 0 468091 276975 66600 64 5315
5317 0 468027 276991 66520 102 5316
5318 5 467691 277023 66440 139 5317
5319 0 467907 277135 66320 139 5318
5320 0 468031 277199 66160 0 5319
5321 5 468219 277255 66040 0 5320
5322 0 467943 277235 66000 32 5321
5323 0 467831 277279 65840 75 5322
5324 5 467627 277375 65720 141 5323
5325 5 467379 277451 65600 141 5324
5326 0 467515 277407 65560 141 5325
5327 0 467391 277383 65400 104 5326
5328 0 467343 277379 65240 104 5327
5329 0 467331 277259 65160 139 5328
5330 0 467333 277223 64960 139 5329
5331 0 467199 277459 64920 124 5330
5332 0 467087 277519 64880 124 5331
5333 0 466987 277563 64760 81 5332
5334 5 466987 277563 64680 81 5333
5335 0 467007 277559 64560 81 5334
5336 0 466791 277627 64360 60 5335
5337 0 466627 277655 64280 80 5336
5338 0 466359 277667 64240 75 5337
5339 6 466283 277639 64200 75 5338
5340 0 577184 268192 72080 102 3594
5341 0 577024 268000 72120 75 5340
5342 5 576960 267776 72200 32 5341
5343 0 576800 267648 72400 96 5342
5344 0 576608 267456 72440 124 5343
5345 0 576416 267264 72440 120 5344
5346 0 576160 267136 72440 122 5345
5347 0 575968 267008 72320 107 5346
5348 0 575808 266848 72200 124 5347
5349 0 575648 266656 72040 120 5348
5350 0 575520 266432 72000 140 5349
5351 0 575392 266176 72000 120 5350
5352 0 575264 265952 72040 108 5351
5353 0 575136 265728 72040 120 5352
5354 0 575072 265472 72080 80 5353
5355 0 574976 265248 72160 51 5354
5356 0 574880 265024 72320 139 5355
5357 0 574784 264800 72400 135 5356
5358 0 574560 264608 72440 122 5357
5359 0 574368 264448 72520 120 5358
5360 0 574144 264256 72560 135 5359
5361 0 573952 264032 72560 107 5360
5362 0 573696 263904 72600 86 5361
5363 0 573440 263776 72640 81 5362
5364 0 573184 263776 72640 120 5363
5365 0 572928 263808 72680 75 5364
5366 0 572672 263840 72600 71 5365
5367 0 572416 263840 72600 51 5366
5368 5 572768 263648 72560 131 5367
5369 0 572512 263616 72560 153 5368
5370 0 572256 263520 72600 80 5369
5371 0 572000 263520 72560 163 5370
5372 0 571776 263648 72480 189 5371
5373 0 571520 263680 72440 104 5372
5374 0 571296 263648 72240 32 5373
5375 0 571200 263712 72000 91 5374
5376 0 571168 263712 71720 64 5375
5377 0 571072 263712 71480 71 5376
5378 0 570912 263648 71240 51 5377
5379 0 570752 263584 71000 64 5378
5380 0 570656 263456 70800 71 5379
5381 0 570528 263296 70600 64 5380
5382 0 570368 263168 70400 60 5381
5383 0 570176 263072 70200 81 5382
5384 0 569952 262944 70080 91 5383
5385 0 569696 262816 70080 81 5384
5386 0 569440 262720 70040 101 5385
5387 0 569184 262688 70000 96 5386
5388 0 568928 262624 70000 71 5387
5389 0 568672 262528 70000 71 5388
5390 0 568448 262432 69880 90 5389
5391 0 568288 262272 69680 124 5390
5392 0 568160 262112 69520 185 5391
5393 0 568000 262016 69280 160 5392
5394 0 567776 261952 69120 71 5393
5395 0 567520 261536 69000 51 5394
5396 0 567328 261344 68960 120 5395
5397 0 567168 261184 68800 163 5396
5398 0 566944 261088 68640 186 5397
5399 0 566784 260928 68520 107 5398
5400 0 566592 260736 68400 51 5399
5401 0 566400 260544 68360 80 5400
5402 0 566240 260320 68280 102 5401
5403 0 566080 260128 68240 80 5402
5404 0 565888 259936 68240 80 5403
5405 0 565696 259744 68240 80 5404
5406 0 565504 259552 68200 80 5405
5407 0 565280 259392 68200 102 5406
5408 0 565088 259232 68160 107 5407
5409 0 564992 259136 68120 98 5408
5410 0 564896 259040 68080 90 5409
5411 0 564768 258816 68000 71 5410
5412 0 564608 258592 67960 45 5411
5413 0 564448 258368 67960 81 5412
5414 0 564224 258176 67960 80 5413
5415 0 564032 257984 67960 80 5414
5416 0 563840 257792 67960 86 5415
5417 0 563680 257568 67960 120 5416
5418 0 563552 257344 67960 120 5417
5419 0 563360 257152 67960 86 5418
5420 0 563168 256960 67960 120 5419
5421 0 563008 256768 67920 139 5420
5422 0 562880 256544 67880 137 5421
5423 0 562784 256288 67880 139 5422
5424 0 562624 256064 67840 122 5423
5425 0 562496 255840 67720 91 5424
5426 0 562304 255616 67720 81 5425
5427 0 562112 255424 67720 122 5426
5428 0 561952 255232 67680 178 5427
5429 0 561760 255072 67640 176 5428
5430 0 561568 254880 67680 102 5429
5431 0 561408 254656 67720 120 5430
5432 0 561280 254432 67720 102 5431
5433 0 561248 254176 67680 86 5432
5434 0 561184 253920 67560 86 5433
5435 0 561056 253664 67520 86 5434
5436 0 560960 253408 67480 101 5435
5437 0 560960 253152 67440 75 5436
5438 0 560960 252896 67360 86 5437
5439 0 561024 252672 67240 124 5438
5440 0 561120 252480 67040 120 5439
5441 0 561120 252224 66960 32 5440
5442 0 561056 251968 66960 101 5441
5443 0 560960 251712 66960 51 5442
5444 0 560864 251456 66960 60 5443
5445 0 560832 251424 67000 64 5444
5446 5 560448 251104 66920 81 5445
5447 0 560288 250912 66880 91 5446
5448 0 560192 250720 66680 115 5447
5449 0 560128 250464 66600 137 5448
5450 0 560000 250240 66520 131 5449
5451 0 559968 249984 66480 90 5450
5452 0 559840 249792 66360 32 5451
5453 0 559680 249568 66320 140 5452
5454 0 559616 249312 66280 160 5453
5455 0 559360 249184 66240 148 5454
5456 0 559136 249088 66120 153 5455
5457 0 559008 248864 66040 124 5456
5458 0 558912 248640 65920 102 5457
5459 0 558784 248448 65800 96 5458
5460 0 558624 248288 65680 80 5459
5461 0 558432 248160 65520 75 5460
5462 0 558208 248064 65400 81 5461
5463 0 557952 247968 65360 80 5462
5464 0 557760 247904 65200 86 5463
5465 0 557504 247808 65120 60 5464
5466 0 557312 247648 65040 40 5465
5467 0 557216 247424 64920 32 5466
5468 0 557280 247200 64800 40 5467
5469 0 557344 246944 64840 80 5468
5470 0 557504 246752 64720 51 5469
5471 0 557472 246560 64560 51 5470
5472 0 557344 246368 64360 90 5471
5473 0 557280 246368 64280 80 5472
5474 0 557265 246435 64120 0 5473
5475 0 557107 246584 63960 0 5474
5476 0 556992 246688 63880 32 5475
5477 0 556768 246656 63800 45 5476
5478 0 556608 246528 63640 107 5477
5479 0 556384 246368 63560 107 5478
5480 0 556224 246208 63440 115 5479
5481 0 556032 246176 63240 64 5480
5482 0 555776 246176 63200 51 5481
5483 0 555616 246048 63040 32 5482
5484 0 555456 245824 63040 45 5483
5485 0 555392 245568 63040 32 5484
5486 5 555232 245344 63040 32 5485
5487 0 555392 245184 63040 32 5486
5488 5 555584 245152 63200 45 5487
5489 0 555616 245152 63240 51 5488
5490 0 555808 245120 63400 96 5489
5491 0 556032 245120 63600 90 5490
5492 0 556256 245120 63720 124 5491
5493 0 556512 245056 63760 134 5492
5494 0 556768 245056 63760 107 5493
5495 0 557024 244992 63760 86 5494
5496 0 557280 244992 63720 108 5495
5497 0 557472 244992 63520 136 5496
5498 0 557696 245088 63360 175 5497
5499 0 557760 245152 63120 209 5498
5500 0 557920 245248 62920 176 5499
5501 0 558016 245504 62880 122 5500
5502 0 558272 245600 62880 198 5501
5503 0 558464 245760 62920 181 5502
5504 6 558624 245952 62880 91 5503
5505 0 443548 146856 187120 0 1420
5506 0 443549 147276 187120 0 5505
5507 0 443524 147349 187160 0 5506
5508 0 443501 147420 187200 0 5507
5509 0 443499 147491 187240 0 5508
5510 0 443507 147587 187280 0 5509
5511 0 443523 147677 187320 0 5510
5512 0 443517 147775 187360 0 5511
5513 0 443523 147826 187400 0 5512
5514 0 443520 147891 187440 0 5513
5515 0 443551 147954 187480 0 5514
5516 0 443593 148123 187520 0 5515
5517 0 443635 148285 187560 0 5516
5518 0 443655 148479 187600 0 5517
5519 0 443647 148552 187640 0 5518
5520 0 443666 148622 187680 0 5519
5521 0 443676 148694 187720 0 5520
5522 0 443681 148756 187760 0 5521
5523 0 443633 148969 187800 0 5522
5524 0 443601 149170 187840 0 5523
5525 0 443486 149310 187880 0 5524
5526 0 443381 149465 187920 0 5525
5527 0 443371 149565 187960 0 5526
5528 0 443365 149669 188000 0 5527
5529 0 443356 149769 188040 0 5528
5530 0 443332 149882 188080 0 5529
5531 0 443323 149977 188120 0 5530
5532 0 443321 150076 188160 0 5531
5533 0 443345 150161 188200 0 5532
5534 0 443320 150255 188240 0 5533
5535 0 443310 150343 188280 0 5534
5536 0 443287 150440 188320 0 5535
5537 0 443279 150532 188360 0 5536
5538 0 443267 150621 188400 0 5537
5539 0 443285 150658 188440 0 5538
5540 0 443273 150717 188480 0 5539
5541 0 443264 150774 188520 0 5540
5542 0 443261 150831 188560 0 5541
5543 0 443276 150885 188600 0 5542
5544 0 443290 150929 188640 0 5543
5545 0 443317 150979 188680 0 5544
5546 0 443306 151044 188720 0 5545
5547 0 443314 151102 188760 0 5546
5548 0 443342 151140 188800 0 5547
5549 0 443313 151178 188840 0 5548
5550 0 443299 151208 188880 0 5549
5551 0 443290 151246 188920 0 5550
5552 0 443295 151326 188960 0 5551
5553 0 443313 151410 189000 0 5552
5554 0 443328 151503 189040 0 5553
5555 0 443328 151608 189080 0 5554
5556 0 443311 151708 189120 0 5555
5557 0 443314 151793 189160 0 5556
5558 0 443310 151875 189200 0 5557
5559 0 443307 151947 189240 0 5558
5560 0 443345 152073 189280 0 5559
5561 0 443373 152194 189320 0 5560
5562 0 443433 152294 189360 0 5561
5563 0 443461 152406 189400 0 5562
5564 0 443436 152462 189440 0 5563
5565 0 443420 152513 189480 0 5564
5566 0 443390 152567 189520 0 5565
5567 0 443363 152629 189560 0 5566
5568 0 443343 152674 189600 0 5567
5569 0 443326 152716 189640 0 5568
5570 0 443312 152747 189680 0 5569
5571 0 443314 152873 189720 0 5570
5572 0 443318 152953 189760 0 5571
5573 0 443301 152981 189800 0 5572
5574 0 443273 153020 189840 0 5573
5575 0 443289 153074 189880 0 5574
5576 0 443254 153131 189920 0 5575
5577 0 443242 153193 189960 0 5576
5578 0 443274 153247 190000 0 5577
5579 0 443333 153521 190040 0 5578
5580 0 443365 153584 190080 0 5579
5581 0 443382 153652 190120 0 5580
5582 0 443417 153787 190160 0 5581
5583 0 443453 153928 190200 0 5582
5584 0 443481 154064 190240 0 5583
5585 0 443534 154189 190280 0 5584
5586 0 443565 154330 190320 0 5585
5587 0 443616 154453 190360 0 5586
5588 0 443621 154494 190400 0 5587
5589 0 443617 154542 190440 0 5588
5590 0 443607 154576 190480 0 5589
5591 0 443561 154754 190520 0 5590
5592 0 443528 154926 190560 0 5591
5593 0 443563 154970 190600 0 5592
5594 0 443585 155022 190640 0 5593
5595 0 443629 155088 190680 0 5594
5596 0 443669 155163 190720 0 5595
5597 0 443711 155243 190760 0 5596
5598 0 443751 155325 190800 0 5597
5599 0 443785 155396 190840 0 5598
5600 0 443820 155488 190880 0 5599
5601 0 443844 155579 190920 0 5600
5602 0 443870 155669 190960 0 5601
5603 0 443889 155790 191000 0 5602
5604 0 443902 155905 191040 0 5603
5605 0 443924 156031 191080 0 5604
5606 0 443991 156252 191120 0 5605
5607 0 444160 156434 191160 0 5606
5608 0 444324 156592 191200 0 5607
5609 0 444463 156649 191240 0 5608
5610 0 444519 156669 191280 0 5609
5611 0 444591 156674 191320 0 5610
5612 0 444601 156681 191360 0 5611
5613 0 444703 156733 191400 0 5612
5614 0 444781 156793 191440 0 5613
5615 0 444804 156828 191480 0 5614
5616 0 444826 156863 191520 0 5615
5617 0 444849 156895 191560 0 5616
5618 0 444907 156941 191600 0 5617
5619 0 444943 156998 191640 0 5618
5620 0 445003 157050 191680 0 5619
5621 0 445020 157077 191720 0 5620
5622 0 445951 157634 191720 0 5621
5623 0 446223 158573 191720 0 5622
5624 0 446867 158705 191720 0 5623
5625 5 447730 159344 191720 0 5624
5626 0 447733 159331 191760 0 5625
5627 0 447759 159370 191800 0 5626
5628 0 447804 159431 191840 0 5627
5629 0 447830 159481 191880 0 5628
5630 0 447841 159515 191920 0 5629
5631 0 447846 159552 191960 0 5630
5632 0 447852 159589 192000 0 5631
5633 0 447857 159624 192040 0 5632
5634 0 447851 159687 192080 0 5633
5635 0 447768 159874 192160 0 5634
5636 0 447727 159967 192200 0 5635
5637 0 447730 160014 192240 0 5636
5638 0 447719 160101 192280 0 5637
5639 0 447690 160178 192320 0 5638
5640 0 447680 160207 192360 0 5639
5641 0 447660 160300 192400 0 5640
5642 0 447640 160392 192440 0 5641
5643 0 447645 160423 192520 0 5642
5644 5 447633 160457 192560 0 5643
5645 0 447360 160411 192600 0 5644
5646 0 447401 160551 192640 0 5645
5647 0 447429 160683 192680 0 5646
5648 5 447478 160829 192720 0 5647
5649 0 447512 160966 192760 0 5648
5650 0 447550 161106 192800 0 5649
5651 0 447495 161130 192840 0 5650
5652 0 447447 161160 192880 0 5651
5653 0 447377 161183 192920 0 5652
5654 0 447333 161173 192960 0 5653
5655 0 447287 161168 193000 0 5654
5656 0 447238 161163 193040 0 5655
5657 0 447213 161176 193080 0 5656
5658 0 447184 161189 193120 0 5657
5659 0 447169 161205 193160 0 5658
5660 0 447144 161203 193200 0 5659
5661 0 447130 161212 193240 0 5660
5662 0 447108 161211 193280 0 5661
5663 0 447071 161232 193320 0 5662
5664 0 447028 161245 193360 0 5663
5665 6 447114 161244 193400 0 5664
5666 0 583768 285254 75200 0 4820
5667 0 584639 285590 74720 0 5666
5668 0 584928 285344 74320 256 5667
5669 0 585184 285312 74200 273 5668
5670 0 585440 285376 74120 288 5669
5671 0 585632 285440 73920 226 5670
5672 0 585824 285536 73760 283 5671
5673 0 586048 285664 73720 321 5672
5674 0 586272 285792 73600 306 5673
5675 0 586496 285888 73520 280 5674
5676 0 586656 286048 73360 209 5675
5677 0 586752 286144 73120 297 5676
5678 0 586944 286048 72920 332 5677
5679 0 587104 285920 72720 315 5678
5680 0 587360 285920 72640 175 5679
5681 0 587616 285920 72560 217 5680
5682 0 587808 285952 72360 197 5681
5683 0 587968 285952 72160 64 5682
5684 0 588128 285952 71960 86 5683
5685 0 588288 286016 71760 137 5684
5686 0 588480 286016 71560 160 5685
5687 0 588672 286112 71400 256 5686
5688 0 588896 286240 71240 253 5687
5689 0 589120 286304 71120 341 5688
5690 0 589280 286464 70960 346 5689
5691 0 589472 286656 70960 360 5690
5692 5 589728 286656 70920 343 5691
5693 0 589728 286720 70920 341 5692
5694 0 589856 286944 70880 300 5693
5695 0 590048 287136 70800 275 5694
5696 0 590176 287328 70680 309 5695
5697 0 590336 287520 70600 335 5696
5698 0 590464 287744 70600 307 5697
5699 0 590592 287968 70560 327 5698
5700 0 590656 288224 70440 328 5699
5701 0 590656 288448 70280 296 5700
5702 5 590624 288608 70080 324 5701
5703 0 590624 288704 69920 301 5702
5704 0 590624 288832 69680 257 5703
5705 0 590624 288896 69400 307 5704
5706 5 590624 289056 69200 326 5705
5707 0 590880 288992 69120 219 5706
5708 0 591104 289120 69120 75 5707
5709 0 591360 289088 69120 32 5708
5710 0 591584 288928 69120 120 5709
5711 0 591808 288832 69200 81 5710
5712 0 592064 288832 69200 32 5711
5713 0 592320 288832 69200 40 5712
5714 0 592576 288736 69240 75 5713
5715 0 592736 288608 69400 32 5714
5716 5 592480 288416 70080 176 5715
5717 0 592416 288224 69920 157 5716
5718 0 592288 288032 69720 156 5717
5719 0 592224 287808 69600 178 5718
5720 0 592192 287552 69600 166 5719
5721 0 592128 287296 69640 189 5720
5722 0 592096 287040 69600 254 5721
5723 0 591904 286848 69520 230 5722
5724 0 592000 286624 69440 228 5723
5725 0 592192 286720 69240 219 5724
5726 0 592384 286848 69120 212 5725
5727 0 592608 286880 69000 183 5726
5728 0 592768 287040 68880 175 5727
5729 0 593024 287136 68760 163 5728
5730 0 593216 287328 68640 207 5729
5731 0 593376 287520 68480 226 5730
5732 0 593568 287712 68360 272 5731
5733 0 593728 287904 68200 253 5732
5734 0 593920 288064 68080 202 5733
5735 0 594112 288192 67920 208 5734
5736 0 594304 288288 67760 200 5735
5737 0 594560 288320 67680 178 5736
5738 0 594720 288288 67480 104 5737
5739 0 594880 288416 67280 136 5738
5740 0 595008 288576 67080 51 5739
5741 0 595136 288704 66880 86 5740
5742 0 595200 288832 66640 115 5741
5743 0 595296 288960 66400 224 5742
5744 0 595360 288896 66160 226 5743
5745 0 595520 288896 65960 243 5744
5746 0 595680 288864 65760 273 5745
5747 0 595840 288832 65560 226 5746
5748 0 596000 288832 65360 189 5747
5749 0 596096 288864 65120 160 5748
5750 0 596224 288896 64880 205 5749
5751 0 596288 288928 64640 122 5750
5752 0 596288 288800 64400 71 5751
5753 0 596320 288896 64160 91 5752
5754 0 596416 289088 64000 120 5753
5755 5 596448 289152 63960 139 5754
5756 0 596640 288992 63880 51 5755
5757 5 596800 288832 63680 150 5756
5758 0 596927 288832 63480 0 5757
5759 0 596947 288852 63400 0 5758
5760 0 597147 288820 63240 0 5759
5761 0 597227 288828 63080 0 5760
5762 0 597299 288780 62920 0 5761
5763 0 597403 288780 62760 0 5762
5764 0 597459 288732 62640 0 5763
5765 0 597531 288740 62480 0 5764
5766 0 597595 288700 62320 0 5765
5767 0 597731 288628 62160 0 5766
5768 0 597827 288588 62000 0 5767
5769 0 597955 288532 61840 0 5768
5770 0 598163 288500 61680 0 5769
5771 0 598315 288460 61520 0 5770
5772 0 598395 288444 61360 0 5771
5773 0 598499 288452 61200 0 5772
5774 0 598643 288436 61040 0 5773
5775 0 598771 288444 60920 0 5774
5776 0 598883 288460 60760 0 5775
5777 0 599035 288508 60640 0 5776
5778 0 599147 288436 60480 0 5777
5779 0 599163 288380 60320 0 5778
5780 0 599315 288240 60160 0 5779
5781 0 599363 288176 60080 0 5780
5782 0 599371 288184 60040 0 5781
5783 0 598507 288048 59920 0 5782
5784 0 598603 288056 59760 0 5783
5785 0 598699 288120 59600 0 5784
5786 0 598779 288136 59440 0 5785
5787 0 598843 288072 59280 0 5786
5788 0 599011 288040 59120 0 5787
5789 0 599067 288040 58960 0 5788
5790 0 599307 287960 58800 0 5789
5791 0 599355 287936 58640 0 5790
5792 0 599371 287936 58480 0 5791
5793 0 599499 287920 58320 0 5792
5794 0 599595 287896 58160 0 5793
5795 0 599771 287856 58000 0 5794
5796 0 599939 287816 57840 0 5795
5797 0 599979 287832 57680 0 5796
5798 0 600027 287816 57520 0 5797
5799 0 600075 287744 57360 0 5798
5800 0 600075 287744 57200 0 5799
5801 0 600115 287728 57040 0 5800
5802 0 600179 287664 56880 0 5801
5803 0 600251 287544 56720 0 5802
5804 0 600251 287560 56560 0 5803
5805 0 600331 287520 56400 0 5804
5806 0 600315 287448 56240 0 5805
5807 0 600315 287448 56160 0 5806
5808 0 599595 286608 56160 0 5807
5809 0 599067 286016 56200 0 5808
5810 0 598587 285416 56200 0 5809
5811 0 598483 285304 56120 0 5810
5812 0 598195 285144 56080 0 5811
5813 0 597787 284720 56040 0 5812
5814 0 597619 284576 56000 0 5813
5815 0 597467 284352 55920 0 5814
5816 0 597275 284072 55880 0 5815
5817 0 596835 283788 55800 0 5816
5818 0 596483 283612 55760 0 5817
5819 0 596267 283460 55680 0 5818
5820 0 596043 283276 55560 0 5819
5821 0 595859 283132 55480 0 5820
5822 0 595707 283036 55400 0 5821
5823 0 595627 283004 55280 0 5822
5824 0 595563 282900 55160 0 5823
5825 6 595435 282796 55040 0 5824
5826 0 452299 145922 191280 0 1526
5827 0 452369 145874 191320 0 5826
5828 0 452492 145805 191360 0 5827
5829 0 452612 145741 191400 0 5828
5830 0 452737 145683 191440 0 5829
5831 0 452861 145614 191480 0 5830
5832 0 452960 145494 191520 0 5831
5833 0 453055 145378 191560 0 5832
5834 0 453087 145246 191600 0 5833
5835 0 453151 145000 191640 0 5834
5836 0 453168 144966 191680 0 5835
5837 5 453090 144862 191720 0 5836
5838 0 453218 144684 191760 0 5837
5839 0 453377 144453 191800 0 5838
5840 0 453709 144624 191840 0 5839
5841 5 454216 144559 191880 0 5840
5842 0 454394 144495 191920 0 5841
5843 0 454672 144418 191960 0 5842
5844 0 454700 144373 192000 0 5843
5845 0 454732 144333 192040 0 5844
5846 0 454765 144299 192080 0 5845
5847 0 454793 144272 192120 0 5846
5848 0 454839 144275 192160 0 5847
5849 0 454884 144286 192200 0 5848
5850 0 454927 144299 192240 0 5849
5851 0 454954 144286 192280 0 5850
5852 0 455006 144286 192320 0 5851
5853 0 455052 144274 192360 0 5852
5854 0 455099 144269 192400 0 5853
5855 0 455151 144272 192440 0 5854
5856 0 455202 144264 192480 0 5855
5857 0 455265 144264 192520 0 5856
5858 0 455318 144254 192560 0 5857
5859 0 455332 144276 192600 0 5858
5860 0 455335 144278 192640 0 5859
5861 0 455352 144299 192680 0 5860
5862 0 455355 144301 192720 0 5861
5863 0 455382 144316 192760 0 5862
5864 0 455411 144327 192800 0 5863
5865 0 455433 144339 192840 0 5864
5866 0 455460 144345 192880 0 5865
5867 0 455490 144350 192920 0 5866
5868 0 455521 144362 192960 0 5867
5869 0 455554 144374 193000 0 5868
5870 0 455580 144371 193040 0 5869
5871 0 455603 144354 193080 0 5870
5872 0 455629 144343 193120 0 5871
5873 0 455646 144301 193160 0 5872
5874 0 455657 144287 193200 0 5873
5875 0 455670 144249 193240 0 5874
5876 0 455673 144246 193280 0 5875
5877 0 455679 144236 193320 0 5876
5878 0 455687 144237 193360 0 5877
5879 0 455675 144217 193400 0 5878
5880 0 455696 144216 193440 0 5879
5881 0 455672 144192 193480 0 5880
5882 0 455647 144178 193520 0 5881
5883 0 455630 144150 193560 0 5882
5884 0 455612 144126 193600 0 5883
5885 0 455594 144097 193640 0 5884
5886 0 455558 144061 193680 0 5885
5887 0 455531 144027 193720 0 5886
5888 0 455506 143991 193760 0 5887
5889 0 455478 143965 193800 0 5888
5890 0 455457 143923 193840 0 5889
5891 0 455433 143898 193880 0 5890
5892 0 455410 143858 193920 0 5891
5893 0 455388 143824 193960 0 5892
5894 0 455371 143797 194000 0 5893
5895 0 455349 143762 194040 0 5894
5896 0 455340 143740 194080 0 5895
5897 0 455329 143758 194120 0 5896
5898 0 455316 143783 194160 0 5897
5899 0 455302 143722 194200 0 5898
5900 0 455208 143695 194240 0 5899
5901 0 455041 143655 194280 0 5900
5902 0 455004 143786 194320 0 5901
5903 0 454945 143954 194360 0 5902
5904 0 454963 144154 194400 0 5903
5905 0 455241 144171 194440 0 5904
5906 0 455315 144176 194480 0 5905
5907 0 455374 144104 194520 0 5906
5908 0 455349 143995 194560 0 5907
5909 0 455260 144014 194600 0 5908
5910 0 455250 144076 194640 0 5909
5911 0 455245 144089 194680 0 5910
5912 0 455240 144096 194720 0 5911
5913 0 455245 144111 194760 0 5912
5914 0 455244 144118 194800 0 5913
5915 0 455245 144148 194840 0 5914
5916 0 455239 144152 194880 0 5915
5917 0 455225 144169 194920 0 5916
5918 0 455236 144177 194960 0 5917
5919 0 455233 144194 195000 0 5918
5920 0 455230 144174 195040 0 5919
5921 0 455235 144159 195080 0 5920
5922 0 455232 144135 195120 0 5921
5923 0 455228 144110 195160 0 5922
5924 0 455230 144090 195200 0 5923
5925 0 455231 144085 195240 0 5924
5926 0 455234 144053 195280 0 5925
5927 0 455233 144038 195320 0 5926
5928 0 455227 144005 195360 0 5927
5929 0 455225 143975 195400 0 5928
5930 0 455227 143959 195440 0 5929
5931 0 455229 143925 195480 0 5930
5932 0 455238 143928 195520 0 5931
5933 0 455245 143916 195560 0 5932
5934 0 455258 143922 195600 0 5933
5935 0 455264 143912 195640 0 5934
5936 0 455271 143917 195680 0 5935
5937 0 455291 143914 195720 0 5936
5938 0 455310 143950 195760 0 5937
5939 0 455335 143988 195800 0 5938
5940 0 455358 144037 195840 0 5939
5941 0 455387 144089 195880 0 5940
5942 0 455422 144147 195920 0 5941
5943 0 455466 144212 195960 0 5942
5944 0 455508 144273 196000 0 5943
5945 0 455552 144332 196040 0 5944
5946 0 455601 144394 196080 0 5945
5947 0 455639 144446 196120 0 5946
5948 0 455636 144446 196160 0 5947
5949 0 455646 144465 196200 0 5948
5950 0 455645 144468 196240 0 5949
5951 0 455649 144476 196280 0 5950
5952 0 455629 144467 196320 0 5951
5953 0 455618 144468 196360 0 5952
5954 0 455615 144475 196400 0 5953
5955 0 455588 144466 196440 0 5954
5956 0 455571 144462 196480 0 5955
5957 0 455556 144461 196520 0 5956
5958 0 455534 144457 196560 0 5957
5959 0 455468 144347 196600 0 5958
5960 5 455347 144181 196640 0 5959
5961 0 455334 144138 196680 0 5960
5962 0 455317 144072 196720 0 5961
5963 0 455306 144007 196760 0 5962
5964 0 455307 143949 196800 0 5963
5965 0 455315 143903 196840 0 5964
5966 0 455327 143849 196880 0 5965
5967 0 455233 143757 196920 0 5966
5968 0 455133 143680 196960 0 5967
5969 0 455107 143685 197000 0 5968
5970 0 455084 143686 197040 0 5969
5971 0 455050 143690 197080 0 5970
5972 5 455055 143761 197120 0 5971
5973 5 454511 143648 197120 0 5972
5974 0 454559 143177 197120 0 5973
5975 0 454581 143167 197160 0 5974
5976 0 454571 143114 197200 0 5975
5977 6 454556 143000 197240 0 5976
5978 0 458214 278293 84640 189 5180
5979 0 458020 278064 84560 221 5978
5980 0 458170 278210 84440 209 5979
5981 0 458144 278112 84360 209 5980
5982 0 458140 278116 84240 221 5981
5983 0 458185 278148 84160 209 5982
5984 0 458512 278013 84120 209 5983
5985 0 458576 277933 84040 209 5984
5986 0 458562 277861 84000 0 5985
5987 0 458584 277895 83920 0 5986
5988 5 458622 277906 83800 0 5987
5989 0 457726 277602 83840 212 5988
5990 0 457645 277580 83760 212 5989
5991 0 457754 277502 83600 212 5990
5992 0 457708 277359 83520 172 5991
5993 0 457579 277294 83360 200 5992
5994 0 457588 277257 83200 200 5993
5995 0 457575 277103 83080 175 5994
5996 0 457568 277086 83040 175 5995
5997 0 457548 277034 82920 175 5996
5998 0 457520 276922 82760 186 5997
5999 0 457397 276775 82560 219 5998
6000 0 457295 276651 82440 256 5999
6001 0 457212 276541 82240 237 6000
6002 0 457181 276503 82160 237 6001
6003 0 457145 276396 82000 271 6002
6004 0 457170 276196 81840 141 6003
6005 0 457262 276098 81680 102 6004
6006 0 457295 275926 81520 102 6005
6007 0 457304 275881 81400 124 6006
6008 0 457382 275794 81240 202 6007
6009 0 457458 275671 81080 202 6008
6010 0 457526 275621 80920 178 6009
6011 0 457620 275592 80800 178 6010
6012 0 457550 275521 80640 190 6011
6013 0 457533 275386 80440 190 6012
6014 0 457509 275317 80240 154 6013
6015 0 457400 275234 80080 154 6014
6016 0 457343 275147 79920 202 6015
6017 0 457283 275102 79760 210 6016
6018 0 457250 275040 79600 261 6017
6019 0 457213 275055 79440 229 6018
6020 0 457185 275016 79280 229 6019
6021 0 457177 275036 79160 229 6020
6022 5 457190 275068 79040 229 6021
6023 0 457224 275158 78840 198 6022
6024 0 457206 275199 78680 154 6023
6025 5 457229 275187 78600 154 6024
6026 0 457242 275183 78560 154 6025
6027 0 456946 275378 78480 189 6026
6028 0 456939 275403 78400 189 6027
6029 5 456686 275530 78320 192 6028
6030 0 457583 274810 78240 139 6029
6031 0 457120 274432 78040 224 6030
6032 0 456928 274336 77880 176 6031
6033 0 456800 274208 77680 197 6032
6034 0 456672 274048 77520 181 6033
6035 0 456512 273856 77440 208 6034
6036 0 456320 273696 77400 242 6035
6037 0 456160 273568 77240 219 6036
6038 0 456000 273440 77040 166 6037
6039 0 455904 273312 76800 134 6038
6040 0 455904 273248 76520 148 6039
6041 0 455808 273088 76280 166 6040
6042 5 455776 273056 76240 140 6041
6043 0 455840 272896 76000 122 6042
6044 0 456000 272736 75800 160 6043
6045 0 456160 272608 75640 166 6044
6046 0 456320 272576 75440 148 6045
6047 0 456448 272448 75240 108 6046
6048 0 456544 272352 75000 128 6047
6049 0 456608 272288 74720 134 6048
6050 0 456672 272288 74440 150 6049
6051 0 456832 272288 74240 168 6050
6052 0 456992 272288 74040 164 6051
6053 0 457184 272256 73880 154 6052
6054 0 457312 272256 73640 115 6053
6055 0 457472 272224 73400 115 6054
6056 0 457632 272128 73200 128 6055
6057 0 457792 272032 73000 131 6056
6058 0 457984 272064 72800 71 6057
6059 0 458240 272096 72680 136 6058
6060 0 458400 272160 72480 150 6059
6061 0 458496 272160 72200 108 6060
6062 5 458528 272160 72120 135 6061
6063 5 458592 272224 71920 200 6062
6064 0 458752 272288 71720 186 6063
6065 5 458848 272224 71600 212 6064
6066 0 458976 272000 71480 150 6065
6067 0 459136 271872 71280 154 6066
6068 0 459360 271744 71200 131 6067
6069 0 459520 271616 71040 135 6068
6070 0 459680 271488 70840 154 6069
6071 0 459808 271392 70640 221 6070
6072 0 460000 271360 70440 291 6071
6073 5 460064 271360 70400 318 6072
6074 0 460160 271424 70160 305 6073
6075 0 460288 271392 69920 236 6074
6076 0 460512 271328 69800 189 6075
6077 0 460704 271296 69640 107 6076
6078 0 460864 271360 69440 98 6077
6079 0 460960 271360 69200 154 6078
6080 0 461120 271424 69000 86 6079
6081 0 461280 271488 68800 108 6080
6082 0 461440 271584 68600 140 6081
6083 0 461632 271648 68400 120 6082
6084 0 461856 271616 68240 122 6083
6085 0 462080 271616 68040 80 6084
6086 0 462240 271616 67840 150 6085
6087 0 462400 271584 67600 120 6086
6088 0 462624 271488 67480 136 6087
6089 0 462784 271488 67280 115 6088
6090 0 462944 271520 67080 98 6089
6091 0 463104 271584 66840 124 6090
6092 0 463200 271584 66600 157 6091
6093 0 463360 271520 66360 148 6092
6094 0 463552 271520 66160 163 6093
6095 0 463744 271488 66000 156 6094
6096 0 463936 271424 65840 150 6095
6097 0 464128 271328 65680 120 6096
6098 0 464256 271232 65480 90 6097
6099 0 464320 271232 65200 96 6098
6100 0 464384 271328 64960 175 6099
6101 0 464448 271424 64720 134 6100
6102 0 464608 271424 64520 120 6101
6103 0 464800 271552 64320 81 6102
6104 0 465024 271712 64240 71 6103
6105 5 465120 271840 64240 32 6104
6106 0 465280 272064 64320 120 6105
6107 0 465408 272288 64360 107 6106
6108 0 465568 272480 64400 136 6107
6109 0 465696 272704 64400 107 6108
6110 0 465888 272928 64400 108 6109
6111 5 465952 272992 64400 120 6110
6112 5 466048 273088 64400 80 6111
6113 0 465888 273248 64200 71 6112
6114 5 465824 273312 64120 75 6113
6115 0 465824 273152 63920 124 6114
6116 0 465920 273120 63680 32 6115
6117 0 466080 273184 63480 71 6116
6118 0 466336 273280 63440 96 6117
6119 0 466592 273344 63520 137 6118
6120 0 466848 273344 63560 107 6119
6121 0 467104 273376 63520 230 6120
6122 0 467328 273280 63440 275 6121
6123 0 467520 273120 63400 241 6122
6124 0 467648 272896 63320 200 6123
6125 0 467840 272672 63320 51 6124
6126 0 467936 272416 63360 86 6125
6127 6 467936 272352 63360 71 6126
6128 0 390081 145594 176480 0 5003
6129 0 389995 145627 176520 0 6128
6130 0 389899 145670 176560 0 6129
6131 0 389807 145714 176600 0 6130
6132 0 389704 145770 176640 0 6131
6133 0 389053 146191 176760 0 6132
6134 0 388670 146285 176840 0 6133
6135 0 388605 146430 177000 0 6134
6136 0 388690 146386 177200 0 6135
6137 0 388462 146495 177400 0 6136
6138 0 388294 146386 177600 0 6137
6139 0 388311 146548 177800 0 6138
6140 0 388192 146537 178000 0 6139
6141 0 388104 146438 178240 0 6140
6142 0 388066 146470 178480 0 6141
6143 0 387978 146289 178680 0 6142
6144 0 387911 146293 178920 0 6143
6145 0 387899 146367 179120 0 6144
6146 0 387894 146397 179200 0 6145
6147 5 387748 146688 179280 0 6146
6148 5 387568 147944 179280 0 6147
6149 0 386642 148430 179440 0 6148
6150 5 386178 148676 179520 0 6149
6151 5 384904 149415 179520 0 6150
6152 0 384365 150357 179680 0 6151
6153 0 383595 151230 179680 0 6152
6154 0 383077 151956 179800 0 6153
6155 0 383067 152268 179960 0 6154
6156 0 382780 152461 180000 0 6155
6157 0 382446 152735 180120 0 6156
6158 0 382224 152914 180200 0 6157
6159 5 381969 153277 180280 0 6158
6160 0 381937 153495 180320 0 6159
6161 0 381910 153741 180360 0 6160
6162 0 381925 153760 180400 0 6161
6163 0 382028 153891 180680 0 6162
6164 5 382057 153929 180760 0 6163
6165 0 381926 153829 180880 0 6164
6166 0 381769 153939 181080 0 6165
6167 0 381737 154087 181240 0 6166
6168 0 381590 154267 181320 0 6167
6169 0 381519 154350 181360 0 6168
6170 0 381361 154466 181560 0 6169
6171 0 381172 154566 181680 0 6170
6172 0 381172 154577 181720 0 6171
6173 0 381174 154629 181920 0 6172
6174 0 381009 154838 182120 0 6173
6175 0 380899 154828 182320 0 6174
6176 0 380723 154857 182520 0 6175
6177 0 380410 154997 182720 0 6176
6178 0 380266 155020 182880 0 6177
6179 0 380218 155063 183040 0 6178
6180 0 380104 155107 183280 0 6179
6181 0 380074 155221 183480 0 6180
6182 0 380010 155412 183640 0 6181
6183 0 380113 155831 183880 0 6182
6184 0 380124 155897 183920 0 6183
6185 0 380162 156163 184080 0 6184
6186 0 380172 156226 184160 0 6185
6187 5 380186 156288 184240 0 6186
6188 0 380196 156353 184320 0 6187
6189 5 380172 156416 184360 0 6188
6190 0 380125 156544 184440 0 6189
6191 0 380079 156676 184520 0 6190
6192 0 380099 156879 184720 0 6191
6193 0 380104 156926 184760 0 6192
6194 0 380105 157033 184840 0 6193
6195 0 380109 157257 185000 0 6194
6196 0 380116 157378 185200 0 6195
6197 0 380118 157404 185240 0 6196
6198 0 379918 157640 185440 0 6197
6199 0 379839 157736 185520 0 6198
6200 0 379820 157756 185560 0 6199
6201 0 379742 157882 185720 0 6200
6202 0 379677 158036 185840 0 6201
6203 0 379592 158248 186000 0 6202
6204 0 379506 158449 186160 0 6203
6205 5 379064 158550 186360 0 6204
6206 0 378894 158594 186480 0 6205
6207 0 378839 158608 186520 0 6206
6208 0 378783 158621 186560 0 6207
6209 0 378731 158648 186600 0 6208
6210 0 378631 158700 186680 0 6209
6211 0 378526 158753 186760 0 6210
6212 5 378475 158779 186800 0 6211
6213 0 378488 158770 186840 0 6212
6214 0 378502 158760 186880 0 6213
6215 0 378669 158937 187280 0 6214
6216 0 378687 158954 187320 0 6215
6217 0 378703 158971 187360 0 6216
6218 0 378618 159047 187600 0 6217
6219 0 378654 159099 187680 0 6218
6220 0 378690 159153 187760 0 6219
6221 0 378707 159179 187800 0 6220
6222 0 378541 159438 188040 0 6221
6223 0 378449 159535 188280 0 6222
6224 0 378761 159678 188440 0 6223
6225 0 378655 159785 188600 0 6224
6226 5 378720 159850 188720 0 6225
6227 0 378784 159914 188840 0 6226
6228 0 378909 160110 188960 0 6227
6229 0 378951 160175 189000 0 6228
6230 0 379035 160304 189080 0 6229
6231 5 379161 160394 189160 0 6230
6232 0 379349 160528 189280 0 6231
6233 0 379486 160503 189360 0 6232
6234 0 379828 160438 189560 0 6233
6235 0 379950 160389 189640 0 6234
6236 0 380134 160315 189760 0 6235
6237 0 380238 160231 189880 0 6236
6238 0 380343 160151 190000 0 6237
6239 0 380546 159825 190040 0 6238
6240 0 381281 159657 190200 0 6239
6241 5 381889 159508 190280 0 6240
6242 0 382528 159323 190240 0 6241
6243 0 382983 159084 190160 0 6242
6244 0 383186 158771 190120 0 6243
6245 0 383471 158738 190080 0 6244
6246 0 384065 158850 190080 0 6245
6247 0 384455 158605 190200 0 6246
6248 0 384897 158444 190200 0 6247
6249 0 385278 158313 190200 0 6248
6250 0 385291 158153 190280 0 6249
6251 0 385492 158133 190320 0 6250
6252 0 385617 158144 190360 0 6251
6253 0 386351 157891 190480 0 6252
6254 0 386544 157836 190520 0 6253
6255 5 386736 157780 190560 0 6254
6256 0 387684 157774 190560 0 6255
6257 0 387655 157642 190400 0 6256
6258 0 387869 157576 190240 0 6257
6259 0 387948 157644 190160 0 6258
6260 0 388025 157712 190080 0 6259
6261 0 388106 157626 189920 0 6260
6262 6 388134 157578 189840 0 6261
6263 0 392059 138872 168960 0 4419
6264 0 391706 138712 168680 0 6263
6265 5 391542 138566 168560 0 6264
6266 0 391987 138800 168520 0 6265
6267 0 392138 138859 168320 0 6266
6268 0 392299 138815 168040 0 6267
6269 0 392235 138776 167760 0 6268
6270 0 392163 138682 167520 0 6269
6271 0 392068 138636 167360 0 6270
6272 0 391984 138515 167320 0 6271
6273 0 392141 138427 167120 0 6272
6274 5 392321 138452 166960 0 6273
6275 0 392217 138513 166800 0 6274
6276 0 392196 138540 166680 0 6275
6277 0 392186 138466 166600 0 6276
6278 0 392086 138436 166480 0 6277
6279 0 392239 138559 166080 0 6278
6280 0 392274 138592 165960 0 6279
6281 0 392473 138729 165760 0 6280
6282 0 392461 138721 165640 0 6281
6283 0 392436 138706 165400 0 6282
6284 0 392430 138696 165360 0 6283
6285 5 392388 138699 165280 0 6284
6286 0 392223 138017 165200 0 6285
6287 5 391786 137637 165160 0 6286
6288 0 391605 137446 165240 0 6287
6289 0 391166 136441 165280 0 6288
6290 0 391056 136146 165400 0 6289
6291 0 390808 135826 165520 0 6290
6292 5 390631 135445 165560 0 6291
6293 5 390455 135068 165600 0 6292
6294 0 390413 133805 165600 0 6293
6295 5 390465 133336 165560 0 6294
6296 5 389940 133158 165520 0 6295
6297 0 389616 133079 165480 0 6296
6298 0 389516 133013 165440 0 6297
6299 0 389254 132901 165360 0 6298
6300 5 388428 132620 165320 0 6299
6301 0 388325 132557 165440 0 6300
6302 0 387956 132396 165600 0 6301
6303 0 387864 132356 165640 0 6302
6304 0 387147 131750 165680 0 6303
6305 0 386910 131009 165640 0 6304
6306 0 386629 130487 165560 0 6305
6307 0 386502 130367 165400 0 6306
6308 0 386441 130325 165280 0 6307
6309 0 386088 129722 165240 0 6308
6310 0 385827 129285 165360 0 6309
6311 0 385736 129038 165440 0 6310
6312 0 385712 129008 165480 0 6311
6313 0 385639 128919 165600 0 6312
6314 0 385598 128700 165720 0 6313
6315 0 385587 128381 165840 0 6314
6316 0 385514 128133 165880 0 6315
6317 5 385243 127785 165960 0 6316
6318 5 384469 127203 166000 0 6317
6319 0 384262 126883 165800 0 6318
6320 0 384017 126591 165680 0 6319
6321 0 383776 126260 165560 0 6320
6322 0 383427 125960 165520 0 6321
6323 0 383214 125695 165440 0 6322
6324 0 383060 125570 165320 0 6323
6325 0 382467 125470 165200 0 6324
6326 0 382362 125414 165160 0 6325
6327 0 382163 125129 165000 0 6326
6328 0 381800 124730 164960 0 6327
6329 0 381791 124688 164880 0 6328
6330 5 381713 124663 164840 0 6329
6331 5 380321 124615 164840 0 6330
6332 0 379940 124413 164880 0 6331
6333 0 379582 124129 164960 0 6332
6334 0 379247 123925 165040 0 6333
6335 0 378784 123845 165120 0 6334
6336 0 378524 123775 165320 0 6335
6337 0 378339 123581 165520 0 6336
6338 0 378116 123501 165680 0 6337
6339 0 377898 123454 165760 0 6338
6340 0 377800 123407 165800 0 6339
6341 0 377421 123254 165840 0 6340
6342 0 377289 123065 165960 0 6341
6343 0 376867 122778 166120 0 6342
6344 0 376531 122471 166320 0 6343
6345 0 376240 122416 166440 0 6344
6346 0 376076 122397 166400 0 6345
6347 0 375702 122325 166320 0 6346
6348 0 375532 122468 166200 0 6347
6349 0 375035 122182 166320 0 6348
6350 0 374678 122083 166440 0 6349
6351 0 374192 122147 166520 0 6350
6352 0 373562 122081 166480 0 6351
6353 0 373046 122178 166560 0 6352
6354 0 372311 122214 166640 0 6353
6355 0 371691 122030 166720 0 6354
6356 0 371206 121896 166800 0 6355
6357 0 370914 121740 166960 0 6356
6358 0 370046 121579 167080 0 6357
6359 0 369299 121647 167120 0 6358
6360 0 368706 121567 167240 0 6359
6361 0 368497 121483 167360 0 6360
6362 0 367855 121354 167480 0 6361
6363 0 367531 121270 167520 0 6362
6364 0 367324 121195 167560 0 6363
6365 0 366667 121242 167600 0 6364
6366 5 366274 121308 167720 0 6365
6367 0 365680 121341 167640 0 6366
6368 0 365282 121409 167520 0 6367
6369 0 365145 121464 167440 0 6368
6370 0 365194 121545 167400 0 6369
6371 0 365153 121715 167280 0 6370
6372 0 365117 121762 167240 0 6371
6373 0 364852 121792 167160 0 6372
6374 0 364630 121786 167120 0 6373
6375 0 364404 121854 167040 0 6374
6376 0 364268 121811 166960 0 6375
6377 0 364200 121898 166880 0 6376
6378 0 364192 121999 166840 0 6377
6379 6 364070 122020 166760 0 6378
6380 0 468544 279776 84560 148 3149
6381 0 468704 279904 84360 75 6380
6382 0 468864 279968 84160 156 6381
6383 0 469024 280128 83960 124 6382
6384 0 469184 280288 83760 128 6383
6385 0 469344 280448 83560 102 6384
6386 5 469408 280672 83480 136 6385
6387 0 469632 280672 83360 183 6386
6388 0 469856 280672 83240 186 6387
6389 0 470112 280672 83160 235 6388
6390 0 470368 280672 83080 221 6389
6391 0 470624 280672 83040 172 6390
6392 0 470816 280736 82880 178 6391
6393 0 471040 280768 82760 172 6392
6394 0 471232 280832 82600 168 6393
6395 0 471456 280896 82480 178 6394
6396 0 471648 280928 82280 197 6395
6397 0 471808 280928 82080 208 6396
6398 0 471744 280928 81800 135 6397
6399 0 471744 280960 81520 90 6398
6400 0 471904 281056 81320 128 6399
6401 0 472032 281088 81080 137 6400
6402 5 472096 281120 81000 164 6401
6403 0 472128 281216 80720 154 6402
6404 0 472160 281248 80440 194 6403
6405 0 472224 281376 80200 197 6404
6406 0 472288 281408 79960 71 6405
6407 0 472448 281408 79760 108 6406
6408 0 472576 281376 79520 51 6407
6409 0 472640 281504 79280 163 6408
6410 0 472704 281536 79040 190 6409
6411 0 472800 281536 78800 206 6410
6412 0 472864 281568 78560 202 6411
6413 0 472800 281536 78320 229 6412
6414 0 472640 281600 78120 140 6413
6415 0 472480 281696 77920 96 6414
6416 0 472320 281664 77720 139 6415
6417 0 472096 281664 77560 150 6416
6418 0 471872 281664 77440 157 6417
6419 0 471648 281664 77280 181 6418
6420 0 471456 281632 77120 172 6419
6421 0 471200 281536 77040 154 6420
6422 0 471008 281408 76920 141 6421
6423 0 470784 281376 76760 164 6422
6424 0 470592 281280 76600 178 6423
6425 0 470432 281120 76400 140 6424
6426 5 470272 281024 76320 178 6425
6427 5 470208 281056 76240 190 6426
6428 0 469984 281056 76120 192 6427
6429 0 469728 281056 76080 178 6428
6430 0 469472 281056 75960 240 6429
6431 0 469248 280960 75800 210 6430
6432 0 468992 280960 75720 209 6431
6433 0 468736 280960 75680 200 6432
6434 5 468544 280896 75640 178 6433
6435 0 468288 280864 75560 181 6434
6436 0 468032 280736 75520 186 6435
6437 0 467776 280672 75520 186 6436
6438 0 467520 280608 75560 172 6437
6439 0 467264 280512 75600 172 6438
6440 0 467008 280448 75600 200 6439
6441 0 466752 280448 75600 212 6440
6442 0 466496 280416 75640 148 6441
6443 0 466240 280416 75640 160 6442
6444 0 465984 280384 75640 163 6443
6445 0 465728 280352 75640 175 6444
6446 0 465472 280384 75640 197 6445
6447 0 465248 280512 75680 128 6446
6448 0 464992 280512 75680 124 6447
6449 5 464896 280512 75680 128 6448
6450 0 464672 280512 75840 124 6449
6451 0 464512 280512 76040 122 6450
6452 5 464416 280544 76160 150 6451
6453 0 464224 280672 76360 198 6452
6454 0 463968 280672 76320 237 6453
6455 5 463872 280608 76320 205 6454
6456 0 463648 280800 76360 226 6455
6457 0 463456 280832 76560 189 6456
6458 0 463296 280896 76760 143 6457
6459 0 463136 280896 76960 160 6458
6460 0 462880 280896 77000 137 6459
6461 0 462624 280928 77080 140 6460
6462 5 462560 280992 77160 148 6461
6463 0 462336 281152 77280 81 6462
6464 0 462112 281248 77360 96 6463
6465 0 461856 281312 77400 80 6464
6466 0 461600 281376 77480 101 6465
6467 0 461376 281472 77600 122 6466
6468 0 461152 281600 77640 143 6467
6469 0 460896 281664 77640 60 6468
6470 0 460704 281856 77640 137 6469
6471 0 460640 282112 77640 186 6470
6472 5 460640 282176 77560 200 6471
6473 0 460672 282432 77520 128 6472
6474 0 460672 282688 77520 91 6473
6475 0 460672 282944 77520 172 6474
6476 0 460544 283136 77640 128 6475
6477 0 460448 283360 77720 75 6476
6478 0 460256 283584 77720 98 6477
6479 0 460064 283776 77720 136 6478
6480 0 459840 283904 77760 90 6479
6481 0 459648 284096 77840 102 6480
6482 0 459392 284160 77840 90 6481
6483 0 459232 284160 77640 91 6482
6484 0 459040 284128 77480 98 6483
6485 0 458816 284032 77400 60 6484
6486 0 458624 283936 77240 60 6485
6487 0 458432 283840 77080 96 6486
6488 0 458240 283808 76880 64 6487
6489 0 458208 283744 76640 60 6488
6490 0 458336 283648 76400 45 6489
6491 6 458368 283584 76240 51 6490
6492 0 629022 151893 172440 0 2858
6493 5 628036 152530 172440 0 6492
6494 0 627512 152820 172160 0 6493
6495 0 627450 152657 171920 0 6494
6496 0 627353 152490 171720 0 6495
6497 0 627068 152361 171640 0 6496
6498 0 626852 152332 171600 0 6497
6499 0 626859 152295 171560 0 6498
6500 0 626874 152274 171520 0 6499
6501 0 626893 152240 171480 0 6500
6502 0 626696 152212 171440 0 6501
6503 0 626796 152222 171400 0 6502
6504 0 626815 152177 171360 0 6503
6505 0 626875 152138 171320 0 6504
6506 0 626882 152133 171280 0 6505
6507 0 626695 152038 171240 0 6506
6508 0 626616 152002 171200 0 6507
6509 0 626612 151966 171160 0 6508
6510 0 626535 151998 171120 0 6509
6511 0 626482 151985 171080 0 6510
6512 0 626469 151938 171000 0 6511
6513 0 626516 151955 170960 0 6512
6514 0 626520 151934 170920 0 6513
6515 0 626526 151949 170840 0 6514
6516 0 626487 151870 170760 0 6515
6517 0 626493 151877 170680 0 6516
6518 0 626487 151890 170600 0 6517
6519 0 626505 151873 170520 0 6518
6520 0 626513 151849 170400 0 6519
6521 0 626530 151829 170280 0 6520
6522 0 626423 151770 170200 0 6521
6523 0 626216 151613 170120 0 6522
6524 0 626180 151489 170040 0 6523
6525 0 626160 151466 169960 0 6524
6526 0 626131 151389 169880 0 6525
6527 0 626112 151387 169840 0 6526
6528 0 626025 151307 169680 0 6527
6529 0 626022 151312 169640 0 6528
6530 0 625999 151273 169560 0 6529
6531 0 625834 151046 169200 0 6530
6532 0 625690 151106 169120 0 6531
6533 0 625636 151116 169080 0 6532
6534 0 625591 151132 169040 0 6533
6535 0 625532 151098 168920 0 6534
6536 0 625502 151047 168880 0 6535
6537 0 625444 150988 168800 0 6536
6538 0 625410 150954 168760 0 6537
6539 0 625349 150926 168720 0 6538
6540 0 625289 150923 168680 0 6539
6541 0 625256 150870 168640 0 6540
6542 0 625223 150894 168600 0 6541
6543 0 625151 150822 168560 0 6542
6544 0 625041 150850 168520 0 6543
6545 0 624924 150842 168480 0 6544
6546 0 624890 150858 168440 0 6545
6547 0 624823 150878 168400 0 6546
6548 0 624600 150923 168360 0 6547
6549 0 624554 150877 168320 0 6548
6550 0 624442 150886 168280 0 6549
6551 0 624415 150847 168240 0 6550
6552 0 624296 150849 168160 0 6551
6553 0 624160 150825 168120 0 6552
6554 0 624004 150805 168080 0 6553
6555 0 623793 150833 168040 0 6554
6556 0 623806 150803 168000 0 6555
6557 0 623693 150765 167960 0 6556
6558 0 624006 150639 167880 0 6557
6559 0 623973 150534 167600 0 6558
6560 0 623967 150518 167560 0 6559
6561 0 624000 150421 167520 0 6560
6562 0 623985 150374 167480 0 6561
6563 0 623964 150378 167440 0 6562
6564 0 623891 150381 167400 0 6563
6565 0 623848 150391 167360 0 6564
6566 0 623828 150433 167320 0 6565
6567 0 623815 150431 167280 0 6566
6568 0 623727 150408 167240 0 6567
6569 0 623717 150400 167200 0 6568
6570 0 623606 150369 167160 0 6569
6571 0 623582 150301 167120 0 6570
6572 0 623562 150305 167080 0 6571
6573 0 623531 150295 167040 0 6572
6574 0 623513 150270 167000 0 6573
6575 0 623509 150240 166960 0 6574
6576 0 623512 150214 166920 0 6575
6577 0 623480 150230 166880 0 6576
6578 0 623440 150222 166840 0 6577
6579 0 623404 150197 166800 0 6578
6580 0 623395 150183 166760 0 6579
6581 0 623367 150168 166720 0 6580
6582 0 623333 150143 166680 0 6581
6583 0 623292 150137 166640 0 6582
6584 0 623119 150096 166600 0 6583
6585 5 623165 150041 166400 0 6584
6586 0 623015 150003 166360 0 6585
6587 0 622809 150021 166320 0 6586
6588 0 622652 150023 166280 0 6587
6589 0 622559 150031 166200 0 6588
6590 0 622563 150041 166120 0 6589
6591 0 622493 150009 166040 0 6590
6592 0 622477 150081 166000 0 6591
6593 0 622448 150119 165960 0 6592
6594 0 622279 150095 165920 0 6593
6595 0 622211 150055 165880 0 6594
6596 0 622228 150013 165840 0 6595
6597 0 622260 150020 165800 0 6596
6598 0 622345 150034 165760 0 6597
6599 6 622438 150084 165720 0 6598
6600 0 420243 137370 190880 0 3930
6601 0 419777 137349 191080 0 6600
6602 0 419481 137253 191280 0 6601
6603 0 419266 137133 191400 0 6602
6604 0 418809 136922 191560 0 6603
6605 0 418681 136857 191680 0 6604
6606 0 418373 136732 191880 0 6605
6607 0 418124 136617 192040 0 6606
6608 0 417639 136350 192240 0 6607
6609 0 417281 136005 192360 0 6608
6610 0 417039 135858 192440 0 6609
6611 0 416916 135780 192480 0 6610
6612 0 416677 135646 192520 0 6611
6613 0 416504 135421 192640 0 6612
6614 0 416389 135297 192800 0 6613
6615 0 416173 135297 192960 0 6614
6616 0 416119 135314 193000 0 6615
6617 0 416000 135218 193120 0 6616
6618 0 415960 135138 193240 0 6617
6619 0 415941 135075 193360 0 6618
6620 0 415791 134996 193480 0 6619
6621 0 415703 134929 193640 0 6620
6622 0 415645 134833 193760 0 6621
6623 0 415638 134778 193880 0 6622
6624 0 415634 134743 194000 0 6623
6625 0 415445 134657 194120 0 6624
6626 0 415427 134584 194240 0 6625
6627 0 415429 134492 194400 0 6626
6628 0 415304 134481 194520 0 6627
6629 0 415130 134399 194640 0 6628
6630 0 415020 134374 194760 0 6629
6631 0 414897 134355 194800 0 6630
6632 0 414870 134357 194840 0 6631
6633 0 414812 134357 194880 0 6632
6634 0 414780 134337 194920 0 6633
6635 0 414743 134381 194960 0 6634
6636 0 414709 134391 195000 0 6635
6637 0 414643 134439 195040 0 6636
6638 0 414629 134466 195080 0 6637
6639 0 414592 134508 195120 0 6638
6640 0 414496 134579 195240 0 6639
6641 0 414483 134695 195360 0 6640
6642 0 414390 134772 195480 0 6641
6643 0 414318 134813 195640 0 6642
6644 0 414254 134966 195760 0 6643
6645 0 414147 135068 195920 0 6644
6646 0 413982 135136 196080 0 6645
6647 0 413925 135175 196200 0 6646
6648 0 413876 135173 196240 0 6647
6649 0 413767 135152 196400 0 6648
6650 0 413698 135177 196560 0 6649
6651 0 413542 135164 196720 0 6650
6652 0 413414 135159 196880 0 6651
6653 0 413423 135157 197040 0 6652
6654 0 413457 135363 197200 0 6653
6655 0 413518 135458 197360 0 6654
6656 0 413514 135494 197440 0 6655
6657 0 413495 135527 197520 0 6656
6658 0 413494 135614 197680 0 6657
6659 0 413502 135679 197760 0 6658
6660 0 413507 135702 197800 0 6659
6661 0 413513 135759 197880 0 6660
6662 0 413544 135826 197960 0 6661
6663 0 413570 135871 198000 0 6662
6664 0 413738 135947 198240 0 6663
6665 0 413770 135972 198280 0 6664
6666 0 413839 135968 198440 0 6665
6667 0 413785 136039 198480 0 6666
6668 0 413571 136325 198640 0 6667
6669 0 413310 136558 198840 0 6668
6670 0 413200 136924 199000 0 6669
6671 0 413177 136919 199080 0 6670
6672 0 413144 136936 199120 0 6671
6673 0 413130 136965 199240 0 6672
6674 0 413131 136976 199280 0 6673
6675 0 413075 136995 199480 0 6674
6676 0 413086 136965 199560 0 6675
6677 0 413093 136968 199600 0 6676
6678 0 413117 136979 199640 0 6677
6679 0 413097 136970 199680 0 6678
6680 0 413083 136970 199720 0 6679
6681 0 413058 137130 199880 0 6680
6682 0 413080 137144 199920 0 6681
6683 0 413075 137144 199960 0 6682
6684 0 413099 137117 200000 0 6683
6685 0 413340 137807 200200 0 6684
6686 5 413398 137885 200240 0 6685
6687 0 412946 137542 200240 0 6686
6688 5 413257 137456 200320 0 6687
6689 0 413392 137393 200360 0 6688
6690 0 413584 136857 200680 0 6689
6691 0 413608 136790 200720 0 6690
6692 0 413509 136579 200800 0 6691
6693 0 413457 136531 200880 0 6692
6694 0 413506 136539 201000 0 6693
6695 0 413572 136549 201160 0 6694
6696 0 413503 136811 201400 0 6695
6697 0 413449 136865 201440 0 6696
6698 0 413342 136973 201520 0 6697
6699 0 413312 137049 201560 0 6698
6700 0 413333 137124 201600 0 6699
6701 6 413343 137250 201720 0 6700
6702 0 469792 276768 83720 96 3161
6703 0 469952 276608 83920 32 6702
6704 0 470112 276448 84080 71 6703
6705 0 470368 276384 84080 60 6704
6706 0 470624 276384 84080 45 6705
6707 0 470880 276384 84080 32 6706
6708 0 471136 276416 84080 64 6707
6709 0 471328 276608 84040 32 6708
6710 0 471488 276768 83840 51 6709
6711 0 471584 276928 83640 32 6710
6712 0 471648 277088 83440 71 6711
6713 0 471648 277280 83240 45 6712
6714 0 471648 277504 83040 32 6713
6715 0 471776 277632 82800 40 6714
6716 0 471936 277696 82600 96 6715
6717 0 472160 277728 82400 96 6716
6718 0 472352 277760 82200 75 6717
6719 0 472544 277856 82040 96 6718
6720 0 472704 278016 81840 102 6719
6721 0 472864 278176 81720 81 6720
6722 0 473024 278304 81560 51 6721
6723 0 473216 278336 81360 86 6722
6724 0 473376 278368 81160 86 6723
6725 0 473632 278368 81040 96 6724
6726 0 473792 278368 80840 71 6725
6727 0 473952 278432 80640 96 6726
6728 0 474112 278528 80440 81 6727
6729 0 474272 278656 80240 81 6728
6730 0 474432 278688 80040 81 6729
6731 0 474592 278688 79840 80 6730
6732 0 474752 278656 79600 122 6731
6733 0 474848 278656 79320 98 6732
6734 0 474880 278656 79040 96 6733
6735 0 474976 278624 78760 45 6734
6736 0 475072 278496 78560 96 6735
6737 0 475136 278496 78280 96 6736
6738 0 475200 278432 78040 90 6737
6739 0 475232 278432 77760 108 6738
6740 0 475296 278400 77480 122 6739
6741 0 475392 278400 77240 154 6740
6742 0 475392 278400 76960 131 6741
6743 0 475392 278368 76680 122 6742
6744 0 475392 278304 76400 108 6743
6745 0 475360 278208 76160 101 6744
6746 0 475360 278080 75920 81 6745
6747 0 475360 277984 75640 164 6746
6748 0 475360 277952 75360 181 6747
6749 0 475360 277888 75080 226 6748
6750 0 475200 277856 74880 128 6749
6751 0 475040 277856 74680 80 6750
6752 0 474848 277856 74480 96 6751
6753 0 474656 277856 74280 104 6752
6754 0 474496 277760 74080 115 6753
6755 0 474336 277664 73880 96 6754
6756 0 474176 277568 73680 96 6755
6757 0 474016 277504 73440 96 6756
6758 0 473920 277408 73200 96 6757
6759 0 473888 277344 72960 102 6758
6760 0 473888 277216 72720 115 6759
6761 0 473888 277184 72440 122 6760
6762 0 473952 277184 72160 96 6761
6763 0 474080 277216 71920 104 6762
6764 0 474144 277248 71680 96 6763
6765 0 474240 277312 71440 101 6764
6766 0 474240 277312 71160 96 6765
6767 0 474112 277312 70920 96 6766
6768 0 474112 277216 70640 98 6767
6769 0 474080 277088 70400 140 6768
6770 0 473984 276928 70160 115 6769
6771 0 473856 276800 69920 108 6770
6772 0 473792 276736 69680 90 6771
6773 0 473664 276608 69480 98 6772
6774 0 473504 276576 69240 148 6773
6775 0 473344 276576 69040 143 6774
6776 0 473280 276544 68800 75 6775
6777 0 473152 276512 68560 148 6776
6778 0 473152 276448 68280 163 6777
6779 0 472992 276416 68040 217 6778
6780 0 472800 276384 67880 175 6779
6781 0 472800 276256 67640 178 6780
6782 0 472928 276128 67400 181 6781
6783 0 472960 276192 67160 137 6782
6784 0 472928 276256 66880 102 6783
6785 0 472800 276384 66680 96 6784
6786 0 472640 276448 66480 157 6785
6787 5 472544 276416 66280 186 6786
6788 0 472480 276448 66040 96 6787
6789 0 472512 276384 65760 86 6788
6790 0 472480 276288 65520 163 6789
6791 5 472384 276320 65360 230 6790
6792 5 472576 276256 65160 214 6791
6793 0 472704 276448 65280 200 6792
6794 0 472960 276544 65240 244 6793
6795 0 473120 276704 65360 221 6794
6796 0 473248 276800 65160 197 6795
6797 0 473472 276832 65000 75 6796
6798 0 473728 276864 64960 71 6797
6799 0 473984 276896 64920 124 6798
6800 0 474240 276928 64920 96 6799
6801 6 474304 276928 64920 102 6800
6802 0 396725 139022 183400 0 3875
6803 0 396665 139081 183480 0 6802
6804 0 396652 139083 183520 0 6803
6805 0 396573 139127 183680 0 6804
6806 0 396531 139149 183760 0 6805
6807 0 396443 139231 183800 0 6806
6808 0 396176 139474 183920 0 6807
6809 0 395851 139478 184000 0 6808
6810 0 395688 139475 184040 0 6809
6811 0 395587 139527 184080 0 6810
6812 0 395074 139766 184280 0 6811
6813 0 394970 139813 184320 0 6812
6814 0 394729 140158 184600 0 6813
6815 0 394611 140239 184760 0 6814
6816 0 394600 140270 184800 0 6815
6817 0 394574 140290 184840 0 6816
6818 0 394505 140455 184880 0 6817
6819 5 394433 140621 184920 0 6818
6820 0 393999 140828 185120 0 6819
6821 0 393405 140772 185160 0 6820
6822 0 393291 140677 185200 0 6821
6823 0 392946 140431 185320 0 6822
6824 0 392803 140477 185360 0 6823
6825 0 392377 140612 185480 0 6824
6826 0 391809 140874 185720 0 6825
6827 0 391426 141051 185960 0 6826
6828 0 390508 141257 185960 0 6827
6829 0 389672 141122 185960 0 6828
6830 0 389514 141108 185960 0 6829
6831 0 389405 140943 185960 0 6830
6832 0 389136 140834 185960 0 6831
6833 0 388198 140843 185960 0 6832
6834 0 387618 140761 185760 0 6833
6835 0 387082 140660 185760 0 6834
6836 0 386670 140830 185760 0 6835
6837 0 386350 140773 185760 0 6836
6838 0 386051 140920 185880 0 6837
6839 5 385385 140564 185880 0 6838
6840 0 385258 140436 185760 0 6839
6841 0 385085 140265 185600 0 6840
6842 0 384893 140125 185480 0 6841
6843 0 384634 139930 185320 0 6842
6844 0 384794 139518 185040 0 6843
6845 0 384736 139064 184760 0 6844
6846 0 384654 138711 184720 0 6845
6847 0 384575 138611 184680 0 6846
6848 0 384549 138511 184600 0 6847
6849 0 384513 138448 184520 0 6848
6850 0 384475 138384 184440 0 6849
6851 0 384419 138178 184280 0 6850
6852 0 384413 138012 184200 0 6851
6853 0 384372 137776 184120 0 6852
6854 0 384358 137491 184000 0 6853
6855 0 384364 137323 183920 0 6854
6856 0 384355 137068 183800 0 6855
6857 0 384361 136765 183640 0 6856
6858 0 384293 136525 183520 0 6857
6859 0 384169 136321 183400 0 6858
6860 0 384016 136122 183240 0 6859
6861 0 384095 136021 183120 0 6860
6862 0 384099 135986 183080 0 6861
6863 0 384089 135991 183040 0 6862
6864 0 383752 136088 183000 0 6863
6865 0 383664 136004 183000 0 6864
6866 0 383773 135769 183000 0 6865
6867 0 383850 135699 182960 0 6866
6868 0 383919 135609 182880 0 6867
6869 0 383875 135515 182800 0 6868
6870 0 383876 135484 182680 0 6869
6871 0 383977 135467 182600 0 6870
6872 0 383949 135391 182480 0 6871
6873 0 383982 135390 182360 0 6872
6874 0 384029 135328 182200 0 6873
6875 0 383949 136455 182040 0 6874
6876 0 383995 135185 181960 0 6875
6877 0 383992 135206 181800 0 6876
6878 0 384073 135022 181600 0 6877
6879 0 384051 134784 181400 0 6878
6880 0 383828 134368 181280 0 6879
6881 0 383732 134058 181080 0 6880
6882 0 383714 134011 181040 0 6881
6883 0 383650 133827 180880 0 6882
6884 0 383607 133609 180720 0 6883
6885 0 383403 133418 180520 0 6884
6886 0 383300 133326 180320 0 6885
6887 0 383018 133257 180240 0 6886
6888 0 382736 133189 180160 0 6887
6889 0 382515 133128 180040 0 6888
6890 0 382761 132881 179840 0 6889
6891 0 382807 132824 179800 0 6890
6892 0 382718 132774 179640 0 6891
6893 0 382664 132713 179600 0 6892
6894 0 382511 132576 179480 0 6893
6895 6 382448 132525 179320 0 6894
6896 0 456905 281708 76640 271 5212
6897 0 456725 281708 76520 197 6896
6898 0 456585 281680 76400 143 6897
6899 0 456256 281536 75920 270 6898
6900 0 456256 281536 75640 178 6899
6901 0 456096 281536 75440 101 6900
6902 0 456000 281472 75200 190 6901
6903 0 455872 281312 75000 245 6902
6904 0 455776 281248 74760 267 6903
6905 5 455648 281280 74560 288 6904
6906 0 455616 281440 74360 208 6905
6907 0 455552 281600 74160 154 6906
6908 0 455456 281728 73960 190 6907
6909 0 455456 281824 73720 224 6908
6910 0 455296 281856 73520 186 6909
6911 0 455136 281952 73320 75 6910
6912 0 455008 282112 73120 71 6911
6913 0 454816 282304 73040 32 6912
6914 0 454560 282336 73080 32 6913
6915 0 454304 282336 73120 71 6914
6916 5 454080 282336 73120 157 6915
6917 0 454144 282240 72880 148 6916
6918 0 454304 282176 72680 128 6917
6919 0 454464 282144 72440 153 6918
6920 0 454496 282240 72200 178 6919
6921 0 454432 282400 72000 189 6920
6922 0 454336 282400 71760 246 6921
6923 0 454208 282368 71520 186 6922
6924 0 454080 282368 71280 181 6923
6925 0 453920 282240 71080 176 6924
6926 0 453760 282144 70880 197 6925
6927 0 453600 282016 70720 186 6926
6928 0 453408 281888 70560 137 6927
6929 0 453248 281728 70400 154 6928
6930 0 453088 281632 70160 200 6929
6931 0 452928 281504 69960 124 6930
6932 0 452768 281344 69800 104 6931
6933 0 452544 281216 69680 150 6932
6934 0 452352 281056 69600 168 6933
6935 0 452160 280864 69600 217 6934
6936 0 451936 280736 69600 148 6935
6937 0 451744 280608 69440 160 6936
6938 0 451584 280512 69240 160 6937
6939 0 451424 280512 69040 140 6938
6940 0 451264 280384 68840 124 6939
6941 0 451072 280320 68680 140 6940
6942 0 450912 280256 68480 135 6941
6943 0 450752 280224 68280 135 6942
6944 0 450592 280128 68080 160 6943
6945 0 450592 279968 67880 128 6944
6946 0 450560 279808 67680 75 6945
6947 0 450528 279648 67480 150 6946
6948 0 450464 279456 67280 102 6947
6949 5 450368 279232 67160 178 6948
6950 0 450240 279104 66960 206 6949
6951 0 450304 278944 66760 107 6950
6952 0 450304 278720 66600 120 6951
6953 0 450304 278464 66520 163 6952
6954 0 450304 278240 66360 176 6953
6955 0 450240 278016 66200 148 6954
6956 0 450272 277824 66000 135 6955
6957 0 450272 277664 65800 80 6956
6958 0 450304 277408 65760 91 6957
6959 0 450304 277152 65680 120 6958
6960 0 450304 276896 65680 124 6959
6961 0 450336 276640 65680 163 6960
6962 0 450336 276384 65600 178 6961
6963 0 450336 276128 65560 192 6962
6964 0 450336 275904 65360 164 6963
6965 0 450400 275680 65200 136 6964
6966 0 450368 275424 65160 197 6965
6967 0 450432 275232 64960 163 6966
6968 0 450496 275040 64800 156 6967
6969 0 450656 274848 64640 124 6968
6970 0 450912 274752 64600 124 6969
6971 0 451104 274624 64480 107 6970
6972 0 451264 274496 64280 86 6971
6973 5 451296 274432 64200 96 6972
6974 0 451232 274464 63960 51 6973
6975 0 451328 274560 63720 140 6974
6976 0 451328 274720 63480 160 6975
6977 0 451392 274720 63200 157 6976
6978 0 451552 274656 62960 98 6977
6979 0 451776 274560 62840 45 6978
6980 0 451936 274656 62560 71 6979
6981 0 451776 274720 62360 136 6980
6982 0 451808 274784 62080 178 6981
6983 0 451840 274784 61800 160 6982
6984 0 451968 274848 61560 164 6983
6985 0 452128 274976 61400 176 6984
6986 0 452352 275104 61320 150 6985
6987 0 452576 275232 61280 81 6986
6988 6 452832 275360 61240 40 6987
6989 0 580083 286611 73760 227 4825
6990 0 580032 286688 73680 226 6989
6991 0 579872 286848 73480 276 6990
6992 0 579712 286976 73320 178 6991
6993 0 579520 287136 73280 207 6992
6994 5 579424 287232 73160 253 6993
6995 0 579168 287328 73160 208 6994
6996 0 578976 287520 73160 185 6995
6997 0 578784 287712 73160 207 6996
6998 0 578560 287840 73160 204 6997
6999 0 578400 288000 73040 253 6998
7000 0 578272 288160 72880 230 6999
7001 0 578144 288352 72760 209 7000
7002 0 577984 288544 72720 219 7001
7003 0 577824 288768 72600 275 7002
7004 0 577792 288960 72400 219 7003
7005 0 577792 289152 72200 186 7004
7006 0 577760 289312 72000 128 7005
7007 0 577632 289504 71800 148 7006
7008 0 577632 289696 71600 189 7007
7009 0 577632 289920 71400 256 7008
7010 0 577664 290112 71240 237 7009
7011 0 577664 290272 71040 243 7010
7012 5 577664 290304 71000 245 7011
7013 0 577536 290400 70760 190 7012
7014 0 577440 290528 70560 210 7013
7015 0 577216 290496 70400 202 7014
7016 0 577088 290368 70200 178 7015
7017 5 577056 290336 70120 203 7016
7018 0 576896 290208 69920 137 7017
7019 0 576736 290208 69720 137 7018
7020 0 576608 290208 69480 140 7019
7021 0 576448 290240 69280 163 7020
7022 0 576224 290240 69080 178 7021
7023 0 576032 290240 68880 178 7022
7024 0 575872 290240 68680 81 7023
7025 0 575712 290240 68480 86 7024
7026 0 575552 290240 68280 160 7025
7027 0 575392 290144 68080 164 7026
7028 0 575296 290144 67800 115 7027
7029 0 575296 289984 67600 101 7028
7030 5 575232 289920 67360 178 7029
7031 0 575072 289920 67160 101 7030
7032 0 575008 290080 66960 156 7031
7033 5 574944 290144 66880 156 7032
7034 0 574944 290272 66640 160 7033
7035 0 574976 290304 66360 185 7034
7036 0 574944 290368 66120 186 7035
7037 0 574880 290464 65880 208 7036
7038 0 574848 290560 65640 196 7037
7039 0 574816 290688 65400 190 7038
7040 0 574880 290816 65160 178 7039
7041 0 574912 290880 64880 122 7040
7042 0 575072 290880 64640 51 7041
7043 0 575232 290720 64480 81 7042
7044 5 575392 290592 64280 181 7043
7045 0 575392 290752 64040 153 7044
7046 0 575328 290912 63840 86 7045
7047 0 575328 291040 63600 75 7046
7048 0 575328 291040 63320 131 7047
7049 0 575456 290976 63080 197 7048
7050 0 575456 290816 62880 115 7049
7051 0 575616 290656 62720 154 7050
7052 0 575680 290496 62520 156 7051
7053 0 575840 290432 62280 194 7052
7054 0 575936 290272 62080 137 7053
7055 0 576096 290240 61880 148 7054
7056 5 576160 290240 61800 178 7055
7057 0 576416 290240 61800 139 7056
7058 0 576672 290336 61840 102 7057
7059 0 576928 290336 61840 60 7058
7060 0 577152 290464 61840 86 7059
7061 0 577408 290464 61840 124 7060
7062 5 577632 290464 61840 156 7061
7063 5 577696 290528 61840 156 7062
7064 0 577856 290688 61680 108 7063
7065 0 578112 290816 61680 91 7064
7066 5 578240 290816 61680 108 7065
7067 0 578400 290944 61480 102 7066
7068 5 578496 291040 61360 104 7067
7069 0 578752 291168 61320 90 7068
7070 0 578944 291264 61160 131 7069
7071 5 579040 291360 61080 120 7070
7072 0 579104 291616 61000 108 7071
7073 0 579232 291840 61080 140 7072
7074 0 579328 292096 61040 40 7073
7075 0 579328 292352 61000 124 7074
7076 0 579264 292608 61000 45 7075
7077 0 579360 292864 61040 60 7076
7078 0 579520 293056 61160 75 7077
7079 6 579648 293216 61160 32 7078
7080 0 473040 274011 75280 164 5245
7081 0 472972 273473 74760 176 7080
7082 0 472882 273287 74600 166 7081
7083 0 472897 273208 74400 166 7082
7084 0 472824 273122 74280 140 7083
7085 0 472868 273005 74080 208 7084
7086 0 472905 272865 73880 217 7085
7087 0 472858 272703 73720 217 7086
7088 0 472792 272573 73560 163 7087
7089 0 472715 272516 73360 101 7088
7090 0 472612 272480 73160 164 7089
7091 0 472564 272475 72840 164 7090
7092 0 472620 272384 72600 131 7091
7093 0 472582 272250 72400 168 7092
7094 0 472469 272209 72200 131 7093
7095 0 472342 272280 71960 200 7094
7096 0 472207 272278 71680 172 7095
7097 0 472114 272217 71440 134 7096
7098 0 471566 272308 71080 128 7097
7099 0 471137 272174 70760 217 7098
7100 0 471053 272127 70560 256 7099
7101 0 470957 272015 70360 250 7100
7102 0 470672 271839 70080 207 7101
7103 0 470471 271700 69880 196 7102
7104 0 470195 271626 69680 198 7103
7105 0 470029 271572 69480 202 7104
7106 0 469877 271632 69320 202 7105
7107 0 469891 271567 69080 200 7106
7108 0 469969 271564 68840 143 7107
7109 0 470071 271468 68520 181 7108
7110 5 470063 271370 68400 226 7109
7111 0 470299 271263 68240 135 7110
7112 0 470356 271274 68080 108 7111
7113 0 470360 271318 67880 108 7112
7114 0 470363 271388 67840 108 7113
7115 0 470168 271396 67760 219 7114
7116 0 470079 271466 67680 219 7115
7117 0 469993 271457 67600 219 7116
7118 0 470075 271450 67520 219 7117
7119 0 470248 271224 67320 104 7118
7120 0 470286 271155 67200 104 7119
7121 0 470286 271195 67080 51 7120
7122 0 470208 271384 66880 81 7121
7123 0 470140 271539 66720 81 7122
7124 0 470159 271602 66560 75 7123
7125 0 470125 271612 66400 115 7124
7126 0 470118 271615 66360 115 7125
7127 0 469964 271512 66240 115 7126
7128 0 469970 271435 66120 160 7127
7129 0 469929 271219 65920 160 7128
7130 0 469914 271086 65840 0 7129
7131 0 469781 270926 65720 206 7130
7132 0 469879 270946 65560 172 7131
7133 5 469906 270946 65360 172 7132
7134 5 469711 270960 65200 136 7133
7135 0 470400 271545 65200 120 7134
7136 0 470936 271496 65200 154 7135
7137 0 471070 271460 65120 154 7136
7138 0 471494 271608 65000 0 7137
7139 0 471696 271740 64960 32 7138
7140 0 471897 271872 64920 32 7139
7141 0 471933 271885 64800 32 7140
7142 0 472009 271857 64760 32 7141
7143 5 472038 271845 64720 32 7142
7144 0 472143 271782 64640 32 7143
7145 0 472229 271714 64560 32 7144
7146 0 472318 271682 64520 32 7145
7147 0 472408 271651 64480 32 7146
7148 0 472670 271683 64320 32 7147
7149 0 472709 271791 64240 128 7148
7150 0 472930 271910 64080 148 7149
7151 0 472932 272145 63960 128 7150
7152 0 472811 272237 63840 128 7151
7153 0 473024 272768 63880 137 7152
7154 5 473056 272768 63880 148 7153
7155 0 472992 272864 63640 164 7154
7156 0 472992 272960 63400 128 7155
7157 0 473152 272992 63160 135 7156
7158 0 473312 273088 62960 64 7157
7159 0 473376 273280 62480 124 7158
7160 0 473408 273344 62240 75 7159
7161 0 473280 273184 62080 153 7160
7162 0 473056 273152 61920 101 7161
7163 0 472832 273056 61760 102 7162
7164 0 472672 272896 61640 98 7163
7165 0 472416 272864 61520 71 7164
7166 0 472192 272896 61360 75 7165
7167 0 471936 272896 61240 107 7166
7168 0 471744 272800 61080 64 7167
7169 6 471616 272704 61000 60 7168
7170 0 589856 286464 70760 326 5692
7171 0 589856 286432 70480 243 7170
7172 0 589824 286368 70240 234 7171
7173 0 589824 286304 69960 244 7172
7174 0 589696 286144 69760 260 7173
7175 0 589568 286144 69520 246 7174
7176 0 589568 286016 69280 241 7175
7177 0 589568 285920 69040 219 7176
7178 0 589536 285824 68800 347 7177
7179 0 589472 285728 68560 362 7178
7180 0 589376 285632 68320 292 7179
7181 0 589376 285568 68040 208 7180
7182 0 589408 285408 67840 164 7181
7183 0 589472 285376 67600 122 7182
7184 0 589472 285376 67320 60 7183
7185 0 589440 285376 67040 134 7184
7186 0 589280 285376 66840 164 7185
7187 0 589120 285440 66640 176 7186
7188 0 588960 285600 66440 166 7187
7189 5 588896 285600 66360 181 7188
7190 0 588704 285568 66200 160 7189
7191 0 588480 285504 66080 124 7190
7192 0 588224 285504 66000 115 7191
7193 0 588000 285504 65880 86 7192
7194 0 587744 285504 65880 137 7193
7195 0 587488 285504 65840 175 7194
7196 0 587232 285504 65840 192 7195
7197 0 586976 285472 65840 168 7196
7198 0 586720 285472 65760 190 7197
7199 0 586496 285568 65640 136 7198
7200 0 586240 285568 65600 128 7199
7201 5 586048 285568 65560 60 7200
7202 0 586048 285888 65600 32 7201
7203 0 585920 286048 65400 60 7202
7204 0 585696 286176 65320 134 7203
7205 0 585440 286272 65320 136 7204
7206 0 585216 286400 65280 102 7205
7207 0 585024 286560 65200 120 7206
7208 0 584800 286720 65120 136 7207
7209 5 584672 286848 65080 120 7208
7210 0 584448 287008 65040 75 7209
7211 0 584256 287200 65040 102 7210
7212 0 584064 287392 65080 81 7211
7213 0 583904 287584 65160 131 7212
7214 0 583872 287840 65280 140 7213
7215 0 583872 288096 65360 128 7214
7216 0 583872 288320 65480 153 7215
7217 0 583872 288576 65520 189 7216
7218 0 583712 288800 65520 175 7217
7219 0 583584 289024 65520 134 7218
7220 5 583424 289248 65520 212 7219
7221 0 583232 289440 65560 212 7220
7222 5 583104 289632 65480 242 7221
7223 0 583296 289824 65480 232 7222
7224 0 583296 290048 65600 136 7223
7225 0 583168 290272 65600 137 7224
7226 0 582976 290464 65640 139 7225
7227 0 582752 290592 65640 150 7226
7228 0 582496 290592 65640 102 7227
7229 0 582240 290656 65560 122 7228
7230 0 581984 290720 65480 124 7229
7231 0 581728 290784 65440 122 7230
7232 0 581472 290816 65440 163 7231
7233 0 581216 290848 65440 163 7232
7234 0 580960 290848 65440 200 7233
7235 0 580704 290816 65520 239 7234
7236 0 580512 290656 65640 175 7235
7237 0 580288 290528 65680 256 7236
7238 0 580032 290496 65720 294 7237
7239 5 579968 290496 65720 287 7238
7240 0 579904 290752 65680 217 7239
7241 0 579904 291008 65680 186 7240
7242 0 579808 291264 65640 207 7241
7243 0 579808 291424 65440 214 7242
7244 0 579744 291680 65400 168 7243
7245 0 579616 291904 65400 176 7244
7246 5 579520 292096 65360 186 7245
7247 0 579296 292256 65360 131 7246
7248 5 579104 292416 65360 157 7247
7249 0 578880 292576 65440 124 7248
7250 0 578688 292768 65440 197 7249
7251 0 578464 292896 65360 226 7250
7252 5 578432 292896 65360 235 7251
7253 0 578176 292928 65280 172 7252
7254 0 577984 292960 65120 157 7253
7255 0 577856 292960 64880 134 7254
7256 0 577696 292800 64720 60 7255
7257 0 577728 292608 64560 51 7256
7258 6 577760 292480 64400 32 7257
7259 0 472288 280992 81120 107 6402
7260 0 472544 280896 81120 32 7259
7261 0 472800 280896 81120 107 7260
7262 0 473056 280896 81040 124 7261
7263 0 473280 280800 80880 160 7262
7264 0 473472 280704 80680 143 7263
7265 0 473696 280576 80560 148 7264
7266 0 473856 280512 80360 226 7265
7267 0 474016 280416 80160 260 7266
7268 0 474208 280384 80000 244 7267
7269 0 474400 280384 79800 209 7268
7270 0 474592 280256 79640 202 7269
7271 0 474752 280160 79440 202 7270
7272 0 474880 280128 79200 160 7271
7273 0 475040 280064 79000 141 7272
7274 0 475200 280064 78760 160 7273
7275 0 475200 280128 78480 208 7274
7276 0 475360 280064 78280 221 7275
7277 0 475552 280000 78120 229 7276
7278 0 475616 280000 77840 141 7277
7279 0 475648 279872 77600 124 7278
7280 0 475648 279808 77320 40 7279
7281 0 475616 279744 77080 64 7280
7282 0 475552 279744 76800 32 7281
7283 0 475584 279712 76520 71 7282
7284 0 475584 279744 76240 122 7283
7285 0 475680 279648 76000 135 7284
7286 0 475744 279584 75760 176 7285
7287 0 475872 279456 75560 164 7286
7288 0 475872 279360 75320 160 7287
7289 0 476000 279296 75080 148 7288
7290 0 476128 279200 74880 108 7289
7291 5 476160 279200 74840 128 7290
7292 0 476320 279200 74640 131 7291
7293 0 476384 279200 74360 108 7292
7294 5 476480 279232 74080 120 7293
7295 0 476640 279264 73880 108 7294
7296 0 476768 279264 73640 101 7295
7297 0 476896 279264 73400 107 7296
7298 0 477056 279232 73200 107 7297
7299 0 477120 279072 73000 80 7298
7300 0 477216 278912 72800 176 7299
7301 0 477056 278848 72600 143 7300
7302 0 476928 278752 72360 172 7301
7303 0 476832 278720 72120 120 7302
7304 0 476800 278784 71880 98 7303
7305 0 476736 278848 71640 148 7304
7306 0 476736 278848 71360 141 7305
7307 0 476704 278880 71080 108 7306
7308 0 476704 278880 70800 71 7307
7309 0 476704 278880 70520 96 7308
7310 0 476608 278784 70280 135 7309
7311 0 476544 278784 70000 135 7310
7312 0 476448 278784 69720 128 7311
7313 0 476352 278784 69480 143 7312
7314 0 476288 278816 69240 153 7313
7315 0 476160 278912 69000 141 7314
7316 0 476000 278976 68760 122 7315
7317 0 475840 278976 68520 107 7316
7318 0 475680 278976 68320 108 7317
7319 0 475520 279008 68120 134 7318
7320 0 475424 279040 67880 137 7319
7321 0 475488 279008 67600 120 7320
7322 0 475648 278848 67400 120 7321
7323 0 475552 278880 67160 104 7322
7324 0 475392 278976 66960 75 7323
7325 5 475296 279008 66720 96 7324
7326 0 475168 278912 66520 90 7325
7327 0 474976 278880 66360 128 7326
7328 0 474784 278912 66200 148 7327
7329 0 474592 278784 66080 175 7328
7330 5 474560 278752 66080 175 7329
7331 0 474368 278656 66240 190 7330
7332 5 474240 278656 66240 202 7331
7333 0 474048 278464 66200 204 7332
7334 0 474048 278240 66040 136 7333
7335 0 473952 278144 65800 108 7334
7336 0 474080 277952 65680 185 7335
7337 5 474304 277888 65760 200 7336
7338 0 474560 277824 65800 198 7337
7339 0 474752 277856 66000 163 7338
7340 0 474976 277952 66160 128 7339
7341 0 475232 277952 66200 71 7340
7342 6 475456 277792 66200 51 7341
7343 0 626837 153607 172760 0 6493
7344 0 626530 154071 173040 0 7343
7345 0 626210 154371 173440 0 7344
7346 0 626029 154656 173720 0 7345
7347 0 625757 154789 174000 0 7346
7348 0 625629 154866 174200 0 7347
7349 0 625597 154963 174320 0 7348
7350 0 625558 154975 174360 0 7349
7351 0 625494 155410 174520 0 7350
7352 0 625513 155484 174560 0 7351
7353 0 625349 155494 174600 0 7352
7354 0 625129 155561 174640 0 7353
7355 0 624859 155677 174680 0 7354
7356 0 624794 156020 174800 0 7355
7357 0 624815 156308 175160 0 7356
7358 5 624758 156529 175360 0 7357
7359 0 625266 156717 175360 0 7358
7360 0 625379 156802 175560 0 7359
7361 0 625511 157027 175760 0 7360
7362 0 625805 157279 175960 0 7361
7363 0 626095 157539 176320 0 7362
7364 0 626150 157624 176520 0 7363
7365 0 626208 157700 176720 0 7364
7366 0 626292 157838 176920 0 7365
7367 0 626502 157945 177160 0 7366
7368 0 626757 157978 177480 0 7367
7369 0 626829 158008 177520 0 7368
7370 0 626898 158231 177680 0 7369
7371 0 626965 158286 177880 0 7370
7372 0 626991 158317 178080 0 7371
7373 0 627123 158540 178400 0 7372
7374 0 627629 159348 178560 0 7373
7375 0 627782 159415 179000 0 7374
7376 0 627733 159768 179680 0 7375
7377 0 627873 160146 179720 0 7376
7378 0 627884 160214 179760 0 7377
7379 0 627846 160378 179880 0 7378
7380 0 628055 160566 180000 0 7379
7381 0 628252 160928 180240 0 7380
7382 0 628409 161202 180840 0 7381
7383 0 628474 161392 181040 0 7382
7384 0 628577 161553 181240 0 7383
7385 0 628571 161819 181520 0 7384
7386 0 628586 162053 181800 0 7385
7387 0 628574 162126 181960 0 7386
7388 0 628626 162196 182040 0 7387
7389 0 628662 162248 182120 0 7388
7390 0 628705 162311 182280 0 7389
7391 0 628727 162400 182480 0 7390
7392 0 628968 162803 182800 0 7391
7393 0 629160 162977 182880 0 7392
7394 0 629197 163110 182920 0 7393
7395 0 629270 163341 183000 0 7394
7396 0 629295 163444 183080 0 7395
7397 0 629354 163575 183160 0 7396
7398 0 629345 163772 183280 0 7397
7399 0 629510 164098 183480 0 7398
7400 0 629730 164296 183640 0 7399
7401 0 629772 164891 184040 0 7400
7402 0 629821 165254 184280 0 7401
7403 0 629890 165667 184600 0 7402
7404 0 629992 165923 184800 0 7403
7405 0 629982 165972 184920 0 7404
7406 0 630005 166002 185040 0 7405
7407 0 630184 166221 185440 0 7406
7408 0 630188 166267 185480 0 7407
7409 0 630221 166328 185520 0 7408
7410 0 630277 166483 185560 0 7409
7411 0 630328 166788 185640 0 7410
7412 0 630378 166911 186320 0 7411
7413 0 630840 166830 187000 0 7412
7414 0 631343 166751 187400 0 7413
7415 0 631573 166911 187960 0 7414
7416 0 632253 167323 188360 0 7415
7417 5 632745 167443 189160 0 7416
7418 0 633429 167773 189360 0 7417
7419 0 633742 167916 189560 0 7418
7420 0 634051 167764 189880 0 7419
7421 0 634387 167817 190040 0 7420
7422 0 634671 168004 190440 0 7421
7423 6 634734 168092 190680 0 7422
7424 0 450542 274498 70560 189 4662
7425 0 450438 274691 70440 189 7424
7426 0 450228 274772 70280 229 7425
7427 0 450314 274559 70120 229 7426
7428 0 450475 274625 69960 229 7427
7429 0 450429 274654 69800 178 7428
7430 0 450652 274628 69640 164 7429
7431 0 450741 274732 69520 164 7430
7432 0 450783 274840 69400 164 7431
7433 0 450829 274762 69160 140 7432
7434 0 450747 274874 68920 140 7433
7435 0 450739 274973 68680 140 7434
7436 0 450660 275094 68480 160 7435
7437 0 450700 275148 68280 96 7436
7438 0 450735 275212 68080 137 7437
7439 0 450749 275290 67880 137 7438
7440 0 450786 275335 67640 40 7439
7441 0 451078 275227 67480 148 7440
7442 5 451261 275089 67320 137 7441
7443 0 451197 275064 67120 137 7442
7444 0 451061 275180 66960 32 7443
7445 0 450946 275363 66720 122 7444
7446 0 451132 275278 66560 122 7445
7447 0 451238 275232 66360 32 7446
7448 0 451392 275176 66160 163 7447
7449 0 451523 275106 65960 163 7448
7450 0 451642 274874 65760 163 7449
7451 0 451705 274539 65600 228 7450
7452 0 451757 274258 65440 143 7451
7453 0 451907 274083 65280 143 7452
7454 0 452059 273872 65160 75 7453
7455 0 452118 273803 64960 124 7454
7456 0 452186 273696 64800 136 7455
7457 5 452639 273351 64680 160 7456
7458 5 453088 273127 64600 120 7457
7459 5 454804 272399 64640 32 7458
7460 5 456115 271904 64640 0 7459
7461 0 457678 271478 64640 0 7460
7462 5 458495 270813 64760 81 7461
7463 0 458805 270480 64720 0 7462
7464 5 458894 270352 64680 0 7463
7465 0 459073 270097 64600 0 7464
7466 0 459470 269851 64480 32 7465
7467 0 459880 269651 64440 200 7466
7468 5 460041 269617 64360 200 7467
7469 0 460272 269523 64320 200 7468
7470 0 460455 269376 64200 189 7469
7471 0 460399 269518 64040 189 7470
7472 0 460027 269872 63880 148 7471
7473 0 459724 270207 63800 32 7472
7474 0 459481 270304 63640 32 7473
7475 0 459265 270422 63480 32 7474
7476 0 459081 270527 63320 32 7475
7477 5 458828 270638 63200 150 7476
7478 5 459204 270329 63160 32 7477
7479 0 459409 270061 63040 0 7478
7480 0 459537 269884 62920 0 7479
7481 0 459640 269903 62760 0 7480
7482 0 459918 270015 62560 0 7481
7483 0 460323 270291 62480 0 7482
7484 0 460536 270299 62360 0 7483
7485 0 460409 270303 62240 0 7484
7486 0 460440 270472 62080 0 7485
7487 0 460562 270471 61920 0 7486
7488 0 460622 270332 61720 0 7487
7489 0 461187 270325 61560 0 7488
7490 5 461504 270352 61400 0 7489
7491 0 461770 270263 61360 0 7490
7492 0 462101 270192 61320 0 7491
7493 0 462527 270135 61240 0 7492
7494 0 462679 270127 61120 0 7493
7495 5 462483 270155 61080 0 7494
7496 0 462824 270175 60920 0 7495
7497 0 463432 270182 60760 0 7496
7498 0 463478 270111 60720 0 7497
7499 0 463487 270363 60680 0 7498
7500 0 463546 270664 60600 0 7499
7501 0 463568 270754 60520 0 7500
7502 6 463407 270623 60360 0 7501
7503 0 466002 275242 77240 86 5234
7504 0 465578 275063 76520 101 7503
7505 0 465227 275002 76280 176 7504
7506 0 465182 274988 76200 176 7505
7507 0 465147 274933 76120 176 7506
7508 0 465084 274876 76000 120 7507
7509 0 464854 274670 75920 98 7508
7510 0 464611 274474 75800 81 7509
7511 0 464506 274300 75720 91 7510
7512 0 464514 274140 75600 131 7511
7513 0 464465 274083 75480 131 7512
7514 0 464429 273937 75400 81 7513
7515 0 464431 273790 75360 81 7514
7516 0 464353 273659 75320 124 7515
7517 0 464352 273589 75280 124 7516
7518 0 464367 273519 75240 124 7517
7519 0 464402 273513 75200 137 7518
7520 0 464387 273471 75120 137 7519
7521 0 464374 273422 75040 137 7520
7522 0 464360 273378 74920 98 7521
7523 0 464268 273255 74760 98 7522
7524 0 464235 273192 74680 98 7523
7525 0 464191 273089 74600 98 7524
7526 0 464221 273046 74520 135 7525
7527 0 464227 273011 74440 135 7526
7528 0 464221 273027 74320 135 7527
7529 0 464240 273039 74240 122 7528
7530 0 464249 273045 74200 122 7529
7531 0 464256 273053 74080 122 7530
7532 0 464366 273094 73880 181 7531
7533 0 464403 273149 73720 150 7532
7534 0 464569 273219 73480 98 7533
7535 0 464695 273137 73240 96 7534
7536 0 464757 273108 73120 96 7535
7537 0 464582 273068 72960 96 7536
7538 0 464451 273046 72880 96 7537
7539 0 464360 273039 72720 0 7538
7540 0 464325 273122 72600 0 7539
7541 0 464403 273066 72400 0 7540
7542 0 464438 273087 72200 0 7541
7543 0 464506 273115 72080 0 7542
7544 0 464443 273190 71880 0 7543
7545 0 464395 273268 71760 0 7544
7546 0 464340 273421 71600 0 7545
7547 0 464375 273534 71480 0 7546
7548 0 464223 273622 71320 0 7547
7549 0 464081 273770 71200 0 7548
7550 0 464074 273819 71080 0 7549
7551 0 463413 273714 71000 0 7550
7552 5 463322 273539 70960 0 7551
7553 0 463330 273553 70840 0 7552
7554 5 463195 273559 70600 0 7553
7555 0 463343 273790 70440 0 7554
7556 5 463504 273790 70280 0 7555
7557 0 463615 273853 70120 0 7556
7558 5 463684 273860 70080 0 7557
7559 0 464297 273881 70080 0 7558
7560 0 464242 273957 69920 0 7559
7561 5 464249 274098 69800 0 7560
7562 0 464165 274446 69800 0 7561
7563 0 464221 274542 69840 0 7562
7564 0 464304 274633 69920 0 7563
7565 0 464348 274655 69960 0 7564
7566 0 464370 274675 70000 0 7565
7567 0 464413 274696 70040 0 7566
7568 0 464495 274724 70080 0 7567
7569 0 464503 274737 70120 0 7568
7570 0 464502 274732 70160 0 7569
7571 0 464544 274744 70200 0 7570
7572 0 464559 274758 70240 0 7571
7573 0 464566 274772 70280 0 7572
7574 0 464614 274794 70320 0 7573
7575 0 464614 274786 70360 0 7574
7576 0 464893 274703 70400 0 7575
7577 0 464885 274731 70440 0 7576
7578 0 464873 274751 70480 0 7577
7579 0 464885 274780 70560 0 7578
7580 6 464883 274798 70600 0 7579
7581 0 475753 275549 75040 0 5247
7582 0 476049 275494 74800 0 7581
7583 0 476233 275482 74560 0 7582
7584 0 476557 275564 74240 128 7583
7585 0 476754 275699 73960 148 7584
7586 0 476925 275640 73680 124 7585
7587 0 477088 275610 73360 128 7586
7588 0 477001 275624 73200 90 7587
7589 0 477053 275556 73000 115 7588
7590 0 477018 275530 72800 115 7589
7591 0 477209 275536 72560 98 7590
7592 0 477234 275543 72400 160 7591
7593 0 477257 275592 72160 102 7592
7594 0 477428 275708 71880 178 7593
7595 0 477448 275872 71720 217 7594
7596 0 477508 275878 71560 217 7595
7597 0 477540 275927 71320 217 7596
7598 0 477550 275928 71040 198 7597
7599 0 477493 275935 70800 181 7598
7600 0 477515 275819 70440 189 7599
7601 0 477546 275784 70240 168 7600
7602 5 477538 275725 69880 176 7601
7603 0 476849 275828 69520 178 7602
7604 0 476684 275855 69240 64 7603
7605 0 476425 275964 68960 45 7604
7606 5 476197 276080 68800 128 7605
7607 0 476233 276116 68640 137 7606
7608 0 476277 276200 68480 137 7607
7609 0 476177 276340 68160 194 7608
7610 0 476089 276292 67920 172 7609
7611 0 476157 276140 67440 81 7610
7612 0 476197 276004 67360 81 7611
7613 0 476129 275860 67200 32 7612
7614 0 475845 275840 66960 120 7613
7615 5 475721 275408 66920 98 7614
7616 0 475445 275084 66800 166 7615
7617 0 474441 274732 66800 122 7616
7618 0 474053 274572 66880 124 7617
7619 5 473621 274396 67040 157 7618
7620 5 473621 274324 67120 254 7619
7621 0 473621 274268 67160 254 7620
7622 5 473589 274204 67280 254 7621
7623 0 473565 274224 67360 254 7622
7624 5 473561 274256 67400 186 7623
7625 0 473409 274280 67480 186 7624
7626 0 473093 274276 67600 224 7625
7627 5 472713 274308 67680 136 7626
7628 0 471609 274088 67680 148 7627
7629 5 471325 274116 67640 154 7628
7630 5 471041 274168 67600 122 7629
7631 0 470825 274276 67440 172 7630
7632 0 470677 274324 67280 166 7631
7633 5 470389 274380 66960 120 7632
7634 0 470257 274356 66880 120 7633
7635 0 470029 274388 66720 136 7634
7636 5 469933 274332 66560 32 7635
7637 5 469949 274384 66480 32 7636
7638 0 469937 274389 66440 32 7637
7639 0 469913 274400 66360 32 7638
7640 5 469833 274368 66200 32 7639
7641 0 469601 274308 66120 32 7640
7642 5 469405 274360 65920 32 7641
7643 0 469269 274424 65840 80 7642
7644 5 469113 274440 65720 80 7643
7645 5 468741 274568 65680 104 7644
7646 0 468521 274772 65640 137 7645
7647 0 468377 275204 65520 104 7646
7648 5 468305 275448 65480 0 7647
7649 0 468421 275416 65360 0 7648
7650 0 468437 275436 65320 0 7649
7651 5 468521 275560 65120 0 7650
7652 0 468209 275132 65080 104 7651
7653 0 468145 275040 65000 104 7652
7654 0 467913 274872 64960 104 7653
7655 0 467401 274532 65000 0 7654
7656 6 467089 274388 65040 0 7655
7657 0 590592 289120 69120 331 5706
7658 0 590528 289280 68920 263 7657
7659 0 590560 289504 68760 241 7658
7660 5 590624 289696 68600 221 7659
7661 0 590656 289824 68520 214 7660
7662 0 590688 290048 68360 139 7661
7663 0 590688 290272 68200 197 7662
7664 0 590688 290432 68000 124 7663
7665 0 590688 290528 67720 137 7664
7666 0 590592 290464 67480 198 7665
7667 0 590496 290560 67240 137 7666
7668 0 590496 290784 67080 120 7667
7669 0 590496 291008 66960 107 7668
7670 0 590496 291232 66800 135 7669
7671 0 590464 291392 66600 214 7670
7672 5 590368 291488 66360 228 7671
7673 0 590208 291520 66120 235 7672
7674 0 590016 291616 65960 186 7673
7675 0 589824 291680 65800 226 7674
7676 0 589632 291712 65640 224 7675
7677 0 589408 291712 65480 239 7676
7678 0 589184 291712 65360 235 7677
7679 5 588992 291840 65240 209 7678
7680 0 588800 292032 65120 214 7679
7681 0 588576 292192 65120 120 7680
7682 0 588384 292352 65000 202 7681
7683 5 588256 292416 64960 156 7682
7684 0 588000 292512 64960 160 7683
7685 0 587744 292608 64960 200 7684
7686 5 587680 292640 64960 189 7685
7687 0 587488 292832 64960 115 7686
7688 0 587328 292992 64840 148 7687
7689 0 587136 293184 64840 157 7688
7690 0 586944 293376 64760 156 7689
7691 0 586752 293568 64680 160 7690
7692 0 586624 293728 64480 156 7691
7693 5 586592 293856 64440 160 7692
7694 0 586592 294112 64440 136 7693
7695 0 586688 294368 64440 166 7694
7696 0 586752 294624 64560 153 7695
7697 0 586752 294880 64600 128 7696
7698 0 586752 295104 64720 166 7697
7699 5 586752 295200 64760 194 7698
7700 0 586592 295392 64880 219 7699
7701 0 586368 295488 65040 226 7700
7702 0 586176 295680 65080 230 7701
7703 5 586112 295744 65080 166 7702
7704 0 586304 295936 65080 208 7703
7705 5 586240 296064 65240 178 7704
7706 0 585984 296192 65240 163 7705
7707 0 585728 296288 65160 124 7706
7708 0 585504 296416 65120 160 7707
7709 0 585248 296480 65120 148 7708
7710 0 584992 296448 65120 96 7709
7711 0 584736 296448 65160 160 7710
7712 0 584480 296512 65200 124 7711
7713 5 584256 296512 65200 104 7712
7714 0 584096 296480 65000 98 7713
7715 5 583968 296352 64920 101 7714
7716 0 583872 296192 64720 96 7715
7717 0 583744 296000 64560 124 7716
7718 5 583744 295936 64560 128 7717
7719 0 583520 295808 64640 60 7718
7720 0 583296 295616 64640 60 7719
7721 0 583040 295552 64680 81 7720
7722 0 582784 295456 64800 86 7721
7723 0 582624 295296 64960 64 7722
7724 0 582528 295040 65040 91 7723
7725 0 582496 294816 65160 120 7724
7726 0 582368 294592 65200 102 7725
7727 0 582240 294336 65240 98 7726
7728 0 582208 294080 65280 45 7727
7729 0 582240 293824 65320 32 7728
7730 0 582400 293600 65240 81 7729
7731 6 582464 293376 65200 51 7730
7732 0 451920 277852 79240 168 4611
7733 0 451931 277816 79200 168 7732
7734 0 451976 277811 79160 168 7733
7735 0 452056 277886 79000 137 7734
7736 0 452090 277874 78840 137 7735
7737 0 452023 277970 78640 137 7736
7738 0 451977 277975 78520 137 7737
7739 0 451925 278000 78360 122 7738
7740 0 451887 278096 78200 140 7739
7741 0 451811 278203 78000 131 7740
7742 0 451649 278355 77880 131 7741
7743 0 451596 278368 77800 122 7742
7744 0 451547 278420 77600 75 7743
7745 0 451452 278471 77400 75 7744
7746 5 451359 278540 77160 71 7745
7747 0 451344 278552 77120 71 7746
7748 0 451260 278562 76960 0 7747
7749 0 451185 278533 76920 0 7748
7750 0 451124 278433 76760 0 7749
7751 0 451002 278344 76600 0 7750
7752 0 450936 278321 76400 0 7751
7753 0 450916 278190 76240 81 7752
7754 0 450918 278034 76080 81 7753
7755 5 450920 278007 76040 81 7754
7756 0 450925 277927 75920 81 7755
7757 0 450943 277779 75760 32 7756
7758 0 450931 277675 75640 40 7757
7759 0 450838 277499 75520 45 7758
7760 0 450879 277287 75320 60 7759
7761 0 450934 277274 75280 60 7760
7762 0 450884 277216 75160 81 7761
7763 0 450846 277241 74960 120 7762
7764 0 450795 277146 74800 120 7763
7765 0 450787 277028 74640 120 7764
7766 0 450822 276784 74520 60 7765
7767 0 450918 276352 74440 136 7766
7768 0 450906 275882 74360 263 7767
7769 0 450871 275737 74240 263 7768
7770 0 450989 275822 74040 280 7769
7771 5 451498 275848 73880 71 7770
7772 0 452152 275947 73760 32 7771
7773 5 452535 276150 73600 154 7772
7774 0 452587 276095 73560 154 7773
7775 0 452520 275973 73440 186 7774
7776 0 452386 276068 73280 0 7775
7777 5 452505 276164 73200 0 7776
7778 0 452624 276260 73120 0 7777
7779 0 452867 276319 72960 0 7778
7780 0 453165 276544 72880 214 7779
7781 0 453222 276522 72840 214 7780
7782 0 453279 276499 72800 181 7781
7783 5 453128 276432 72680 190 7782
7784 0 453078 276410 72640 190 7783
7785 0 453101 276763 72520 32 7784
7786 5 452701 277268 72480 120 7785
7787 0 452818 277246 72400 107 7786
7788 0 452964 277104 72320 32 7787
7789 5 453103 276841 72240 32 7788
7790 5 453393 277147 72200 137 7789
7791 0 453231 277360 72160 226 7790
7792 5 453226 277506 72080 226 7791
7793 0 453224 277579 72040 226 7792
7794 5 453307 277656 71920 181 7793
7795 0 453095 277948 71880 164 7794
7796 5 453142 279152 71800 198 7795
7797 0 453106 279412 71640 134 7796
7798 5 453114 279504 71600 75 7797
7799 0 453129 279304 71560 134 7798
7800 0 453193 279025 71480 124 7799
7801 0 453221 278935 71400 124 7800
7802 0 453259 279140 71280 96 7801
7803 0 453259 279182 71200 96 7802
7804 0 453304 279187 71120 96 7803
7805 6 453339 279248 70960 32 7804
7806 0 390878 138341 168520 0 6265
7807 0 390442 138136 168360 0 7806
7808 0 390006 138332 168280 0 7807
7809 0 389558 138372 168120 0 7808
7810 0 388874 138307 168120 0 7809
7811 0 388143 137971 168160 0 7810
7812 0 387585 137826 168240 0 7811
7813 0 386878 137803 168480 0 7812
7814 0 386408 137738 168560 0 7813
7815 0 385770 137692 168640 0 7814
7816 0 385195 137480 168680 0 7815
7817 0 384350 137044 168760 0 7816
7818 0 383611 136627 168880 0 7817
7819 5 382878 136067 168920 0 7818
7820 0 382255 135771 169080 0 7819
7821 0 381903 135380 169200 0 7820
7822 0 381833 134952 169240 0 7821
7823 0 381590 134797 169400 0 7822
7824 0 381324 134617 169560 0 7823
7825 0 381045 134448 169600 0 7824
7826 0 380682 134055 169720 0 7825
7827 0 380570 133749 169840 0 7826
7828 0 380581 133648 169880 0 7827
7829 0 380607 133435 169960 0 7828
7830 0 380646 133388 170040 0 7829
7831 0 380697 133153 170160 0 7830
7832 0 380731 133057 170280 0 7831
7833 0 380788 132980 170440 0 7832
7834 5 380801 132961 170480 0 7833
7835 0 380858 132516 170520 0 7834
7836 5 380959 132169 170600 0 7835
7837 0 381009 131995 170640 0 7836
7838 0 381321 131819 170800 0 7837
7839 0 381370 131767 170880 0 7838
7840 0 381429 131601 171000 0 7839
7841 0 381472 131313 171120 0 7840
7842 0 381533 131179 171240 0 7841
7843 0 381650 131105 171400 0 7842
7844 0 381712 131092 171440 0 7843
7845 0 381961 131009 171520 0 7844
7846 0 382217 130894 171680 0 7845
7847 0 382245 130751 171880 0 7846
7848 0 382173 130640 171920 0 7847
7849 5 382057 130553 172040 0 7848
7850 0 382750 130961 172080 0 7849
7851 0 383055 130999 172120 0 7850
7852 0 383282 130919 172160 0 7851
7853 0 383449 130980 172240 0 7852
7854 0 383677 131020 172360 0 7853
7855 5 383914 130886 172520 0 7854
7856 0 384065 130859 172600 0 7855
7857 0 384273 130928 172680 0 7856
7858 0 384409 130907 172800 0 7857
7859 0 384597 130748 172920 0 7858
7860 0 385036 130913 173040 0 7859
7861 0 385329 130928 173120 0 7860
7862 0 385520 130819 173200 0 7861
7863 0 385721 130808 173280 0 7862
7864 0 385854 130883 173440 0 7863
7865 0 386140 130738 173640 0 7864
7866 0 386300 130835 173840 0 7865
7867 5 386803 130867 173920 0 7866
7868 0 386916 130853 173960 0 7867
7869 0 387045 130847 174000 0 7868
7870 0 387140 130825 174200 0 7869
7871 0 387171 130823 174320 0 7870
7872 5 387305 130774 174480 0 7871
7873 0 387239 130962 174520 0 7872
7874 0 387064 131067 174600 0 7873
7875 0 386932 131161 174720 0 7874
7876 6 386962 131128 174800 0 7875
7877 0 394925 142107 171800 0 4352
7878 0 395174 141846 171800 0 7877
7879 0 395245 141822 171760 0 7878
7880 0 395221 141794 171720 0 7879
7881 0 395273 141616 171680 0 7880
7882 0 395432 141556 171640 0 7881
7883 0 395568 141509 171600 0 7882
7884 0 395706 141440 171560 0 7883
7885 0 395752 141451 171520 0 7884
7886 0 395927 141324 171480 0 7885
7887 0 396052 141290 171440 0 7886
7888 0 396152 141244 171400 0 7887
7889 0 396264 141211 171360 0 7888
7890 0 396327 141178 171320 0 7889
7891 0 396320 141139 171280 0 7890
7892 0 396364 141114 171240 0 7891
7893 0 396397 141094 171200 0 7892
7894 0 396460 141067 171160 0 7893
7895 0 396476 141060 171120 0 7894
7896 0 396589 140946 171080 0 7895
7897 0 396711 140819 171040 0 7896
7898 0 396831 140698 171000 0 7897
7899 0 396891 140678 170960 0 7898
7900 0 396969 140654 170920 0 7899
7901 0 397104 140410 170920 0 7900
7902 0 397237 140049 170920 0 7901
7903 0 397482 139899 170920 0 7902
7904 0 397589 139402 170920 0 7903
7905 0 397565 139228 170880 0 7904
7906 0 397563 139132 170840 0 7905
7907 0 397598 139081 170800 0 7906
7908 0 397620 139045 170760 0 7907
7909 0 397641 139001 170720 0 7908
7910 0 397678 138953 170680 0 7909
7911 0 397735 138887 170640 0 7910
7912 0 397780 138818 170600 0 7911
7913 0 397840 138759 170560 0 7912
7914 0 397866 138702 170520 0 7913
7915 0 397901 138678 170480 0 7914
7916 0 397924 138662 170440 0 7915
7917 0 397947 138633 170400 0 7916
7918 0 398004 138602 170360 0 7917
7919 0 398008 138572 170320 0 7918
7920 0 398041 138552 170280 0 7919
7921 0 398064 138537 170240 0 7920
7922 0 398103 138512 170200 0 7921
7923 0 398047 138451 170160 0 7922
7924 0 397937 138393 170120 0 7923
7925 0 397851 138338 170080 0 7924
7926 0 397776 138274 170040 0 7925
7927 0 397704 138219 170000 0 7926
7928 0 397810 138140 169960 0 7927
7929 0 397917 138077 169920 0 7928
7930 0 398040 137998 169880 0 7929
7931 0 398045 137995 169840 0 7930
7932 0 398044 137964 169800 0 7931
7933 0 398057 137961 169760 0 7932
7934 0 398079 137948 169720 0 7933
7935 0 398046 137940 169680 0 7934
7936 0 398024 137924 169640 0 7935
7937 0 397961 137916 169600 0 7936
7938 0 397962 137916 169560 0 7937
7939 0 397917 137907 169520 0 7938
7940 0 397967 137873 169480 0 7939
7941 0 398015 137846 169440 0 7940
7942 0 398077 137819 169400 0 7941
7943 0 398108 137791 169360 0 7942
7944 6 398152 137766 169320 0 7943
7945 0 378846 149427 168680 0 5074
7946 0 378981 149422 168600 0 7945
7947 0 379007 149414 168520 0 7946
7948 0 379018 149411 168480 0 7947
7949 0 379031 149407 168440 0 7948
7950 5 379067 149462 168320 0 7949
7951 0 378247 149571 168320 0 7950
7952 0 378203 149634 168200 0 7951
7953 0 378145 149696 168080 0 7952
7954 0 378101 149701 168040 0 7953
7955 0 378019 149700 167960 0 7954
7956 0 378060 149712 167880 0 7955
7957 0 378058 149728 167800 0 7956
7958 0 378067 149731 167720 0 7957
7959 0 377725 149890 167520 0 7958
7960 0 377740 149913 167480 0 7959
7961 0 377774 149970 167400 0 7960
7962 0 377803 150023 167320 0 7961
7963 0 377816 150141 167160 0 7962
7964 0 377807 150116 167040 0 7963
7965 0 377819 150107 166960 0 7964
7966 0 377814 150112 166880 0 7965
7967 0 377808 150118 166800 0 7966
7968 0 377708 150269 166600 0 7967
7969 0 377701 150323 166520 0 7968
7970 0 377693 150417 166400 0 7969
7971 0 378112 150863 166200 0 7970
7972 0 378225 150881 165960 0 7971
7973 0 378486 151156 165800 0 7972
7974 0 378494 151537 165640 0 7973
7975 0 378632 151538 165480 0 7974
7976 0 378778 151547 165320 0 7975
7977 0 378625 151691 165160 0 7976
7978 0 378562 151686 165040 0 7977
7979 0 378683 151681 164840 0 7978
7980 0 378900 151478 164680 0 7979
7981 0 379317 151337 164520 0 7980
7982 0 379401 151297 164360 0 7981
7983 0 379536 151257 164160 0 7982
7984 0 379684 151325 164000 0 7983
7985 0 379916 151335 163840 0 7984
7986 0 380179 151355 163640 0 7985
7987 0 380323 151366 163440 0 7986
7988 0 380339 151432 163280 0 7987
7989 0 380562 151381 163080 0 7988
7990 0 380634 151378 162920 0 7989
7991 0 380696 151356 162760 0 7990
7992 0 380783 151359 162600 0 7991
7993 0 380946 151313 162400 0 7992
7994 0 381215 151279 162280 0 7993
7995 0 381346 151185 162120 0 7994
7996 0 381575 151123 161960 0 7995
7997 0 381668 151120 161920 0 7996
7998 0 382032 151087 161760 0 7997
7999 0 382148 151107 161720 0 7998
8000 0 382496 151168 161600 0 7999
8001 0 382652 151256 161480 0 8000
8002 0 382753 151313 161400 0 8001
8003 0 382806 151324 161360 0 8002
8004 0 383001 151357 161200 0 8003
8005 0 383044 151430 161040 0 8004
8006 0 383074 151469 160960 0 8005
8007 0 383089 151493 160920 0 8006
8008 0 383183 151538 160880 0 8007
8009 6 383629 151782 160680 0 8008
8010 0 596448 289376 63840 163 5755
8011 0 596448 289632 63720 140 8010
8012 0 596608 289792 63560 175 8011
8013 0 596736 289984 63400 163 8012
8014 0 596800 290208 63280 139 8013
8015 0 596800 290432 63160 128 8014
8016 0 596800 290688 63080 122 8015
8017 0 596768 290944 63080 150 8016
8018 0 596768 291168 62880 200 8017
8019 0 596640 291392 62880 189 8018
8020 0 596544 291520 62800 120 8019
8021 0 596608 291520 62680 40 8020
8022 0 596864 291584 62640 86 8021
8023 0 596928 291328 62600 80 8022
8024 0 596768 291200 62440 64 8023
8025 0 596736 291200 62400 51 8024
8026 5 596256 292096 62160 86 8025
8027 0 596288 291840 62080 160 8026
8028 0 596384 291744 61840 139 8027
8029 0 596512 291648 61600 107 8028
8030 0 596448 291680 61360 75 8029
8031 0 596320 291776 61120 51 8030
8032 5 596160 291744 60920 122 8031
8033 0 596064 291616 60720 71 8032
8034 0 595904 291584 60480 32 8033
8035 5 596166 291519 60360 81 8034
8036 0 595887 291419 60040 0 8035
8037 0 594994 291270 60000 0 8036
8038 0 594804 291257 59800 0 8037
8039 0 594520 291391 59440 0 8038
8040 5 594240 291328 59360 64 8039
8041 5 594432 291136 59280 160 8040
8042 0 594560 291392 59240 98 8041
8043 0 594592 291584 59040 136 8042
8044 0 594592 291712 58800 104 8043
8045 0 594592 291840 58560 81 8044
8046 0 594688 292000 58360 172 8045
8047 0 594688 292032 58080 148 8046
8048 0 594688 292064 57800 101 8047
8049 5 594560 292128 57560 156 8048
8050 0 594336 292128 57360 120 8049
8051 5 594208 292224 57160 98 8050
8052 0 594144 292224 57080 64 8051
8053 0 594016 292224 56840 45 8052
8054 5 594016 292224 56560 75 8053
8055 0 593920 292160 56360 96 8054
8056 0 593824 292064 56120 120 8055
8057 0 593696 292000 55880 104 8056
8058 5 593600 291840 55680 122 8057
8059 0 593568 291648 55600 75 8058
8060 5 593568 291392 55600 40 8059
8061 0 593600 291232 55400 32 8060
8062 0 593504 291104 55160 32 8061
8063 0 593408 290912 55000 51 8062
8064 0 593312 290752 54800 45 8063
8065 0 593312 290592 54560 64 8064
8066 0 593248 290464 54320 45 8065
8067 0 593248 290464 54040 32 8066
8068 0 593312 290464 53760 60 8067
8069 0 593504 290432 53600 75 8068
8070 0 593760 290400 53600 71 8069
8071 0 593984 290240 53600 40 8070
8072 6 594080 290144 53680 45 8071
8073 0 654440 149647 160720 0 2815
8074 0 654726 150496 161200 0 8073
8075 0 654776 150502 161240 0 8074
8076 0 654764 150535 161280 0 8075
8077 0 654717 150572 161320 0 8076
8078 0 654808 150689 161400 0 8077
8079 0 654912 150797 161440 0 8078
8080 5 654960 150839 161480 0 8079
8081 0 654936 151031 161480 0 8080
8082 0 654876 151259 161480 0 8081
8083 0 655156 151595 161480 0 8082
8084 0 655253 151656 161520 0 8083
8085 0 655319 151918 161560 0 8084
8086 0 655412 152037 161600 0 8085
8087 0 655493 152076 161640 0 8086
8088 0 655501 152165 161680 0 8087
8089 0 655418 152355 161720 0 8088
8090 0 655331 152605 161760 0 8089
8091 5 655355 153312 161760 0 8090
8092 0 655408 153288 161800 0 8091
8093 0 655431 153333 161840 0 8092
8094 0 655542 153390 161880 0 8093
8095 0 655558 153413 161920 0 8094
8096 0 655586 153449 161960 0 8095
8097 0 655622 153539 162080 0 8096
8098 5 655689 153614 162160 0 8097
8099 0 655728 153674 162240 0 8098
8100 0 655923 153767 162280 0 8099
8101 0 655912 153779 162320 0 8100
8102 0 655975 153851 162400 0 8101
8103 0 656085 153986 162440 0 8102
8104 0 656125 153998 162480 0 8103
8105 0 656215 154063 162520 0 8104
8106 0 656391 154138 162560 0 8105
8107 0 656483 154146 162600 0 8106
8108 0 656565 154226 162640 0 8107
8109 0 656666 154334 162680 0 8108
8110 0 656718 154379 162720 0 8109
8111 0 656736 154459 162760 0 8110
8112 0 656818 154578 162840 0 8111
8113 0 656890 154667 162880 0 8112
8114 0 656955 154725 162920 0 8113
8115 0 657073 154786 163000 0 8114
8116 0 657095 154822 163040 0 8115
8117 0 657168 154885 163080 0 8116
8118 0 657235 154987 163120 0 8117
8119 0 657410 155058 163200 0 8118
8120 0 657512 155208 163240 0 8119
8121 0 657661 155315 163280 0 8120
8122 0 657772 155475 163360 0 8121
8123 0 658042 155635 163400 0 8122
8124 0 658129 155675 163440 0 8123
8125 0 658330 155716 163400 0 8124
8126 0 658473 155787 163360 0 8125
8127 0 658719 155921 163280 0 8126
8128 0 658804 155993 163240 0 8127
8129 0 659041 156168 163200 0 8128
8130 0 659252 156344 163160 0 8129
8131 0 659300 156591 163080 0 8130
8132 0 659591 156862 163040 0 8131
8133 6 659548 156749 163000 0 8132
8134 0 393697 148350 171400 0 883
8135 0 393627 148306 171360 0 8134
8136 0 393572 148264 171320 0 8135
8137 0 393510 148233 171280 0 8136
8138 0 393452 148189 171240 0 8137
8139 0 393426 148131 171200 0 8138
8140 0 393389 148082 171160 0 8139
8141 0 393361 148033 171120 0 8140
8142 0 393341 147982 171080 0 8141
8143 0 393312 147927 171040 0 8142
8144 0 393282 147875 171000 0 8143
8145 0 393254 147824 170960 0 8144
8146 0 393209 147783 170920 0 8145
8147 0 393167 147734 170880 0 8146
8148 0 393122 147691 170840 0 8147
8149 0 393110 147634 170800 0 8148
8150 0 393053 147600 170760 0 8149
8151 0 392987 147527 170720 0 8150
8152 0 392887 147381 170640 0 8151
8153 0 392754 147363 170560 0 8152
8154 0 392662 147297 170440 0 8153
8155 0 392630 147274 170400 0 8154
8156 0 392539 147194 170200 0 8155
8157 0 392404 147259 170000 0 8156
8158 0 392288 147204 169840 0 8157
8159 0 392117 147193 169640 0 8158
8160 0 392066 147036 169440 0 8159
8161 0 391911 146756 169280 0 8160
8162 0 391774 146557 169120 0 8161
8163 0 391754 146472 169000 0 8162
8164 0 391740 146416 168920 0 8163
8165 5 391740 146445 168880 0 8164
8166 0 391739 146477 168840 0 8165
8167 0 391733 146534 168760 0 8166
8168 0 391697 146511 168720 0 8167
8169 0 391661 146490 168680 0 8168
8170 0 391589 146442 168600 0 8169
8171 0 391401 146337 168520 0 8170
8172 0 391308 146285 168480 0 8171
8173 0 391030 146129 168360 0 8172
8174 5 390930 146142 168240 0 8173
8175 0 390864 146151 168160 0 8174
8176 0 390846 146129 168120 0 8175
8177 0 390776 146042 167960 0 8176
8178 0 390760 146020 167920 0 8177
8179 0 390588 146020 167720 0 8178
8180 0 390832 145799 167480 0 8179
8181 0 390852 145832 167440 0 8180
8182 0 390927 145943 167280 0 8181
8183 0 391138 145580 167080 0 8182
8184 0 391298 145762 166840 0 8183
8185 5 391556 145797 166600 0 8184
8186 0 391644 145782 166400 0 8185
8187 0 391650 145834 166360 0 8186
8188 0 391650 145925 166280 0 8187
8189 0 391666 146039 166200 0 8188
8190 0 391666 146088 166160 0 8189
8191 0 391643 146167 166080 0 8190
8192 0 391606 146287 165960 0 8191
8193 0 391677 146494 165800 0 8192
8194 6 391667 146530 165720 0 8193
8195 0 455520 273184 76280 96 6042
8196 0 455328 273344 76240 175 8195
8197 0 455104 273440 76120 135 8196
8198 0 454944 273600 76000 98 8197
8199 0 454784 273760 75800 98 8198
8200 0 454560 273760 75640 81 8199
8201 0 454336 273824 75520 86 8200
8202 0 454112 273920 75400 98 8201
8203 0 453920 273952 75240 81 8202
8204 0 453696 274016 75080 91 8203
8205 0 453472 274112 74920 71 8204
8206 0 453280 274144 74760 96 8205
8207 0 453056 274144 74600 148 8206
8208 0 452896 274144 74400 91 8207
8209 0 452672 274144 74240 32 8208
8210 0 452512 274272 74080 32 8209
8211 0 452384 274400 73880 75 8210
8212 0 452480 274496 73640 164 8211
8213 0 452512 274592 73400 91 8212
8214 0 452352 274752 73200 75 8213
8215 0 452192 274816 73000 115 8214
8216 0 452032 274944 72800 122 8215
8217 0 451840 274976 72640 163 8216
8218 0 451744 275008 72400 122 8217
8219 0 451776 275168 72200 122 8218
8220 0 451840 275360 72000 207 8219
8221 0 451968 275488 71800 139 8220
8222 0 452160 275616 71600 81 8221
8223 0 452352 275712 71440 122 8222
8224 0 452576 275776 71280 124 8223
8225 0 452768 275744 71080 96 8224
8226 0 452960 275648 70880 124 8225
8227 0 453120 275552 70680 115 8226
8228 0 453376 275488 70600 80 8227
8229 0 453600 275328 70480 75 8228
8230 0 453856 275264 70400 102 8229
8231 0 454080 275104 70320 154 8230
8232 5 454176 275008 70320 156 8231
8233 0 454368 274816 70280 166 8232
8234 0 454592 274784 70120 154 8233
8235 0 454752 274880 69880 102 8234
8236 0 454976 274912 69760 181 8235
8237 5 455040 274944 69760 186 8236
8238 0 455264 275040 69640 163 8237
8239 0 455520 275008 69640 210 8238
8240 0 455776 275072 69600 219 8239
8241 0 456000 275040 69720 209 8240
8242 0 456064 274784 69640 163 8241
8243 0 456096 274624 69400 207 8242
8244 5 456192 274688 69280 208 8243
8245 5 456224 274816 69200 224 8244
8246 0 455968 274912 69120 107 8245
8247 0 455904 275072 68920 98 8246
8248 0 455872 275232 68720 128 8247
8249 0 455872 275424 68520 163 8248
8250 0 455744 275584 68320 124 8249
8251 0 455552 275648 68120 134 8250
8252 0 455424 275712 67880 98 8251
8253 0 455424 275648 67600 32 8252
8254 6 455360 275552 67440 51 8253
8255 0 590624 288768 70280 275 5702
8256 0 590624 288992 70440 189 8255
8257 0 590624 289248 70440 153 8256
8258 0 590592 289504 70440 235 8257
8259 0 590592 289728 70600 283 8258
8260 0 590496 289920 70800 267 8259
8261 0 590336 289920 71000 277 8260
8262 0 590304 289984 71240 259 8261
8263 0 590304 290048 71520 257 8262
8264 0 590208 290016 71760 236 8263
8265 0 590144 290016 72040 160 8264
8266 0 590112 290016 72320 160 8265
8267 0 590080 290080 72560 163 8266
8268 0 589920 290144 72800 178 8267
8269 0 589792 290240 73000 189 8268
8270 0 589728 290400 73240 175 8269
8271 5 589696 290432 73280 175 8270
8272 0 589568 290656 73400 124 8271
8273 0 589408 290816 73520 135 8272
8274 0 589184 290976 73640 154 8273
8275 0 588960 291072 73720 150 8274
8276 0 588800 291232 73840 102 8275
8277 0 588576 291360 73880 175 8276
8278 0 588320 291456 73920 175 8277
8279 0 588064 291552 73960 166 8278
8280 0 587808 291680 73960 163 8279
8281 0 587552 291744 73960 200 8280
8282 0 587296 291744 74000 172 8281
8283 0 587040 291744 74000 166 8282
8284 0 586784 291744 73880 160 8283
8285 0 586528 291712 73800 140 8284
8286 5 586304 291776 73680 183 8285
8287 0 586112 291584 73720 181 8286
8288 0 585888 291456 73720 234 8287
8289 0 585920 291264 73560 256 8288
8290 5 585952 291168 73520 258 8289
8291 0 586080 291200 73280 224 8290
8292 0 586144 291168 73040 176 8291
8293 0 586144 291104 72760 101 8292
8294 0 586144 291040 72480 96 8293
8295 0 586112 290976 72240 45 8294
8296 0 586240 290944 72000 60 8295
8297 0 586432 290944 71800 157 8296
8298 0 586624 291072 71680 153 8297
8299 0 586752 291232 71480 81 8298
8300 0 586752 291360 71240 163 8299
8301 0 586784 291456 70960 153 8300
8302 5 586784 291520 70760 157 8301
8303 0 586976 291712 70760 168 8302
8304 0 587232 291776 70800 178 8303
8305 0 587392 291808 71000 176 8304
8306 0 587584 291840 71160 137 8305
8307 0 587840 291840 71160 101 8306
8308 0 588064 291968 71160 71 8307
8309 0 588256 292160 71160 32 8308
8310 0 588384 292384 71080 90 8309
8311 6 588384 292608 70920 71 8310
8312 0 404406 138795 170840 0 1003
8313 0 404384 138833 170800 0 8312
8314 0 404359 138877 170760 0 8313
8315 0 404332 138912 170720 0 8314
8316 0 404293 138963 170680 0 8315
8317 0 404270 139004 170640 0 8316
8318 0 404243 139041 170600 0 8317
8319 0 404229 139077 170560 0 8318
8320 0 404175 139129 170520 0 8319
8321 0 404155 139169 170480 0 8320
8322 0 404116 139222 170440 0 8321
8323 0 404090 139254 170400 0 8322
8324 0 404081 139299 170360 0 8323
8325 0 404078 139275 170320 0 8324
8326 0 404093 139269 170280 0 8325
8327 0 404110 139260 170240 0 8326
8328 0 404129 139242 170200 0 8327
8329 0 404163 139225 170160 0 8328
8330 0 404153 139203 170120 0 8329
8331 0 404160 139194 170080 0 8330
8332 0 404187 139163 170040 0 8331
8333 0 404226 139149 170000 0 8332
8334 0 404216 139104 169960 0 8333
8335 0 404225 139072 169920 0 8334
8336 0 404237 139029 169880 0 8335
8337 0 404245 139004 169840 0 8336
8338 0 404248 138957 169800 0 8337
8339 0 404252 138924 169760 0 8338
8340 0 404278 138890 169720 0 8339
8341 0 404299 138850 169680 0 8340
8342 0 404124 138796 169640 0 8341
8343 0 404062 138799 169600 0 8342
8344 0 404039 138790 169560 0 8343
8345 0 403957 138778 169520 0 8344
8346 0 403901 138780 169480 0 8345
8347 0 403929 138750 169440 0 8346
8348 0 403946 138724 169400 0 8347
8349 0 403951 138698 169360 0 8348
8350 0 403965 138674 169320 0 8349
8351 0 404048 138636 169280 0 8350
8352 0 404118 138608 169240 0 8351
8353 0 404198 138580 169200 0 8352
8354 0 404267 138559 169160 0 8353
8355 0 404339 138533 169120 0 8354
8356 0 404602 138378 169080 0 8355
8357 0 404865 138456 169080 0 8356
8358 0 405208 138424 169080 0 8357
8359 0 405278 138416 169040 0 8358
8360 0 405299 138423 169000 0 8359
8361 0 405339 138433 168960 0 8360
8362 0 405384 138436 168920 0 8361
8363 0 405426 138430 168880 0 8362
8364 0 405439 138440 168840 0 8363
8365 0 405452 138455 168800 0 8364
8366 6 405477 138455 168760 0 8365
8367 0 666652 149859 151880 0 2725
8368 0 667444 150096 151920 0 8367
8369 0 667463 150190 152080 0 8368
8370 0 667378 150203 152160 0 8369
8371 0 667565 150241 152240 0 8370
8372 0 667657 150274 152280 0 8371
8373 0 667794 150325 152320 0 8372
8374 0 667821 150460 152400 0 8373
8375 0 667813 150441 152520 0 8374
8376 0 667862 150465 152600 0 8375
8377 0 668083 150569 152720 0 8376
8378 0 668171 150658 152800 0 8377
8379 0 668210 150721 152920 0 8378
8380 0 668541 151030 153200 0 8379
8381 0 668563 151114 153280 0 8380
8382 0 668640 151240 153360 0 8381
8383 0 668681 151246 153440 0 8382
8384 0 668712 151260 153520 0 8383
8385 0 668761 151219 153640 0 8384
8386 0 668793 151274 153760 0 8385
8387 0 668755 151351 153840 0 8386
8388 0 668816 151362 153960 0 8387
8389 0 668840 151443 154040 0 8388
8390 0 668884 151607 154160 0 8389
8391 0 668938 151737 154240 0 8390
8392 0 669101 151892 154320 0 8391
8393 0 669547 151858 154600 0 8392
8394 0 669575 152186 154680 0 8393
8395 0 669927 152394 154680 0 8394
8396 0 670013 152473 154880 0 8395
8397 0 670006 152501 154960 0 8396
8398 0 670033 152528 155120 0 8397
8399 0 670038 152530 155280 0 8398
8400 0 670030 152528 155440 0 8399
8401 0 669698 152528 155520 0 8400
8402 0 669777 152483 155640 0 8401
8403 0 669713 152495 155760 0 8402
8404 0 669712 152461 155840 0 8403
8405 0 669844 152527 155920 0 8404
8406 0 669767 152469 156040 0 8405
8407 0 669845 152396 156080 0 8406
8408 0 669613 152132 156160 0 8407
8409 0 669633 152149 156200 0 8408
8410 0 669441 151953 156600 0 8409
8411 0 669206 152067 156680 0 8410
8412 5 669230 152066 156760 0 8411
8413 0 668969 151968 156800 0 8412
8414 0 668925 151958 156840 0 8413
8415 0 668939 151943 156880 0 8414
8416 0 668860 151936 156920 0 8415
8417 0 668834 151952 156960 0 8416
8418 0 668799 151985 157040 0 8417
8419 0 668795 152008 157080 0 8418
8420 6 668787 152009 157120 0 8419
8421 0 459561 276580 65440 32 4704
8422 5 459228 276462 65320 32 8421
8423 0 459140 276609 65280 32 8422
8424 0 458980 276695 65120 32 8423
8425 5 459631 276981 64920 0 8424
8426 0 459643 276835 64880 0 8425
8427 0 459685 276651 64760 0 8426
8428 5 459845 276422 64600 0 8427
8429 0 460223 276506 64400 96 8428
8430 0 460352 276556 64360 104 8429
8431 5 460412 276636 64320 104 8430
8432 5 460471 276717 64280 104 8431
8433 0 460682 276739 64160 200 8432
8434 0 460874 276642 64080 200 8433
8435 0 460742 276767 63960 154 8434
8436 0 460433 277124 63760 150 8435
8437 0 460249 277312 63640 136 8436
8438 0 460334 277389 63440 136 8437
8439 5 460477 277439 63280 120 8438
8440 0 460727 277434 63120 0 8439
8441 0 460983 277527 63040 0 8440
8442 0 461009 277523 62960 0 8441
8443 0 461099 277540 62760 32 8442
8444 0 461210 277733 62640 32 8443
8445 0 461665 277761 62560 128 8444
8446 0 462081 277759 62400 163 8445
8447 0 461883 277860 62240 163 8446
8448 0 462175 277843 62000 60 8447
8449 0 462730 278039 61920 60 8448
8450 5 462900 278108 61840 0 8449
8451 0 463071 278176 61760 0 8450
8452 0 463746 278263 61680 0 8451
8453 5 464742 278377 61560 0 8452
8454 0 465802 278303 61520 0 8453
8455 0 466310 278273 61600 0 8454
8456 5 466911 278216 61760 0 8455
8457 0 467061 278202 61800 0 8456
8458 0 467981 277927 61840 0 8457
8459 0 468467 277701 61880 0 8458
8460 0 468503 277506 62000 0 8459
8461 5 468413 277211 62120 0 8460
8462 5 468383 277113 62160 0 8461
8463 0 468402 276887 62200 0 8462
8464 0 468261 276471 62360 0 8463
8465 0 468299 276278 62440 0 8464
8466 5 468620 276392 62560 0 8465
8467 0 468684 276381 62680 0 8466
8468 5 468657 276361 62720 0 8467
8469 5 468630 276342 62760 0 8468
8470 0 468604 276322 62800 0 8469
8471 0 468405 276489 62920 0 8470
8472 0 468473 276566 62960 0 8471
8473 6 468507 276371 63000 0 8472
8474 0 456617 275577 78280 192 6029
8475 0 456434 275647 78160 134 8474
8476 0 456331 275749 78080 80 8475
8477 0 455565 276219 78040 64 8476
8478 5 455331 276266 78000 90 8477
8479 0 455379 276242 77880 90 8478
8480 0 455405 276142 77800 64 8479
8481 0 455405 276089 77720 196 8480
8482 0 455398 276036 77600 196 8481
8483 0 455375 275988 77520 196 8482
8484 0 455371 276005 77440 196 8483
8485 0 455447 275977 77320 224 8484
8486 0 455467 275978 77240 224 8485
8487 5 455477 275975 77160 224 8486
8488 0 455636 276012 77120 224 8487
8489 0 455885 276131 76960 203 8488
8490 5 456082 276029 76800 228 8489
8491 0 455963 275987 76760 228 8490
8492 5 455837 275984 76680 178 8491
8493 0 455711 275982 76600 148 8492
8494 0 455548 276138 76440 134 8493
8495 0 455842 275640 76320 124 8494
8496 0 456035 275122 76280 163 8495
8497 0 456434 274700 76160 0 8496
8498 5 456622 274372 76040 0 8497
8499 0 456530 274356 76000 0 8498
8500 0 456404 274445 75840 0 8499
8501 0 455917 274499 75760 81 8500
8502 0 455660 274291 75640 71 8501
8503 0 455613 274236 75600 71 8502
8504 0 455504 274085 75440 107 8503
8505 0 455425 273998 75320 189 8504
8506 0 455289 273900 75120 131 8505
8507 5 455258 273875 75080 131 8506
8508 0 455166 273801 74960 45 8507
8509 0 455150 273663 74840 45 8508
8510 0 455108 273579 74640 60 8509
8511 0 455022 273506 74520 60 8510
8512 0 454941 273505 74360 75 8511
8513 0 454717 273426 74240 91 8512
8514 0 454426 273311 74160 90 8513
8515 0 454707 273511 74000 32 8514
8516 0 454693 273476 73840 32 8515
8517 5 454554 273420 73800 32 8516
8518 0 454276 273307 73720 80 8517
8519 5 454154 273264 73640 137 8518
8520 0 454033 273221 73560 137 8519
8521 0 454017 273141 73520 137 8520
8522 5 453813 272971 73360 128 8521
8523 0 453914 272973 73320 128 8522
8524 5 454020 273001 73160 128 8523
8525 0 453733 273107 73120 45 8524
8526 6 453718 273165 73080 45 8525
8527 0 425878 150817 202560 0 3998
8528 0 426836 151489 202560 0 8527
8529 0 427033 151513 202600 0 8528
8530 0 427073 151591 202720 0 8529
8531 0 427111 151948 202880 0 8530
8532 0 427100 152396 202920 0 8531
8533 0 426995 152521 203040 0 8532
8534 0 427061 152652 203200 0 8533
8535 0 427054 152786 203320 0 8534
8536 0 427001 152990 203440 0 8535
8537 0 426935 153196 203560 0 8536
8538 0 426942 153292 203760 0 8537
8539 0 426913 153364 203960 0 8538
8540 0 426965 153692 204080 0 8539
8541 5 426998 154323 204080 0 8540
8542 0 427004 154352 204120 0 8541
8543 0 427011 154405 204240 0 8542
8544 0 427039 154578 204440 0 8543
8545 0 427057 155409 204440 0 8544
8546 0 427008 156054 204440 0 8545
8547 5 426847 156172 204480 0 8546
8548 0 426424 156394 204520 0 8547
8549 0 426281 156841 204680 0 8548
8550 0 426243 156953 204720 0 8549
8551 0 426242 156982 204760 0 8550
8552 0 426241 157012 204800 0 8551
8553 0 426239 157071 204880 0 8552
8554 0 426231 157106 204920 0 8553
8555 0 426220 157173 205000 0 8554
8556 0 426231 157191 205040 0 8555
8557 0 426240 157204 205080 0 8556
8558 5 426273 157263 205200 0 8557
8559 5 426398 157630 205440 0 8558
8560 0 426623 157946 205560 0 8559
8561 0 426751 158129 205640 0 8560
8562 0 426922 158285 205680 0 8561
8563 0 427384 158658 205800 0 8562
8564 0 427360 158723 206000 0 8563
8565 0 427366 158696 206040 0 8564
8566 5 427264 158554 206120 0 8565
8567 0 427170 158353 206200 0 8566
8568 0 427121 158265 206240 0 8567
8569 5 427035 158081 206320 0 8568
8570 0 427624 157363 206320 0 8569
8571 0 427622 157301 206360 0 8570
8572 0 427632 157255 206400 0 8571
8573 0 427627 157181 206440 0 8572
8574 0 427755 157068 206600 0 8573
8575 0 427886 157169 206720 0 8574
8576 0 427865 157255 206880 0 8575
8577 0 427896 157304 207000 0 8576
8578 6 427906 157357 207080 0 8577
8579 0 469728 277312 83400 235 3159
8580 0 470048 277152 83160 32 8579
8581 0 470176 277280 82960 45 8580
8582 0 470336 277344 82760 102 8581
8583 5 470432 277376 82640 81 8582
8584 0 470656 277408 82520 160 8583
8585 0 470912 277472 82440 143 8584
8586 0 471168 277568 82320 98 8585
8587 0 471360 277728 82280 71 8586
8588 0 471520 277888 82080 64 8587
8589 0 471552 278080 81920 143 8588
8590 0 471456 278272 81760 163 8589
8591 0 471392 278432 81560 150 8590
8592 0 471328 278592 81360 150 8591
8593 0 471296 278752 81160 60 8592
8594 0 471296 278912 80960 81 8593
8595 0 471296 279072 80760 107 8594
8596 0 471296 279232 80560 214 8595
8597 0 471360 279552 80480 163 8596
8598 0 471200 279776 80480 154 8597
8599 5 471104 279904 80480 139 8598
8600 0 471072 280160 80400 91 8599
8601 0 471072 280416 80360 104 8600
8602 0 471072 280640 80240 108 8601
8603 0 470976 280896 80200 163 8602
8604 0 470880 281120 80120 200 8603
8605 0 470752 281312 80000 150 8604
8606 0 470656 281536 79840 150 8605
8607 0 470496 281696 79720 178 8606
8608 0 470240 281824 79720 234 8607
8609 5 470176 281856 79720 243 8608
8610 0 469984 281952 79560 140 8609
8611 0 469728 282048 79440 221 8610
8612 0 469536 282080 79280 235 8611
8613 5 469504 282080 79240 256 8612
8614 5 469280 282208 79200 300 8613
8615 0 469056 282368 79240 312 8614
8616 0 468928 282592 79200 249 8615
8617 0 468672 282624 79080 229 8616
8618 5 468544 282560 79080 240 8617
8619 0 468416 282336 79080 124 8618
8620 0 468224 282144 79080 157 8619
8621 0 468000 282016 79080 136 8620
8622 0 467744 281920 79080 178 8621
8623 0 467520 281760 79120 120 8622
8624 5 467360 281600 79200 107 8623
8625 0 467200 281728 79000 51 8624
8626 0 467040 281856 78800 124 8625
8627 0 467008 281952 78560 115 8626
8628 0 467168 281920 78320 60 8627
8629 0 467392 281824 78200 80 8628
8630 6 467552 281696 78160 104 8629
8631 0 392287 139095 165080 0 6285
8632 0 392232 139243 164880 0 8631
8633 0 392215 139227 164720 0 8632
8634 0 392067 139258 164600 0 8633
8635 0 391907 139359 164400 0 8634
8636 0 391816 139446 164240 0 8635
8637 0 391805 139467 164160 0 8636
8638 0 391648 139502 163920 0 8637
8639 0 391392 139829 163720 0 8638
8640 0 391118 139831 163560 0 8639
8641 5 390803 139824 163480 0 8640
8642 0 390891 139786 163280 0 8641
8643 0 390979 139780 163200 0 8642
8644 0 391130 139968 162960 0 8643
8645 0 391268 139759 162720 0 8644
8646 0 391123 139850 162640 0 8645
8647 0 390812 140196 162600 0 8646
8648 5 390899 140367 162560 0 8647
8649 0 390823 140366 162400 0 8648
8650 0 390841 140284 162280 0 8649
8651 0 390883 140217 162200 0 8650
8652 0 391019 140158 162080 0 8651
8653 0 391069 140156 162040 0 8652
8654 5 391242 140157 161880 0 8653
8655 0 391007 140338 161800 0 8654
8656 0 390835 140367 161760 0 8655
8657 0 390755 140428 161680 0 8656
8658 0 390677 140432 161640 0 8657
8659 0 390724 140261 161400 0 8658
8660 0 390804 140451 161200 0 8659
8661 0 390767 140571 161000 0 8660
8662 0 390754 140693 160960 0 8661
8663 0 390690 141041 160800 0 8662
8664 0 390676 141137 160760 0 8663
8665 5 390667 141418 160680 0 8664
8666 0 390761 141643 160560 0 8665
8667 0 390792 141718 160520 0 8666
8668 0 390966 141831 160440 0 8667
8669 0 391353 141852 160360 0 8668
8670 0 391404 141832 160320 0 8669
8671 0 391579 141902 160200 0 8670
8672 0 391738 141947 160000 0 8671
8673 0 391859 141837 159960 0 8672
8674 0 392081 141814 159840 0 8673
8675 0 392389 141551 159680 0 8674
8676 0 392842 141360 159560 0 8675
8677 0 392993 141155 159360 0 8676
8678 0 393025 141115 159320 0 8677
8679 0 393124 141104 159240 0 8678
8680 0 393193 141152 159080 0 8679
8681 6 393144 141008 158960 0 8680
8682 0 454880 276480 78160 98 8478
8683 0 454720 276544 78360 102 8682
8684 0 454464 276640 78480 189 8683
8685 0 454272 276768 78640 164 8684
8686 0 454112 276928 78840 197 8685
8687 0 453920 277088 78960 226 8686
8688 0 453760 277248 79160 164 8687
8689 0 453696 277408 79400 137 8688
8690 0 453568 277600 79560 178 8689
8691 5 453408 277792 79720 254 8690
8692 0 453344 277824 79960 131 8691
8693 0 453344 277920 80200 160 8692
8694 0 453376 278112 80360 189 8693
8695 0 453408 278304 80520 190 8694
8696 5 453408 278304 80560 202 8695
8697 0 453568 278368 80800 175 8696
8698 0 453760 278368 81000 137 8697
8699 0 454016 278368 81080 163 8698
8700 0 454272 278336 81160 172 8699
8701 0 454528 278336 81200 150 8700
8702 0 454752 278368 81320 160 8701
8703 0 455008 278432 81320 98 8702
8704 0 455168 278592 81120 115 8703
8705 0 455328 278720 80920 120 8704
8706 0 455488 278848 80720 80 8705
8707 0 455648 279008 80560 124 8706
8708 0 455744 279200 80360 189 8707
8709 0 455808 279360 80160 153 8708
8710 5 455904 279392 80080 196 8709
8711 0 456096 279488 79920 140 8710
8712 0 456032 279552 79680 148 8711
8713 0 456160 279776 79680 32 8712
8714 0 456288 280000 79680 136 8713
8715 5 456288 280128 79800 51 8714
8716 0 456512 280288 79760 32 8715
8717 0 456352 280448 79360 64 8716
8718 0 456512 280448 79160 32 8717
8719 0 456704 280416 78960 32 8718
8720 0 456800 280192 78880 81 8719
8721 0 456640 279968 78800 163 8720
8722 0 456224 280000 78760 32 8721
8723 0 456096 279904 78400 32 8722
8724 0 455872 279680 78120 81 8723
8725 0 455808 279840 77920 64 8724
8726 0 455680 279936 77680 115 8725
8727 0 455520 279936 77480 75 8726
8728 0 455328 279872 77320 51 8727
8729 6 455264 279872 77320 101 8728
8730 0 463287 278356 75760 423 5224
8731 5 463176 278363 75360 385 8730
8732 0 462918 278279 75240 385 8731
8733 0 462771 277981 74960 260 8732
8734 0 462750 277938 74920 137 8733
8735 0 462617 277584 74840 101 8734
8736 5 462612 277357 74800 131 8735
8737 0 462602 277132 74760 141 8736
8738 0 462501 276879 74680 102 8737
8739 5 462355 276580 74680 140 8738
8740 0 462396 276148 74680 102 8739
8741 0 462429 275996 74640 160 8740
8742 5 462443 275892 74600 71 8741
8743 0 462471 275864 74560 71 8742
8744 0 462507 275765 74520 71 8743
8745 0 462499 275757 74480 71 8744
8746 0 462554 275669 74440 45 8745
8747 0 462722 275466 74400 120 8746
8748 0 462813 275390 74360 120 8747
8749 5 462868 275373 74320 120 8748
8750 0 463349 275297 74320 32 8749
8751 5 463447 275319 74280 32 8750
8752 0 463475 275258 74240 32 8751
8753 0 463447 275236 74200 32 8752
8754 0 463486 275161 74120 32 8753
8755 0 463510 275146 74080 32 8754
8756 0 463647 275187 73880 104 8755
8757 0 463481 275286 73760 104 8756
8758 0 463468 275312 73720 98 8757
8759 0 463494 275382 73680 98 8758
8760 0 463425 275418 73640 98 8759
8761 0 463404 275431 73600 98 8760
8762 0 463384 275502 73560 98 8761
8763 0 463363 275535 73520 108 8762
8764 0 463308 275562 73480 108 8763
8765 0 463278 275572 73440 108 8764
8766 0 463245 275556 73360 108 8765
8767 0 463184 275640 73240 71 8766
8768 0 463204 275633 73160 71 8767
8769 0 463208 275614 73040 71 8768
8770 0 463307 275556 72880 71 8769
8771 0 463266 275572 72760 71 8770
8772 0 463329 275558 72720 51 8771
8773 0 463392 275508 72640 51 8772
8774 0 463488 275467 72600 51 8773
8775 0 463676 275402 72560 51 8774
8776 0 463802 275381 72520 64 8775
8777 6 463822 275383 72480 64 8776
8778 0 375618 158688 186800 0 6212
8779 0 374518 158933 186960 0 8778
8780 0 374426 159003 187080 0 8779
8781 0 374149 159214 187200 0 8780
8782 0 373672 159345 187320 0 8781
8783 0 373293 159522 187400 0 8782
8784 0 372824 159771 187520 0 8783
8785 0 372624 159814 187640 0 8784
8786 0 372054 159943 187760 0 8785
8787 0 371772 160099 187840 0 8786
8788 0 371223 160339 187960 0 8787
8789 0 370487 160629 188120 0 8788
8790 0 369428 161030 188120 0 8789
8791 0 369076 161241 188200 0 8790
8792 0 369081 161292 188280 0 8791
8793 0 369008 161302 188400 0 8792
8794 0 368836 161436 188440 0 8793
8795 0 368574 161512 188560 0 8794
8796 0 368392 161729 188680 0 8795
8797 0 368053 162097 188800 0 8796
8798 0 367747 162310 188880 0 8797
8799 0 367336 162560 189040 0 8798
8800 0 366891 162687 189160 0 8799
8801 0 366816 162823 189280 0 8800
8802 0 366226 162933 189320 0 8801
8803 0 365244 163154 189520 0 8802
8804 0 364944 163218 189640 0 8803
8805 0 364472 163229 189720 0 8804
8806 0 363328 163495 189720 0 8805
8807 0 363034 163648 189800 0 8806
8808 0 362772 163763 189880 0 8807
8809 0 362569 163885 189960 0 8808
8810 5 361679 164383 190040 0 8809
8811 0 361249 164605 190240 0 8810
8812 0 361269 164704 190400 0 8811
8813 0 361275 164733 190440 0 8812
8814 0 361287 164783 190520 0 8813
8815 0 361065 165093 190720 0 8814
8816 0 361017 165146 190760 0 8815
8817 0 360957 165322 190920 0 8816
8818 0 360943 165367 190960 0 8817
8819 0 361071 165417 191120 0 8818
8820 0 361043 165388 191200 0 8819
8821 0 361003 165338 191320 0 8820
8822 0 360923 165413 191480 0 8821
8823 0 360938 165428 191520 0 8822
8824 6 360954 165442 191560 0 8823
8825 0 388044 148594 179320 0 6148
8826 0 388392 148727 179480 0 8825
8827 0 388425 149210 179520 0 8826
8828 5 389216 150642 179520 0 8827
8829 5 389285 151558 179520 0 8828
8830 0 389162 152083 179480 0 8829
8831 0 389720 152725 179280 0 8830
8832 0 389786 152766 179120 0 8831
8833 0 389832 152804 179080 0 8832
8834 0 389847 152810 179040 0 8833
8835 0 390059 152968 178920 0 8834
8836 0 390131 153024 178880 0 8835
8837 0 390158 152940 178840 0 8836
8838 0 390301 153151 178760 0 8837
8839 0 390590 153574 178600 0 8838
8840 0 390807 153983 178440 0 8839
8841 5 391105 154086 178240 0 8840
8842 0 391584 154667 178240 0 8841
8843 5 391932 154853 178240 0 8842
8844 0 392301 155074 178280 0 8843
8845 0 392456 155092 178320 0 8844
8846 0 392765 155129 178400 0 8845
8847 5 394311 155274 178480 0 8846
8848 5 394481 155125 178640 0 8847
8849 0 395293 154455 178640 0 8848
8850 5 395587 154049 178520 0 8849
8851 0 395726 153657 178560 0 8850
8852 0 396113 153505 178600 0 8851
8853 0 396486 153325 178720 0 8852
8854 5 397111 153123 178760 0 8853
8855 5 397801 152814 178720 0 8854
8856 0 398019 152236 178760 0 8855
8857 0 398081 152177 178840 0 8856
8858 0 398156 152101 178880 0 8857
8859 0 398187 152035 178920 0 8858
8860 0 398279 151836 179040 0 8859
8861 0 398238 151369 179120 0 8860
8862 0 398192 151043 179280 0 8861
8863 0 398064 151093 179320 0 8862
8864 0 397950 151108 179400 0 8863
8865 0 398005 150891 179520 0 8864
8866 0 397848 150933 179640 0 8865
8867 0 397713 150825 179720 0 8866
8868 0 397675 150792 179840 0 8867
8869 0 397647 150859 179960 0 8868
8870 0 397796 150990 180080 0 8869
8871 6 397953 151143 180160 0 8870
8872 0 403542 142013 171720 0 981
8873 0 404047 142020 171720 0 8872
8874 0 403998 142040 171760 0 8873
8875 0 404049 142061 171800 0 8874
8876 0 404081 142059 171840 0 8875
8877 0 404167 142092 172000 0 8876
8878 0 404290 142291 172240 0 8877
8879 0 404387 142421 172560 0 8878
8880 0 404432 142439 172600 0 8879
8881 5 404570 142490 172720 0 8880
8882 0 404662 142526 172800 0 8881
8883 0 404713 142546 172840 0 8882
8884 0 404554 142516 173040 0 8883
8885 0 404414 142481 173200 0 8884
8886 5 404380 142487 173280 0 8885
8887 0 404280 142475 173440 0 8886
8888 0 404228 142468 173520 0 8887
8889 0 404203 142464 173560 0 8888
8890 0 404204 142649 173800 0 8889
8891 0 404204 142709 173880 0 8890
8892 0 404115 142770 174080 0 8891
8893 0 404062 142804 174200 0 8892
8894 0 404045 142816 174240 0 8893
8895 0 404057 142859 174280 0 8894
8896 0 404132 143143 174560 0 8895
8897 0 404035 143732 174720 0 8896
8898 0 403896 143791 174840 0 8897
8899 0 403708 143873 175000 0 8898
8900 0 403664 143921 175160 0 8899
8901 0 403612 143980 175360 0 8900
8902 0 403584 144084 175520 0 8901
8903 0 403539 144155 175760 0 8902
8904 0 403523 144175 175840 0 8903
8905 0 403410 144288 176200 0 8904
8906 0 403344 144186 176400 0 8905
8907 0 403763 144145 176560 0 8906
8908 0 403744 144131 176640 0 8907
8909 0 403771 144110 176720 0 8908
8910 0 403815 144102 176800 0 8909
8911 0 403940 144095 176920 0 8910
8912 0 403997 144059 177160 0 8911
8913 0 404056 144026 177240 0 8912
8914 0 404148 143979 177360 0 8913
8915 0 404310 143997 177440 0 8914
8916 0 404474 144011 177520 0 8915
8917 0 404556 144022 177560 0 8916
8918 6 404588 144041 177720 0 8917
8919 0 666341 150068 147840 0 2688
8920 0 666221 149834 147760 0 8919
8921 0 666108 149514 147720 0 8920
8922 0 666257 149299 147720 0 8921
8923 0 666242 148936 147720 0 8922
8924 0 666225 148921 147680 0 8923
8925 0 666219 148797 147680 0 8924
8926 0 666232 148725 147640 0 8925
8927 0 666288 148577 147600 0 8926
8928 0 666287 148326 147480 0 8927
8929 0 666405 148277 147360 0 8928
8930 0 666491 148239 147280 0 8929
8931 0 666532 148102 147200 0 8930
8932 0 666538 148031 147160 0 8931
8933 0 666442 147560 147120 0 8932
8934 0 666485 147475 147080 0 8933
8935 0 666511 147430 147040 0 8934
8936 0 666519 147385 147000 0 8935
8937 0 666557 147287 146960 0 8936
8938 0 666561 147243 146920 0 8937
8939 0 666555 147198 146880 0 8938
8940 0 666574 147395 146800 0 8939
8941 5 666634 147397 146720 0 8940
8942 0 666637 147410 146680 0 8941
8943 0 666370 147356 146640 0 8942
8944 0 666423 146851 146440 0 8943
8945 5 666635 146883 146400 0 8944
8946 0 666698 146894 146280 0 8945
8947 0 666676 146817 146200 0 8946
8948 0 666657 146739 146080 0 8947
8949 0 666638 146648 146040 0 8948
8950 5 666496 146205 145960 0 8949
8951 0 666512 146054 145880 0 8950
8952 0 666513 145372 145840 0 8951
8953 0 666520 145279 145760 0 8952
8954 0 666524 145232 145720 0 8953
8955 0 666549 144930 145520 0 8954
8956 0 666643 144916 145360 0 8955
8957 0 666690 144780 145240 0 8956
8958 0 666707 144702 145160 0 8957
8959 0 666704 144653 145120 0 8958
8960 0 666707 144631 145080 0 8959
8961 0 666657 144632 145000 0 8960
8962 0 666679 144655 144960 0 8961
8963 0 666664 144656 144920 0 8962
8964 6 666667 144725 144880 0 8963
8965 0 478146 275668 69680 122 7602
8966 0 478245 275629 69480 90 8965
8967 0 478376 275605 69200 75 8966
8968 0 478489 275620 69080 81 8967
8969 0 478596 275679 68960 81 8968
8970 0 478524 275756 68800 81 8969
8971 0 478384 275778 68640 81 8970
8972 0 478353 275834 68480 107 8971
8973 0 478215 275868 68240 96 8972
8974 5 478116 275950 68120 60 8973
8975 0 477790 276121 67760 60 8974
8976 0 477715 275994 67480 75 8975
8977 0 477742 276036 67280 120 8976
8978 0 477639 276108 67040 80 8977
8979 0 477547 276277 66880 60 8978
8980 0 477432 276485 66640 120 8979
8981 0 477430 276464 66360 101 8980
8982 0 477410 276477 66160 45 8981
8983 5 477374 276474 65960 45 8982
8984 0 477371 275930 65880 32 8983
8985 0 477424 275779 65720 45 8984
8986 0 477551 275695 65560 45 8985
8987 0 477559 275655 65360 71 8986
8988 0 477572 275584 65200 45 8987
8989 0 477578 275451 64960 32 8988
8990 0 477583 275327 64800 86 8989
8991 0 477858 275063 64520 32 8990
8992 0 477970 274876 64320 32 8991
8993 0 477823 274915 64080 40 8992
8994 0 477516 274978 63840 40 8993
8995 0 477297 275125 63680 0 8994
8996 0 477320 275104 63520 0 8995
8997 0 477304 275064 63320 0 8996
8998 0 477250 275019 63120 0 8997
8999 0 477300 274952 62800 0 8998
9000 0 477168 274933 62680 0 8999
9001 0 477381 274914 62520 0 9000
9002 0 477126 274854 62320 0 9001
9003 0 476879 274811 62160 0 9002
9004 0 476270 274630 61720 0 9003
9005 0 476082 274530 61640 0 9004
9006 0 475838 274456 61520 0 9005
9007 0 475778 274402 61440 0 9006
9008 0 475594 274294 61320 0 9007
9009 6 475398 274150 61200 0 9008
9010 0 469408 280928 83400 122 6386
9011 0 469280 281152 83280 107 9010
9012 0 469120 281376 83240 120 9011
9013 0 468928 281568 83200 81 9012
9014 0 468736 281760 83160 166 9013
9015 0 468608 282016 83160 197 9014
9016 0 468416 282208 83120 160 9015
9017 0 468192 282304 83040 104 9016
9018 0 468032 282464 82880 134 9017
9019 0 467808 282560 82760 166 9018
9020 0 467552 282560 82680 101 9019
9021 0 467296 282560 82640 128 9020
9022 0 467040 282624 82520 160 9021
9023 0 466848 282720 82360 115 9022
9024 0 466592 282720 82280 137 9023
9025 0 466336 282656 82280 175 9024
9026 0 466144 282496 82240 200 9025
9027 5 466112 282464 82240 209 9026
9028 0 465856 282336 82200 270 9027
9029 5 465792 282304 82200 281 9028
9030 5 465728 282240 82160 288 9029
9031 0 465472 282368 82160 208 9030
9032 0 465216 282368 82120 163 9031
9033 0 464960 282368 82120 75 9032
9034 0 464736 282240 82120 71 9033
9035 0 464480 282144 82120 150 9034
9036 0 464224 282144 82040 128 9035
9037 5 464032 282016 82040 124 9036
9038 0 464032 282016 81760 141 9037
9039 0 464064 282176 81560 128 9038
9040 0 463968 282176 81280 96 9039
9041 5 463968 282176 81000 96 9040
9042 0 463808 282176 80800 86 9041
9043 0 463744 282176 80520 75 9042
9044 0 463744 282272 80280 186 9043
9045 5 463712 282400 80080 181 9044
9046 0 463712 282656 80080 150 9045
9047 0 463744 282880 79880 198 9046
9048 0 463936 283040 79800 136 9047
9049 0 464160 283200 79800 60 9048
9050 0 464384 283360 79800 81 9049
9051 0 464608 283360 80000 102 9050
9052 0 464768 283360 80200 81 9051
9053 0 464992 283360 80360 51 9052
9054 6 465024 283360 80360 40 9053
9055 0 459437 277549 83800 261 5988
9056 0 459907 277007 83760 164 9055
9057 0 460294 276852 83680 156 9056
9058 0 461554 276595 83640 172 9057
9059 0 461649 276578 83560 209 9058
9060 5 461772 276566 83480 209 9059
9061 5 462437 276640 83480 75 9060
9062 0 462666 276693 83520 91 9061
9063 0 463036 276820 83640 148 9062
9064 0 463280 276839 83800 124 9063
9065 0 463590 276793 83840 150 9064
9066 5 464096 277152 84000 40 9065
9067 0 464320 277312 84000 120 9066
9068 0 464544 277472 84000 80 9067
9069 0 464768 277632 84000 64 9068
9070 0 465024 277632 83960 32 9069
9071 0 465216 277760 83840 136 9070
9072 5 465248 277760 83840 153 9071
9073 0 465472 277760 83720 150 9072
9074 0 465728 277760 83680 128 9073
9075 0 465984 277792 83560 128 9074
9076 0 466240 277792 83520 137 9075
9077 0 466496 277856 83400 124 9076
9078 0 466720 277856 83280 91 9077
9079 0 466944 277856 83120 75 9078
9080 0 467168 277856 82960 102 9079
9081 0 467424 277888 82880 124 9080
9082 0 467680 277920 82840 156 9081
9083 0 467936 278016 82840 128 9082
9084 0 468192 278016 82840 115 9083
9085 5 468384 278208 82840 71 9084
9086 0 468640 278272 82840 64 9085
9087 0 468800 278400 82680 81 9086
9088 0 468896 278560 82480 104 9087
9089 0 469088 278720 82320 96 9088
9090 0 469248 278880 82200 75 9089
9091 0 469344 278944 81960 32 9090
9092 0 469504 278976 81760 71 9091
9093 0 469600 279104 81560 102 9092
9094 0 469728 279200 81360 124 9093
9095 0 469856 279360 81160 135 9094
9096 6 469984 279520 81000 60 9095
9097 0 391064 133309 165440 0 6295
9098 0 391903 133145 165120 0 9097
9099 0 392225 133161 164960 0 9098
9100 0 392416 133140 164760 0 9099
9101 0 392573 133263 164520 0 9100
9102 0 392772 133472 164320 0 9101
9103 0 392933 133511 164160 0 9102
9104 0 392976 133585 164040 0 9103
9105 0 393224 133769 163880 0 9104
9106 0 393386 133890 163720 0 9105
9107 0 393491 133937 163520 0 9106
9108 0 393613 133930 163400 0 9107
9109 5 393745 133920 163280 0 9108
9110 0 394139 134272 163320 0 9109
9111 0 394728 134358 163280 0 9110
9112 0 394926 134378 163200 0 9111
9113 0 395164 134385 163040 0 9112
9114 0 395422 134413 162880 0 9113
9115 0 396037 134332 162840 0 9114
9116 0 396598 134442 162760 0 9115
9117 0 396846 134416 162640 0 9116
9118 0 397007 134269 162440 0 9117
9119 0 397083 134160 162280 0 9118
9120 0 397203 134076 162160 0 9119
9121 0 397476 134065 161960 0 9120
9122 0 397617 133893 161880 0 9121
9123 0 397766 133788 161760 0 9122
9124 0 397940 133860 161560 0 9123
9125 0 398359 133722 161440 0 9124
9126 0 398426 133721 161400 0 9125
9127 0 398607 133588 161240 0 9126
9128 0 398824 133620 161120 0 9127
9129 0 398970 133687 161040 0 9128
9130 0 399062 133654 160840 0 9129
9131 0 399212 133643 160760 0 9130
9132 0 399384 133637 160680 0 9131
9133 5 399576 133641 160600 0 9132
9134 0 399761 133627 160520 0 9133
9135 6 399903 133636 160440 0 9134
9136 0 592608 288576 70240 156 5716
9137 0 592736 288800 70280 178 9136
9138 0 592928 288992 70320 86 9137
9139 0 593056 289184 70440 148 9138
9140 0 593120 289376 70600 139 9139
9141 0 593216 289600 70720 120 9140
9142 0 593248 289792 70880 137 9141
9143 0 593248 290016 71080 140 9142
9144 0 593280 290240 71200 148 9143
9145 0 593312 290432 71360 122 9144
9146 0 593216 290624 71560 90 9145
9147 0 593088 290848 71600 98 9146
9148 0 592960 291072 71680 139 9147
9149 0 592896 291328 71680 139 9148
9150 0 592832 291584 71680 102 9149
9151 0 592800 291840 71680 172 9150
9152 0 592736 292096 71600 124 9151
9153 5 592736 292160 71600 124 9152
9154 0 592608 292416 71600 186 9153
9155 0 592416 292640 71560 181 9154
9156 0 592224 292832 71440 148 9155
9157 0 592096 292992 71280 178 9156
9158 0 591904 293056 71120 172 9157
9159 0 591680 293088 71000 190 9158
9160 0 591456 293120 70840 163 9159
9161 0 591264 293216 70640 163 9160
9162 0 591104 293248 70440 128 9161
9163 0 590944 293312 70240 189 9162
9164 0 590816 293440 70040 235 9163
9165 0 590784 293632 69840 273 9164
9166 0 590688 293760 69640 280 9165
9167 0 590560 293856 69440 279 9166
9168 0 590400 293984 69280 221 9167
9169 0 590208 294112 69120 150 9168
9170 0 590016 294176 68960 71 9169
9171 5 589856 294240 68800 45 9170
9172 0 589664 294400 68840 32 9171
9173 0 589408 294432 68880 51 9172
9174 6 589344 294432 68880 45 9173
9175 0 576960 288256 56560 137 4913
9176 0 577088 288512 56600 98 9175
9177 0 577312 288704 56600 102 9176
9178 0 577504 288864 56520 45 9177
9179 5 578587 289984 56600 127 9178
9180 0 578560 289984 56840 141 9179
9181 5 578656 290144 57040 139 9180
9182 0 578848 290240 57200 40 9181
9183 0 579040 290432 57280 96 9182
9184 5 579072 290464 57320 98 9183
9185 0 578944 290496 57560 90 9184
9186 0 578848 290496 57800 148 9185
9187 0 578720 290496 58040 197 9186
9188 5 578688 290560 58240 190 9187
9189 0 578688 290592 58520 131 9188
9190 0 578688 290592 58800 81 9189
9191 0 578688 290624 59080 115 9190
9192 0 578752 290784 59320 128 9191
9193 5 578848 290880 59440 140 9192
9194 0 578944 290880 59680 150 9193
9195 0 579104 290848 59920 160 9194
9196 0 579360 290848 60000 80 9195
9197 0 579552 290752 60160 64 9196
9198 0 579552 290592 60400 91 9197
9199 0 579456 290336 60400 120 9198
9200 0 579424 290176 60600 141 9199
9201 5 579392 290016 60800 198 9200
9202 0 579488 290048 61040 185 9201
9203 0 579648 290240 61120 218 9202
9204 5 579808 290368 61000 209 9203
9205 0 580000 290528 61040 200 9204
9206 5 580256 290656 61080 183 9205
9207 0 580288 290560 61320 210 9206
9208 0 580320 290368 61480 239 9207
9209 0 580448 290240 61680 198 9208
9210 0 580608 290240 61920 71 9209
9211 0 580672 290304 62160 40 9210
9212 6 580736 290368 62240 51 9211
9213 5 413260 134984 177200 0 1159
9214 0 413260 135039 177240 0 9213
9215 0 413269 135255 177400 0 9214
9216 0 413259 135272 177440 0 9215
9217 0 413239 135305 177520 0 9216
9218 0 413216 135345 177600 0 9217
9219 5 413075 135712 177760 0 9218
9220 0 413038 135805 177800 0 9219
9221 0 412807 136321 177960 0 9220
9222 0 412493 136648 178120 0 9221
9223 0 412487 136886 178240 0 9222
9224 0 412468 137025 178360 0 9223
9225 0 412340 137151 178560 0 9224
9226 0 412252 137142 178720 0 9225
9227 0 412110 137271 178840 0 9226
9228 0 411733 137570 179080 0 9227
9229 0 411659 137691 179240 0 9228
9230 0 411424 137846 179440 0 9229
9231 0 411282 137927 179600 0 9230
9232 0 411182 138195 179800 0 9231
9233 0 411149 138286 179920 0 9232
9234 0 411020 138318 180040 0 9233
9235 0 411068 138529 180120 0 9234
9236 0 411090 138557 180200 0 9235
9237 0 411035 138762 180320 0 9236
9238 0 410974 138980 180440 0 9237
9239 0 410932 139062 180520 0 9238
9240 0 410889 139143 180600 0 9239
9241 0 410865 139204 180640 0 9240
9242 0 410730 139493 180840 0 9241
9243 0 410720 139672 181000 0 9242
9244 0 410719 139716 181040 0 9243
9245 0 410615 139923 181200 0 9244
9246 0 410624 140062 181320 0 9245
9247 0 410630 140298 181520 0 9246
9248 6 410610 140283 181640 0 9247
9249 0 453544 272054 69480 176 4671
9250 0 453563 271974 69320 45 9249
9251 0 453610 271844 69160 45 9250
9252 0 453797 271775 68960 60 9251
9253 0 454103 271810 68800 163 9252
9254 5 454344 271835 68720 163 9253
9255 0 454594 271808 68680 160 9254
9256 0 454809 271789 68560 190 9255
9257 0 455264 271776 68320 156 9256
9258 0 455520 271776 68200 128 9257
9259 0 455776 271712 68120 153 9258
9260 0 456032 271616 68080 181 9259
9261 0 456288 271552 68040 156 9260
9262 0 456512 271520 67920 172 9261
9263 0 456736 271392 67920 181 9262
9264 0 456928 271200 67840 163 9263
9265 0 457056 271008 67720 81 9264
9266 5 457152 270880 67560 64 9265
9267 5 457693 270517 67160 200 9266
9268 0 458304 270432 67080 148 9267
9269 0 458496 270272 67040 120 9268
9270 0 458656 270144 66840 128 9269
9271 0 458880 270144 66680 137 9270
9272 0 459072 270048 66520 221 9271
9273 0 459328 270016 66480 86 9272
9274 0 459584 270016 66480 172 9273
9275 5 459616 270016 66480 172 9274
9276 0 459840 269920 66400 143 9275
9277 0 460096 269824 66360 91 9276
9278 0 460320 269824 66240 108 9277
9279 0 460576 269824 66160 115 9278
9280 5 460704 269696 66120 131 9279
9281 0 460960 269696 66120 96 9280
9282 0 461216 269696 66120 96 9281
9283 0 461472 269664 66080 60 9282
9284 6 461568 269632 66040 45 9283
9285 0 423727 144239 195800 0 3961
9286 0 423487 144400 195800 0 9285
9287 0 423100 144536 195800 0 9286
9288 0 422885 144884 195800 0 9287
9289 0 422724 145051 195880 0 9288
9290 0 422629 145125 195920 0 9289
9291 0 422528 145366 196040 0 9290
9292 0 422364 146175 196040 0 9291
9293 0 422443 146434 195960 0 9292
9294 0 422412 146917 195920 0 9293
9295 0 421569 147537 195920 0 9294
9296 5 420389 149354 195920 0 9295
9297 0 420139 149695 196040 0 9296
9298 0 420047 149709 196240 0 9297
9299 0 420073 149684 196320 0 9298
9300 0 420071 149714 196360 0 9299
9301 0 420066 149802 196480 0 9300
9302 0 420054 149894 196600 0 9301
9303 0 420044 149959 196680 0 9302
9304 0 420044 149976 196720 0 9303
9305 5 420113 149975 196800 0 9304
9306 0 419558 150296 196840 0 9305
9307 0 419004 150618 196880 0 9306
9308 0 418951 150792 196920 0 9307
9309 0 418842 151139 197000 0 9308
9310 5 418834 151213 197120 0 9309
9311 0 418808 151128 197160 0 9310
9312 0 418776 150944 197240 0 9311
9313 0 418583 150779 197360 0 9312
9314 0 418525 150753 197440 0 9313
9315 0 418492 150686 197480 0 9314
9316 0 418412 150685 197600 0 9315
9317 6 418516 150847 197720 0 9316
9318 0 456768 279904 69200 154 4750
9319 0 457024 279904 69200 140 9318
9320 0 457248 279840 69320 257 9319
9321 0 457504 279936 69360 234 9320
9322 0 457728 280064 69480 235 9321
9323 5 457984 280096 69480 212 9322
9324 0 458240 280064 69480 148 9323
9325 0 458496 280000 69480 104 9324
9326 0 458752 280000 69480 150 9325
9327 0 459008 280000 69480 168 9326
9328 0 459200 280192 69560 189 9327
9329 5 459264 280224 69600 196 9328
9330 0 459424 280320 69400 137 9329
9331 0 459456 280480 69160 108 9330
9332 0 459520 280640 68960 150 9331
9333 0 459648 280800 68800 136 9332
9334 5 459840 280928 68800 122 9333
9335 0 459840 280704 68960 143 9334
9336 0 459936 280544 69160 128 9335
9337 0 460096 280544 69360 98 9336
9338 0 460256 280544 69560 71 9337
9339 5 460384 280544 69800 157 9338
9340 0 460448 280704 70000 120 9339
9341 0 460512 280864 70200 71 9340
9342 0 460512 281024 70440 32 9341
9343 0 460608 281248 70360 51 9342
9344 0 460704 281440 70160 60 9343
9345 5 460640 281536 70040 104 9344
9346 0 460480 281696 70200 96 9345
9347 0 460320 281856 70400 51 9346
9348 0 460096 281952 70560 32 9347
9349 0 459840 282016 70640 64 9348
9350 6 459808 282016 70600 71 9349
9351 0 451298 275973 73840 71 7771
9352 0 450935 276585 73720 128 9351
9353 0 450872 276812 73600 81 9352
9354 0 450845 276913 73400 101 9353
9355 0 450852 277062 73200 90 9354
9356 0 450833 277056 72960 90 9355
9357 0 450786 277091 72920 81 9356
9358 0 450769 277115 72840 81 9357
9359 0 450670 277173 72760 81 9358
9360 5 450541 277244 72560 122 9359
9361 0 450463 277484 72440 107 9360
9362 0 450450 277622 72360 81 9361
9363 0 450487 277708 72320 81 9362
9364 0 450484 277780 72160 75 9363
9365 0 450309 277825 72040 75 9364
9366 0 450190 277910 71960 86 9365
9367 0 450176 277957 71920 86 9366
9368 0 450166 278085 71840 98 9367
9369 0 450104 278295 71680 64 9368
9370 0 450013 278433 71520 64 9369
9371 0 450064 278536 71360 101 9370
9372 0 450061 278719 71200 101 9371
9373 0 450151 278943 71120 98 9372
9374 0 450209 279048 70960 98 9373
9375 0 450330 279028 70800 108 9374
9376 5 450639 278972 70640 86 9375
9377 0 450932 278993 70760 102 9376
9378 0 451178 279061 70880 107 9377
9379 5 451498 278966 70920 75 9378
9380 0 451398 279016 70960 71 9379
9381 0 451311 279037 71040 71 9380
9382 0 451270 278969 71120 71 9381
9383 6 451253 278999 71160 71 9382
9384 0 464334 276362 76680 0 5232
9385 0 464283 276228 76480 0 9384
9386 0 464191 276196 76280 0 9385
9387 0 464180 276254 76240 0 9386
9388 0 464362 276468 76040 32 9387
9389 0 464556 276508 76000 32 9388
9390 0 464646 276449 75920 32 9389
9391 0 464723 276448 75880 32 9390
9392 0 464703 276426 75840 32 9391
9393 0 464709 276413 75800 32 9392
9394 0 464578 276426 75760 32 9393
9395 0 464591 276441 75720 32 9394
9396 0 464549 276392 75640 32 9395
9397 0 464543 276399 75600 32 9396
9398 0 464521 276398 75560 32 9397
9399 0 464500 276419 75520 32 9398
9400 0 464486 276426 75480 32 9399
9401 0 464494 276433 75440 32 9400
9402 0 464472 276426 75400 32 9401
9403 0 464473 276433 75360 32 9402
9404 0 464423 276434 75320 32 9403
9405 0 464417 276420 75280 32 9404
9406 0 464368 276454 75240 32 9405
9407 0 464298 276448 75200 32 9406
9408 0 464214 276476 75160 32 9407
9409 0 464192 276470 75120 32 9408
9410 0 464188 276440 75080 32 9409
9411 0 464159 276454 75040 32 9410
9412 0 464111 276428 75000 32 9411
9413 0 464139 276433 74960 32 9412
9414 0 464103 276397 74920 0 9413
9415 6 464111 276419 74880 0 9414
9416 0 394968 148074 173600 0 935
9417 5 394995 148099 173640 0 9416
9418 5 394956 148292 173680 0 9417
9419 0 394918 148485 173720 0 9418
9420 0 394899 148602 173800 0 9419
9421 5 394897 148740 173960 0 9420
9422 0 394955 148920 174040 0 9421
9423 0 395029 149024 174160 0 9422
9424 0 395184 149281 174280 0 9423
9425 0 395221 149493 174440 0 9424
9426 0 395150 149690 174600 0 9425
9427 0 395039 149896 174520 0 9426
9428 0 395108 150236 174480 0 9427
9429 0 395322 150760 174360 0 9428
9430 0 395656 150992 174280 0 9429
9431 0 395883 151372 174200 0 9430
9432 0 396054 151656 174040 0 9431
9433 0 396247 151797 173880 0 9432
9434 0 396433 152028 173720 0 9433
9435 0 396530 152278 173600 0 9434
9436 0 396639 152448 173480 0 9435
9437 0 396725 152744 173280 0 9436
9438 0 396791 152918 173120 0 9437
9439 0 396702 153028 173000 0 9438
9440 0 396735 153317 172880 0 9439
9441 0 396766 153591 172800 0 9440
9442 0 396886 153768 172560 0 9441
9443 5 397047 153679 172440 0 9442
9444 0 397280 153372 172440 0 9443
9445 0 397302 153309 172360 0 9444
9446 6 397326 153265 172320 0 9445
9447 0 456448 279744 66640 156 4741
9448 0 456352 279744 66400 75 9447
9449 5 456288 279776 66280 96 9448
9450 0 456256 279776 66000 101 9449
9451 0 456256 279840 65720 131 9450
9452 0 456256 279936 65480 98 9451
9453 5 456128 280000 65240 75 9452
9454 0 455968 280000 65040 51 9453
9455 0 455744 280000 64840 101 9454
9456 0 455488 280000 64760 120 9455
9457 5 455360 279872 64600 86 9456
9458 0 455200 279712 64440 40 9457
9459 0 455104 279520 64240 148 9458
9460 5 454944 279360 64120 176 9459
9461 0 454944 279136 64000 98 9460
9462 0 454912 278880 64000 51 9461
9463 0 454784 278656 64000 107 9462
9464 0 454592 278464 64040 75 9463
9465 0 454400 278272 63960 90 9464
9466 0 454240 278112 63840 108 9465
9467 0 454176 277856 63800 91 9466
9468 0 454176 277600 63800 32 9467
9469 0 454240 277344 63920 60 9468
9470 0 454368 277248 64120 32 9469
9471 0 454240 277376 64320 40 9470
9472 0 454080 277536 64480 51 9471
9473 0 453888 277728 64600 45 9472
9474 0 453696 277920 64720 32 9473
9475 0 453632 278176 64800 40 9474
9476 0 453632 278432 64800 32 9475
9477 6 453664 278592 64840 32 9476
9478 0 461664 276288 65760 156 4710
9479 0 461696 276032 65720 190 9478
9480 0 461664 275776 65760 235 9479
9481 0 461600 275520 65680 148 9480
9482 0 461472 275296 65560 98 9481
9483 0 461344 275104 65400 120 9482
9484 5 461280 275040 65320 181 9483
9485 5 461248 275008 65320 186 9484
9486 0 461184 274752 65400 176 9485
9487 0 461024 274560 65520 172 9486
9488 5 461024 274496 65560 164 9487
9489 0 461024 274336 65760 96 9488
9490 0 461024 274208 66000 64 9489
9491 0 460928 274048 66200 101 9490
9492 0 460928 273792 66240 124 9491
9493 0 460928 273536 66240 120 9492
9494 5 460992 273440 66280 156 9493
9495 5 461152 273280 66400 186 9494
9496 5 461184 273248 66440 175 9495
9497 0 461312 273024 66440 124 9496
9498 5 461376 272928 66480 102 9497
9499 0 461408 272768 66680 71 9498
9500 0 461408 272544 66840 136 9499
9501 0 461472 272288 66920 128 9500
9502 0 461536 272064 67040 102 9501
9503 0 461600 271840 67160 91 9502
9504 0 461760 271648 67280 115 9503
9505 0 461728 271424 67440 96 9504
9506 0 461536 271264 67600 75 9505
9507 0 461312 271168 67720 81 9506
9508 6 461216 271168 67760 64 9507
9509 0 461255 276661 83440 178 9060
9510 0 460736 276683 83320 208 9509
9511 0 460396 276684 83240 197 9510
9512 0 460064 276512 82880 194 9511
9513 0 459968 276576 82640 209 9512
9514 0 459744 276608 82520 181 9513
9515 0 459552 276736 82360 232 9514
9516 0 459296 276736 82280 190 9515
9517 0 459040 276800 82200 156 9516
9518 5 458944 276800 82000 104 9517
9519 0 458688 276864 82000 122 9518
9520 0 458432 276960 81960 101 9519
9521 0 458240 277152 81960 160 9520
9522 0 458112 277376 81880 120 9521
9523 0 457920 277568 81800 80 9522
9524 0 457792 277824 81800 148 9523
9525 5 457760 277856 81800 156 9524
9526 0 457568 277664 81760 107 9525
9527 0 457376 277536 81600 200 9526
9528 5 457184 277440 81440 266 9527
9529 5 457280 277344 81200 262 9528
9530 0 457440 277504 81040 226 9529
9531 0 457664 277664 81040 226 9530
9532 0 457856 277792 80920 214 9531
9533 0 458112 277856 80840 168 9532
9534 0 458304 278048 80880 107 9533
9535 0 458560 278080 80880 154 9534
9536 0 458784 278240 80800 90 9535
9537 0 459008 278368 80800 81 9536
9538 0 459264 278304 80840 71 9537
9539 6 459456 278272 80840 32 9538
9540 0 395306 157907 165040 0 838
9541 0 396333 157884 165040 0 9540
9542 0 396536 157835 165160 0 9541
9543 0 396688 157825 165240 0 9542
9544 0 396830 157807 165320 0 9543
9545 0 396904 157795 165360 0 9544
9546 0 396982 157774 165480 0 9545
9547 5 397056 157765 165600 0 9546
9548 0 396926 157994 165800 0 9547
9549 0 396896 157949 165960 0 9548
9550 0 397013 157840 166040 0 9549
9551 0 397106 157727 166120 0 9550
9552 0 397515 157603 166280 0 9551
9553 0 397714 157481 166360 0 9552
9554 0 398007 157348 166440 0 9553
9555 0 398238 157308 166560 0 9554
9556 0 398556 157297 166720 0 9555
9557 5 399074 157152 166840 0 9556
9558 0 399424 157057 166920 0 9557
9559 0 399495 156974 167080 0 9558
9560 0 399517 156955 167120 0 9559
9561 0 399520 156932 167160 0 9560
9562 0 399559 156814 167360 0 9561
9563 0 399579 156847 167440 0 9562
9564 0 399610 156897 167560 0 9563
9565 0 399681 156871 167640 0 9564
9566 0 399817 156822 167800 0 9565
9567 0 399871 156817 167960 0 9566
9568 0 399950 156768 168000 0 9567
9569 6 399905 156764 168040 0 9568
9570 0 560480 252064 59400 137 3709
9571 0 560480 252128 59120 157 9570
9572 5 560480 252096 58880 128 9571
9573 0 560480 252128 58600 137 9572
9574 5 560608 252160 58360 198 9573
9575 0 560640 252000 58160 101 9574
9576 0 560736 251840 57960 154 9575
9577 0 560896 251840 57720 140 9576
9578 0 561056 251872 57520 200 9577
9579 0 561216 251872 57280 163 9578
9580 5 561344 251872 57200 143 9579
9581 0 561536 251680 57120 120 9580
9582 5 561568 251648 57080 136 9581
9583 0 561696 251456 56960 164 9582
9584 5 561856 251328 56800 256 9583
9585 0 561984 251264 57040 235 9584
9586 0 562176 251072 57080 81 9585
9587 0 562432 251072 57080 160 9586
9588 5 562464 251072 57080 178 9587
9589 0 562720 251104 57120 257 9588
9590 0 562976 251200 57160 160 9589
9591 0 563168 251328 57280 32 9590
9592 0 563392 251520 57280 81 9591
9593 0 563552 251712 57240 75 9592
9594 0 563744 251904 57160 81 9593
9595 0 563936 252096 57080 98 9594
9596 0 564128 252096 56880 190 9595
9597 0 564352 252160 56720 175 9596
9598 0 564544 252320 57000 32 9597
9599 6 564544 252384 57080 51 9598
9600 0 578496 284800 51520 60 4939
9601 0 578592 284544 51520 40 9600
9602 0 578784 284352 51440 75 9601
9603 0 578944 284160 51320 107 9602
9604 0 579104 283936 51280 128 9603
9605 0 579104 283680 51280 128 9604
9606 5 579072 283424 51360 91 9605
9607 0 578976 283328 51360 32 9606
9608 5 578784 283136 51320 172 9607
9609 0 578912 282880 51320 217 9608
9610 0 579008 282656 51200 168 9609
9611 0 579040 282400 51080 166 9610
9612 0 579040 282304 50840 134 9611
9613 0 579200 282240 50600 150 9612
9614 0 579360 282272 50360 122 9613
9615 0 579520 282272 50160 71 9614
9616 0 579680 282272 49960 101 9615
9617 0 579840 282240 49720 141 9616
9618 0 580000 282080 49600 154 9617
9619 0 580192 281952 49440 122 9618
9620 0 580448 281952 49360 154 9619
9621 0 580672 281984 49200 176 9620
9622 0 580992 281344 48680 32 9621
9623 0 581248 281312 48600 75 9622
9624 0 581472 281184 48520 51 9623
9625 0 581728 281152 48440 91 9624
9626 0 581984 281088 48400 134 9625
9627 0 582112 280928 48240 75 9626
9628 0 582112 280672 48160 40 9627
9629 6 582272 280512 48080 51 9628
9630 0 575648 290592 64280 150 7044
9631 0 575904 290464 64240 134 9630
9632 0 576160 290432 64280 101 9631
9633 0 576416 290432 64280 120 9632
9634 0 576640 290400 64440 96 9633
9635 0 576896 290400 64520 124 9634
9636 0 577152 290368 64640 107 9635
9637 0 577312 290240 64840 40 9636
9638 0 577440 290080 65000 107 9637
9639 0 577472 289824 65080 120 9638
9640 0 577472 289568 65080 71 9639
9641 5 577440 289344 65080 128 9640
9642 0 577280 289152 65000 115 9641
9643 5 577280 289120 65000 122 9642
9644 0 577408 288960 65200 120 9643
9645 0 577504 288736 65320 120 9644
9646 0 577632 288512 65360 32 9645
9647 0 577792 288352 65240 98 9646
9648 5 577824 288320 65240 81 9647
9649 0 577664 288128 65360 197 9648
9650 0 577536 287968 65560 281 9649
9651 0 577344 287808 65720 277 9650
9652 0 577248 287840 65960 326 9651
9653 0 577088 287776 66200 219 9652
9654 0 576928 287648 66400 157 9653
9655 5 576704 287616 66440 96 9654
9656 0 576704 287360 66400 81 9655
9657 0 576608 287104 66280 107 9656
9658 0 576416 286912 66160 107 9657
9659 6 576352 286880 66160 91 9658
9660 0 463648 280448 76360 154 6455
9661 0 463488 280288 76560 81 9660
9662 0 463328 280160 76760 140 9661
9663 0 463168 280128 76960 98 9662
9664 5 463168 280064 77120 128 9663
9665 0 463328 279936 77320 64 9664
9666 0 463488 279776 77520 32 9665
9667 0 463616 279616 77720 108 9666
9668 0 463680 279488 77960 64 9667
9669 0 463808 279328 78160 91 9668
9670 0 463936 279168 78360 96 9669
9671 5 463936 279104 78440 108 9670
9672 0 463936 278912 78640 154 9671
9673 0 464128 278720 78640 141 9672
9674 5 464256 278560 78480 102 9673
9675 0 464480 278496 78360 51 9674
9676 0 464736 278496 78360 86 9675
9677 5 464928 278496 78360 75 9676
9678 0 465184 278496 78360 115 9677
9679 0 465376 278400 78200 128 9678
9680 0 465600 278432 78080 134 9679
9681 0 465792 278528 77880 64 9680
9682 0 465856 278592 77640 91 9681
9683 5 465952 278688 77520 150 9682
9684 0 465984 278912 77400 32 9683
9685 5 465984 278976 77360 32 9684
9686 0 465824 279104 77160 64 9685
9687 0 465600 279136 77040 51 9686
9688 0 465344 279104 77040 40 9687
9689 6 465280 279104 77040 32 9688
9690 0 566112 254752 62320 221 3683
9691 0 566368 254880 62320 280 9690
9692 0 566592 255008 62240 262 9691
9693 0 566784 255136 62120 259 9692
9694 0 567040 255136 62080 186 9693
9695 0 567264 255200 61960 224 9694
9696 0 567520 255328 61920 157 9695
9697 0 567712 255488 61800 128 9696
9698 0 567968 255520 61760 156 9697
9699 0 568192 255680 61680 136 9698
9700 0 568416 255840 61560 98 9699
9701 0 568608 256000 61520 120 9700
9702 0 568672 256224 61400 80 9701
9703 0 568736 256480 61360 124 9702
9704 0 568800 256736 61360 108 9703
9705 0 568832 256992 61400 150 9704
9706 0 569024 257184 61440 120 9705
9707 0 569216 257344 61520 40 9706
9708 0 569408 257536 61520 40 9707
9709 0 569568 257728 61680 64 9708
9710 5 569664 257760 61800 124 9709
9711 0 569856 257920 61840 175 9710
9712 0 570016 258112 61920 198 9711
9713 0 570208 258336 61920 120 9712
9714 0 570400 258528 62040 139 9713
9715 0 570656 258560 62040 60 9714
9716 0 570880 258464 61920 51 9715
9717 0 571072 258240 61960 40 9716
9718 6 571168 258144 61960 40 9717
9719 0 574784 288064 58360 175 4901
9720 0 574944 287936 58520 40 9719
9721 0 575136 287744 58520 45 9720
9722 0 575296 287552 58560 128 9721
9723 0 575488 287360 58560 189 9722
9724 0 575680 287168 58520 209 9723
9725 0 575872 287008 58400 226 9724
9726 0 576064 286880 58240 204 9725
9727 0 576288 286752 58120 214 9726
9728 0 576512 286656 57960 181 9727
9729 0 576704 286496 57880 197 9728
9730 0 576960 286400 57840 172 9729
9731 0 577216 286304 57840 178 9730
9732 5 577440 286304 57760 108 9731
9733 0 577568 286112 57560 202 9732
9734 0 577728 286016 57360 181 9733
9735 0 577792 285888 57120 141 9734
9736 0 577888 285792 56880 153 9735
9737 0 578016 285568 56720 102 9736
9738 0 578208 285376 56640 60 9737
9739 0 578368 285184 56520 128 9738
9740 0 578496 284992 56400 51 9739
9741 0 578496 284832 56200 81 9740
9742 0 578368 284832 55960 96 9741
9743 0 578208 284832 55760 40 9742
9744 0 578048 284672 55640 160 9743
9745 0 577856 284704 55440 153 9744
9746 0 577824 284608 55160 40 9745
9747 6 577792 284576 55120 80 9746
9748 0 451744 275616 67240 137 7442
9749 5 451776 275840 67240 124 9748
9750 0 451776 276096 67240 160 9749
9751 0 451776 276352 67280 86 9750
9752 0 451808 276608 67360 131 9751
9753 0 451872 276864 67440 64 9752
9754 5 451968 276992 67480 80 9753
9755 0 452160 277184 67480 80 9754
9756 0 452320 277376 67520 80 9755
9757 0 452480 277600 67560 98 9756
9758 0 452704 277760 67560 136 9757
9759 5 452928 277856 67560 186 9758
9760 0 453024 277696 67760 134 9759
9761 0 453056 277536 67960 140 9760
9762 0 453152 277344 68120 150 9761
9763 0 453248 277088 68160 104 9762
9764 0 453408 276928 68320 163 9763
9765 0 453504 276672 68400 60 9764
9766 0 453536 276448 68520 81 9765
9767 0 453440 276224 68640 140 9766
9768 0 453344 276032 68800 157 9767
9769 0 453440 275840 69000 60 9768
9770 0 453472 275648 69160 71 9769
9771 0 453536 275424 69320 101 9770
9772 0 453664 275200 69400 71 9771
9773 0 453696 274944 69400 75 9772
9774 0 453696 274688 69440 101 9773
9775 0 453760 274432 69480 32 9774
9776 6 453792 274400 69520 32 9775
9777 0 439495 142223 183080 0 1319
9778 0 439371 142149 183040 0 9777
9779 0 439523 142788 183000 0 9778
9780 0 439555 142802 182960 0 9779
9781 0 439573 142790 182920 0 9780
9782 0 439553 142766 182880 0 9781
9783 0 439551 142746 182840 0 9782
9784 0 439556 142700 182800 0 9783
9785 0 439546 142672 182760 0 9784
9786 0 439537 142648 182720 0 9785
9787 0 439545 142619 182680 0 9786
9788 0 439543 142601 182640 0 9787
9789 0 439553 142571 182600 0 9788
9790 0 439570 142552 182560 0 9789
9791 0 439582 142532 182520 0 9790
9792 0 439596 142507 182480 0 9791
9793 0 439608 142484 182440 0 9792
9794 0 439629 142457 182400 0 9793
9795 0 439636 142446 182360 0 9794
9796 0 439635 142453 182320 0 9795
9797 0 439665 142456 182280 0 9796
9798 0 439642 142464 182240 0 9797
9799 0 439644 142473 182200 0 9798
9800 0 439644 142468 182160 0 9799
9801 0 439645 142461 182120 0 9800
9802 0 439654 142445 182080 0 9801
9803 0 439734 142381 182040 0 9802
9804 6 439639 142349 182000 0 9803
9805 0 594272 290976 59120 91 8041
9806 0 594112 290912 58920 163 9805
9807 0 594016 290752 58720 135 9806
9808 0 594080 290560 58520 98 9807
9809 5 594112 290528 58520 107 9808
9810 0 594272 290368 58400 140 9809
9811 0 594528 290304 58320 124 9810
9812 0 594784 290272 58320 124 9811
9813 0 595040 290272 58280 91 9812
9814 0 595264 290336 58160 128 9813
9815 5 595424 290336 58120 136 9814
9816 0 595584 290496 57920 140 9815
9817 0 595520 290656 57720 124 9816
9818 0 595584 290752 57480 204 9817
9819 0 595712 290784 57240 206 9818
9820 5 595712 290656 57000 190 9819
9821 0 595680 290496 56800 181 9820
9822 0 595488 290368 56600 81 9821
9823 0 595328 290240 56400 98 9822
9824 0 595232 290080 56200 120 9823
9825 0 595072 289856 56240 102 9824
9826 0 594880 289664 56320 150 9825
9827 0 594656 289600 56480 91 9826
9828 0 594464 289408 56520 200 9827
9829 0 594240 289248 56520 214 9828
9830 0 594016 289248 56400 128 9829
9831 0 593856 289408 56200 45 9830
9832 6 593792 289440 56160 51 9831
9833 0 458176 271232 64400 139 7462
9834 0 458240 271392 64200 101 9833
9835 0 458240 271584 64000 86 9834
9836 0 458240 271840 63880 102 9835
9837 0 458240 272064 63720 140 9836
9838 0 458240 272320 63680 214 9837
9839 0 458400 272480 63560 200 9838
9840 0 458560 272704 63560 150 9839
9841 0 458656 272928 63480 81 9840
9842 0 458784 273088 63320 160 9841
9843 0 458976 273280 63280 205 9842
9844 0 459168 273472 63240 200 9843
9845 0 459328 273696 63160 163 9844
9846 0 459488 273856 63000 120 9845
9847 0 459680 273984 62880 81 9846
9848 5 460000 274272 62400 128 9847
9849 0 460160 274080 62240 164 9848
9850 0 460160 273856 62080 150 9849
9851 5 460128 273760 62000 140 9850
9852 0 460032 273920 61800 64 9851
9853 0 459936 274016 61560 128 9852
9854 0 459776 274016 61320 150 9853
9855 5 459776 274016 61200 124 9854
9856 0 459968 274176 61080 40 9855
9857 0 460160 274400 61080 107 9856
9858 0 460352 274592 61120 51 9857
9859 0 460544 274784 61200 81 9858
9860 6 460704 274944 61320 102 9859
9861 0 438346 141552 183280 0 1324
9862 5 436350 141546 183280 0 9861
9863 0 436329 141493 183320 0 9862
9864 0 436306 141503 183360 0 9863
9865 0 436291 141560 183400 0 9864
9866 0 436151 141535 183440 0 9865
9867 0 436140 141575 183480 0 9866
9868 0 436051 141580 183520 0 9867
9869 0 435949 141589 183560 0 9868
9870 0 435811 141599 183600 0 9869
9871 0 435693 141616 183640 0 9870
9872 0 435573 141692 183680 0 9871
9873 0 435523 141663 183720 0 9872
9874 0 435491 141683 183760 0 9873
9875 0 435491 141747 183800 0 9874
9876 0 435465 141786 183840 0 9875
9877 0 435467 141825 183880 0 9876
9878 0 435440 141826 183920 0 9877
9879 0 435450 141911 183960 0 9878
9880 0 435449 141949 184000 0 9879
9881 0 435456 142000 184040 0 9880
9882 0 435468 142009 184080 0 9881
9883 0 435489 142027 184120 0 9882
9884 0 435551 141984 184160 0 9883
9885 0 435578 141908 184200 0 9884
9886 0 435604 142095 184240 0 9885
9887 6 435587 142181 184280 0 9886
9888 0 563584 253312 61320 136 3694
9889 0 563616 253056 61360 81 9888
9890 0 563616 252800 61360 150 9889
9891 0 563616 252640 61560 108 9890
9892 0 563616 252448 61760 96 9891
9893 0 563552 252224 61880 107 9892
9894 0 563392 252000 61880 102 9893
9895 0 563296 251744 61840 80 9894
9896 0 563264 251488 61800 80 9895
9897 0 563200 251264 61680 120 9896
9898 0 563200 251040 61560 60 9897
9899 0 563264 250848 61360 80 9898
9900 0 563456 250656 61320 45 9899
9901 0 563680 250528 61160 51 9900
9902 0 563840 250368 60960 32 9901
9903 0 563904 250208 60760 75 9902
9904 0 563904 249984 60600 102 9903
9905 0 563808 249824 60400 104 9904
9906 0 563776 249632 60200 75 9905
9907 0 563776 249504 59960 104 9906
9908 0 563744 249376 59720 150 9907
9909 5 563648 249280 59600 115 9908
9910 0 563392 249280 59640 75 9909
9911 0 563168 249184 59760 60 9910
9912 0 562944 249024 59760 51 9911
9913 0 562752 248832 59720 120 9912
9914 6 562560 248736 59680 51 9913
9915 0 457958 274347 67120 166 4688
9916 0 457964 274389 67160 166 9915
9917 0 458345 274143 67280 32 9916
9918 0 458426 274095 67320 32 9917
9919 0 458669 273943 67400 32 9918
9920 0 458727 273872 67520 32 9919
9921 5 458545 274053 67640 0 9920
9922 0 457879 274163 67680 0 9921
9923 0 457756 274258 67720 0 9922
9924 5 457744 274320 67760 0 9923
9925 0 457761 274628 67880 0 9924
9926 0 457784 274740 67960 32 9925
9927 0 457472 275264 68040 45 9926
9928 0 457216 275360 68040 60 9927
9929 5 457056 275360 68240 71 9928
9930 0 457120 275296 68480 75 9929
9931 0 457216 275296 68720 81 9930
9932 5 457184 275424 68960 124 9931
9933 0 457408 275552 68960 124 9932
9934 0 457600 275744 69040 128 9933
9935 5 457760 275808 69040 164 9934
9936 0 457952 275968 69160 160 9935
9937 0 458208 276000 69160 102 9936
9938 0 458400 276064 69000 102 9937
9939 0 458496 276224 68800 75 9938
9940 0 458624 276384 68600 140 9939
9941 6 458624 276416 68560 148 9940
9942 0 590496 291424 66320 160 7672
9943 0 590752 291424 66240 134 9942
9944 0 591008 291488 66320 282 9943
9945 0 591104 291520 66040 256 9944
9946 0 591136 291296 65880 150 9945
9947 0 591104 291136 65680 115 9946
9948 0 591104 290976 65480 150 9947
9949 0 590976 290848 65280 101 9948
9950 0 590816 290688 65080 107 9949
9951 0 590656 290528 64960 107 9950
9952 0 590496 290336 64920 124 9951
9953 0 590336 290144 64880 60 9952
9954 0 590144 289920 64880 75 9953
9955 0 589952 289728 64760 80 9954
9956 0 589760 289536 64760 101 9955
9957 5 589568 289344 64760 86 9956
9958 0 589408 289376 64960 45 9957
9959 0 589248 289312 65160 86 9958
9960 0 589088 289280 65360 75 9959
9961 0 588832 289184 65400 75 9960
9962 0 588576 289152 65400 86 9961
9963 5 588480 289152 65400 75 9962
9964 5 588288 289152 65400 32 9963
9965 0 588032 289184 65360 32 9964
9966 0 587776 289312 65400 71 9965
9967 6 587584 289504 65480 32 9966
9968 0 589024 285504 66120 185 7189
9969 5 589056 285440 66000 198 9968
9970 0 589216 285376 65800 164 9969
9971 0 589376 285440 65600 257 9970
9972 0 589504 285280 65400 295 9971
9973 0 589664 285152 65200 253 9972
9974 0 589760 285152 64960 226 9973
9975 0 589728 285152 64680 257 9974
9976 5 589728 285152 64560 229 9975
9977 0 589792 285216 64320 143 9976
9978 0 589792 285312 64080 186 9977
9979 0 589792 285472 63880 154 9978
9980 0 589664 285664 63720 221 9979
9981 0 589536 285856 63600 272 9980
9982 0 589408 286016 63440 325 9981
9983 0 589248 286176 63280 352 9982
9984 0 589120 286368 63120 416 9983
9985 0 588960 286560 63080 391 9984
9986 0 588960 286816 63200 295 9985
9987 0 589056 287040 63280 218 9986
9988 0 589216 287200 63400 245 9987
9989 0 589472 287296 63400 181 9988
9990 0 589728 287296 63400 137 9989
9991 0 589920 287200 63200 75 9990
9992 0 590176 287104 63080 40 9991
9993 6 590400 287072 63080 75 9992
9994 0 385484 148787 169160 0 5059
9995 0 385617 148619 169040 0 9994
9996 0 385647 148473 168960 0 9995
9997 0 385676 148216 168840 0 9996
9998 0 385844 148233 168640 0 9997
9999 0 385988 148177 168480 0 9998
10000 0 386024 148163 168440 0 9999
10001 0 386211 148191 168240 0 10000
10002 0 386250 148197 168200 0 10001
10003 0 386505 148194 168120 0 10002
10004 0 386536 148208 168080 0 10003
10005 0 386599 148228 168000 0 10004
10006 0 386623 148219 167880 0 10005
10007 0 386624 148225 167840 0 10006
10008 0 386643 148186 167800 0 10007
10009 0 386719 148033 167640 0 10008
10010 0 386867 148071 167440 0 10009
10011 5 386927 148084 167360 0 10010
10012 0 386987 148012 167200 0 10011
10013 0 387015 148078 167040 0 10012
10014 0 387022 148088 167000 0 10013
10015 0 387028 148099 166960 0 10014
10016 0 386989 148325 166800 0 10015
10017 0 386986 148379 166760 0 10016
10018 6 387080 148291 166720 0 10017
10019 0 585792 285568 65560 71 7201
10020 0 585536 285632 65560 64 10019
10021 0 585280 285664 65560 71 10020
10022 0 585056 285824 65520 98 10021
10023 0 584800 285856 65520 71 10022
10024 0 584544 285920 65480 120 10023
10025 0 584288 285920 65360 128 10024
10026 0 584032 285952 65280 172 10025
10027 0 583776 286016 65200 175 10026
10028 0 583552 286048 65080 164 10027
10029 0 583296 286048 65040 175 10028
10030 0 583040 286016 64920 134 10029
10031 0 582784 285984 64880 128 10030
10032 0 582528 285984 64800 75 10031
10033 0 582304 286144 64760 128 10032
10034 0 582080 286304 64720 124 10033
10035 0 581888 286464 64680 166 10034
10036 0 581664 286464 64520 91 10035
10037 0 581408 286464 64520 107 10036
10038 0 581152 286464 64520 166 10037
10039 0 580896 286336 64520 140 10038
10040 0 580640 286304 64520 156 10039
10041 0 580384 286272 64600 32 10040
10042 0 580128 286272 64600 40 10041
10043 6 580064 286272 64600 51 10042
10044 0 452254 273677 64640 136 7457
10045 0 452098 273842 64480 96 10044
10046 0 452116 273959 64400 96 10045
10047 0 452260 274096 64280 40 10046
10048 0 452210 274398 64120 75 10047
10049 0 452124 274592 64040 75 10048
10050 0 452215 274782 63960 75 10049
10051 5 452202 275015 63800 102 10050
10052 0 452031 275453 63680 86 10051
10053 0 452023 275697 63600 102 10052
10054 0 452124 275821 63480 40 10053
10055 5 452070 276382 63440 115 10054
10056 0 452099 276610 63360 0 10055
10057 0 452144 276636 63320 0 10056
10058 0 452218 276541 63200 0 10057
10059 0 452145 276454 63080 0 10058
10060 0 452248 276182 63040 0 10059
10061 0 452471 276236 62960 0 10060
10062 0 452808 276272 62920 0 10061
10063 5 452900 276341 62880 0 10062
10064 0 452993 276410 62840 0 10063
10065 0 452913 276421 62800 0 10064
10066 0 452981 276539 62680 0 10065
10067 0 453389 276811 62560 0 10066
10068 6 453466 276917 62480 0 10067
10069 0 477262 276733 65760 32 8983
10070 0 477045 276867 65600 60 10069
10071 0 476817 276923 65400 64 10070
10072 0 476694 277048 65200 120 10071
10073 0 476600 277165 65040 102 10072
10074 0 476370 277396 64920 40 10073
10075 0 476171 277630 64600 0 10074
10076 0 476252 277488 64240 0 10075
10077 0 475879 277636 63960 0 10076
10078 0 475088 278046 63640 0 10077
10079 0 474625 278156 63440 0 10078
10080 5 474437 278252 63400 0 10079
10081 0 474605 278092 63360 0 10080
10082 0 474661 278028 63280 0 10081
10083 0 474589 277996 63120 0 10082
10084 0 474461 277964 63000 0 10083
10085 0 474413 277900 62880 0 10084
10086 0 474229 277828 62760 0 10085
10087 0 474213 277780 62720 0 10086
10088 0 474197 277700 62560 0 10087
10089 0 473957 277572 62480 0 10088
10090 0 473645 277492 62360 0 10089
10091 0 473309 277260 62280 0 10090
10092 0 473109 276956 62200 0 10091
10093 6 473045 276884 62280 0 10092
10094 0 451657 278823 77120 86 7746
10095 0 451816 278949 77040 45 10094
10096 0 451786 279003 76960 45 10095
10097 0 451796 279108 76920 45 10096
10098 0 451676 279186 76760 96 10097
10099 0 451614 279266 76560 90 10098
10100 0 451523 279225 76360 90 10099
10101 0 451399 279258 76240 64 10100
10102 0 451435 279315 76080 64 10101
10103 0 451324 279336 75920 64 10102
10104 0 451333 279370 75760 75 10103
10105 0 451361 279574 75640 75 10104
10106 0 451306 279768 75520 122 10105
10107 5 451527 279922 75480 98 10106
10108 5 451572 280049 75440 128 10107
10109 0 451662 280304 75360 115 10108
10110 0 451710 280356 75320 122 10109
10111 0 451789 280475 75200 122 10110
10112 0 451815 280390 75160 143 10111
10113 0 451734 280330 75040 143 10112
10114 0 451612 280278 74920 128 10113
10115 0 451647 280358 74760 128 10114
10116 0 451592 280317 74600 104 10115
10117 0 451548 280354 74440 104 10116
10118 6 451530 280342 74400 104 10117
10119 0 654752 149007 161120 0 2818
10120 0 654819 149325 161520 0 10119
10121 0 655107 149693 161720 0 10120
10122 0 655302 149874 161840 0 10121
10123 0 655397 149923 161880 0 10122
10124 0 655392 149930 161920 0 10123
10125 0 655407 149977 161960 0 10124
10126 0 655408 149995 162000 0 10125
10127 0 655400 150021 162040 0 10126
10128 0 655374 150064 162080 0 10127
10129 0 655405 150048 162120 0 10128
10130 0 655407 150129 162160 0 10129
10131 0 655427 150181 162200 0 10130
10132 0 655446 150222 162240 0 10131
10133 0 655465 150274 162280 0 10132
10134 0 655467 150302 162320 0 10133
10135 0 655553 150426 162520 0 10134
10136 0 655572 150453 162560 0 10135
10137 0 655588 150476 162600 0 10136
10138 0 655555 150509 162640 0 10137
10139 0 655538 150510 162680 0 10138
10140 0 655545 150485 162720 0 10139
10141 0 655559 150477 162800 0 10140
10142 6 655590 150493 162840 0 10141
10143 0 577632 287744 55360 163 4918
10144 0 577728 287936 55160 90 10143
10145 0 577792 288032 54920 96 10144
10146 0 577888 288096 54680 75 10145
10147 0 578016 288160 54440 98 10146
10148 0 578176 288256 54240 98 10147
10149 0 578272 288384 54040 45 10148
10150 0 578400 288480 53840 91 10149
10151 0 578560 288544 53640 51 10150
10152 0 578752 288640 53440 32 10151
10153 0 578976 288768 53280 86 10152
10154 0 579168 288864 53120 81 10153
10155 0 579328 289024 52960 81 10154
10156 0 579456 289216 52840 60 10155
10157 0 579520 289408 52640 71 10156
10158 0 579788 289514 52360 0 10157
10159 0 579844 289560 52200 0 10158
10160 0 579935 289662 52000 0 10159
10161 0 579979 289633 51760 0 10160
10162 0 580096 289600 51600 71 10161
10163 0 580192 289536 51360 90 10162
10164 0 580256 289376 51120 71 10163
10165 0 580448 289312 50960 60 10164
10166 6 580512 289280 50880 32 10165
10167 0 417757 136398 188640 0 3914
10168 0 417815 136190 188320 0 10167
10169 0 417968 135972 188240 0 10168
10170 0 418538 135773 188040 0 10169
10171 0 418774 135566 188000 0 10170
10172 0 419099 135325 187840 0 10171
10173 0 419450 135114 187760 0 10172
10174 0 419505 135095 187720 0 10173
10175 0 419637 134906 187600 0 10174
10176 0 419944 134585 187600 0 10175
10177 5 420256 133720 187600 0 10176
10178 0 420264 133565 187720 0 10177
10179 0 420270 133511 187760 0 10178
10180 0 420236 133398 187880 0 10179
10181 0 420211 133325 187960 0 10180
10182 0 420141 133219 188040 0 10181
10183 0 420106 133166 188080 0 10182
10184 0 420038 133057 188160 0 10183
10185 0 420068 132987 188320 0 10184
10186 0 420195 133089 188360 0 10185
10187 0 420282 133197 188400 0 10186
10188 0 420389 133294 188440 0 10187
10189 6 420489 133305 188480 0 10188
10190 0 556896 250976 58320 198 3730
10191 5 556896 250816 58320 219 10190
10192 0 556704 250624 58240 183 10191
10193 5 556544 250528 58160 224 10192
10194 5 556448 250528 58160 217 10193
10195 0 556192 250560 58080 136 10194
10196 0 555936 250560 58080 154 10195
10197 0 555712 250496 57960 140 10196
10198 0 555488 250496 57760 124 10197
10199 5 555328 250496 57720 189 10198
10200 0 555104 250368 57760 156 10199
10201 0 554880 250368 57880 178 10200
10202 0 554752 250208 58080 51 10201
10203 0 554592 250048 58280 45 10202
10204 0 554496 249920 58480 80 10203
10205 5 554336 249824 58680 148 10204
10206 0 554208 249920 58920 115 10205
10207 0 554176 249984 59160 90 10206
10208 0 554176 250048 59440 71 10207
10209 0 554176 250112 59720 40 10208
10210 0 554048 250272 59880 32 10209
10211 0 554016 250528 59880 71 10210
10212 6 554016 250560 59880 60 10211
10213 0 456288 280192 65080 120 9453
10214 0 456480 280384 65000 101 10213
10215 0 456672 280544 64960 86 10214
10216 0 456896 280736 64960 32 10215
10217 5 456928 280768 64920 40 10216
10218 0 457120 280928 64760 32 10217
10219 0 457312 281056 64600 40 10218
10220 0 457536 281184 64480 80 10219
10221 0 457760 281312 64520 124 10220
10222 0 458016 281344 64600 124 10221
10223 0 458272 281408 64640 154 10222
10224 0 458528 281472 64760 148 10223
10225 0 458720 281568 64920 96 10224
10226 0 458944 281632 65040 120 10225
10227 0 459200 281632 65040 108 10226
10228 0 459456 281568 65040 148 10227
10229 0 459712 281472 65000 120 10228
10230 0 459744 281248 65280 32 10229
10231 0 459744 281248 65560 71 10230
10232 0 459744 281216 65840 86 10231
10233 0 459872 281024 66040 75 10232
10234 0 460096 280960 66200 75 10233
10235 6 460192 280960 66240 75 10234
10236 5 471606 271272 64720 128 7143
10237 0 472002 270694 64720 202 10236
10238 0 472010 270583 64800 90 10237
10239 0 472106 270570 64880 90 10238
10240 0 472092 270577 64920 90 10239
10241 0 472120 270591 64960 45 10240
10242 0 472120 270599 65000 45 10241
10243 0 472142 270562 65040 45 10242
10244 0 472176 270569 65120 45 10243
10245 0 472169 270578 65200 45 10244
10246 0 472184 270591 65240 32 10245
10247 0 472198 270674 65280 32 10246
10248 0 472218 270708 65320 32 10247
10249 0 472247 270702 65360 60 10248
10250 0 472115 270715 65400 32 10249
10251 0 472192 270701 65440 60 10250
10252 0 472163 270737 65480 60 10251
10253 0 472164 270750 65520 60 10252
10254 0 472155 270709 65560 60 10253
10255 0 472157 270744 65600 60 10254
10256 0 472122 270785 65640 60 10255
10257 0 472150 270801 65680 60 10256
10258 6 472170 270855 65720 60 10257
10259 0 457152 278560 70160 122 4764
10260 0 456928 278368 70160 141 10259
10261 0 456736 278240 70040 135 10260
10262 0 456512 278112 69920 150 10261
10263 0 456320 277952 69840 178 10262
10264 0 456160 277792 69680 219 10263
10265 0 455904 277664 69680 139 10264
10266 0 455680 277472 69680 122 10265
10267 0 455456 277344 69680 81 10266
10268 0 455232 277344 69800 240 10267
10269 0 455008 277280 69920 186 10268
10270 0 454880 277120 70080 207 10269
10271 0 454784 276896 70200 230 10270
10272 0 454720 276704 70400 160 10271
10273 0 454592 276544 70600 81 10272
10274 0 454592 276448 70840 124 10273
10275 0 454752 276288 71040 80 10274
10276 0 454912 276288 71240 98 10275
10277 0 455072 276288 71440 98 10276
10278 0 455264 276288 71640 71 10277
10279 0 455520 276288 71640 60 10278
10280 6 455584 276224 71680 60 10279
10281 0 462500 274787 70280 0 7556
10282 0 462479 274822 70200 0 10281
10283 0 462438 274891 70080 0 10282
10284 0 462499 274912 69960 0 10283
10285 0 462768 274848 69920 0 10284
10286 0 462796 274863 69800 0 10285
10287 5 463005 275169 69760 0 10286
10288 5 463109 275343 69680 0 10287
10289 0 462594 274800 69680 0 10288
10290 0 462463 274814 69640 0 10289
10291 0 462372 274835 69600 0 10290
10292 0 462162 274911 69560 0 10291
10293 5 462113 274912 69480 0 10292
10294 0 461710 274982 69480 0 10293
10295 0 461577 274997 69440 0 10294
10296 0 461466 274995 69360 0 10295
10297 0 461417 275009 69320 0 10296
10298 0 461424 275058 69280 0 10297
10299 0 461361 275065 69200 0 10298
10300 0 461305 275045 69120 0 10299
10301 0 461270 275074 69080 0 10300
10302 6 461286 275108 69040 0 10301
10303 0 470080 281280 76320 137 6427
10304 0 469920 281440 76480 178 10303
10305 0 469856 281632 76640 163 10304
10306 0 469856 281888 76720 80 10305
10307 0 469856 282144 76640 32 10306
10308 0 469696 282240 76440 32 10307
10309 0 469536 282304 76240 98 10308
10310 0 469376 282464 76120 104 10309
10311 0 469120 282528 76040 153 10310
10312 0 468960 282464 75840 96 10311
10313 0 468800 282464 75640 104 10312
10314 0 468672 282400 75400 96 10313
10315 0 468448 282336 75240 90 10314
10316 0 468288 282240 75040 108 10315
10317 0 468192 282208 74800 163 10316
10318 0 468160 282272 74560 124 10317
10319 0 468032 282112 74360 160 10318
10320 0 467872 281984 74160 140 10319
10321 0 467680 281920 73960 98 10320
10322 0 467520 281952 73760 102 10321
10323 0 467264 281984 73680 86 10322
10324 6 467072 282112 73640 40 10323
10325 0 499744 243616 69160 150 3389
10326 0 499744 243456 68960 102 10325
10327 0 499744 243264 68760 107 10326
10328 0 499712 243072 68600 81 10327
10329 0 499712 242816 68520 71 10328
10330 0 499552 242624 68480 71 10329
10331 0 499360 242400 68480 86 10330
10332 5 499264 242272 68480 156 10331
10333 5 499232 242208 68520 197 10332
10334 0 499168 241952 68520 207 10333
10335 0 499072 241728 68440 243 10334
10336 0 498880 241536 68440 181 10335
10337 0 498688 241408 68640 120 10336
10338 0 498496 241280 68760 40 10337
10339 0 498240 241376 68760 81 10338
10340 0 497984 241376 68760 81 10339
10341 0 497760 241504 68760 81 10340
10342 0 497536 241632 68800 120 10341
10343 0 497280 241664 68800 80 10342
10344 0 497024 241696 68800 32 10343
10345 6 496960 241696 68800 32 10344
10346 0 453248 278528 80600 102 8696
10347 0 453056 278752 80600 108 10346
10348 0 452864 278976 80600 115 10347
10349 0 452672 279168 80640 163 10348
10350 0 452768 279424 80720 101 10349
10351 0 452896 279648 80720 107 10350
10352 0 452992 279872 80640 107 10351
10353 0 453088 280096 80560 104 10352
10354 0 453088 280320 80440 124 10353
10355 0 453216 280544 80360 86 10354
10356 0 453376 280672 80200 122 10355
10357 0 453504 280864 80080 96 10356
10358 0 453536 281024 79880 91 10357
10359 5 453536 281120 79880 107 10358
10360 0 453632 281344 79760 120 10359
10361 0 453728 281600 79720 86 10360
10362 5 453792 281664 79640 96 10361
10363 0 453632 281536 79440 86 10362
10364 0 453472 281536 79200 102 10363
10365 0 453280 281696 79040 71 10364
10366 6 453056 281728 78920 135 10365
10367 0 447766 159386 191600 0 5625
10368 0 447801 159427 191480 0 10367
10369 0 447881 159424 191440 0 10368
10370 0 447966 159426 191400 0 10369
10371 0 448039 159412 191360 0 10370
10372 0 448126 159404 191320 0 10371
10373 0 448215 159412 191280 0 10372
10374 0 448287 159403 191240 0 10373
10375 0 448320 159426 191200 0 10374
10376 0 448344 159404 191160 0 10375
10377 0 448373 159401 191120 0 10376
10378 0 448401 159395 191080 0 10377
10379 0 448430 159385 191040 0 10378
10380 0 448451 159371 191000 0 10379
10381 0 448449 159362 190960 0 10380
10382 0 448437 159316 190920 0 10381
10383 0 448445 159300 190880 0 10382
10384 0 448466 159269 190840 0 10383
10385 0 448487 159235 190800 0 10384
10386 6 448498 159193 190760 0 10385
10387 0 456896 280160 70640 394 4756
10388 0 456960 280288 70880 331 10387
10389 0 456928 280448 71120 282 10388
10390 0 456896 280608 71320 219 10389
10391 0 456992 280736 71520 181 10390
10392 0 457024 280736 71800 204 10391
10393 0 456928 280640 72040 189 10392
10394 0 456768 280640 72240 163 10393
10395 5 456768 280640 72280 148 10394
10396 0 456736 280640 72560 207 10395
10397 0 456480 280704 72640 254 10396
10398 0 456224 280736 72640 229 10397
10399 0 456000 280736 72520 204 10398
10400 0 455744 280736 72440 80 10399
10401 0 455520 280864 72360 32 10400
10402 0 455360 281024 72200 32 10401
10403 0 455360 281216 72000 64 10402
10404 0 455488 281440 71920 96 10403
10405 0 455616 281664 71800 40 10404
10406 6 455616 281696 71800 32 10405
10407 0 587488 292480 64880 175 7686
10408 0 587296 292288 64880 202 10407
10409 0 587104 292096 64840 234 10408
10410 0 586912 291904 64800 277 10409
10411 0 586816 291648 64840 178 10410
10412 5 586752 291584 64920 75 10411
10413 0 586592 291424 65120 91 10412
10414 0 586432 291264 65320 91 10413
10415 0 586272 291104 65520 90 10414
10416 0 586112 290944 65720 64 10415
10417 0 585952 290944 65920 32 10416
10418 5 585920 290976 65960 32 10417
10419 0 585760 291136 66160 150 10418
10420 0 585632 291296 66320 96 10419
10421 0 585632 291552 66400 75 10420
10422 0 585600 291808 66400 80 10421
10423 0 585504 292064 66280 60 10422
10424 0 585440 292320 66160 40 10423
10425 0 585344 292480 65960 71 10424
10426 6 585344 292512 65920 81 10425
10427 0 462659 274486 70600 0 7554
10428 0 462136 274688 70600 0 10427
10429 0 461999 274739 70720 0 10428
10430 0 461845 274815 70800 0 10429
10431 0 461804 274906 70880 0 10430
10432 0 461853 275025 70960 0 10431
10433 0 462173 275225 70960 0 10432
10434 0 462710 275233 70960 0 10433
10435 0 462681 275219 70920 0 10434
10436 0 462696 275232 70840 0 10435
10437 0 462709 275219 70800 0 10436
10438 0 462696 275260 70760 0 10437
10439 0 462709 275345 70720 0 10438
10440 0 462744 275399 70680 0 10439
10441 0 462786 275441 70640 0 10440
10442 0 462826 275468 70600 0 10441
10443 0 462856 275490 70560 0 10442
10444 0 462882 275485 70520 0 10443
10445 0 462870 275476 70480 0 10444
10446 6 462877 275456 70440 0 10445
10447 0 390405 132580 165560 0 6295
10448 0 390714 132224 165600 0 10447
10449 0 391113 131863 165680 0 10448
10450 0 391281 131599 165760 0 10449
10451 0 391483 131326 165880 0 10450
10452 0 391644 131044 166000 0 10451
10453 0 391545 130435 166040 0 10452
10454 5 391537 129909 166080 0 10453
10455 0 391547 129897 165960 0 10454
10456 0 391704 129875 165880 0 10455
10457 0 391758 129886 165800 0 10456
10458 0 391989 129887 165680 0 10457
10459 0 392063 129799 165640 0 10458
10460 0 392150 129725 165520 0 10459
10461 0 392196 129687 165440 0 10460
10462 0 392106 129517 165320 0 10461
10463 0 392064 129447 165240 0 10462
10464 0 392161 129401 165160 0 10463
10465 6 392168 129325 165080 0 10464
10466 0 593952 290368 58640 134 9809
10467 0 593728 290176 58640 160 10466
10468 0 593504 290048 58640 128 10467
10469 0 593312 289984 58800 196 10468
10470 5 593280 289984 58840 206 10469
10471 0 593056 289984 58960 221 10470
10472 0 592896 290176 59080 249 10471
10473 0 592768 290400 59120 287 10472
10474 0 592544 290208 59120 239 10473
10475 0 592448 289952 59160 245 10474
10476 0 592288 289792 59040 207 10475
10477 0 592032 289728 59000 139 10476
10478 0 591808 289568 59040 120 10477
10479 0 591616 289376 59120 104 10478
10480 0 591424 289184 59200 163 10479
10481 0 591296 288992 59080 90 10480
10482 0 591136 288832 58960 45 10481
10483 0 591040 288576 58920 32 10482
10484 6 591072 288448 58920 32 10483
10485 0 458208 278016 71520 104 4771
10486 0 458336 278144 71720 160 10485
10487 0 458496 278144 71920 134 10486
10488 0 458624 278144 72160 115 10487
10489 0 458720 278144 72400 124 10488
10490 0 458880 278080 72600 64 10489
10491 0 459040 278080 72840 40 10490
10492 5 459232 278080 73080 202 10491
10493 0 459104 278272 73240 164 10492
10494 0 458976 278368 73480 228 10493
10495 0 458912 278208 73680 181 10494
10496 0 458848 278144 73920 178 10495
10497 0 458624 278112 74040 157 10496
10498 0 458368 278048 74000 172 10497
10499 0 458208 277888 74120 163 10498
10500 0 458112 277760 74320 139 10499
10501 0 457984 277600 74520 163 10500
10502 0 458208 277600 74640 160 10501
10503 6 458464 277728 74600 98 10502
10504 0 467741 274375 71880 107 5273
10505 0 467540 274216 71840 60 10504
10506 0 467511 274173 71800 60 10505
10507 0 467295 273978 71760 51 10506
10508 0 467267 273970 71720 51 10507
10509 0 467234 273957 71680 51 10508
10510 0 467225 273957 71640 51 10509
10511 0 467219 273950 71600 51 10510
10512 0 467232 273902 71520 51 10511
10513 0 467253 273888 71480 51 10512
10514 0 467302 273894 71440 51 10513
10515 0 467386 273874 71400 51 10514
10516 5 467706 273665 71400 0 10515
10517 0 467741 273643 71440 0 10516
10518 0 467741 273672 71480 0 10517
10519 0 467691 273700 71520 51 10518
10520 0 467756 273722 71560 51 10519
10521 0 467741 273679 71600 51 10520
10522 6 467762 273694 71640 51 10521
10523 0 469135 274577 72200 186 5269
10524 0 469350 274589 72120 175 10523
10525 0 469592 274561 72000 86 10524
10526 5 469662 274629 71840 86 10525
10527 0 469870 274461 71720 45 10526
10528 0 470322 274321 71640 32 10527
10529 0 470520 274353 71440 32 10528
10530 5 470464 274389 71320 32 10529
10531 0 470532 274477 71200 32 10530
10532 0 470552 274465 71120 203 10531
10533 0 470550 274481 70800 156 10532
10534 5 470562 274513 70640 156 10533
10535 0 470388 274485 70560 75 10534
10536 0 470292 274373 70480 75 10535
10537 0 470094 274109 70320 32 10536
10538 0 470322 273909 70160 60 10537
10539 5 470570 273869 70120 60 10538
10540 0 470722 273889 70000 120 10539
10541 6 470908 273925 69880 90 10540
10542 0 464896 280672 75480 40 6449
10543 0 464928 280928 75400 81 10542
10544 0 464864 281184 75360 81 10543
10545 0 464800 281344 75160 32 10544
10546 0 464672 281504 74960 32 10545
10547 0 464576 281632 74760 71 10546
10548 5 464480 281696 74640 98 10547
10549 5 464384 281792 74520 107 10548
10550 0 464224 281824 74320 32 10549
10551 0 464160 281984 74120 80 10550
10552 0 464128 282208 74000 71 10551
10553 0 464128 282400 73800 150 10552
10554 0 464192 282528 73560 128 10553
10555 0 464064 282528 73320 40 10554
10556 0 463840 282528 73200 86 10555
10557 0 463680 282496 73000 51 10556
10558 0 463520 282432 72800 96 10557
10559 0 463264 282368 72760 60 10558
10560 6 463232 282368 72760 51 10559
10561 0 453410 150476 195240 0 1629
10562 0 453948 150522 195240 0 10561
10563 0 454418 150737 195240 0 10562
10564 0 454391 150716 195200 0 10563
10565 0 454358 150692 195160 0 10564
10566 0 454338 150685 195120 0 10565
10567 0 454312 150679 195080 0 10566
10568 0 454259 150617 195040 0 10567
10569 0 454192 150574 195000 0 10568
10570 0 454162 150546 194960 0 10569
10571 0 454099 150509 194920 0 10570
10572 0 454109 150495 194880 0 10571
10573 0 454121 150488 194840 0 10572
10574 0 454130 150474 194800 0 10573
10575 0 454123 150493 194760 0 10574
10576 0 454108 150505 194720 0 10575
10577 0 454104 150529 194680 0 10576
10578 6 454046 150450 194640 0 10577
10579 5 382079 130354 172160 0 7849
10580 0 382086 130288 172200 0 10579
10581 0 382117 130153 172280 0 10580
10582 0 382285 129928 172360 0 10581
10583 0 382372 129892 172440 0 10582
10584 0 382445 129737 172560 0 10583
10585 0 382540 129532 172720 0 10584
10586 0 382544 129373 172840 0 10585
10587 0 382579 129320 172920 0 10586
10588 0 382608 129199 172960 0 10587
10589 0 382528 129001 173120 0 10588
10590 0 382531 128775 173240 0 10589
10591 0 382593 128500 173360 0 10590
10592 0 382461 128175 173480 0 10591
10593 0 382444 128062 173560 0 10592
10594 0 382334 127882 173680 0 10593
10595 0 382374 127863 173800 0 10594
10596 6 382408 127827 173920 0 10595
10597 0 461184 278208 65920 60 4719
10598 5 461376 278400 65880 32 10597
10599 0 461536 278528 65680 71 10598
10600 0 461696 278528 65480 64 10599
10601 0 461952 278528 65440 107 10600
10602 5 462112 278528 65440 148 10601
10603 0 462080 278784 65360 101 10602
10604 0 462112 279008 65200 90 10603
10605 0 462176 279168 64960 80 10604
10606 5 462176 279232 64880 120 10605
10607 0 462336 279232 64680 91 10606
10608 0 462528 279040 64680 32 10607
10609 0 462688 278816 64680 32 10608
10610 0 462784 278560 64640 91 10609
10611 0 462976 278368 64560 102 10610
10612 0 463168 278176 64480 45 10611
10613 0 463328 278016 64360 51 10612
10614 6 463424 277920 64320 51 10613
10615 5 577824 290464 71040 297 7012
10616 0 577824 290720 71040 196 10615
10617 0 577984 290912 71080 139 10616
10618 0 578240 290976 71080 176 10617
10619 0 578400 291168 71040 181 10618
10620 0 578528 291392 70960 140 10619
10621 0 578656 291616 70920 140 10620
10622 0 578848 291808 70960 139 10621
10623 5 578880 291840 70960 140 10622
10624 5 579008 291968 70840 163 10623
10625 0 578848 292128 70640 98 10624
10626 0 578720 292256 70440 107 10625
10627 0 578656 292416 70240 107 10626
10628 0 578720 292544 70000 71 10627
10629 0 578848 292704 69800 101 10628
10630 0 578848 292864 69600 140 10629
10631 0 578848 293024 69400 134 10630
10632 6 578848 293056 69320 120 10631
10633 0 472337 270980 64720 108 10236
10634 0 472628 270967 64920 160 10633
10635 0 472748 270952 65040 71 10634
10636 0 472755 270939 65080 71 10635
10637 0 472841 270882 65120 32 10636
10638 0 472966 270897 65160 32 10637
10639 0 472980 270946 65200 32 10638
10640 0 472974 270862 65240 32 10639
10641 0 473002 270786 65280 32 10640
10642 0 473078 270722 65320 32 10641
10643 0 473128 270702 65360 32 10642
10644 0 473168 270701 65400 32 10643
10645 0 473177 270714 65440 32 10644
10646 0 473169 270722 65480 32 10645
10647 0 473190 270612 65560 0 10646
10648 0 473261 270598 65600 0 10647
10649 0 473310 270569 65640 0 10648
10650 6 473316 270599 65680 0 10649
10651 0 472669 274168 67800 136 7627
10652 5 472677 274084 67920 136 10651
10653 5 472713 273984 68040 0 10652
10654 0 472669 273864 68080 175 10653
10655 0 472569 273796 68240 175 10654
10656 5 472481 273684 68320 175 10655
10657 0 472641 273916 68360 175 10656
10658 0 472589 274024 68440 131 10657
10659 0 472389 274172 68480 131 10658
10660 0 472321 274252 68560 131 10659
10661 0 472309 274280 68680 131 10660
10662 0 472337 274188 68840 131 10661
10663 0 472221 274176 69000 104 10662
10664 5 472109 274124 69120 104 10663
10665 0 472253 274024 69160 104 10664
10666 0 472261 273976 69280 98 10665
10667 0 472289 273904 69440 98 10666
10668 6 472313 273808 69600 32 10667
10669 0 455680 281120 74360 237 6905
10670 5 455712 281088 74320 229 10669
10671 0 455712 280832 74400 205 10670
10672 5 455616 280640 74560 221 10671
10673 0 455872 280608 74640 194 10672
10674 0 456096 280512 74760 134 10673
10675 0 456256 280352 74920 75 10674
10676 0 456416 280224 75120 136 10675
10677 0 456608 280032 75160 81 10676
10678 0 456768 279808 75160 40 10677
10679 0 456896 279584 75120 75 10678
10680 0 457056 279392 74960 32 10679
10681 0 457184 279200 74800 45 10680
10682 0 457376 279168 74640 60 10681
10683 0 457600 279072 74480 81 10682
10684 0 457856 279104 74440 71 10683
10685 0 458112 279168 74320 86 10684
10686 6 458208 279232 74280 80 10685
10687 0 457088 279584 66920 175 4739
10688 0 457120 279360 67040 200 10687
10689 0 457120 279104 67040 194 10688
10690 0 457120 278848 67040 200 10689
10691 0 457248 278624 67000 206 10690
10692 0 457312 278368 67000 134 10691
10693 5 457504 278176 67000 91 10692
10694 0 457664 278016 67120 163 10693
10695 0 457728 277760 67120 120 10694
10696 0 457728 277504 67120 120 10695
10697 0 457888 277344 67240 102 10696
10698 0 458080 277152 67360 154 10697
10699 0 458272 277120 67520 128 10698
10700 0 458528 277184 67600 40 10699
10701 0 458784 277184 67600 75 10700
10702 0 459040 277152 67560 32 10701
10703 6 459104 277152 67560 45 10702
10704 0 464480 272160 63560 32 6105
10705 0 464544 272448 63040 32 10704
10706 0 464544 272352 62400 202 10705
10707 0 464416 272256 62160 71 10706
10708 0 464288 272256 61920 51 10707
10709 5 464128 272288 61720 81 10708
10710 0 463936 272288 61520 40 10709
10711 0 463872 272448 61320 115 10710
10712 5 463904 272512 61320 120 10711
10713 0 464064 272704 61440 32 10712
10714 0 464256 272896 61560 51 10713
10715 0 464448 273088 61520 90 10714
10716 0 464672 273152 61400 64 10715
10717 0 464928 273216 61360 60 10716
10718 0 465120 273408 61320 45 10717
10719 0 465344 273536 61280 64 10718
10720 6 465376 273536 61280 45 10719
10721 0 461497 277848 75280 124 8731
10722 0 461469 277821 75360 124 10721
10723 0 461447 277835 75440 124 10722
10724 0 461386 277834 75520 137 10723
10725 0 461357 277744 75640 128 10724
10726 0 461358 277715 75760 128 10725
10727 0 461329 277542 75880 71 10726
10728 0 461345 277513 75960 71 10727
10729 0 461302 277499 76000 71 10728
10730 0 461266 277514 76040 71 10729
10731 0 461240 277541 76080 71 10730
10732 0 461239 277570 76120 71 10731
10733 0 461197 277633 76200 71 10732
10734 0 461211 277656 76240 71 10733
10735 0 461205 277688 76280 71 10734
10736 0 461205 277694 76360 71 10735
10737 6 461212 277709 76400 0 10736
10738 0 453948 144257 191880 0 5841
10739 0 454468 144207 191880 0 10738
10740 0 454711 144109 191840 0 10739
10741 0 455024 144054 191800 0 10740
10742 0 455094 144110 191760 0 10741
10743 0 455073 144105 191720 0 10742
10744 0 455196 144086 191680 0 10743
10745 0 455223 144106 191640 0 10744
10746 0 455281 144018 191600 0 10745
10747 0 455460 144064 191560 0 10746
10748 0 455550 144115 191520 0 10747
10749 0 455650 144165 191480 0 10748
10750 0 455669 144173 191440 0 10749
10751 0 455697 144236 191400 0 10750
10752 0 455698 144227 191360 0 10751
10753 6 455691 144221 191320 0 10752
10754 0 436408 141505 183240 0 9862
10755 0 436406 141481 183200 0 10754
10756 0 436443 141487 183160 0 10755
10757 0 436461 141513 183120 0 10756
10758 0 436486 141486 183080 0 10757
10759 0 436495 141535 183040 0 10758
10760 0 436550 141529 183000 0 10759
10761 0 436546 141522 182960 0 10760
10762 0 436580 141501 182920 0 10761
10763 5 436651 141518 182880 0 10762
10764 0 436758 141513 182840 0 10763
10765 0 436796 141515 182800 0 10764
10766 0 436703 141545 182760 0 10765
10767 0 436690 141579 182720 0 10766
10768 0 436495 141658 182680 0 10767
10769 6 436440 141678 182640 0 10768
10770 0 369924 152126 170840 0 5094
10771 0 369695 152174 170760 0 10770
10772 0 369467 152220 170680 0 10771
10773 0 369353 152243 170640 0 10772
10774 0 369405 152234 170520 0 10773
10775 0 369294 152203 170360 0 10774
10776 0 369266 152195 170320 0 10775
10777 0 369477 152251 170200 0 10776
10778 5 369647 152245 170120 0 10777
10779 0 369619 152220 170080 0 10778
10780 0 369484 152088 169880 0 10779
10781 0 369429 152035 169800 0 10780
10782 0 369490 152060 169640 0 10781
10783 0 369447 151944 169600 0 10782
10784 0 369585 151962 169560 0 10783
10785 6 369615 151963 169480 0 10784
10786 0 462615 278004 61800 60 8450
10787 0 462243 277731 61680 60 10786
10788 0 462048 277576 61520 0 10787
10789 0 461884 277459 61360 0 10788
10790 0 461861 277362 61200 0 10789
10791 0 462191 277335 61080 0 10790
10792 5 462965 277142 61040 0 10791
10793 0 463583 276632 61000 0 10792
10794 0 463974 276204 60920 0 10793
10795 0 464247 275472 60760 0 10794
10796 0 464305 275211 60720 0 10795
10797 0 464172 275005 60680 0 10796
10798 0 464309 275945 60640 0 10797
10799 0 464419 275846 60600 0 10798
10800 0 464810 275383 60560 0 10799
10801 6 464960 275296 60360 0 10800
10802 0 467751 275113 73560 190 5259
10803 5 467756 275100 73640 214 10802
10804 0 467758 275091 73680 214 10803
10805 0 467432 274563 73720 148 10804
10806 0 467068 274152 73840 120 10805
10807 0 467007 274145 74080 101 10806
10808 0 466748 274124 74160 64 10807
10809 0 466373 274221 74200 60 10808
10810 0 466282 274305 74240 71 10809
10811 0 466213 274382 74280 71 10810
10812 0 466164 274479 74360 86 10811
10813 0 466121 274556 74400 86 10812
10814 0 466085 274655 74440 86 10813
10815 0 466024 274730 74480 32 10814
10816 0 465955 274779 74520 32 10815
10817 6 465968 274779 74560 32 10816
10818 5 462016 279776 75440 326 5221
10819 0 462272 279872 75480 264 10818
10820 0 462528 279872 75360 122 10819
10821 0 462688 279872 75160 75 10820
10822 0 462848 279872 74960 51 10821
10823 0 463008 279904 74760 45 10822
10824 0 463168 279808 74560 71 10823
10825 0 463328 279744 74360 71 10824
10826 0 463552 279680 74240 64 10825
10827 0 463808 279648 74200 32 10826
10828 0 464000 279488 74160 71 10827
10829 0 464224 279392 74040 86 10828
10830 0 464480 279392 74000 75 10829
10831 0 464736 279392 74000 40 10830
10832 0 464960 279488 73920 80 10831
10833 6 465184 279584 73920 51 10832
10834 0 463808 281984 82160 154 9037
10835 0 463552 281984 82200 178 10834
10836 5 463392 281984 82200 205 10835
10837 0 463200 282144 82280 176 10836
10838 0 463008 282336 82360 75 10837
10839 0 462848 282496 82480 96 10838
10840 0 462624 282624 82480 81 10839
10841 0 462368 282688 82480 96 10840
10842 0 462112 282752 82400 96 10841
10843 0 461856 282784 82360 96 10842
10844 0 461600 282752 82360 101 10843
10845 0 461408 282880 82240 160 10844
10846 0 461152 282880 82160 202 10845
10847 0 460992 283008 82000 122 10846
10848 0 460832 283072 81800 98 10847
10849 6 460640 283232 81760 60 10848
10850 0 459072 276800 81760 80 9518
10851 0 459232 276928 81560 131 10850
10852 0 459424 277024 81360 75 10851
10853 5 459520 277056 81240 98 10852
10854 0 459776 277152 81560 108 10853
10855 0 460032 277152 81520 140 10854
10856 0 460288 277152 81520 153 10855
10857 0 460512 277152 81400 204 10856
10858 5 460576 277120 81320 250 10857
10859 0 460736 276928 81280 200 10858
10860 0 460800 276672 81280 156 10859
10861 0 460896 276416 81200 172 10860
10862 0 460992 276224 81000 86 10861
10863 0 461184 276032 80960 60 10862
10864 0 461408 275936 81080 32 10863
10865 6 461568 275904 81320 51 10864
10866 0 436304 137898 182720 0 1302
10867 0 436341 137767 182760 0 10866
10868 0 436319 137768 182800 0 10867
10869 0 436285 137787 182840 0 10868
10870 0 436273 137793 182880 0 10869
10871 0 436268 137826 182920 0 10870
10872 0 436259 137851 182960 0 10871
10873 0 436279 137988 183000 0 10872
10874 0 436243 137803 183040 0 10873
10875 0 436414 137987 183080 0 10874
10876 0 436182 137930 183120 0 10875
10877 0 436110 137831 183160 0 10876
10878 0 436098 137741 183200 0 10877
10879 0 436032 137211 183240 0 10878
10880 6 436076 137329 183280 0 10879
10881 0 395344 149059 171440 0 885
10882 0 395664 148974 171280 0 10881
10883 0 396072 149003 171200 0 10882
10884 0 396159 149050 171040 0 10883
10885 0 396224 149085 170920 0 10884
10886 0 396288 149164 170840 0 10885
10887 0 396464 149296 170680 0 10886
10888 0 396476 149284 170560 0 10887
10889 0 396712 149245 170440 0 10888
10890 0 396725 149212 170320 0 10889
10891 0 396729 149308 170160 0 10890
10892 0 396696 149268 169960 0 10891
10893 0 396728 149164 169760 0 10892
10894 0 396766 149215 169600 0 10893
10895 6 396828 149308 169520 0 10894
10896 0 577120 290496 69920 198 7017
10897 0 577216 290688 69720 186 10896
10898 0 577408 290880 69600 122 10897
10899 0 577568 290976 69360 163 10898
10900 0 577728 291040 69160 75 10899
10901 0 577824 291200 68960 60 10900
10902 0 577824 291360 68760 32 10901
10903 0 577824 291520 68560 32 10902
10904 0 577824 291776 68440 96 10903
10905 0 577856 292032 68360 75 10904
10906 0 578016 292256 68360 75 10905
10907 0 578208 292448 68280 98 10906
10908 0 578400 292608 68240 51 10907
10909 0 578560 292800 68280 32 10908
10910 6 578624 292800 68280 45 10909
10911 0 476625 276938 68120 51 8974
10912 0 476397 276970 68040 32 10911
10913 0 476005 276818 67920 32 10912
10914 5 475245 276346 67800 98 10913
10915 0 474737 276190 67840 190 10914
10916 0 474785 276154 68000 203 10915
10917 0 474789 276022 68120 203 10916
10918 0 474789 275970 68240 163 10917
10919 0 474857 275850 68400 163 10918
10920 0 474873 275826 68560 0 10919
10921 5 474697 275678 68640 102 10920
10922 0 474065 275458 68640 120 10921
10923 0 473965 275354 68720 120 10922
10924 0 473917 275314 68840 107 10923
10925 6 474033 275254 68960 107 10924
10926 5 412218 138510 200240 0 6686
10927 0 412261 138780 200360 0 10926
10928 0 412249 138840 200400 0 10927
10929 0 412190 138921 200480 0 10928
10930 0 412186 138954 200520 0 10929
10931 0 412102 138949 200600 0 10930
10932 0 411915 138844 200720 0 10931
10933 0 411853 138809 200760 0 10932
10934 0 411778 138758 200800 0 10933
10935 0 411649 138776 200880 0 10934
10936 0 411375 138775 201040 0 10935
10937 0 411344 138839 201080 0 10936
10938 0 411398 139054 201240 0 10937
10939 6 411437 139077 201280 0 10938
10940 0 379861 149787 169360 0 5068
10941 0 379869 149992 169480 0 10940
10942 5 379965 150130 169600 0 10941
10943 0 379878 150329 169720 0 10942
10944 0 379864 150466 169760 0 10943
10945 0 379586 150896 169720 0 10944
10946 0 378865 151205 169760 0 10945
10947 5 378049 151452 169800 0 10946
10948 0 377934 151481 169720 0 10947
10949 5 377741 151539 169560 0 10948
10950 0 377722 151770 169520 0 10949
10951 0 377834 151825 169480 0 10950
10952 0 378052 151819 169320 0 10951
10953 6 378194 151743 169240 0 10952
10954 0 394121 141420 178200 0 3848
10955 0 393779 141587 178200 0 10954
10956 0 393514 141619 178200 0 10955
10957 0 392501 141757 178200 0 10956
10958 5 391053 141552 178200 0 10957
10959 0 391062 141606 178400 0 10958
10960 0 391066 141628 178480 0 10959
10961 0 391075 141670 178640 0 10960
10962 0 391076 141681 178680 0 10961
10963 0 391077 141694 178720 0 10962
10964 0 391039 141780 178800 0 10963
10965 0 391072 141825 178840 0 10964
10966 0 391078 141814 178880 0 10965
10967 6 391103 141825 178920 0 10966
10968 0 562016 251200 56600 164 9584
10969 0 562144 251168 56360 40 10968
10970 0 562336 251104 56200 104 10969
10971 0 562592 251104 56160 86 10970
10972 5 562784 250976 56000 148 10971
10973 5 562816 250944 55960 128 10972
10974 0 563072 250912 55880 40 10973
10975 0 563296 251104 55880 80 10974
10976 0 563360 251328 55760 32 10975
10977 0 563232 251552 55680 80 10976
10978 0 563040 251776 55680 40 10977
10979 0 562944 252000 55560 51 10978
10980 0 562816 252224 55560 32 10979
10981 6 562720 252256 55560 32 10980
10982 0 561760 251840 57120 64 9582
10983 0 561920 252032 57280 104 10982
10984 0 562048 252192 57440 98 10983
10985 0 562208 252352 57640 115 10984
10986 0 562240 252608 57680 104 10985
10987 0 562208 252864 57680 160 10986
10988 0 562080 253120 57720 128 10987
10989 0 561888 253312 57720 107 10988
10990 5 561760 253536 57640 160 10989
10991 0 561920 253536 57440 122 10990
10992 0 562080 253536 57240 124 10991
10993 0 562272 253472 57040 32 10992
10994 0 562432 253440 56800 32 10993
10995 6 562496 253184 56720 40 10994
10996 0 578688 283168 51320 163 9608
10997 0 578592 283392 51400 124 10996
10998 0 578432 283584 51560 124 10997
10999 0 578400 283808 51680 120 10998
11000 0 578400 283968 51920 115 10999
11001 0 578464 284128 52120 154 11000
11002 0 578464 284224 52400 122 11001
11003 0 578464 284224 52680 154 11002
11004 0 578432 284256 52960 128 11003
11005 0 578336 284256 53240 163 11004
11006 0 578336 284256 53520 131 11005
11007 0 578304 284288 53800 154 11006
11008 0 578208 284288 54080 163 11007
11009 6 578272 284256 54320 108 11008
11010 0 579232 283232 51440 120 9606
11011 0 579392 283040 51600 86 11010
11012 0 579520 282880 51760 98 11011
11013 0 579680 282656 51880 172 11012
11014 0 579776 282432 52000 181 11013
11015 0 579936 282304 52200 96 11014
11016 0 580096 282144 52400 148 11015
11017 0 580256 281984 52520 137 11016
11018 0 580416 281824 52680 98 11017
11019 0 580608 281632 52680 124 11018
11020 0 580768 281408 52640 122 11019
11021 0 580864 281152 52640 80 11020
11022 0 580992 280928 52600 60 11021
11023 6 581024 280736 52560 40 11022
11024 0 586944 295200 64960 143 7699
11025 0 587104 295264 65160 104 11024
11026 5 587200 295264 65280 96 11025
11027 0 587360 295264 65080 164 11026
11028 0 587520 295328 64880 224 11027
11029 0 587712 295520 64880 140 11028
11030 5 587872 295552 64760 32 11029
11031 0 588032 295424 64560 91 11030
11032 0 588128 295264 64360 139 11031
11033 0 588128 295264 64080 45 11032
11034 0 588064 295456 63920 40 11033
11035 0 588064 295680 63720 32 11034
11036 0 588032 295840 63520 75 11035
11037 6 588032 295872 63480 71 11036
11038 0 577632 290368 61560 150 7062
11039 5 577664 290240 61400 131 11038
11040 5 577600 290272 61160 206 11039
11041 0 577632 290496 61040 154 11040
11042 0 577696 290752 61120 185 11041
11043 0 577632 291008 61160 207 11042
11044 5 577600 291040 61160 226 11043
11045 0 577440 291072 60960 218 11044
11046 0 577184 291104 61080 163 11045
11047 0 576928 290976 61080 80 11046
11048 0 576736 290784 61160 32 11047
11049 5 576640 290976 61200 32 11048
11050 0 576928 290784 61400 32 11049
11051 6 576896 290752 61400 32 11050
11052 0 452702 276607 73560 139 7773
11053 5 453126 277300 73400 108 11052
11054 0 453120 277088 73880 230 11053
11055 0 453280 277248 74040 98 11054
11056 0 453504 277408 74040 32 11055
11057 0 453760 277536 74120 143 11056
11058 5 453792 277568 74160 163 11057
11059 5 453920 277600 74320 257 11058
11060 0 454176 277504 74320 206 11059
11061 0 454432 277408 74320 202 11060
11062 0 454688 277280 74400 131 11061
11063 0 454848 277120 74560 40 11062
11064 0 455008 277056 74760 45 11063
11065 6 455136 277120 74920 40 11064
11066 0 470656 277152 74280 91 5253
11067 5 470656 277344 74360 64 11066
11068 0 470816 277504 74520 86 11067
11069 0 471040 277664 74560 101 11068
11070 0 471232 277856 74640 51 11069
11071 0 471392 278016 74480 71 11070
11072 0 471456 278208 74320 32 11071
11073 0 471456 278464 74320 104 11072
11074 0 471456 278656 74520 148 11073
11075 0 471488 278816 74760 115 11074
11076 0 471488 278848 75040 71 11075
11077 0 471488 278848 75320 45 11076
11078 0 471552 278880 75560 32 11077
11079 6 471648 278912 75680 32 11078
11080 0 453248 277952 79520 81 8691
11081 0 453088 278144 79360 140 11080
11082 0 452928 278336 79320 153 11081
11083 0 452736 278528 79400 160 11082
11084 0 452544 278720 79400 181 11083
11085 0 452352 278944 79400 51 11084
11086 0 452256 279168 79280 32 11085
11087 0 452256 279328 79080 75 11086
11088 0 452352 279456 78880 124 11087
11089 0 452512 279616 78760 102 11088
11090 0 452704 279840 78760 91 11089
11091 0 452928 280000 78760 120 11090
11092 0 453120 280192 78760 102 11091
11093 6 453248 280320 78840 81 11092
11094 0 366278 121255 167800 0 6366
11095 0 366280 121233 167840 0 11094
11096 0 366446 121019 167960 0 11095
11097 0 366527 120956 168040 0 11096
11098 0 366277 120940 168080 0 11097
11099 0 366168 120905 168160 0 11098
11100 0 366041 120889 168280 0 11099
11101 0 366089 120748 168360 0 11100
11102 0 366105 120474 168400 0 11101
11103 0 366123 120197 168440 0 11102
11104 0 366203 119889 168520 0 11103
11105 0 366444 119809 168560 0 11104
11106 6 366502 119782 168640 0 11105
11107 0 391489 144403 176440 0 5001
11108 0 391565 144392 176480 0 11107
11109 0 391809 144349 176600 0 11108
11110 0 391826 144433 176720 0 11109
11111 0 391700 144435 176880 0 11110
11112 0 391643 144528 176920 0 11111
11113 0 391716 144331 176960 0 11112
11114 0 391750 144422 177040 0 11113
11115 0 391766 144470 177080 0 11114
11116 0 391920 144592 177160 0 11115
11117 0 391906 144613 177200 0 11116
11118 0 391864 144614 177240 0 11117
11119 6 391886 144635 177280 0 11118
11120 0 584832 286592 46440 186 4978
11121 0 584704 286816 46360 150 11120
11122 0 584576 287008 46240 86 11121
11123 0 584448 287232 46240 64 11122
11124 0 584480 287488 46240 96 11123
11125 0 584512 287744 46200 136 11124
11126 0 584544 287936 46040 102 11125
11127 5 584544 288064 45960 81 11126
11128 0 584704 288256 45840 108 11127
11129 0 584896 288448 45840 75 11128
11130 0 585088 288640 45920 71 11129
11131 0 585280 288704 46120 60 11130
11132 6 585472 288704 46240 71 11131
11133 0 584128 296512 65440 81 7713
11134 0 583968 296544 65680 32 11133
11135 5 583904 296544 65760 71 11134
11136 0 583808 296320 65880 32 11135
11137 0 583648 296192 66240 32 11136
11138 0 583712 296224 66520 32 11137
11139 0 583808 296160 66760 96 11138
11140 0 583872 295936 66920 75 11139
11141 0 583936 295680 67000 86 11140
11142 0 584000 295456 67120 32 11141
11143 0 584000 295232 67320 128 11142
11144 0 584032 295296 67600 124 11143
11145 6 584064 295424 67720 75 11144
11146 0 586432 293856 64240 122 7693
11147 0 586176 293856 64200 32 11146
11148 0 585984 294016 64280 64 11147
11149 0 585824 294176 64480 51 11148
11150 0 585696 294368 64600 40 11149
11151 0 585536 294496 64800 45 11150
11152 0 585376 294496 65000 71 11151
11153 0 585152 294336 65080 32 11152
11154 0 585152 294144 64880 51 11153
11155 0 585120 293952 64680 40 11154
11156 0 585088 293696 64640 75 11155
11157 0 584928 293568 64480 32 11156
11158 6 585024 293344 64400 32 11157
11159 0 454720 279392 64240 164 9460
11160 0 454496 279392 64400 81 11159
11161 0 454272 279456 64520 51 11160
11162 0 454016 279456 64640 51 11161
11163 0 453856 279456 64840 96 11162
11164 0 453824 279392 65120 120 11163
11165 0 453664 279328 65320 172 11164
11166 0 453600 279392 65560 71 11165
11167 0 453600 279552 65760 60 11166
11168 0 453600 279680 66000 75 11167
11169 0 453600 279680 66280 60 11168
11170 0 453440 279840 66400 40 11169
11171 6 453312 280000 66360 32 11170
11172 0 577152 288960 64800 81 9643
11173 0 577024 288768 64640 40 11172
11174 0 576928 288512 64520 40 11173
11175 0 576896 288256 64400 75 11174
11176 0 576800 288064 64240 124 11175
11177 0 576640 287872 64080 140 11176
11178 0 576448 287776 63920 107 11177
11179 0 576192 287776 63880 91 11178
11180 0 575936 287840 63760 71 11179
11181 0 575776 288000 63640 60 11180
11182 0 575776 288224 63440 98 11181
11183 0 575648 288384 63280 101 11182
11184 6 575552 288608 63120 81 11183
11185 0 464465 278102 61520 0 8453
11186 0 464401 277932 61400 0 11185
11187 5 464547 277714 61280 0 11186
11188 0 465342 277402 61240 0 11187
11189 0 465350 277289 61200 0 11188
11190 0 465363 277106 61080 0 11189
11191 5 465141 276884 60920 0 11190
11192 0 465086 276829 60880 0 11191
11193 0 465056 276618 60800 0 11192
11194 0 464909 276333 60680 0 11193
11195 0 464890 276273 60720 0 11194
11196 0 464906 276194 60760 0 11195
11197 6 464941 276056 60760 0 11196
11198 0 453246 273123 64560 120 7458
11199 0 453151 273125 64440 120 11198
11200 0 453562 272945 64320 143 11199
11201 0 453730 272893 64200 143 11200
11202 0 453810 272905 64160 143 11201
11203 0 453801 272954 64000 143 11202
11204 5 453668 272935 63960 143 11203
11205 0 453401 272898 63880 91 11204
11206 0 453387 272710 63840 91 11205
11207 0 453585 272446 63800 32 11206
11208 0 453860 272381 63840 32 11207
11209 0 454069 272430 63760 0 11208
11210 6 453867 272558 63680 32 11209
11211 0 455072 274880 70000 175 8237
11212 0 455168 274656 70120 101 11211
11213 0 455264 274400 70120 107 11212
11214 0 455392 274176 70120 107 11213
11215 0 455616 274080 70280 75 11214
11216 0 455872 274080 70360 60 11215
11217 0 456096 274112 70520 51 11216
11218 0 456352 274144 70560 51 11217
11219 0 456576 274304 70640 81 11218
11220 0 456768 274432 70800 81 11219
11221 0 456928 274496 71000 75 11220
11222 0 457056 274496 71240 104 11221
11223 6 457056 274464 71320 101 11222
11224 0 456036 272360 68840 81 4677
11225 0 456272 272536 68920 120 11224
11226 0 457256 272230 69000 166 11225
11227 5 458011 271850 69040 0 11226
11228 5 458148 271741 69080 0 11227
11229 0 457751 271821 69120 120 11228
11230 0 457482 271959 69200 163 11229
11231 0 457125 272032 69360 189 11230
11232 0 457343 271904 69560 163 11231
11233 0 457309 271874 69720 163 11232
11234 0 457360 271891 69840 163 11233
11235 0 457404 271820 70000 0 11234
11236 6 457575 271864 70080 0 11235
11237 0 463294 273178 71000 0 7552
11238 0 463315 273129 71040 0 11237
11239 0 463350 272982 71160 0 11238
11240 0 463239 273074 71200 0 11239
11241 0 463226 273063 71320 0 11240
11242 0 463162 273075 71360 0 11241
11243 0 463190 273081 71400 0 11242
11244 0 463239 273081 71480 0 11243
11245 0 463266 273094 71520 0 11244
11246 0 463658 273074 71560 0 11245
11247 0 463726 273060 71480 0 11246
11248 0 463804 273056 71320 0 11247
11249 6 463892 273032 71240 0 11248
11250 0 460832 282080 77360 98 6472
11251 0 460992 282048 77160 102 11250
11252 0 461184 282016 76960 98 11251
11253 0 461344 282048 76760 107 11252
11254 0 461472 282144 76520 90 11253
11255 0 461600 282176 76280 104 11254
11256 0 461760 282176 76080 96 11255
11257 0 461984 282240 75960 40 11256
11258 0 462240 282240 75960 75 11257
11259 0 462496 282144 76040 40 11258
11260 0 462752 282112 76000 45 11259
11261 0 463008 282112 76040 60 11260
11262 6 463072 282176 76040 32 11261
11263 0 455808 279360 79840 134 8710
11264 0 455648 279328 79640 64 11263
11265 0 455552 279328 79400 150 11264
11266 0 455360 279296 79240 101 11265
11267 0 455200 279136 79040 164 11266
11268 0 455008 279040 78840 108 11267
11269 0 454848 279040 78640 64 11268
11270 0 454624 279136 78520 101 11269
11271 0 454368 279136 78440 217 11270
11272 0 454112 279232 78440 198 11271
11273 0 453856 279296 78400 107 11272
11274 0 453600 279296 78400 96 11273
11275 6 453472 279296 78400 71 11274
11276 0 464576 280576 76360 154 6452
11277 5 464736 280576 76560 175 11276
11278 0 464608 280768 76720 124 11277
11279 0 464576 280928 76920 186 11278
11280 0 464704 281088 77120 98 11279
11281 5 464736 281120 77160 134 11280
11282 0 464896 281280 77280 98 11281
11283 0 464992 281536 77320 124 11282
11284 0 464896 281792 77200 91 11283
11285 0 464736 281792 77000 32 11284
11286 0 464672 281760 76760 51 11285
11287 0 464608 281856 76520 115 11286
11288 6 464576 281920 76440 91 11287
11289 0 561184 251840 57000 137 9580
11290 0 560992 251744 56840 102 11289
11291 0 560800 251552 56760 75 11290
11292 0 560608 251424 56640 71 11291
11293 0 560448 251328 56440 75 11292
11294 0 560224 251168 56320 40 11293
11295 0 560032 250976 56240 40 11294
11296 0 559872 250816 56120 32 11295
11297 0 559712 250560 56200 32 11296
11298 0 559552 250496 56000 115 11297
11299 0 559296 250400 56040 128 11298
11300 6 559232 250400 56000 120 11299
11301 0 593504 292000 55480 203 8058
11302 0 593344 292128 55280 256 11301
11303 0 593184 292192 55080 206 11302
11304 0 592960 292192 54880 219 11303
11305 0 592768 292128 54720 209 11304
11306 0 592608 292192 54520 196 11305
11307 0 592448 292288 54280 124 11306
11308 0 592288 292352 54080 96 11307
11309 0 592128 292384 53880 64 11308
11310 0 592000 292384 53640 122 11309
11311 0 592000 292256 53400 86 11310
11312 6 591968 292192 53320 91 11311
11313 0 579264 290496 57160 60 9184
11314 0 579520 290528 57080 32 11313
11315 0 579744 290528 56960 75 11314
11316 0 580000 290496 56880 75 11315
11317 0 580192 290496 56680 75 11316
11318 5 580288 290496 56640 75 11317
11319 0 580544 290432 56560 45 11318
11320 0 580768 290528 56440 120 11319
11321 0 581024 290592 56400 160 11320
11322 0 581248 290688 56560 51 11321
11323 0 581472 290816 56640 40 11322
11324 6 581696 290944 56640 51 11323
11325 0 461443 270526 61360 0 7490
11326 0 461416 270625 61240 0 11325
11327 5 461413 270755 61080 0 11326
11328 0 461351 270757 61040 0 11327
11329 0 461284 270690 60960 0 11328
11330 0 461242 270687 60880 0 11329
11331 0 461331 270709 60760 0 11330
11332 0 461400 270634 60720 0 11331
11333 0 461356 270777 60680 0 11332
11334 0 461503 271204 60640 0 11333
11335 0 461656 271219 60600 0 11334
11336 6 461778 271154 60560 0 11335
11337 0 589120 285632 65840 124 9969
11338 0 589120 285888 65840 45 11337
11339 0 589120 286144 65720 32 11338
11340 0 589280 286304 65520 51 11339
11341 0 589536 286432 65520 164 11340
11342 0 589792 286432 65520 150 11341
11343 0 590048 286368 65520 124 11342
11344 0 590304 286336 65520 128 11343
11345 0 590496 286304 65680 108 11344
11346 0 590656 286176 65880 90 11345
11347 0 590816 286112 66080 32 11346
11348 6 590848 286080 66120 32 11347
11349 5 464096 278400 78600 115 9674
11350 5 464032 278176 78600 136 11349
11351 0 464064 277920 78680 122 11350
11352 0 464128 277824 78920 224 11351
11353 0 464160 277824 79200 200 11352
11354 5 464192 277792 79240 189 11353
11355 0 464096 277792 79480 104 11354
11356 0 463936 277856 79680 75 11355
11357 0 463776 277984 79840 60 11356
11358 0 463616 278144 80040 32 11357
11359 0 463424 278176 80240 86 11358
11360 6 463232 278240 80360 71 11359
11361 5 469865 274021 72680 45 5265
11362 0 469957 273950 72640 32 11361
11363 0 469963 273762 72600 32 11362
11364 0 470024 273658 72560 51 11363
11365 0 470060 273650 72520 51 11364
11366 0 470088 273669 72480 51 11365
11367 0 470116 273658 72440 51 11366
11368 0 470110 273615 72400 51 11367
11369 0 470109 273477 72360 32 11368
11370 0 470177 273345 72320 32 11369
11371 0 470170 273331 72280 32 11370
11372 6 470178 273310 72240 32 11371
11373 0 462053 275752 74600 71 8742
11374 0 461886 275752 74600 0 11373
11375 0 461908 275772 74680 0 11374
11376 0 462109 275634 74760 71 11375
11377 0 462194 275563 74800 71 11376
11378 0 462268 275508 74840 71 11377
11379 0 462284 275452 74960 0 11378
11380 0 462325 275404 75040 0 11379
11381 0 462464 275203 75200 0 11380
11382 0 462528 275020 75360 0 11381
11383 0 462611 274929 75400 0 11382
11384 6 462611 274944 75440 0 11383
11385 0 465795 277885 76120 0 5225
11386 0 465953 277849 76160 0 11385
11387 0 466026 277848 76200 0 11386
11388 0 466086 277838 76240 0 11387
11389 0 466087 277837 76280 0 11388
11390 0 466208 277858 76360 0 11389
11391 0 466257 277872 76440 0 11390
11392 0 466342 277849 76520 0 11391
11393 0 466318 277824 76560 0 11392
11394 0 466318 277825 76600 0 11393
11395 0 466366 277812 76680 0 11394
11396 6 466378 277799 76720 0 11395
11397 5 455712 281088 74080 219 10670
11398 0 455456 281024 74040 163 11397
11399 0 455200 280992 74040 178 11398
11400 5 455040 280960 74040 204 11399
11401 0 454880 280800 73920 217 11400
11402 0 454848 280576 73800 261 11401
11403 0 454688 280448 73640 202 11402
11404 0 454432 280480 73640 189 11403
11405 0 454176 280480 73560 81 11404
11406 0 453952 280576 73440 90 11405
11407 0 453696 280576 73360 45 11406
11408 6 453632 280576 73320 60 11407
11409 0 454863 143661 196640 0 5960
11410 0 454525 143620 196640 0 11409
11411 0 454454 143623 196600 0 11410
11412 0 454460 143612 196560 0 11411
11413 0 454442 143581 196520 0 11412
11414 0 454425 143537 196480 0 11413
11415 0 454395 143486 196440 0 11414
11416 0 454389 143454 196400 0 11415
11417 0 454366 143442 196360 0 11416
11418 0 454358 143418 196320 0 11417
11419 6 454359 143396 196280 0 11418
11420 0 446102 159259 192560 0 5644
11421 0 445998 159185 192600 0 11420
11422 0 445918 159214 192640 0 11421
11423 0 445860 159152 192680 0 11422
11424 0 445793 159099 192720 0 11423
11425 0 445514 159030 192760 0 11424
11426 0 445457 158921 192800 0 11425
11427 0 445344 158824 192840 0 11426
11428 0 445298 158787 192880 0 11427
11429 0 445295 158793 192920 0 11428
11430 6 445273 158805 192960 0 11429
11431 0 453041 145437 191720 0 5837
11432 0 453114 145426 191760 0 11431
11433 0 453105 145423 191800 0 11432
11434 0 453104 145420 191840 0 11433
11435 0 453125 145416 191880 0 11434
11436 0 453125 145410 191920 0 11435
11437 0 453135 145395 191960 0 11436
11438 0 453143 145387 192000 0 11437
11439 0 453147 145380 192040 0 11438
11440 0 453159 145386 192080 0 11439
11441 6 453157 145402 192120 0 11440
11442 0 623788 156676 175360 0 7358
11443 0 623492 156688 175360 0 11442
11444 0 622737 157178 175360 0 11443
11445 0 622650 157142 175400 0 11444
11446 0 622059 157566 175400 0 11445
11447 0 622038 157612 175360 0 11446
11448 0 622053 157595 175320 0 11447
11449 0 622056 157590 175280 0 11448
11450 0 622050 157580 175240 0 11449
11451 0 622000 157521 175200 0 11450
11452 6 621991 157500 175160 0 11451
11453 0 393603 131089 171840 0 4543
11454 0 393611 131125 171800 0 11453
11455 0 393632 131179 171640 0 11454
11456 0 393571 131320 171560 0 11455
11457 0 394069 130694 171520 0 11456
11458 0 394030 130608 171480 0 11457
11459 0 394044 130540 171400 0 11458
11460 0 394095 130339 171240 0 11459
11461 0 394099 130240 171120 0 11460
11462 0 394171 130357 171000 0 11461
11463 6 394147 130337 170920 0 11462
11464 0 394379 132868 168280 0 4452
11465 0 394469 132884 168240 0 11464
11466 0 394502 132943 168200 0 11465
11467 0 394563 133049 168160 0 11466
11468 0 394613 133059 168080 0 11467
11469 0 394613 133061 168040 0 11468
11470 0 394589 133087 167960 0 11469
11471 0 394584 133106 167920 0 11470
11472 0 394574 133129 167880 0 11471
11473 0 394573 133143 167840 0 11472
11474 6 394566 133153 167800 0 11473
11475 0 388885 150717 179440 0 8828
11476 0 388860 150766 179360 0 11475
11477 0 388864 150765 179280 0 11476
11478 0 388889 150757 179240 0 11477
11479 0 388948 150750 179200 0 11478
11480 0 389008 150743 179160 0 11479
11481 5 389064 150794 179040 0 11480
11482 5 389364 150809 179000 0 11481
11483 0 389444 150553 179000 0 11482
11484 0 389625 150413 178920 0 11483
11485 6 389729 150418 178840 0 11484
11486 0 384949 149338 179440 0 6151
11487 5 385020 149459 179320 0 11486
11488 0 385261 149299 179280 0 11487
11489 0 385818 149041 179240 0 11488
11490 0 386090 148667 179200 0 11489
11491 0 386363 148555 179000 0 11490
11492 0 386362 148586 178920 0 11491
11493 0 386362 148604 178880 0 11492
11494 0 386458 148476 178840 0 11493
11495 0 386468 148444 178720 0 11494
11496 6 386490 148420 178600 0 11495
11497 5 393334 145601 168880 0 8165
11498 0 393560 145563 168800 0 11497
11499 5 393674 145542 168760 0 11498
11500 0 393787 145522 168720 0 11499
11501 0 393810 145529 168680 0 11500
11502 0 393903 145541 168520 0 11501
11503 0 393928 145544 168480 0 11502
11504 0 393893 145535 168360 0 11503
11505 0 393881 145532 168320 0 11504
11506 0 393753 145514 168280 0 11505
11507 6 393785 145506 168240 0 11506
11508 0 653351 221383 110200 0 2290
11509 0 653296 221367 110360 0 11508
11510 0 653290 221335 110440 0 11509
11511 0 653263 221295 110600 0 11510
11512 0 653270 221261 110680 0 11511
11513 0 653246 221356 110840 0 11512
11514 0 653202 221293 111000 0 11513
11515 0 653003 221413 111120 0 11514
11516 0 652991 221436 111160 0 11515
11517 0 652953 221485 111200 0 11516
11518 6 652901 221411 111240 0 11517
11519 0 560704 252096 60000 64 3708
11520 0 560672 252256 60200 75 11519
11521 0 560672 252416 60400 64 11520
11522 0 560640 252576 60600 32 11521
11523 0 560480 252736 60720 60 11522
11524 5 560352 252736 60720 40 11523
11525 0 560352 252640 60960 104 11524
11526 0 560352 252480 61160 71 11525
11527 0 560384 252320 61360 81 11526
11528 0 560384 252192 61600 64 11527
11529 6 560480 252160 61720 51 11528
11530 0 499552 244640 68080 317 3395
11531 0 499616 244768 67840 196 11530
11532 0 499680 244928 67640 245 11531
11533 0 499584 245056 67440 226 11532
11534 0 499488 245056 67200 160 11533
11535 0 499616 245152 67000 45 11534
11536 0 499776 245152 66800 60 11535
11537 0 499904 244992 66600 156 11536
11538 0 500064 244768 66520 45 11537
11539 0 500128 244512 66400 96 11538
11540 6 500064 244352 66320 75 11539
11541 0 459840 281152 68640 81 9334
11542 0 459872 281376 68520 120 11541
11543 0 460000 281568 68360 96 11542
11544 0 460064 281760 68200 75 11543
11545 0 460256 281920 68120 156 11544
11546 5 460320 281952 68160 163 11545
11547 0 460480 282016 68360 107 11546
11548 0 460576 282176 68560 137 11547
11549 0 460736 282272 68760 107 11548
11550 0 460992 282336 68760 32 11549
11551 6 461216 282336 68760 32 11550
11552 0 456768 280384 72280 102 10395
11553 0 456928 280160 72280 98 11552
11554 0 457024 279904 72280 86 11553
11555 0 457088 279648 72320 136 11554
11556 5 457088 279552 72320 124 11555
11557 0 457408 279552 72200 157 11556
11558 0 457568 279712 72000 163 11557
11559 0 457760 279744 71800 176 11558
11560 0 457984 279616 71640 98 11559
11561 0 458240 279584 71640 71 11560
11562 6 458304 279584 71640 64 11561
11563 0 577664 289248 65240 209 9641
11564 5 577792 289184 65400 196 11563
11565 0 577792 289312 65640 60 11564
11566 0 577792 289472 65840 96 11565
11567 0 577760 289632 66040 32 11566
11568 0 577888 289856 66160 45 11567
11569 0 578080 290048 66160 71 11568
11570 0 578240 290272 66080 32 11569
11571 0 578432 290464 65960 51 11570
11572 0 578688 290528 65920 40 11571
11573 6 578912 290560 65920 40 11572
11574 0 586176 291904 73480 209 8286
11575 0 585952 292000 73400 204 11574
11576 0 585824 292160 73240 128 11575
11577 0 585792 292256 73000 128 11576
11578 0 585952 292416 72840 40 11577
11579 0 586112 292544 72640 40 11578
11580 0 586368 292640 72640 75 11579
11581 0 586592 292736 72760 64 11580
11582 0 586752 292736 72960 32 11581
11583 0 586848 292608 73160 51 11582
11584 6 586944 292480 73280 71 11583
11585 5 462144 278496 65440 163 10602
11586 0 462336 278304 65520 91 11585
11587 0 462496 278112 65680 60 11586
11588 0 462624 277920 65840 45 11587
11589 0 462784 277728 66000 71 11588
11590 0 463008 277600 66080 51 11589
11591 0 463264 277568 66160 51 11590
11592 0 463488 277440 66280 71 11591
11593 0 463712 277408 66400 98 11592
11594 0 463968 277344 66440 80 11593
11595 6 464096 277312 66440 75 11594
11596 0 578016 290272 71160 181 10615
11597 0 578208 290080 71200 124 11596
11598 0 578464 290080 71200 120 11597
11599 0 578720 290144 71200 128 11598
11600 0 578976 290208 71120 160 11599
11601 0 579200 290304 71000 164 11600
11602 0 579456 290336 70960 160 11601
11603 0 579712 290368 70960 60 11602
11604 0 579936 290496 70920 45 11603
11605 0 580128 290656 70840 40 11604
11606 6 580160 290688 70800 32 11605
11607 0 466240 273280 64480 51 6112
11608 5 466368 273408 64640 71 11607
11609 0 466112 273504 64720 86 11608
11610 0 465856 273568 64720 40 11609
11611 0 465728 273728 64920 91 11610
11612 0 465728 273792 65200 102 11611
11613 0 465568 273696 65400 101 11612
11614 0 465504 273632 65640 81 11613
11615 0 465440 273568 65880 96 11614
11616 0 465472 273504 66120 64 11615
11617 6 465600 273376 66280 40 11616
11618 0 471360 271616 64240 275 10236
11619 5 471392 271648 64240 284 11618
11620 0 471232 271712 64040 172 11619
11621 0 471040 271840 63880 120 11620
11622 0 470816 271936 63720 104 11621
11623 0 470656 271968 63520 143 11622
11624 0 470496 272160 63480 157 11623
11625 0 470400 272384 63400 98 11624
11626 0 470336 272640 63320 86 11625
11627 0 470336 272864 63200 51 11626
11628 6 470240 273024 63040 60 11627
11629 0 453152 277952 67440 143 9759
11630 0 453408 278016 67360 172 11629
11631 0 453632 278144 67360 135 11630
11632 0 453888 278144 67360 136 11631
11633 0 454144 278176 67360 172 11632
11634 0 454400 278176 67360 309 11633
11635 0 454624 278304 67400 346 11634
11636 0 454816 278496 67440 229 11635
11637 0 454976 278656 67600 124 11636
11638 0 454656 278752 68240 32 11637
11639 6 454720 278784 68320 32 11638
11640 0 463594 273804 70040 0 7558
11641 0 463420 273560 69920 0 11640
11642 0 463357 273554 69880 0 11641
11643 0 463329 273527 69840 0 11642
11644 0 463301 273506 69800 0 11643
11645 0 463308 273513 69760 0 11644
11646 0 463301 273504 69720 0 11645
11647 0 463246 273505 69680 0 11646
11648 0 463260 273560 69560 0 11647
11649 0 463253 273575 69520 0 11648
11650 6 463176 273582 69480 0 11649
11651 0 452626 278147 72440 172 7786
11652 5 452724 278437 72320 244 11651
11653 0 452823 278727 72200 244 11652
11654 0 452622 278972 72240 120 11653
11655 0 452458 279144 72200 122 11654
11656 5 452009 279476 72160 71 11655
11657 0 451758 280031 72120 237 11656
11658 0 451539 280203 71960 186 11657
11659 0 451492 280202 71920 101 11658
11660 0 451359 280230 71760 96 11659
11661 6 451426 280282 71600 96 11660
11662 0 478432 264000 78520 274 3237
11663 0 478176 263968 78440 226 11662
11664 0 477920 263904 78560 178 11663
11665 0 477792 263712 78680 102 11664
11666 5 477760 263616 78720 124 11665
11667 0 477760 263360 78760 90 11666
11668 0 477792 263104 78760 80 11667
11669 0 477872 262992 78800 65 11668
11670 0 477952 262880 78840 51 11669
11671 0 478144 262720 78880 98 11670
11672 6 478208 262656 78880 98 11671
11673 0 455787 276875 77120 0 8487
11674 5 456368 277536 77120 156 11673
11675 5 456665 277595 77120 160 11674
11676 0 456692 277505 77160 160 11675
11677 0 456837 277490 77280 175 11676
11678 0 456920 277575 77440 134 11677
11679 5 456404 277350 77640 160 11678
11680 0 456767 277639 77640 134 11679
11681 0 456933 277630 77760 134 11680
11682 0 456723 277610 77840 120 11681
11683 6 456693 277530 77960 120 11682
11684 0 470176 280928 76560 219 6426
11685 0 470048 280736 76760 124 11684
11686 0 469920 280576 76960 81 11685
11687 0 469920 280352 77080 131 11686
11688 0 470112 280160 77160 101 11687
11689 0 470368 280032 77200 90 11688
11690 0 470560 279904 77360 51 11689
11691 0 470816 279872 77400 75 11690
11692 0 471072 279808 77480 71 11691
11693 0 471232 279648 77600 108 11692
11694 6 471232 279488 77640 64 11693
11695 0 469632 281920 79080 200 8613
11696 0 469792 281888 78880 192 11695
11697 0 469856 281920 78640 273 11696
11698 5 469888 281888 78600 279 11697
11699 0 470112 281824 78480 136 11698
11700 5 470336 281824 78480 124 11699
11701 0 470528 281632 78560 32 11700
11702 0 470784 281632 78560 60 11701
11703 0 471008 281760 78560 120 11702
11704 0 471264 281760 78560 124 11703
11705 6 471424 281760 78560 96 11704
11706 5 457568 278048 81920 198 9525
11707 0 457408 278048 82120 246 11706
11708 0 457184 278176 82120 175 11707
11709 0 457056 278400 82240 86 11708
11710 0 456960 278560 82440 107 11709
11711 0 456896 278752 82600 32 11710
11712 0 456800 279008 82560 45 11711
11713 0 456640 279200 82440 115 11712
11714 0 456480 279360 82280 108 11713
11715 0 456352 279584 82240 81 11714
11716 6 456288 279648 82240 71 11715
11717 0 456709 151490 197160 0 1677
11718 0 456734 151443 197200 0 11717
11719 0 456774 151395 197240 0 11718
11720 0 456791 151345 197280 0 11719
11721 0 456803 151285 197320 0 11720
11722 0 456789 151253 197360 0 11721
11723 0 456902 151372 197400 0 11722
11724 0 456896 151365 197440 0 11723
11725 0 456889 151341 197480 0 11724
11726 6 456857 151359 197520 0 11725
11727 0 456550 151783 196360 0 1657
11728 0 456560 151785 196320 0 11727
11729 0 456582 151796 196280 0 11728
11730 0 456594 151797 196240 0 11729
11731 0 456601 151793 196200 0 11730
11732 0 456598 151764 196160 0 11731
11733 0 456595 151748 196120 0 11732
11734 0 456604 151741 196080 0 11733
11735 0 456554 151777 196040 0 11734
11736 6 456510 151779 196000 0 11735
11737 0 414214 138514 200240 0 6686
11738 0 414353 138630 200280 0 11737
11739 0 414465 138705 200320 0 11738
11740 0 414814 138912 200480 0 11739
11741 0 414708 138890 200560 0 11740
11742 0 414549 138858 200680 0 11741
11743 0 414311 138597 200840 0 11742
11744 0 414157 138736 201040 0 11743
11745 0 414126 138764 201080 0 11744
11746 6 414154 138774 201160 0 11745
11747 0 378796 160208 188720 0 6226
11748 0 378672 160320 188720 0 11747
11749 0 378408 160268 188680 0 11748
11750 0 378228 160308 188640 0 11749
11751 0 378140 160276 188560 0 11750
11752 0 378044 160248 188440 0 11751
11753 0 378008 160208 188320 0 11752
11754 0 377820 160244 188280 0 11753
11755 0 377728 160268 188240 0 11754
11756 6 377752 160268 188160 0 11755
11757 0 404926 137796 184520 0 3888
11758 0 404973 137719 184480 0 11757
11759 0 405070 137562 184400 0 11758
11760 0 405405 137006 184120 0 11759
11761 0 405528 136880 184040 0 11760
11762 0 405829 136571 183840 0 11761
11763 0 405701 136251 183720 0 11762
11764 0 405658 136144 183680 0 11763
11765 0 405631 136021 183600 0 11764
11766 6 405635 136001 183560 0 11765
11767 0 391387 154211 178040 0 8841
11768 0 391442 154235 178000 0 11767
11769 0 391510 154226 177920 0 11768
11770 5 391575 154218 177840 0 11769
11771 0 391639 154211 177760 0 11770
11772 0 391892 154448 177560 0 11771
11773 0 392006 154385 177480 0 11772
11774 0 392233 154263 177320 0 11773
11775 0 392310 154096 177240 0 11774
11776 6 392315 153996 177200 0 11775
11777 0 386250 148554 179600 0 6150
11778 0 386212 148613 179720 0 11777
11779 0 386306 148607 179840 0 11778
11780 0 386178 148785 180000 0 11779
11781 0 386162 148918 180040 0 11780
11782 0 386323 149051 180200 0 11781
11783 0 386343 149043 180240 0 11782
11784 0 386450 149003 180440 0 11783
11785 0 386371 149053 180600 0 11784
11786 6 386290 149016 180680 0 11785
11787 0 555456 250592 57480 148 10199
11788 0 555680 250592 57320 120 11787
11789 0 555936 250688 57240 80 11788
11790 0 556096 250848 57040 60 11789
11791 0 556160 251008 56840 102 11790
11792 0 556224 251232 56680 128 11791
11793 0 556256 251392 56480 51 11792
11794 0 556256 251456 56200 136 11793
11795 0 556320 251520 55960 40 11794
11796 6 556352 251552 55920 32 11795
11797 0 556416 250784 58200 136 10194
11798 0 556256 250976 58160 102 11797
11799 0 556064 251168 58160 51 11798
11800 0 555904 251328 58280 81 11799
11801 0 555712 251552 58280 40 11800
11802 0 555648 251808 58240 32 11801
11803 0 555776 252032 58160 75 11802
11804 0 555936 252160 58000 71 11803
11805 0 556160 252320 57960 40 11804
11806 6 556288 252384 57960 51 11805
11807 0 558400 251136 58560 137 3720
11808 0 558336 250880 58640 128 11807
11809 0 558304 250624 58720 256 11808
11810 0 558368 250496 58960 186 11809
11811 0 558432 250272 59080 96 11810
11812 0 558432 250016 59080 80 11811
11813 0 558336 249824 59240 71 11812
11814 0 558112 249728 59320 81 11813
11815 0 557856 249728 59320 32 11814
11816 6 557792 249728 59320 32 11815
11817 0 587360 295200 65480 45 11026
11818 0 587520 295136 65680 71 11817
11819 0 587648 295040 65880 60 11818
11820 0 587808 295040 66120 32 11819
11821 0 588000 294944 66320 32 11820
11822 0 588256 294880 66440 91 11821
11823 0 588416 294720 66640 71 11822
11824 0 588576 294528 66800 32 11823
11825 0 588672 294272 66920 40 11824
11826 6 588672 294240 66920 40 11825
11827 0 459424 280352 69800 120 9329
11828 0 459488 280224 70040 98 11827
11829 0 459488 280032 70240 60 11828
11830 0 459488 279872 70440 124 11829
11831 0 459648 279712 70560 32 11830
11832 0 459872 279552 70600 40 11831
11833 0 460032 279552 70840 71 11832
11834 0 460096 279392 71040 51 11833
11835 0 460032 279136 71080 102 11834
11836 6 460000 279040 71080 108 11835
11837 0 456160 279872 69360 229 4751
11838 5 456000 279776 69360 148 11837
11839 0 455744 279648 69360 80 11838
11840 5 455232 279552 69360 91 11839
11841 0 455072 279712 69200 32 11840
11842 0 454976 279904 69040 75 11841
11843 0 454816 280128 69000 71 11842
11844 0 454624 280320 69000 45 11843
11845 0 454560 280576 69000 40 11844
11846 6 454496 280672 68920 32 11845
11847 0 589792 284896 64440 198 9976
11848 0 589920 284672 64360 157 11847
11849 0 590080 284512 64240 137 11848
11850 5 590176 284512 64160 98 11849
11851 0 590304 284416 63960 32 11850
11852 0 590144 284320 63720 32 11851
11853 0 590048 284096 63560 96 11852
11854 0 590016 283904 63360 64 11853
11855 0 589984 283712 63160 40 11854
11856 6 589984 283616 63160 32 11855
11857 0 462240 278656 65640 96 11585
11858 0 462304 278848 65840 102 11857
11859 0 462432 279008 66040 148 11858
11860 5 462656 279040 66160 153 11859
11861 0 462880 279040 66320 124 11860
11862 0 463136 278976 66440 104 11861
11863 0 463232 278976 66680 96 11862
11864 0 463200 278848 66920 45 11863
11865 0 463264 278656 67080 71 11864
11866 6 463296 278528 67120 75 11865
11867 0 473248 272928 63920 150 7154
11868 0 473376 273088 64080 140 11867
11869 5 473344 273280 64160 163 11868
11870 0 473184 273440 64360 178 11869
11871 0 473024 273600 64520 163 11870
11872 0 472992 273856 64600 80 11871
11873 0 472960 274112 64600 140 11872
11874 0 472864 274368 64560 60 11873
11875 0 472704 274592 64560 40 11874
11876 6 472672 274624 64560 40 11875
11877 0 465664 273504 64040 102 6114
11878 0 465504 273696 63920 107 11877
11879 5 465440 273888 63880 107 11878
11880 0 465440 274144 63880 40 11879
11881 0 465440 274400 63880 51 11880
11882 0 465568 274656 63880 80 11881
11883 0 465728 274880 63960 32 11882
11884 0 465952 275008 63960 32 11883
11885 0 466176 274880 64000 51 11884
11886 6 466368 274752 64120 60 11885
11887 0 466608 275121 73640 139 10803
11888 0 466553 275092 73600 139 11887
11889 0 466443 274945 73480 101 11888
11890 0 466241 274507 73440 60 11889
11891 0 466281 274570 73400 45 11890
11892 0 466302 274570 73360 45 11891
11893 0 466331 274659 73320 45 11892
11894 0 466344 274731 73280 45 11893
11895 0 466367 274814 73240 101 11894
11896 6 466406 274850 73200 101 11895
11897 0 470496 277472 74560 104 11067
11898 0 470336 277600 74720 32 11897
11899 0 470208 277760 74920 32 11898
11900 0 470208 277920 75160 32 11899
11901 0 470016 278080 75200 45 11900
11902 0 469792 278240 75160 51 11901
11903 0 469568 278400 75160 81 11902
11904 0 469312 278528 75160 60 11903
11905 0 469056 278592 75240 71 11904
11906 6 468864 278592 75280 71 11905
11907 0 453824 282240 73240 40 6916
11908 0 453568 282208 73240 80 11907
11909 0 453344 282048 73240 96 11908
11910 0 453088 281984 73320 64 11909
11911 0 452864 281856 73360 96 11910
11912 0 452640 281760 73440 128 11911
11913 0 452416 281696 73600 107 11912
11914 0 452192 281600 73720 71 11913
11915 0 452000 281472 73880 71 11914
11916 6 451968 281440 73920 90 11915
11917 0 461623 279652 76160 0 5222
11918 0 461357 279611 76240 0 11917
11919 0 461372 279625 76280 0 11918
11920 0 461343 279603 76320 0 11919
11921 0 461396 279590 76440 0 11920
11922 0 461487 279513 76520 0 11921
11923 0 461486 279332 76600 0 11922
11924 0 461542 279360 76680 0 11923
11925 0 461570 279318 76800 0 11924
11926 6 461583 279367 76920 0 11925
11927 0 459552 277184 81000 156 10853
11928 0 459648 277312 80800 217 11927
11929 0 459520 277408 80600 140 11928
11930 0 459360 277536 80400 86 11929
11931 0 459136 277536 80200 96 11930
11932 0 458912 277536 80040 98 11931
11933 0 458720 277440 79880 51 11932
11934 0 458656 277248 79680 32 11933
11935 0 458848 277184 79520 40 11934
11936 6 459008 277184 79480 51 11935
11937 0 465920 282304 81960 229 9029
11938 0 465856 282368 81720 175 11937
11939 0 465792 282464 81480 108 11938
11940 0 465664 282560 81280 91 11939
11941 0 465568 282720 81080 98 11940
11942 0 465600 282880 80880 175 11941
11943 0 465792 282976 80720 96 11942
11944 0 465952 283040 80520 75 11943
11945 0 466176 283136 80400 98 11944
11946 6 466336 283136 80200 107 11945
11947 0 656284 145273 174440 0 3000
11948 0 655822 145071 174440 0 11947
11949 0 655562 145063 174440 0 11948
11950 0 655625 145021 174400 0 11949
11951 0 655695 144975 174360 0 11950
11952 0 655769 144929 174320 0 11951
11953 0 655802 144956 174280 0 11952
11954 0 655840 144981 174240 0 11953
11955 6 655805 144894 174200 0 11954
11956 0 655185 153938 162160 0 8098
11957 0 655173 153999 162200 0 11956
11958 0 655152 154086 162240 0 11957
11959 0 655134 154114 162280 0 11958
11960 0 655108 154155 162320 0 11959
11961 0 655132 154192 162360 0 11960
11962 0 655131 154259 162400 0 11961
11963 0 655223 154330 162440 0 11962
11964 6 655221 154387 162480 0 11963
11965 0 437548 139338 182520 0 1305
11966 0 437578 139418 182480 0 11965
11967 0 437543 139395 182440 0 11966
11968 0 438197 139719 182440 0 11967
11969 0 438071 139672 182400 0 11968
11970 0 437908 139580 182360 0 11969
11971 0 437957 139634 182320 0 11970
11972 0 437990 139647 182280 0 11971
11973 6 437918 139643 182240 0 11972
11974 0 666344 147644 146680 0 8941
11975 0 666056 147826 146680 0 11974
11976 0 666085 147832 146640 0 11975
11977 0 666102 147847 146600 0 11976
11978 0 666048 147849 146560 0 11977
11979 0 666058 147881 146520 0 11978
11980 0 665965 147834 146480 0 11979
11981 0 665814 147657 146440 0 11980
11982 6 665991 147832 146400 0 11981
11983 0 379680 160834 189120 0 6231
11984 0 379647 160776 189000 0 11983
11985 0 379635 160759 188960 0 11984
11986 0 379595 160698 188800 0 11985
11987 5 379571 160698 188760 0 11986
11988 0 379772 160473 188720 0 11987
11989 0 379790 160309 188640 0 11988
11990 0 379676 160209 188520 0 11989
11991 6 379645 160186 188480 0 11990
11992 0 372782 150116 170080 0 5087
11993 0 372755 150135 170000 0 11992
11994 0 372740 150147 169960 0 11993
11995 0 372656 150140 169920 0 11994
11996 0 372503 150168 169880 0 11995
11997 0 372687 150124 169800 0 11996
11998 0 372847 150017 169720 0 11997
11999 0 372989 149914 169600 0 11998
12000 6 372884 150006 169560 0 11999
12001 0 390479 140952 162600 0 8648
12002 0 390267 141113 162720 0 12001
12003 0 390093 141303 162760 0 12002
12004 0 390053 141435 162840 0 12003
12005 0 390174 141811 162920 0 12004
12006 0 390180 141934 162880 0 12005
12007 0 390229 142088 162800 0 12006
12008 0 390292 142139 162760 0 12007
12009 6 390335 142192 162720 0 12008
12010 0 390384 135138 165520 0 6293
12011 0 390389 135191 165400 0 12010
12012 0 390389 135241 165280 0 12011
12013 0 390562 135323 165160 0 12012
12014 0 390616 135129 165040 0 12013
12015 0 390597 135139 165000 0 12014
12016 0 390560 135160 164920 0 12015
12017 0 390469 135266 164800 0 12016
12018 6 390354 135285 164640 0 12017
12019 0 381941 153814 180240 0 6159
12020 0 381900 153863 180200 0 12019
12021 0 381819 153962 180120 0 12020
12022 0 381738 154059 180040 0 12021
12023 0 381758 154043 179960 0 12022
12024 0 381792 154052 179840 0 12023
12025 0 381768 154033 179800 0 12024
12026 0 381697 154085 179640 0 12025
12027 6 381761 154064 179560 0 12026
12028 0 384933 149339 179560 0 6151
12029 0 384961 149256 179600 0 12028
12030 0 385049 149028 179720 0 12029
12031 0 384951 149254 179960 0 12030
12032 5 384928 149332 180000 0 12031
12033 0 384552 149676 180000 0 12032
12034 0 384558 149730 180040 0 12033
12035 0 384562 149778 180080 0 12034
12036 6 384621 149803 180160 0 12035
12037 0 387762 146139 179360 0 6147
12038 5 387778 145593 179440 0 12037
12039 0 387742 145464 179560 0 12038
12040 0 387732 145415 179600 0 12039
12041 0 387790 145423 179760 0 12040
12042 0 387799 145414 179800 0 12041
12043 0 387827 145387 179920 0 12042
12044 0 387846 145416 180000 0 12043
12045 6 387967 145615 180040 0 12044
12046 5 560480 251968 58880 128 9572
12047 0 560480 251744 58720 153 12046
12048 0 560576 251552 58560 90 12047
12049 0 560672 251328 58480 40 12048
12050 0 560672 251072 58480 32 12049
12051 0 560832 250848 58400 60 12050
12052 0 560960 250592 58400 40 12051
12053 0 561152 250400 58320 51 12052
12054 6 561216 250336 58320 71 12053
12055 0 595584 290144 58160 90 9815
12056 0 595776 289952 58160 115 12055
12057 0 595872 289696 58120 153 12056
12058 0 595808 289440 58080 75 12057
12059 5 595808 289376 58080 86 12058
12060 0 595808 289216 58280 60 12059
12061 0 595936 288992 58320 32 12060
12062 0 596128 288800 58320 80 12061
12063 6 596224 288768 58280 71 12062
12064 0 579968 290240 65800 200 7239
12065 5 579968 290048 65920 178 12064
12066 0 580096 289888 65720 140 12065
12067 0 580192 289824 65480 140 12066
12068 0 580192 289888 65200 108 12067
12069 0 580096 290016 64960 115 12068
12070 0 580032 290016 64680 32 12069
12071 0 580064 289856 64480 45 12070
12072 6 580032 289760 64400 45 12071
12073 0 460608 280416 69880 198 9339
12074 5 460672 280320 70000 237 12073
12075 0 460480 280128 70120 164 12074
12076 0 460224 280128 70160 122 12075
12077 0 459968 280128 70240 154 12076
12078 0 460000 280288 70440 150 12077
12079 0 460000 280544 70520 86 12078
12080 0 459872 280736 70640 80 12079
12081 6 460000 280960 70640 150 12080
12082 0 586432 296224 65320 229 7705
12083 0 586656 296288 65440 194 12082
12084 0 586912 296384 65520 139 12083
12085 0 587424 296096 65840 98 12084
12086 0 587488 296192 66080 96 12085
12087 0 587520 296352 66280 64 12086
12088 0 587360 296320 66480 40 12087
12089 0 587136 296416 66320 98 12088
12090 6 587008 296416 66320 32 12089
12091 0 585856 295680 65160 40 7703
12092 0 585664 295520 65240 32 12091
12093 0 585408 295552 65280 75 12092
12094 0 585152 295584 65280 51 12093
12095 5 584960 295616 65320 51 12094
12096 0 584704 295680 65320 71 12095
12097 0 584448 295712 65240 75 12096
12098 0 584192 295712 65240 64 12097
12099 6 584128 295712 65240 60 12098
12100 0 583264 289056 65480 197 7220
12101 0 583104 288832 65480 221 12100
12102 0 582976 288768 65720 189 12101
12103 0 582848 288672 65920 96 12102
12104 0 582688 288608 66120 64 12103
12105 0 582528 288576 66320 81 12104
12106 0 582304 288576 66440 71 12105
12107 0 582048 288672 66440 32 12106
12108 6 582016 288576 66240 75 12107
12109 0 589536 289248 64760 60 9957
12110 0 589440 289024 64680 80 12109
12111 0 589408 288768 64680 107 12110
12112 0 589408 288512 64680 32 12111
12113 0 589408 288256 64680 45 12112
12114 0 589440 288000 64560 40 12113
12115 0 589440 287744 64480 40 12114
12116 0 589600 287552 64400 32 12115
12117 6 589600 287712 64040 32 12116
12118 0 588416 292640 64920 230 7683
12119 0 588416 292896 64920 163 12118
12120 0 588608 293088 64920 32 12119
12121 0 588800 293280 64920 64 12120
12122 0 589056 293408 64920 51 12121
12123 0 589312 293408 64920 64 12122
12124 0 589568 293472 64920 75 12123
12125 0 589760 293664 64920 32 12124
12126 6 589824 293920 64920 64 12125
12127 0 588928 291680 65040 120 7679
12128 0 589024 291520 64840 120 12127
12129 0 589184 291360 64680 128 12128
12130 0 589376 291168 64600 107 12129
12131 0 589536 290976 64520 80 12130
12132 0 589728 290784 64520 81 12131
12133 0 589920 290592 64480 102 12132
12134 0 590112 290400 64400 86 12133
12135 6 590144 290368 64360 81 12134
12136 0 590368 289696 68600 178 7660
12137 0 590112 289696 68600 128 12136
12138 0 589856 289632 68560 64 12137
12139 0 589632 289632 68440 131 12138
12140 0 589376 289632 68400 120 12139
12141 0 589152 289696 68240 168 12140
12142 0 588896 289696 68240 128 12141
12143 0 588704 289760 68080 120 12142
12144 6 588448 289792 68040 45 12143
12145 0 460544 277696 66000 81 4716
12146 0 460352 277888 66040 160 12145
12147 0 460192 277888 66240 157 12146
12148 0 460256 277888 66520 51 12147
12149 0 460416 277792 66720 51 12148
12150 0 460480 278112 67160 32 12149
12151 0 460224 278208 67080 75 12150
12152 0 460032 278400 67040 75 12151
12153 6 459936 278464 67040 40 12152
12154 0 469309 274448 65680 139 7644
12155 5 469324 274445 65640 139 12154
12156 0 469353 274440 65560 139 12155
12157 0 469579 274564 65520 75 12156
12158 0 469643 274828 65480 64 12157
12159 0 469651 274976 65400 64 12158
12160 0 469647 275068 65280 71 12159
12161 0 469835 275204 65200 71 12160
12162 6 469995 275304 65160 71 12161
12163 0 463235 275636 69800 0 10287
12164 0 463158 275754 69840 0 12163
12165 0 463144 275789 69880 0 12164
12166 0 463137 275795 69920 0 12165
12167 0 462872 276012 69960 0 12166
12168 0 462845 276060 70000 0 12167
12169 0 462853 276088 70040 0 12168
12170 0 462845 276179 70080 0 12169
12171 6 462816 276200 70160 0 12170
12172 0 456354 272836 67800 163 4683
12173 5 456365 272755 67680 176 12172
12174 0 456032 272802 67640 0 12173
12175 0 455955 272778 67600 0 12174
12176 0 455873 272675 67520 0 12175
12177 0 455939 272571 67480 0 12176
12178 0 455935 272470 67400 0 12177
12179 0 456079 272352 67320 0 12178
12180 6 456141 272484 67160 0 12179
12181 0 474909 276178 67680 102 10914
12182 0 474905 276098 67520 102 12181
12183 0 475133 276014 67280 0 12182
12184 5 475429 276166 67120 0 12183
12185 0 475349 276262 67040 0 12184
12186 0 475441 276502 66920 0 12185
12187 0 475461 276658 66840 0 12186
12188 0 475449 276726 66680 0 12187
12189 6 475501 276658 66600 0 12188
12190 0 472576 276448 64960 153 6792
12191 0 472576 276640 64760 45 12190
12192 0 472672 276640 64520 75 12191
12193 0 472768 276576 64280 60 12192
12194 0 472800 276640 64000 148 12193
12195 0 472800 276864 63880 102 12194
12196 0 472640 277056 63760 124 12195
12197 0 472512 277216 63600 60 12196
12198 6 472448 277376 63520 107 12197
12199 0 472288 276512 65200 181 6791
12200 0 472128 276672 65080 80 12199
12201 5 471968 276800 64920 64 12200
12202 0 471808 276960 64800 71 12201
12203 0 471680 277184 64760 51 12202
12204 0 471456 277312 64720 75 12203
12205 0 471200 277312 64720 80 12204
12206 0 470976 277440 64680 51 12205
12207 6 470944 277472 64680 60 12206
12208 0 469022 275085 71840 186 10526
12209 0 469058 275097 71800 186 12208
12210 0 469194 275085 71680 0 12209
12211 5 469118 275021 71640 0 12210
12212 0 469050 274885 71600 186 12211
12213 5 468866 274753 71520 0 12212
12214 0 469094 274801 71480 0 12213
12215 0 469134 274881 71320 0 12214
12216 6 469010 274981 71200 0 12215
12217 0 464032 279264 78640 107 9671
12218 0 464096 279488 78800 122 12217
12219 0 463808 279552 78960 134 12218
12220 0 463776 279712 79160 51 12219
12221 0 463712 279872 79360 32 12220
12222 0 463744 280032 79560 98 12221
12223 0 463712 280192 79760 51 12222
12224 0 463648 280288 80000 32 12223
12225 6 463648 280352 80080 45 12224
12226 0 470743 275154 72800 189 5262
12227 0 470826 275219 72680 200 12226
12228 0 471084 275611 72440 186 12227
12229 5 470952 275839 72320 81 12228
12230 5 470958 276167 72280 80 12229
12231 0 471178 276463 72280 148 12230
12232 0 471378 276695 72360 86 12231
12233 0 471514 276847 72400 45 12232
12234 6 471530 276911 72440 45 12233
12235 0 475584 266176 79080 102 3221
12236 0 475520 266176 78800 32 12235
12237 5 475520 266048 78640 40 12236
12238 0 475552 266208 78440 75 12237
12239 0 475712 266368 78280 32 12238
12240 0 475872 266528 78080 32 12239
12241 0 475936 266528 77800 60 12240
12242 0 475808 266400 77600 40 12241
12243 6 475776 266400 77600 40 12242
12244 0 457152 277120 81160 168 9529
12245 0 457152 276864 81200 237 12244
12246 0 456960 276672 81160 175 12245
12247 0 456800 276512 80960 86 12246
12248 0 456640 276352 80840 98 12247
12249 0 456416 276224 80680 102 12248
12250 0 456256 276256 80480 107 12249
12251 0 456192 276416 80280 107 12250
12252 6 456160 276640 80280 60 12251
12253 0 456992 277472 81280 226 9528
12254 0 456768 277440 81120 128 12253
12255 0 456608 277344 80920 60 12254
12256 0 456352 277312 80840 80 12255
12257 0 456096 277312 80880 75 12256
12258 0 455936 277248 81080 91 12257
12259 0 455776 277216 81280 101 12258
12260 0 455680 277184 81520 86 12259
12261 6 455552 277088 81720 75 12260
12262 0 463968 282432 81000 124 9041
12263 0 463936 282656 81120 75 12262
12264 0 463936 282912 81200 80 12263
12265 0 463936 283168 81280 96 12264
12266 0 463744 283360 81280 81 12265
12267 0 463520 283456 81160 122 12266
12268 0 463360 283584 81000 90 12267
12269 0 463168 283712 80880 32 12268
12270 6 463136 283712 80840 45 12269
12271 0 465760 282112 81920 206 9030
12272 0 465760 281952 81680 200 12271
12273 0 465920 281856 81480 163 12272
12274 0 466080 281856 81280 71 12273
12275 0 466272 282016 81200 91 12274
12276 0 466432 282208 81120 172 12275
12277 0 466688 282208 81120 128 12276
12278 0 466944 282208 81120 104 12277
12279 6 467104 282208 81240 75 12278
12280 0 466304 282304 82120 148 9027
12281 0 466560 282240 82040 197 12280
12282 0 466752 282112 81920 168 12281
12283 0 466976 281984 81920 102 12282
12284 0 467232 281920 81960 102 12283
12285 0 467488 281856 82040 98 12284
12286 0 467744 281824 82040 64 12285
12287 0 468000 281824 82040 91 12286
12288 6 468128 281920 82120 108 12287
12289 0 655449 153347 161640 0 8091
12290 0 655393 153322 161600 0 12289
12291 0 655420 153363 161560 0 12290
12292 0 655418 153373 161520 0 12291
12293 0 655491 153350 161480 0 12292
12294 0 655408 153355 161440 0 12293
12295 0 655413 153311 161400 0 12294
12296 6 655460 153255 161360 0 12295
12297 0 659549 148166 156880 0 2772
12298 0 659605 148238 157120 0 12297
12299 0 659709 148326 157320 0 12298
12300 0 659921 148390 157480 0 12299
12301 0 660161 148370 157600 0 12300
12302 0 660225 148330 157760 0 12301
12303 0 660381 148410 157880 0 12302
12304 6 660533 148522 157960 0 12303
12305 0 420237 149895 196840 0 9305
12306 5 420278 149864 196880 0 12305
12307 0 420400 150462 196880 0 12306
12308 0 420431 150471 197000 0 12307
12309 0 420501 150908 197000 0 12308
12310 0 420700 151041 197120 0 12309
12311 0 420725 151209 197200 0 12310
12312 6 420732 151201 197240 0 12311
12313 0 420389 149334 195880 0 9296
12314 0 420407 149318 195840 0 12313
12315 0 420389 149322 195800 0 12314
12316 0 420283 149311 195640 0 12315
12317 0 420214 149279 195480 0 12316
12318 0 420172 149284 195440 0 12317
12319 0 420175 149000 195200 0 12318
12320 6 420172 148756 194840 0 12319
12321 0 380377 124600 164920 0 6331
12322 5 380395 124537 165040 0 12321
12323 0 380430 124481 165160 0 12322
12324 5 380459 124474 165280 0 12323
12325 0 380927 124621 165280 0 12324
12326 0 381167 124631 165360 0 12325
12327 0 381292 124682 165440 0 12326
12328 6 381275 124713 165560 0 12327
12329 0 380991 132000 170560 0 7836
12330 0 380998 131883 170400 0 12329
12331 0 380983 131836 170240 0 12330
12332 0 380937 131681 170080 0 12331
12333 0 381046 131805 169920 0 12332
12334 0 380945 131804 169800 0 12333
12335 0 380921 131775 169720 0 12334
12336 6 380942 131824 169640 0 12335
12337 0 380224 155642 184360 0 6189
12338 0 380464 155470 184360 0 12337
12339 0 380512 155171 184360 0 12338
12340 0 380447 154929 184280 0 12339
12341 0 380464 154825 184240 0 12340
12342 0 380507 154726 184160 0 12341
12343 0 380564 154547 184080 0 12342
12344 6 380584 154454 184000 0 12343
12345 0 391884 154809 178320 0 8843
12346 0 391740 154851 178600 0 12345
12347 0 391660 154808 178760 0 12346
12348 0 391636 154870 178800 0 12347
12349 0 391624 154879 178840 0 12348
12350 0 391684 154781 179000 0 12349
12351 0 391732 154646 179160 0 12350
12352 6 391816 154469 179280 0 12351
12353 0 593472 289920 59000 175 10470
12354 0 593632 289920 59200 98 12353
12355 0 593664 290080 59440 131 12354
12356 0 593728 290240 59640 101 12355
12357 0 593760 290400 59840 108 12356
12358 0 593664 290656 59880 90 12357
12359 0 593568 290912 59800 32 12358
12360 6 593568 291008 59680 60 12359
12361 0 579680 292128 65160 81 7246
12362 0 579904 292160 65000 60 12361
12363 0 580064 292320 64800 98 12362
12364 0 580224 292288 64600 51 12363
12365 0 580384 292128 64440 51 12364
12366 0 580576 292064 64280 32 12365
12367 0 580832 292128 64320 32 12366
12368 6 580864 292160 64360 32 12367
12369 0 583840 296256 65120 32 7715
12370 0 583712 296224 65360 32 12369
12371 0 583488 296160 65480 75 12370
12372 0 583232 296160 65480 51 12371
12373 0 583008 296160 65600 32 12372
12374 0 582848 296256 65800 32 12373
12375 0 582752 296256 66040 32 12374
12376 6 582720 296320 66280 32 12375
12377 0 587040 295360 65480 124 11026
12378 0 586880 295360 65680 107 12377
12379 0 586720 295456 65880 141 12378
12380 0 586624 295456 66120 128 12379
12381 0 586624 295456 66400 128 12380
12382 0 586624 295456 66680 107 12381
12383 0 586688 295328 66920 51 12382
12384 6 586688 295200 66960 51 12383
12385 0 577856 290016 61400 198 11039
12386 0 578048 289856 61360 166 12385
12387 5 578048 289824 61360 150 12386
12388 0 578048 289568 61320 64 12387
12389 0 577824 289408 61320 64 12388
12390 0 577600 289248 61400 98 12389
12391 0 577504 289024 61480 101 12390
12392 6 577504 288864 61600 60 12391
12393 0 578048 288128 65240 107 9648
12394 5 578272 287936 65240 102 12393
12395 0 578432 287776 65360 107 12394
12396 0 578528 287552 65440 102 12395
12397 0 578688 287328 65520 90 12396
12398 0 578816 287136 65640 60 12397
12399 0 579008 286944 65640 80 12398
12400 6 579072 286880 65680 60 12399
12401 0 461408 273312 66400 124 9495
12402 0 461664 273312 66400 86 12401
12403 0 461920 273216 66440 98 12402
12404 0 462144 273056 66560 45 12403
12405 0 462368 272992 66680 60 12404
12406 0 462624 272928 66720 64 12405
12407 0 462848 272928 66840 98 12406
12408 6 462944 272896 66960 60 12407
12409 0 460864 274272 65480 107 9488
12410 5 460736 274144 65480 102 12409
12411 0 460704 274208 65760 32 12410
12412 0 460704 274624 65560 32 12411
12413 0 460544 274784 65680 32 12412
12414 0 460192 274816 65640 32 12413
12415 0 459744 274496 65400 71 12414
12416 6 459584 274496 65400 32 12415
12417 0 461024 274912 65200 181 9485
12418 0 460768 274912 65120 102 12417
12419 0 460544 274912 65000 86 12418
12420 0 460320 275040 65000 98 12419
12421 0 460128 275040 64800 51 12420
12422 0 460192 275040 64520 75 12421
12423 0 460384 275008 64360 86 12422
12424 6 460416 274976 64320 81 12423
12425 0 466528 273472 64840 163 11608
12426 0 466752 273504 65000 178 12425
12427 0 466912 273664 65200 107 12426
12428 0 467008 273792 65400 60 12427
12429 0 467168 273920 65560 86 12428
12430 0 467424 273984 65600 75 12429
12431 0 467680 273984 65600 80 12430
12432 6 467936 274016 65600 75 12431
12433 0 452054 276500 63480 115 10055
12434 0 452048 276565 63600 51 12433
12435 0 452021 276617 63760 51 12434
12436 5 452165 276439 63920 51 12435
12437 0 452259 276574 63960 80 12436
12438 0 452307 276931 63920 80 12437
12439 0 452323 277126 63960 32 12438
12440 6 452638 277463 63960 81 12439
12441 0 463936 272128 61760 40 10709
12442 0 463744 271936 61760 40 12441
12443 0 463552 271840 61600 64 12442
12444 0 463296 271776 61520 86 12443
12445 0 463200 271520 61400 91 12444
12446 0 463040 271392 61240 51 12445
12447 0 462784 271392 61200 45 12446
12448 6 462688 271424 61200 32 12447
12449 0 460256 271200 70360 192 6073
12450 0 460512 271136 70480 51 12449
12451 0 460736 271104 70680 32 12450
12452 0 460928 270912 70760 71 12451
12453 0 461184 270816 70720 81 12452
12454 0 461408 270816 70560 108 12453
12455 0 461664 270816 70560 32 12454
12456 6 461856 270784 70560 64 12455
12457 5 474016 278816 66320 157 7332
12458 0 473824 279008 66320 120 12457
12459 0 473632 279200 66360 75 12458
12460 0 473440 279392 66280 86 12459
12461 0 473248 279584 66160 98 12460
12462 0 473216 279776 65960 107 12461
12463 0 473088 279936 65760 32 12462
12464 6 472928 280064 65560 71 12463
12465 0 464224 281952 74640 75 10549
12466 5 464224 282080 74640 102 12465
12467 0 464352 282080 74320 32 12466
12468 0 464928 282432 74200 98 12467
12469 0 465184 282464 74120 75 12468
12470 0 465408 282464 74000 157 12469
12471 0 465536 282496 73760 115 12470
12472 6 465536 282560 73640 102 12471
12473 0 464896 280416 76760 163 11277
12474 0 465056 280384 76960 157 12473
12475 0 465280 280320 77080 81 12474
12476 0 465440 280256 77280 96 12475
12477 0 465600 280160 77480 60 12476
12478 0 465760 280000 77600 75 12477
12479 0 466016 279968 77600 71 12478
12480 6 466272 280032 77720 71 12479
12481 0 468704 280704 75480 86 6434
12482 0 468768 280448 75440 45 12481
12483 0 468736 280224 75320 108 12482
12484 0 468704 279968 75320 120 12483
12485 0 468608 279712 75360 120 12484
12486 0 468576 279456 75280 40 12485
12487 0 468576 279200 75240 60 12486
12488 6 468480 278976 75320 75 12487
12489 0 455456 280480 74680 91 10672
12490 0 455296 280320 74880 101 12489
12491 0 455136 280224 75080 202 12490
12492 0 454880 280160 75120 185 12491
12493 0 454688 280128 75280 128 12492
12494 0 454464 280128 75400 150 12493
12495 0 454240 280128 75560 120 12494
12496 6 454112 280128 75600 102 12495
12497 0 468352 282752 79000 245 8618
12498 0 468096 282752 79000 175 12497
12499 0 467840 282784 79000 163 12498
12500 0 467584 282784 79000 154 12499
12501 0 467328 282816 78920 122 12500
12502 0 467200 282912 78720 81 12501
12503 0 467296 283072 78520 40 12502
12504 6 467552 283104 78440 51 12503
12505 0 457568 278208 81680 120 11706
12506 0 457472 278368 81480 166 12505
12507 0 457280 278432 81280 150 12506
12508 0 457120 278464 81040 98 12507
12509 0 457056 278464 80760 64 12508
12510 0 457088 278464 80480 60 12509
12511 0 457184 278464 80240 64 12510
12512 6 457184 278336 80000 32 12511
12513 0 463904 277344 84000 32 9066
12514 0 463712 277536 84000 40 12513
12515 0 463488 277696 83960 98 12514
12516 0 463264 277792 83880 51 12515
12517 0 463008 277792 83880 40 12516
12518 0 462784 277664 83880 45 12517
12519 0 462592 277472 83920 86 12518
12520 6 462464 277376 84000 71 12519
12521 0 669361 152113 156800 0 8412
12522 0 669515 152151 156840 0 12521
12523 0 669609 152146 156880 0 12522
12524 0 669732 152151 156920 0 12523
12525 0 669747 152130 156960 0 12524
12526 0 669827 152117 157000 0 12525
12527 6 669857 152123 157040 0 12526
12528 0 666607 146502 145840 0 8950
12529 0 666644 146601 145800 0 12528
12530 0 666531 146706 145720 0 12529
12531 0 666454 146733 145680 0 12530
12532 0 666456 146763 145640 0 12531
12533 0 666440 146722 145600 0 12532
12534 6 666455 146711 145560 0 12533
12535 0 426950 158111 206400 0 8569
12536 0 426904 158116 206440 0 12535
12537 0 426858 158120 206480 0 12536
12538 0 426852 158168 206560 0 12537
12539 0 426845 158215 206640 0 12538
12540 0 426857 158223 206680 0 12539
12541 6 426904 158256 206840 0 12540
12542 0 412127 138434 200200 0 10926
12543 0 411526 138063 199880 0 12542
12544 0 411480 138110 199840 0 12543
12545 0 411434 138157 199800 0 12544
12546 0 411158 138440 199560 0 12545
12547 0 411164 138683 199520 0 12546
12548 6 411198 138758 199440 0 12547
12549 0 413190 135288 177040 0 9213
12550 0 413104 135338 177000 0 12549
12551 0 412947 135431 176920 0 12550
12552 0 412865 135478 176880 0 12551
12553 0 412784 135525 176840 0 12552
12554 0 412822 135466 176720 0 12553
12555 6 412816 135511 176680 0 12554
12556 0 381498 124591 164800 0 6330
12557 0 381445 124555 164720 0 12556
12558 0 381488 124526 164560 0 12557
12559 0 381439 124487 164480 0 12558
12560 0 381445 124401 164440 0 12559
12561 0 381386 124360 164360 0 12560
12562 6 381105 124349 164280 0 12561
12563 0 391736 137625 165120 0 6287
12564 0 391671 137233 165040 0 12563
12565 0 391576 137021 164920 0 12564
12566 5 391596 136885 164840 0 12565
12567 0 391545 137544 164800 0 12566
12568 0 391520 137595 164760 0 12567
12569 6 391518 137662 164640 0 12568
12570 0 396932 153180 179000 0 8854
12571 0 397132 153261 179120 0 12570
12572 0 397264 153230 179160 0 12571
12573 0 397401 153251 179280 0 12572
12574 0 397525 153257 179320 0 12573
12575 0 397477 153471 179440 0 12574
12576 6 397269 153469 179560 0 12575
12577 0 394638 155118 178440 0 8847
12578 0 394720 155086 178360 0 12577
12579 0 394761 155069 178320 0 12578
12580 0 394918 155045 178240 0 12579
12581 0 395122 154985 178120 0 12580
12582 0 394761 155140 177960 0 12581
12583 6 394761 155214 177880 0 12582
12584 0 394978 147624 173680 0 9417
12585 0 394969 147352 173800 0 12584
12586 0 395131 147177 173880 0 12585
12587 0 395102 146982 174000 0 12586
12588 0 395378 146720 174040 0 12587
12589 0 395615 146404 174160 0 12588
12590 6 395693 146379 174240 0 12589
12591 0 556416 250272 58240 80 10194
12592 0 556416 250016 58240 40 12591
12593 0 556608 249792 58240 102 12592
12594 0 556608 249536 58240 32 12593
12595 0 556480 249312 58240 51 12594
12596 0 556256 249152 58320 91 12595
12597 6 556192 249120 58360 80 12596
12598 0 556544 250464 57880 154 10193
12599 0 556544 250400 57600 108 12598
12600 0 556640 250368 57360 81 12599
12601 0 556832 250272 57200 107 12600
12602 0 556992 250048 57200 115 12601
12603 0 557152 249920 57040 108 12602
12604 6 557248 249888 57040 124 12603
12605 0 560736 252416 58280 143 9574
12606 0 560800 252640 58160 136 12605
12607 0 560832 252896 58120 163 12606
12608 0 560928 253152 58080 102 12607
12609 0 560960 253344 57920 86 12608
12610 0 560960 253568 57720 60 12609
12611 6 560960 253792 57560 60 12610
12612 0 569472 257952 61880 178 9710
12613 0 569344 258176 61920 226 12612
12614 0 569184 258336 61760 96 12613
12615 0 568960 258432 61680 64 12614
12616 0 568704 258464 61680 51 12615
12617 0 568448 258496 61640 45 12616
12618 6 568256 258560 61480 51 12617
12619 0 566240 255968 62720 80 3679
12620 5 566496 255904 62680 40 12619
12621 5 566384 255648 62680 48 12620
12622 0 566432 255520 62720 64 12621
12623 0 566496 255264 62720 80 12622
12624 0 566496 255008 62760 86 12623
12625 6 566368 254816 62880 75 12624
12626 0 579072 291040 59360 64 9193
12627 5 579200 291168 59360 32 12626
12628 0 579168 291424 59360 51 12627
12629 0 579008 291616 59400 75 12628
12630 0 578816 291776 59440 40 12629
12631 0 578592 291776 59320 51 12630
12632 6 578400 291872 59200 45 12631
12633 0 583648 295936 64000 107 7718
12634 0 583648 296160 63880 86 12633
12635 0 583648 296384 63760 86 12634
12636 0 583712 296544 63560 104 12635
12637 0 583744 296640 63320 101 12636
12638 0 583840 296736 63080 96 12637
12639 6 583872 296736 62960 64 12638
12640 0 586784 291648 70520 124 8302
12641 0 586784 291808 70320 32 12640
12642 0 586720 291968 70120 120 12641
12643 0 586560 292128 69920 101 12642
12644 0 586400 292256 69760 98 12643
12645 0 586208 292352 69560 98 12644
12646 6 586176 292384 69520 81 12645
12647 0 582944 289600 65240 190 7222
12648 0 582816 289600 65000 32 12647
12649 0 582880 289568 64720 32 12648
12650 0 582880 289344 64560 32 12649
12651 0 583104 289248 64480 86 12650
12652 0 583296 289056 64480 40 12651
12653 6 583360 289056 64480 40 12652
12654 0 586560 291456 64520 32 10412
12655 0 586464 291040 64520 32 12654
12656 0 586464 290720 64560 32 12655
12657 0 586464 290496 64400 32 12656
12658 0 586720 290720 64080 32 12657
12659 0 587232 290560 64200 32 12658
12660 6 587360 290592 64240 32 12659
12661 0 585920 290944 73640 219 8290
12662 0 585760 290720 73680 160 12661
12663 0 585504 290656 73680 102 12662
12664 0 585248 290656 73680 75 12663
12665 0 584992 290656 73680 60 12664
12666 0 584800 290528 73840 90 12665
12667 6 584672 290528 73920 64 12666
12668 0 456224 280032 66280 32 9449
12669 0 456032 280224 66200 120 12668
12670 0 455776 280288 66200 101 12669
12671 0 455520 280352 66200 102 12670
12672 0 455264 280384 66200 178 12671
12673 0 455040 280512 66080 120 12672
12674 6 455008 280544 66080 102 12673
12675 0 462936 277256 61080 0 10792
12676 0 462955 277328 61120 0 12675
12677 0 463034 277453 61320 0 12676
12678 0 463061 277584 61440 0 12677
12679 0 463131 277679 61600 0 12678
12680 0 463188 277788 61760 0 12679
12681 6 463254 277863 61880 0 12680
12682 0 461024 273248 66680 40 9496
12683 0 460960 273216 66920 51 12682
12684 0 461056 273312 67160 64 12683
12685 0 461216 273504 67240 51 12684
12686 0 461408 273728 67240 80 12685
12687 0 461664 273824 67240 40 12686
12688 6 461760 273824 67240 40 12687
12689 0 579232 291968 70720 71 10624
12690 0 579488 292000 70720 32 12689
12691 0 579712 292032 70600 45 12690
12692 0 579744 292032 70320 81 12691
12693 0 579840 292192 70120 32 12692
12694 0 580064 292320 70080 32 12693
12695 6 580096 292288 70080 32 12694
12696 0 459904 274528 62360 273 9848
12697 0 459648 274592 62400 237 12696
12698 0 459424 274464 62400 202 12697
12699 0 459200 274432 62240 153 12698
12700 0 458944 274432 62240 139 12699
12701 0 458880 274240 62400 181 12700
12702 6 458784 274112 62480 51 12701
12703 0 454601 272761 64640 32 7459
12704 0 454513 273103 64640 32 12703
12705 5 454410 273628 64640 45 12704
12706 0 454319 273711 64680 45 12705
12707 0 454150 273757 64840 0 12706
12708 0 453966 273766 64960 0 12707
12709 6 453870 273735 65040 0 12708
12710 0 579584 287360 73000 200 6994
12711 0 579776 287360 72800 134 12710
12712 0 579936 287200 72600 60 12711
12713 0 580096 287040 72400 86 12712
12714 0 580224 286880 72200 60 12713
12715 0 580224 286784 71960 32 12714
12716 6 580224 286752 71920 32 12715
12717 0 456160 274528 69080 194 8244
12718 0 456320 274368 68960 140 12717
12719 0 456576 274272 68920 128 12718
12720 0 456768 274400 68760 90 12719
12721 0 456960 274432 68560 75 12720
12722 0 457184 274368 68400 51 12721
12723 6 457184 274240 68320 32 12722
12724 0 456618 272782 67640 176 12173
12725 0 457025 272880 67560 0 12724
12726 0 457222 272814 67480 0 12725
12727 0 457418 272747 67400 0 12726
12728 0 457636 272707 67280 0 12727
12729 0 457654 272877 67080 0 12728
12730 6 457693 273054 66920 0 12729
12731 5 458314 271581 69200 0 11228
12732 0 458355 270912 69400 86 12731
12733 0 458618 270603 69520 122 12732
12734 0 458790 270479 69680 154 12733
12735 0 458883 270434 69880 154 12734
12736 0 459014 270509 70000 60 12735
12737 6 459022 270453 70160 32 12736
12738 0 453021 279811 71480 81 7798
12739 0 453159 280055 71360 90 12738
12740 0 453292 280199 71320 202 12739
12741 0 453463 280355 71240 120 12740
12742 0 453540 280357 71200 120 12741
12743 0 453765 280337 71120 75 12742
12744 6 454042 280406 71120 81 12743
12745 0 469831 270717 68400 186 7110
12746 0 469909 270606 68560 122 12745
12747 0 469967 270530 68680 71 12746
12748 0 469988 270526 68760 71 12747
12749 0 469892 270546 68960 71 12748
12750 0 469871 270519 69160 0 12749
12751 6 469878 270512 69200 0 12750
12752 0 458432 272224 71720 228 6063
12753 0 458208 272320 71600 197 12752
12754 0 458048 272448 71400 120 12753
12755 0 457824 272512 71280 115 12754
12756 0 457632 272608 71080 71 12755
12757 0 457568 272800 70920 64 12756
12758 6 457664 272960 70880 32 12757
12759 0 458720 272000 72160 154 6062
12760 0 458880 271872 72320 131 12759
12761 0 459008 271712 72520 154 12760
12762 0 459072 271456 72520 172 12761
12763 0 459232 271264 72360 128 12762
12764 0 459392 271328 72160 139 12763
12765 6 459584 271520 72080 164 12764
12766 0 462430 278083 74800 0 8736
12767 0 461922 278153 74800 120 12766
12768 0 461816 278086 74760 139 12767
12769 0 461699 278001 74640 0 12768
12770 0 461623 277945 74600 0 12769
12771 0 461615 277946 74560 0 12770
12772 6 461609 277931 74520 0 12771
12773 0 455840 281088 73840 190 11397
12774 0 455968 281088 73600 214 12773
12775 0 455968 280928 73360 143 12774
12776 0 456096 280896 73120 181 12775
12777 0 456320 281024 73040 163 12776
12778 0 456480 281184 73160 139 12777
12779 6 456576 281280 73160 120 12778
12780 0 464471 278147 76040 0 5224
12781 0 465104 278062 76000 141 12780
12782 0 465906 277896 75960 0 12781
12783 0 466024 277890 75920 0 12782
12784 0 466121 277882 75880 0 12783
12785 0 466364 277947 75800 0 12784
12786 6 466435 277932 75720 0 12785
12787 0 469376 282336 79400 228 8614
12788 0 469568 282528 79400 156 12787
12789 0 469728 282752 79320 175 12788
12790 0 469888 282944 79240 51 12789
12791 0 470080 283104 79080 32 12790
12792 0 470336 283072 78960 75 12791
12793 6 470432 283008 78880 90 12792
12794 0 465344 277920 84040 32 9072
12795 0 465376 278080 84240 32 12794
12796 0 465536 278240 84440 75 12795
12797 0 465728 278400 84560 71 12796
12798 0 465952 278560 84680 32 12797
12799 0 466176 278592 84840 45 12798
12800 6 466208 278592 84880 45 12799
12801 0 557205 300064 104720 0 1850
12802 0 557223 300101 104560 0 12801
12803 0 557342 299950 104400 0 12802
12804 0 557211 299992 104320 0 12803
12805 0 557158 299879 104200 0 12804
12806 0 557071 299843 104160 0 12805
12807 6 557101 299842 104120 0 12806
12808 0 667099 146968 146400 0 8945
12809 0 667162 146996 146400 0 12808
12810 0 667256 146995 146360 0 12809
12811 0 667345 147042 146320 0 12810
12812 0 667295 147135 146280 0 12811
12813 6 667266 147180 146240 0 12812
12814 0 365332 154518 174520 0 5123
12815 0 365369 154271 174640 0 12814
12816 0 365386 154187 174680 0 12815
12817 0 365500 154119 174760 0 12816
12818 0 365543 154167 174840 0 12817
12819 6 365606 154164 174920 0 12818
12820 0 371457 150304 170200 0 5088
12821 0 371468 150257 170040 0 12820
12822 0 371201 150274 169840 0 12821
12823 0 371122 149946 169720 0 12822
12824 0 371005 149936 169680 0 12823
12825 6 370957 149878 169640 0 12824
12826 0 382044 130088 172120 0 10579
12827 0 381962 129983 171960 0 12826
12828 0 381845 129914 171880 0 12827
12829 0 381765 129849 171800 0 12828
12830 0 381704 129721 171760 0 12829
12831 6 381744 129503 171640 0 12830
12832 0 379077 149481 168280 0 7950
12833 0 379274 149464 168240 0 12832
12834 0 379474 149448 168200 0 12833
12835 0 379576 149444 168160 0 12834
12836 0 379643 149431 168120 0 12835
12837 6 379884 149481 168000 0 12836
12838 0 380694 133286 170520 0 7834
12839 0 380649 133339 170640 0 12838
12840 0 380718 133467 170800 0 12839
12841 0 380878 133533 170960 0 12840
12842 0 380905 133747 171160 0 12841
12843 6 380926 133780 171280 0 12842
12844 0 390937 135683 165600 0 6292
12845 0 390866 135583 165760 0 12844
12846 0 390953 135494 165840 0 12845
12847 0 390907 135454 165880 0 12846
12848 0 390890 135385 165960 0 12847
12849 6 390804 135296 166040 0 12848
12850 0 397825 152805 178640 0 8855
12851 0 397829 152801 178600 0 12850
12852 0 397831 152764 178520 0 12851
12853 0 398007 152692 178400 0 12852
12854 0 397966 152545 178320 0 12853
12855 6 397942 152499 178240 0 12854
12856 0 394855 139950 184920 0 6819
12857 0 394772 139954 185200 0 12856
12858 0 394778 139938 185240 0 12857
12859 0 394667 140009 185360 0 12858
12860 0 394609 140067 185520 0 12859
12861 6 394522 140248 185680 0 12860
12862 0 395733 153912 178400 0 8850
12863 0 395991 154037 178240 0 12862
12864 0 396156 154098 178120 0 12863
12865 0 396075 154212 177920 0 12864
12866 0 396065 154218 177800 0 12865
12867 6 396095 154243 177760 0 12866
12868 0 389149 150722 179560 0 8828
12869 5 389081 150788 179600 0 12868
12870 0 389026 150361 179640 0 12869
12871 0 388971 150251 179720 0 12870
12872 0 388918 150085 179760 0 12871
12873 6 388856 150060 179840 0 12872
12874 0 405165 142512 172680 0 8881
12875 0 405283 142480 172520 0 12874
12876 0 405368 142461 172440 0 12875
12877 0 405249 142515 172400 0 12876
12878 0 405197 142603 172240 0 12877
12879 6 405185 142630 172120 0 12878
12880 0 392445 144390 166600 0 8185
12881 5 392396 144337 166760 0 12880
12882 0 392387 144327 166800 0 12881
12883 0 392260 144233 166920 0 12882
12884 0 392226 144201 166960 0 12883
12885 6 392001 144201 167040 0 12884
12886 0 554176 249888 58480 64 10205
12887 0 554016 249984 58280 51 12886
12888 0 553792 249984 58120 115 12887
12889 0 553536 250048 58080 102 12888
12890 0 553280 250048 58080 40 12889
12891 6 553120 249888 58080 32 12890
12892 0 557120 250816 58480 124 10191
12893 0 557248 250816 58720 91 12892
12894 0 557408 250848 58960 128 12893
12895 0 557536 250752 59160 32 12894
12896 0 557696 250752 59360 32 12895
12897 6 557728 250752 59440 51 12896
12898 0 557408 251328 58360 108 3728
12899 0 557600 251360 58200 140 12898
12900 0 557792 251424 58040 131 12899
12901 0 557856 251520 57800 90 12900
12902 0 557952 251680 57600 60 12901
12903 6 558016 251744 57560 32 12902
12904 0 562432 250848 56960 156 9588
12905 0 562432 250592 56960 172 12904
12906 0 562432 250336 56960 150 12905
12907 0 562304 250112 56960 86 12906
12908 0 562368 249664 56640 32 12907
12909 6 562400 249728 56560 71 12908
12910 0 558912 251936 59000 120 3717
12911 0 558912 252192 58960 91 12910
12912 0 558944 252448 58920 86 12911
12913 0 559136 252640 58920 40 12912
12914 0 559168 252896 58920 32 12913
12915 6 559008 253024 58920 60 12914
12916 0 500576 243968 67960 202 3399
12917 0 500736 243744 67920 40 12916
12918 0 500864 243488 67960 40 12917
12919 0 500992 243264 67960 45 12918
12920 0 501152 243104 68080 90 12919
12921 6 501216 243040 68160 75 12920
12922 0 499424 242240 68280 122 10332
12923 0 499584 242304 68080 241 12922
12924 0 499776 242432 67920 164 12923
12925 0 500032 242496 67800 32 12924
12926 0 500192 242656 67640 60 12925
12927 6 500352 242816 67640 40 12926
12928 0 595968 290720 56960 218 9820
12929 0 596128 290848 56800 181 12928
12930 0 596384 290816 56680 166 12929
12931 0 596544 290720 56480 107 12930
12932 0 596672 290560 56280 104 12931
12933 6 596704 290464 56160 102 12932
12934 0 594688 291968 57400 81 8049
12935 0 594848 291808 57280 75 12934
12936 0 595008 291680 57120 81 12935
12937 0 595200 291552 56960 75 12936
12938 0 595392 291488 56760 75 12937
12939 6 595488 291456 56640 60 12938
12940 0 578944 290656 58240 91 9188
12941 0 579168 290784 58240 71 12940
12942 0 579360 290912 58080 64 12941
12943 0 579552 291072 58000 32 12942
12944 0 579776 291200 57840 45 12943
12945 6 579904 291456 57920 80 12944
12946 0 459200 277856 73200 175 10492
12947 0 459040 277664 73080 176 12946
12948 0 458880 277472 73000 86 12947
12949 0 458848 277216 73080 32 12948
12950 0 459200 277024 73280 32 12949
12951 6 459136 276864 73160 40 12950
12952 0 579968 289792 65960 168 12065
12953 0 579968 289536 65960 32 12952
12954 0 579936 289280 65960 80 12953
12955 0 579936 289056 66120 51 12954
12956 0 579936 288800 66200 64 12955
12957 6 579936 288608 66240 60 12956
12958 0 577440 291104 61360 176 11044
12959 0 577344 291232 61560 163 12958
12960 0 577376 291488 61680 156 12959
12961 0 577376 291744 61720 131 12960
12962 0 577504 292000 61720 115 12961
12963 6 577536 292032 61680 98 12962
12964 0 586112 291200 66000 32 10418
12965 0 586304 290784 66080 32 12964
12966 0 586112 290688 66240 32 12965
12967 0 586240 290528 66080 32 12966
12968 0 586080 290336 66120 32 12967
12969 6 586080 290304 66120 32 12968
12970 0 577728 290496 62120 122 7063
12971 0 577856 290368 62360 124 12970
12972 5 577856 290368 62400 134 12971
12973 0 578016 290208 62600 32 12972
12974 0 578176 290048 62760 32 12973
12975 6 578304 289920 62760 40 12974
12976 0 457984 280352 69480 136 9323
12977 0 457984 280608 69480 102 12976
12978 0 458016 280768 69280 98 12977
12979 0 458112 280928 69080 101 12978
12980 0 458144 281184 69040 71 12979
12981 6 458176 281280 69000 91 12980
12982 0 578016 289344 65360 108 11564
12983 0 578208 289536 65360 75 12982
12984 0 578400 289728 65360 32 12983
12985 0 578592 289920 65360 51 12984
12986 0 578752 290144 65280 45 12985
12987 6 578784 290368 65200 32 12986
12988 0 461920 279264 64800 178 10606
12989 0 461760 279264 64600 104 12988
12990 0 461536 279168 64520 137 12989
12991 0 461312 279168 64400 80 12990
12992 0 461056 279200 64400 80 12991
12993 6 460800 279328 64440 60 12992
12994 0 460800 273280 66400 190 9494
12995 0 460576 273280 66280 45 12994
12996 0 460384 273344 66120 101 12995
12997 0 460128 273344 66120 75 12996
12998 0 459904 273344 66280 81 12997
12999 6 459712 273472 66320 60 12998
13000 0 461344 278624 66000 98 10598
13001 0 461408 278784 66200 160 13000
13002 0 461568 278656 66400 136 13001
13003 0 461728 278432 66480 91 13002
13004 0 461952 278272 66480 124 13003
13005 6 462016 278208 66480 108 13004
13006 0 461440 275008 65120 139 9484
13007 0 461600 274880 64920 137 13006
13008 0 461728 274880 64680 102 13007
13009 0 461984 274880 64680 75 13008
13010 0 462240 274912 64640 40 13009
13011 6 462432 274944 64640 75 13010
13012 0 465184 273888 63800 128 11879
13013 0 464928 273856 63760 128 13012
13014 0 464768 273696 63560 40 13013
13015 0 464608 273664 63320 40 13014
13016 0 464416 273824 63240 45 13015
13017 6 464288 273952 63160 86 13016
13018 0 457920 275776 68840 107 9935
13019 0 458048 275680 68600 122 13018
13020 0 458272 275584 68520 120 13019
13021 0 458144 275392 68640 154 13020
13022 0 457952 275200 68720 186 13021
13023 6 457984 275072 68880 107 13022
13024 0 455702 271953 64680 0 7460
13025 0 455449 271923 64840 0 13024
13026 0 455501 271638 64960 0 13025
13027 0 455529 271414 65120 0 13026
13028 0 455506 271435 65240 0 13027
13029 6 455432 271466 65400 0 13028
13030 0 452096 275840 67080 32 9749
13031 0 452288 276032 67080 40 13030
13032 0 452384 275968 67320 64 13031
13033 0 452320 276000 67600 98 13032
13034 0 452384 275968 67840 81 13033
13035 6 452448 275968 67880 91 13034
13036 0 458681 271338 69240 0 12731
13037 0 459026 271227 69320 0 13036
13038 0 459334 271162 69440 0 13037
13039 0 459217 271112 69560 0 13038
13040 0 459103 271176 69640 0 13039
13041 6 459186 271187 69760 0 13040
13042 5 458635 271293 68800 0 11227
13043 0 458597 271406 68760 0 13042
13044 0 458161 271857 68680 0 13043
13045 5 457955 272136 68640 0 13044
13046 0 457304 272479 68680 0 13045
13047 6 456941 272677 68600 0 13046
13048 0 471090 274885 70600 96 10534
13049 0 471438 275049 70560 81 13048
13050 5 471470 275159 70520 81 13049
13051 0 471426 275001 70480 81 13050
13052 0 471442 274917 70400 81 13051
13053 6 471430 274881 70320 81 13052
13054 0 473760 278720 66320 175 12457
13055 0 473568 278720 66120 81 13054
13056 0 473344 278848 66000 40 13055
13057 0 473248 278976 65800 64 13056
13058 0 473152 278976 65560 32 13057
13059 6 473152 279008 65280 71 13058
13060 0 456288 280288 80000 71 8715
13061 0 456256 280416 80240 32 13060
13062 0 456096 280320 80440 45 13061
13063 0 455936 280160 80640 75 13062
13064 0 455840 280128 80880 75 13063
13065 6 455808 280064 80960 32 13064
13066 0 459040 272416 71560 160 6065
13067 0 459296 272448 71560 124 13066
13068 0 459488 272512 71360 64 13067
13069 0 459648 272512 71160 75 13068
13070 0 459840 272576 71000 71 13069
13071 6 459872 272576 70960 45 13070
13072 0 453792 277728 74520 181 11059
13073 0 453600 277792 74680 139 13072
13074 0 453440 277696 74880 172 13073
13075 0 453312 277536 75080 166 13074
13076 0 453248 277376 75280 124 13075
13077 6 453216 277152 75320 40 13076
13078 0 464128 282240 74840 102 12466
13079 0 463968 282336 75080 98 13078
13080 0 463808 282336 75280 60 13079
13081 0 463584 282336 75440 86 13080
13082 0 463392 282432 75600 71 13081
13083 6 463360 282432 75600 64 13082
13084 0 457121 277740 77000 0 11675
13085 0 457295 277950 76960 0 13084
13086 0 457849 278109 77000 0 13085
13087 5 457973 278162 76960 0 13086
13088 0 457922 278046 76920 0 13087
13089 6 457975 277889 76880 0 13088
13090 0 456424 277437 77080 156 11674
13091 0 456385 277344 76920 156 13090
13092 0 456441 277401 76720 0 13091
13093 0 456483 277400 76520 0 13092
13094 0 456540 277423 76320 0 13093
13095 6 456543 277459 76240 0 13094
13096 0 457881 275025 78520 197 6025
13097 0 458228 275020 78440 209 13096
13098 0 458476 274995 78520 102 13097
13099 0 458582 274948 78600 80 13098
13100 0 458707 274925 78640 80 13099
13101 6 458661 274912 78680 80 13100
13102 0 462208 279584 75360 275 10818
13103 0 462432 279456 75440 189 13102
13104 0 462496 279200 75520 329 13103
13105 0 462592 278944 75520 320 13104
13106 0 462464 278784 75360 301 13105
13107 6 462304 278624 75240 197 13106
13108 0 470848 279904 80520 102 8599
13109 0 470592 279904 80520 115 13108
13110 0 470368 280000 80680 122 13109
13111 0 470112 280000 80720 64 13110
13112 0 469856 280000 80720 120 13111
13113 6 469664 279936 80800 71 13112
13114 0 655018 150818 161520 0 8080
13115 0 654995 150767 161560 0 13114
13116 0 654940 150767 161600 0 13115
13117 0 654937 150752 161640 0 13116
13118 6 654956 150740 161680 0 13117
13119 0 435543 141470 182880 0 10763
13120 0 435530 141518 182840 0 13119
13121 0 435558 141517 182800 0 13120
13122 0 435508 141555 182760 0 13121
13123 6 435392 141606 182720 0 13122
13124 0 667340 151945 145440 0 2672
13125 0 667530 151550 145280 0 13124
13126 0 667720 151381 145040 0 13125
13127 0 668296 150826 144560 0 13126
13128 6 668486 150647 144120 0 13127
13129 0 425255 157289 205440 0 8559
13130 0 425342 157369 205520 0 13129
13131 0 425383 157405 205560 0 13130
13132 0 425418 157438 205600 0 13131
13133 6 425509 157530 205640 0 13132
13134 0 425984 156876 204480 0 8547
13135 0 425991 156932 204440 0 13134
13136 0 426005 157044 204360 0 13135
13137 0 425933 157048 204240 0 13136
13138 6 425881 157033 204200 0 13137
13139 0 419807 149202 196880 0 12306
13140 0 419849 149085 196920 0 13139
13141 0 419935 148853 197000 0 13140
13142 0 420025 148703 197160 0 13141
13143 6 419983 148689 197200 0 13142
13144 0 387086 130788 173880 0 7867
13145 0 387149 130782 173720 0 13144
13146 0 387201 130769 173640 0 13145
13147 0 387382 130783 173600 0 13146
13148 6 387386 130721 173480 0 13147
13149 0 386210 128435 165960 0 6317
13150 0 386474 128375 166000 0 13149
13151 0 386595 128385 166040 0 13150
13152 0 386568 128383 166120 0 13151
13153 6 386508 128367 166200 0 13152
13154 0 385223 127830 166080 0 6317
13155 0 385221 127849 166120 0 13154
13156 0 385110 127766 166200 0 13155
13157 0 384972 127542 166280 0 13156
13158 6 384934 127553 166360 0 13157
13159 0 393526 133799 163240 0 9109
13160 0 393352 133784 163200 0 13159
13161 0 393306 133550 163160 0 13160
13162 0 393289 133455 163040 0 13161
13163 6 393321 133399 163000 0 13162
13164 0 387473 147681 167360 0 10011
13165 0 387470 147529 167560 0 13164
13166 0 387603 147524 167720 0 13165
13167 0 387521 147630 167840 0 13166
13168 6 387513 147707 167880 0 13167
13169 0 388499 132664 165240 0 6300
13170 0 388535 132686 165200 0 13169
13171 0 388532 132645 165080 0 13170
13172 0 388545 132635 164960 0 13171
13173 6 388641 132715 164880 0 13172
13174 0 377670 151648 169880 0 10947
13175 0 377466 151671 170040 0 13174
13176 0 377396 151503 170240 0 13175
13177 0 377159 151534 170280 0 13176
13178 6 377205 151427 170320 0 13177
13179 0 385205 140668 185960 0 6839
13180 0 384928 140820 186080 0 13179
13181 0 384452 140757 186120 0 13180
13182 0 384367 140845 186160 0 13181
13183 6 384181 140964 186200 0 13182
13184 0 394285 133634 168280 0 4451
13185 0 394554 134075 167960 0 13184
13186 0 394554 134210 167840 0 13185
13187 0 394652 134278 167760 0 13186
13188 6 394714 134314 167720 0 13187
13189 0 380026 149874 169640 0 10942
13190 0 380032 149794 169760 0 13189
13191 0 380077 149720 169880 0 13190
13192 0 380093 149728 169920 0 13191
13193 6 380108 149736 169960 0 13192
13194 0 403616 139597 185360 0 3893
13195 0 403519 139746 185480 0 13194
13196 0 403564 139785 185520 0 13195
13197 0 403610 139824 185560 0 13196
13198 6 403624 139876 185640 0 13197
13199 0 394320 155213 178760 0 8848
13200 0 394376 155273 178880 0 13199
13201 0 394165 155349 178920 0 13200
13202 0 394044 155426 179040 0 13201
13203 6 393992 155504 179160 0 13202
13204 0 382582 153955 180760 0 6164
13205 0 382754 154187 180760 0 13204
13206 0 382994 154171 180760 0 13205
13207 0 383071 154191 180880 0 13206
13208 6 383138 154199 180960 0 13207
13209 0 395005 148347 174000 0 9421
13210 0 395089 148292 174040 0 13209
13211 0 395119 148251 174080 0 13210
13212 0 395181 148164 174160 0 13211
13213 6 395089 148123 174240 0 13212
13214 0 562784 250688 56040 122 10973
13215 0 562784 250432 56040 32 13214
13216 0 562784 250176 55920 60 13215
13217 0 562944 249984 55880 40 13216
13218 6 563008 249920 55880 40 13217
13219 0 562624 250976 55800 51 10972
13220 0 562432 251040 55640 32 13219
13221 0 562176 251104 55640 45 13220
13222 0 561920 251200 55600 40 13221
13223 6 561792 251264 55600 32 13222
13224 0 563648 249056 59440 40 9909
13225 0 563520 248832 59440 51 13224
13226 0 563360 248640 59400 40 13225
13227 0 563328 248384 59360 40 13226
13228 6 563200 248256 59400 32 13227
13229 0 587200 285952 47040 120 4987
13230 0 587424 285824 47040 71 13229
13231 0 587680 285760 47040 80 13230
13232 0 587936 285760 47040 51 13231
13233 6 588064 285760 47040 60 13232
13234 0 582400 285920 47960 108 4966
13235 0 582144 285824 48000 80 13234
13236 0 581888 285824 48000 71 13235
13237 0 581664 285696 48000 32 13236
13238 6 581664 285600 48000 40 13237
13239 0 499232 242240 68800 163 10333
13240 0 499232 242400 69000 102 13239
13241 0 499232 242560 69200 86 13240
13242 0 499296 242816 69200 60 13241
13243 6 499360 242880 69400 32 13242
13244 0 580448 290848 61040 91 9206
13245 0 580544 291008 60840 98 13244
13246 0 580480 291040 60600 96 13245
13247 0 580384 291008 60360 98 13246
13248 6 580480 290880 60120 32 13247
13249 0 580000 290176 61000 107 9204
13250 0 580192 289984 60880 163 13249
13251 0 580288 289824 60640 101 13250
13252 0 580416 289632 60520 80 13251
13253 6 580480 289568 60520 60 13252
13254 0 578656 285056 51040 139 4941
13255 0 578688 284800 51000 51 13254
13256 0 578656 284608 50840 51 13255
13257 0 578656 284544 50560 51 13256
13258 6 578560 284512 50440 32 13257
13259 0 579232 289824 60640 140 9201
13260 0 579136 289664 60440 140 13259
13261 0 578976 289472 60400 90 13260
13262 0 578784 289280 60320 81 13261
13263 6 578656 289216 60240 80 13262
13264 0 392832 202835 137480 0 682
13265 0 392815 203159 137360 0 13264
13266 0 392922 203122 137160 0 13265
13267 0 392945 202827 136920 0 13266
13268 6 392983 202663 136880 0 13267
13269 0 579168 292672 65280 86 7248
13270 0 579200 292896 65160 32 13269
13271 0 579360 293056 65040 40 13270
13272 0 579488 293216 64840 45 13271
13273 6 579584 293312 64800 51 13272
13274 0 459360 276448 71400 32 4778
13275 0 459776 276480 71280 86 13274
13276 0 459776 276544 70920 51 13275
13277 0 459776 277408 70920 64 13276
13278 6 459840 277440 70880 71 13277
13279 0 460640 281632 69800 60 9345
13280 0 460640 281632 69520 32 13279
13281 0 460704 281632 69240 90 13280
13282 0 460832 281728 69040 40 13281
13283 6 460928 281792 68960 51 13282
13284 0 460832 280192 70160 197 12074
13285 0 460800 279936 70280 131 13284
13286 0 460960 279712 70280 75 13285
13287 0 461120 279520 70240 71 13286
13288 6 461216 279488 70120 45 13287
13289 0 460352 282112 67960 148 11546
13290 0 460512 282304 67800 60 13289
13291 0 460768 282368 67760 75 13290
13292 0 461024 282368 67680 81 13291
13293 6 461088 282368 67640 60 13292
13294 0 578272 289664 61360 90 12387
13295 0 578528 289632 61400 98 13294
13296 0 578720 289536 61600 120 13295
13297 0 578880 289536 61800 75 13296
13298 6 578912 289536 61840 71 13297
13299 0 578432 290848 61840 163 7066
13300 0 578688 290816 61960 81 13299
13301 0 578912 290784 62080 80 13300
13302 0 579104 290752 62240 32 13301
13303 6 579136 290752 62280 60 13302
13304 0 577536 290080 60960 139 11040
13305 0 577408 289984 60720 124 13304
13306 0 577344 289824 60520 60 13305
13307 0 577376 289664 60320 90 13306
13308 6 577440 289600 60240 40 13307
13309 0 578464 288128 65280 194 12394
13310 0 578656 288320 65360 32 13309
13311 0 578880 288448 65360 51 13310
13312 0 579104 288448 65520 45 13311
13313 6 579136 288448 65560 60 13312
13314 0 454976 279552 69920 102 11840
13315 0 454784 279648 70080 160 13314
13316 0 454528 279680 70080 154 13315
13317 0 454272 279680 70080 45 13316
13318 6 454240 279680 70080 60 13317
13319 0 576128 290112 61560 189 7056
13320 0 576256 290080 61320 71 13319
13321 0 576352 290080 61040 64 13320
13322 0 576608 290080 61080 32 13321
13323 6 576704 290176 60960 32 13322
13324 0 592704 292160 71320 51 9153
13325 0 592704 292096 71040 40 13324
13326 0 592544 292064 70840 64 13325
13327 0 592416 292096 70600 60 13326
13328 6 592288 292128 70360 51 13327
13329 0 462752 279104 65800 32 11860
13330 0 463104 279552 65920 163 13329
13331 0 463200 279776 65800 75 13330
13332 0 463424 279904 65800 64 13331
13333 6 463456 279904 65800 71 13332
13334 0 574784 289984 66720 40 7033
13335 0 574720 289728 66720 32 13334
13336 0 574720 289504 66840 40 13335
13337 0 574784 289248 66920 40 13336
13338 6 574784 289216 66960 51 13337
13339 0 575360 290080 67200 178 7030
13340 0 575456 290336 67120 150 13339
13341 0 575520 290592 67040 81 13340
13342 0 575552 290848 67000 60 13341
13343 6 575552 291072 66920 40 13342
13344 0 460544 273952 65440 153 12410
13345 0 460288 273920 65360 150 13344
13346 0 460064 273728 65360 51 13345
13347 0 459872 273536 65480 32 13346
13348 6 459776 273536 65640 32 13347
13349 0 468053 277175 65680 0 5324
13350 0 468237 276871 65600 0 13349
13351 5 468297 276455 65600 0 13350
13352 0 468053 276415 65640 0 13351
13353 6 468057 276459 65680 0 13352
13354 0 473536 273440 64120 124 11869
13355 0 473664 273600 63920 32 13354
13356 0 473664 273824 63800 40 13355
13357 0 473664 274048 63680 107 13356
13358 6 473632 274208 63560 139 13357
13359 0 458970 276238 65400 0 8422
13360 0 458824 275879 65360 0 13359
13361 0 458818 275758 65320 0 13360
13362 0 458815 275684 65240 0 13361
13363 6 458778 275381 65200 0 13362
13364 0 456896 275488 68080 156 9929
13365 0 456672 275616 68160 163 13364
13366 0 456672 275840 68360 40 13365
13367 0 456096 276224 68400 32 13366
13368 6 456032 276224 68400 32 13367
13369 5 469345 277331 67120 98 5310
13370 0 469259 277529 66960 98 13369
13371 0 469237 277579 66920 98 13370
13372 5 469073 277723 66880 0 13371
13373 6 468817 277803 66800 0 13372
13374 0 462239 274961 69400 0 10293
13375 0 462281 275009 69360 0 13374
13376 0 462285 275016 69320 0 13375
13377 0 462319 275052 69280 0 13376
13378 6 462333 275060 69240 0 13377
13379 5 474189 278332 63360 0 10080
13380 0 473349 278844 63320 0 13379
13381 0 472829 278876 63240 0 13380
13382 0 472317 279036 63160 0 13381
13383 6 471781 279068 63080 0 13382
13384 0 468340 271113 65360 108 7133
13385 0 467978 271552 65360 81 13384
13386 0 467783 271705 65360 0 13385
13387 0 467707 271754 65440 0 13386
13388 6 467670 271776 65480 0 13387
13389 0 458023 274729 66920 200 4691
13390 0 457503 274443 66840 232 13389
13391 0 457015 274174 66680 154 13390
13392 0 456813 274190 66640 139 13391
13393 6 456655 274203 66600 139 13392
13394 5 470801 274192 67640 172 7630
13395 0 470649 274132 67720 172 13394
13396 0 470909 274104 67960 196 13395
13397 0 471077 274000 68160 163 13396
13398 6 470929 273912 68280 75 13397
13399 0 473301 273492 67920 0 10652
13400 5 473315 273414 67880 0 13399
13401 0 473329 273336 67840 0 13400
13402 0 473577 273104 67920 0 13401
13403 6 473661 273048 67880 0 13402
13404 0 454304 275072 70560 196 8232
13405 0 454272 275136 70800 178 13404
13406 0 454272 275136 71080 51 13405
13407 0 454272 274944 71280 60 13406
13408 6 454272 274848 71360 40 13407
13409 0 453872 272359 69320 198 4672
13410 0 453758 272574 69280 200 13409
13411 0 453788 272674 69240 200 13410
13412 0 453814 272782 69200 200 13411
13413 6 453915 272820 69240 209 13412
13414 0 474432 278080 65600 140 7337
13415 0 474592 278272 65560 60 13414
13416 0 474816 278400 65560 98 13415
13417 0 475008 278528 65440 81 13416
13418 6 475168 278624 65600 32 13417
13419 0 472736 276224 66280 154 6787
13420 0 472928 276032 66360 139 13419
13421 0 472928 275776 66360 101 13420
13422 0 472736 275616 66400 45 13421
13423 6 472640 275520 66480 51 13422
13424 0 453350 276268 72720 190 7783
13425 5 453758 275545 72760 60 13424
13426 0 453776 275461 72800 104 13425
13427 0 453912 275249 72960 104 13426
13428 6 454104 274935 72920 0 13427
13429 0 463776 278176 78560 160 11350
13430 0 463552 278304 78640 137 13429
13431 0 463328 278432 78680 81 13430
13432 0 463136 278592 78720 75 13431
13433 6 463072 278656 78760 51 13432
13434 0 453792 277728 73960 168 11058
13435 0 453792 277888 73760 157 13434
13436 0 453792 278080 73560 45 13435
13437 0 453696 278208 73360 32 13436
13438 6 453600 278208 73360 32 13437
13439 0 464992 280896 77120 32 11281
13440 0 465664 281280 76480 32 13439
13441 0 465888 281376 76400 51 13440
13442 0 466112 281504 76320 91 13441
13443 6 466336 281600 76240 124 13442
13444 0 476768 265888 78680 185 3226
13445 0 476768 265888 78400 32 13444
13446 0 476768 265792 78160 102 13445
13447 0 476736 265696 77920 51 13446
13448 6 476704 265696 77840 51 13447
13449 0 475520 265792 78640 40 12237
13450 0 475552 265536 78680 71 13449
13451 0 475488 265280 78800 64 13450
13452 0 475328 265152 78960 71 13451
13453 6 475200 265152 79000 71 13452
13454 0 456131 276004 76760 228 8490
13455 0 456416 275905 76560 185 13454
13456 0 456981 275817 76520 0 13455
13457 0 457111 275845 76600 0 13456
13458 6 457044 275894 76760 0 13457
13459 0 451644 279882 75440 128 10107
13460 0 451937 279833 75400 128 13459
13461 0 452109 279853 75440 0 13460
13462 0 451809 280762 75240 122 13461
13463 6 451815 280790 75200 122 13462
13464 0 472256 268672 79840 148 3204
13465 0 472256 268832 79640 60 13464
13466 0 472416 268992 79440 124 13465
13467 0 472608 269120 79280 124 13466
13468 6 472768 269120 79280 86 13467
13469 0 454880 281088 74240 140 11400
13470 0 454688 281216 74400 75 13469
13471 0 454432 281248 74440 86 13470
13472 0 454176 281184 74480 81 13471
13473 6 453984 281152 74480 96 13472
13474 0 469632 281824 78520 212 11698
13475 0 469376 281824 78480 115 13474
13476 0 469152 281824 78360 51 13475
13477 0 468928 281888 78200 32 13476
13478 6 468736 281888 78200 51 13477
13479 0 468288 278368 83040 32 9085
13480 0 468192 278592 83160 128 13479
13481 0 468192 278848 83160 128 13480
13482 0 468160 279104 83280 108 13481
13483 6 468064 279264 83480 51 13482
13484 0 463552 282336 79880 96 9045
13485 0 463456 282272 79640 71 13484
13486 0 463296 282208 79400 45 13485
13487 0 463040 282208 79400 75 13486
13488 6 462784 282240 79520 40 13487
13489 0 462963 276756 83240 98 9061
13490 0 462716 276288 83120 234 13489
13491 0 462542 276307 83000 206 13490
13492 0 462556 276274 82920 206 13491
13493 6 462496 276256 82800 206 13492
13494 0 552064 303115 104880 0 1833
13495 0 552082 303132 104800 0 13494
13496 0 552123 303097 104720 0 13495
13497 0 552120 303133 104640 0 13496
13498 6 552124 303123 104600 0 13497
13499 5 455073 143844 197160 0 5972
13500 0 455704 144094 197160 0 13499
13501 0 455717 144126 197200 0 13500
13502 6 455716 144133 197240 0 13501
13503 0 451630 147323 192320 0 1554
13504 0 451652 147280 192280 0 13503
13505 0 451707 147255 192240 0 13504
13506 6 451728 147229 192200 0 13505
13507 0 623789 149981 166400 0 6585
13508 0 623732 149999 166360 0 13507
13509 0 623724 150012 166320 0 13508
13510 6 623784 150065 166280 0 13509
13511 0 427142 159615 206120 0 8566
13512 0 427102 159569 206200 0 13511
13513 0 427090 159549 206240 0 13512
13514 6 427094 159632 206280 0 13513
13515 0 414565 136293 200320 0 6688
13516 0 414453 136121 200240 0 13515
13517 0 414382 136009 200200 0 13516
13518 6 414392 135904 200160 0 13517
13519 0 387122 157666 190640 0 6255
13520 0 387459 157650 190760 0 13519
13521 0 387683 157639 190840 0 13520
13522 6 387713 157632 190920 0 13521
13523 0 361413 164556 190000 0 8810
13524 0 361320 164663 189880 0 13523
13525 0 361412 164569 189760 0 13524
13526 6 361421 164637 189600 0 13525
13527 0 387356 130610 174560 0 7872
13528 0 387367 130533 174640 0 13527
13529 0 387462 130608 174760 0 13528
13530 6 387618 130745 174880 0 13529
13531 0 380222 124645 164760 0 6331
13532 0 380267 124698 164600 0 13531
13533 0 380255 124732 164480 0 13532
13534 6 380268 124947 164320 0 13533
13535 0 378434 158273 186320 0 6205
13536 0 378370 158168 186200 0 13535
13537 0 378434 157814 186000 0 13536
13538 6 378434 157720 185960 0 13537
13539 0 394366 131897 168360 0 4454
13540 0 394502 131985 168240 0 13539
13541 0 394661 132248 168200 0 13540
13542 6 394693 132314 168080 0 13541
13543 0 390479 139717 163520 0 8641
13544 0 390376 139643 163640 0 13543
13545 0 390272 139549 163720 0 13544
13546 6 390216 139457 163760 0 13545
13547 0 390027 133208 165720 0 6295
13548 0 389875 133081 165840 0 13547
13549 0 389724 132960 165920 0 13548
13550 6 389645 132944 166040 0 13549
13551 0 379225 149051 169360 0 5068
13552 0 379005 149081 169480 0 13551
13553 0 379030 149116 169560 0 13552
13554 6 379040 149129 169600 0 13553
13555 0 380712 149283 169600 0 5066
13556 0 380689 149306 169720 0 13555
13557 0 380732 149364 169800 0 13556
13558 6 380697 149364 169880 0 13557
13559 0 380554 156562 184200 0 6187
13560 0 380690 156574 184120 0 13559
13561 0 380802 156502 184080 0 13560
13562 6 380819 156460 184040 0 13561
13563 0 390800 153881 177800 0 11770
13564 0 390539 153881 177760 0 13563
13565 0 390524 153910 177680 0 13564
13566 6 390656 153950 177560 0 13565
13567 0 401884 138928 183440 0 3878
13568 0 401965 138949 183280 0 13567
13569 0 402026 138964 183160 0 13568
13570 6 402036 138979 183120 0 13569
13571 0 388970 151714 179600 0 8829
13572 0 388909 151696 179640 0 13571
13573 0 388663 151520 179720 0 13572
13574 6 388714 151821 179800 0 13573
13575 0 385037 149587 179280 0 11487
13576 0 385181 149859 179240 0 13575
13577 0 385413 149867 179240 0 13576
13578 6 385379 149933 179160 0 13577
13579 0 391630 144648 175880 0 4995
13580 0 391675 144673 175720 0 13579
13581 0 391719 144695 175560 0 13580
13582 6 391425 144970 175440 0 13581
13583 0 403733 142596 173280 0 8886
13584 0 403619 142624 173160 0 13583
13585 0 403561 142668 173080 0 13584
13586 6 403656 142648 173040 0 13585
13587 0 395106 148545 173400 0 933
13588 0 395019 148775 173400 0 13587
13589 0 394903 148854 173160 0 13588
13590 6 394907 148872 173120 0 13589
13591 0 390374 145878 168280 0 8174
13592 0 390375 145623 168360 0 13591
13593 0 390338 145501 168400 0 13592
13594 6 390287 145505 168440 0 13593
13595 0 392832 146079 168960 0 11497
13596 0 392808 146147 169040 0 13595
13597 0 392844 146187 169080 0 13596
13598 6 392880 146227 169120 0 13597
13599 0 397290 157545 165600 0 9547
13600 0 397291 157484 165680 0 13599
13601 0 397274 157397 165760 0 13600
13602 6 397246 157363 165840 0 13601
13603 0 555072 245344 63240 71 5486
13604 0 555008 245184 63480 32 13603
13605 0 555168 245024 63600 45 13604
13606 6 555392 244992 63720 32 13605
13607 0 561760 253792 57640 120 10990
13608 0 561600 253984 57800 40 13607
13609 0 561536 254016 58040 32 13608
13610 6 561504 253984 58080 32 13609
13611 0 557632 251552 59520 120 3725
13612 0 557472 251520 59760 45 13611
13613 0 557280 251552 59920 80 13612
13614 6 557088 251712 59960 71 13613
13615 0 560128 252672 60560 81 11524
13616 0 560000 252512 60400 98 13615
13617 0 559936 252288 60280 40 13616
13618 6 559904 252032 60240 60 13617
13619 0 560704 251776 59920 32 3708
13620 0 560704 251520 60040 32 13619
13621 0 560448 251424 59960 60 13620
13622 6 560416 251424 59960 64 13621
13623 0 584352 286048 47560 115 4973
13624 0 584512 285888 47680 64 13623
13625 0 584736 285792 47800 40 13624
13626 6 584992 285792 47800 32 13625
13627 0 593504 291168 55760 71 8060
13628 0 593408 290976 55960 64 13627
13629 0 593376 290816 56160 71 13628
13630 6 593184 290976 56280 45 13629
13631 0 580352 286656 48520 102 4955
13632 0 580512 286784 48360 64 13631
13633 0 580640 286592 48160 40 13632
13634 6 580736 286592 47960 40 13633
13635 0 594080 292480 57160 71 8051
13636 0 593920 292704 57120 32 13635
13637 0 593696 292704 57000 32 13636
13638 6 593536 292672 56960 32 13637
13639 0 579104 286464 50000 86 4948
13640 0 578912 286656 50120 60 13639
13641 0 578688 286720 50240 71 13640
13642 6 578624 286720 50240 45 13641
13643 5 596864 290752 60360 75 8035
13644 0 597120 290752 60320 80 13643
13645 0 597344 290592 60400 60 13644
13646 6 597536 290528 60560 71 13645
13647 0 579456 291168 59360 80 12627
13648 0 579712 291168 59360 80 13647
13649 0 579968 291200 59320 80 13648
13650 6 580032 291200 59320 71 13649
13651 0 578400 292672 65480 124 7252
13652 0 578272 292512 65640 51 13651
13653 0 578016 292544 65760 45 13652
13654 6 577792 292544 65800 45 13653
13655 0 580352 290752 56760 71 11318
13656 0 580416 290976 56880 32 13655
13657 0 580384 291200 57000 60 13656
13658 6 580352 291296 57000 40 13657
13659 0 577408 286240 55040 107 4923
13660 0 577216 286048 55040 32 13659
13661 0 576960 285920 55080 51 13660
13662 6 576800 285856 55120 45 13661
13663 0 578592 290400 57080 102 9181
13664 0 578496 290656 57080 32 13663
13665 0 578592 290880 57000 81 13664
13666 6 578688 290912 56960 60 13665
13667 0 577664 286432 57760 32 9732
13668 0 577760 286688 57760 40 13667
13669 0 577856 286912 57880 81 13668
13670 6 577952 287008 58040 51 13669
13671 0 596800 288608 63880 102 5757
13672 0 596800 288352 63960 108 13671
13673 0 596800 288128 64120 124 13672
13674 6 596800 288032 64160 107 13673
13675 0 498176 248032 76960 186 3349
13676 0 498368 248064 77120 176 13675
13677 0 498592 248000 77240 166 13676
13678 6 498752 247776 77240 75 13677
13679 0 579264 291232 61080 128 7071
13680 0 579520 291168 61040 107 13679
13681 0 579776 291136 61040 60 13680
13682 6 579968 291072 60960 81 13681
13683 0 578496 290880 61160 128 7068
13684 0 578656 290720 60960 131 13683
13685 0 578912 290720 60960 40 13684
13686 6 579072 290720 61000 51 13685
13687 0 468538 277463 62200 0 8462
13688 5 468677 277890 62360 0 13687
13689 0 468335 278353 62320 0 13688
13690 6 468163 278628 62400 0 13689
13691 0 466783 278317 61800 0 8456
13692 0 466602 278421 61880 0 13691
13693 0 466656 278530 62000 0 13692
13694 6 466909 278739 62120 0 13693
13695 0 464291 277570 61320 0 11187
13696 0 464461 277312 61400 0 13695
13697 0 464384 277152 61360 0 13696
13698 6 464305 276999 61280 0 13697
13699 0 590368 284608 64440 32 11850
13700 5 590592 284864 64120 32 13699
13701 0 590848 284768 63720 40 13700
13702 6 590944 284864 63720 40 13701
13703 0 462186 270002 61040 0 7495
13704 0 461945 269828 61000 0 13703
13705 0 461893 269788 61040 0 13704
13706 6 461853 269768 61080 0 13705
13707 0 459616 273824 61120 120 9855
13708 0 459456 273664 61000 107 13707
13709 0 459360 273440 60880 64 13708
13710 6 459296 273312 60800 64 13709
13711 0 460128 273600 62200 91 9851
13712 0 460128 273344 62280 32 13711
13713 0 460128 273088 62280 75 13712
13714 6 460128 272928 62120 81 13713
13715 5 466805 277607 65560 120 5325
13716 0 466459 277467 65600 122 13715
13717 0 466355 277495 65680 122 13716
13718 6 466291 277455 65760 122 13717
13719 0 579008 291680 71160 122 10623
13720 0 579104 291520 71360 104 13719
13721 0 579296 291360 71520 45 13720
13722 6 579424 291328 71600 32 13721
13723 5 467143 276939 66480 75 5318
13724 0 466903 276803 66520 75 13723
13725 0 466739 276575 66600 40 13724
13726 6 466775 276427 66680 80 13725
13727 0 468541 275652 65040 0 7651
13728 0 468697 275844 64920 0 13727
13729 0 468757 275944 64800 0 13728
13730 6 468889 275932 64680 0 13729
13731 0 464128 272448 61200 80 10712
13732 0 464384 272352 61200 75 13731
13733 0 464640 272256 61240 60 13732
13734 6 464736 272416 61320 80 13733
13735 0 459747 277308 64960 51 8425
13736 0 459836 277387 65000 51 13735
13737 0 459919 277498 64920 51 13736
13738 6 460148 277631 64880 51 13737
13739 0 459639 269918 64320 32 7468
13740 0 459028 270355 64200 0 13739
13741 0 458845 270490 64080 32 13740
13742 6 458519 270704 64040 60 13741
13743 5 469661 274024 65640 0 12155
13744 0 469593 273992 65600 0 13743
13745 0 469673 273976 65520 0 13744
13746 6 469833 273892 65480 0 13745
13747 0 459055 270154 64720 0 7464
13748 0 459116 270054 64840 0 13747
13749 0 459110 269927 64960 0 13748
13750 6 458979 270000 65080 0 13749
13751 0 580544 276896 73600 32 3554
13752 0 580352 277088 73520 140 13751
13753 0 580160 277248 73600 81 13752
13754 6 580128 277440 73680 32 13753
13755 0 456116 271924 64600 0 7460
13756 0 456065 271978 64480 0 13755
13757 0 456106 271753 64320 0 13756
13758 6 455957 271980 64240 0 13757
13759 0 470789 274640 67720 172 13394
13760 0 470829 274820 67680 0 13759
13761 0 470873 274724 67600 172 13760
13762 6 470821 274664 67520 172 13761
13763 0 458447 274283 66960 32 4690
13764 0 458538 274119 66880 32 13763
13765 0 458575 273915 66760 32 13764
13766 6 458479 273720 66640 32 13765
13767 0 468341 276371 69160 101 5294
13768 0 468541 276583 69120 51 13767
13769 0 468765 276627 69040 51 13768
13770 6 468917 276639 68960 60 13769
13771 0 468413 276763 69440 141 5292
13772 0 468529 276987 69480 141 13771
13773 0 468693 276975 69560 32 13772
13774 6 468881 276835 69600 32 13773
13775 0 474253 274784 67440 124 7624
13776 0 474609 274876 67480 0 13775
13777 0 475041 274900 67480 0 13776
13778 6 475373 274932 67400 0 13777
13779 0 468709 275931 70240 189 5287
13780 0 469015 275451 70280 139 13779
13781 0 469095 275271 70440 0 13780
13782 6 469215 275227 70560 0 13781
13783 0 450515 278952 70600 86 9376
13784 0 450455 278949 70480 86 13783
13785 0 450456 278915 70440 86 13784
13786 6 450423 278904 70400 86 13785
13787 0 464448 277760 79240 190 11354
13788 0 464704 277728 79200 200 13787
13789 0 464928 277856 79240 98 13788
13790 6 465397 277962 79000 128 13789
13791 0 474496 278944 65920 124 7330
13792 0 474528 278976 65640 91 13791
13793 0 474752 278944 65480 60 13792
13794 6 474656 279040 65280 32 13793
13795 0 453952 281824 79480 101 10362
13796 0 454208 281856 79480 75 13795
13797 0 454464 281856 79400 75 13796
13798 6 454624 281952 79320 45 13797
13799 0 477536 263616 78840 64 11666
13800 0 477344 263488 79000 32 13799
13801 0 477184 263360 79160 60 13800
13802 6 477152 263360 79160 51 13801
13803 0 464096 278368 78880 75 11349
13804 0 464096 278464 79160 81 13803
13805 0 463936 278560 79360 71 13804
13806 6 463808 278592 79560 60 13805
13807 0 470998 276315 72200 80 12230
13808 0 471090 276499 72040 148 13807
13809 0 471296 276635 71840 148 13808
13810 6 471374 276691 71680 0 13809
13811 0 475200 279200 66880 104 7325
13812 0 475072 279424 66800 122 13811
13813 0 474912 279648 66840 32 13812
13814 6 474848 279712 66920 32 13813
13815 0 464672 281632 74440 102 10548
13816 0 464832 281472 74240 115 13815
13817 0 464928 281312 74040 115 13816
13818 6 465396 280844 74040 104 13817
13819 0 456166 277030 77600 150 11679
13820 0 456189 276617 77600 150 13819
13821 0 456452 276343 77520 156 13820
13822 6 456591 276075 77560 0 13821
13823 0 451655 280147 75480 128 10108
13824 0 451731 280268 75600 115 13823
13825 0 451743 280323 75760 115 13824
13826 6 451746 280213 75920 128 13825
13827 0 455825 277571 77160 128 11674
13828 0 455488 277764 77200 91 13827
13829 0 455204 278000 77280 45 13828
13830 6 454889 278132 77320 81 13829
13831 0 450925 278330 76000 40 7755
13832 0 450945 278537 75920 32 13831
13833 0 450962 278754 75840 64 13832
13834 6 450885 278722 75720 64 13833
13835 0 475840 279264 74440 32 7291
13836 0 475616 279424 74280 32 13835
13837 0 475552 279456 74520 32 13836
13838 6 475488 279520 74520 32 13837
13839 0 467200 281440 79320 81 8624
13840 0 467232 281216 79440 32 13839
13841 0 467488 281152 79440 75 13840
13842 6 467616 281024 79440 32 13841
13843 0 470496 281984 78360 51 11700
13844 0 470560 282240 78360 32 13843
13845 0 470656 282432 78200 45 13844
13846 6 470752 282528 78360 71 13845
13847 0 460480 277120 81080 115 10858
13848 0 460416 277088 80840 40 13847
13849 0 460448 277248 80600 32 13848
13850 6 460448 277312 80520 71 13849
13851 0 463392 281696 82440 32 10836
13852 0 463520 281952 83120 32 13851
13853 0 463520 282240 83240 40 13852
13854 6 463328 282208 83240 32 13853
13855 0 470272 277376 82440 60 8583
13856 0 470112 277504 82240 64 13855
13857 0 469856 277568 82240 51 13856
13858 6 469600 277600 82240 64 13857
13859 0 456622 152790 197720 0 1691
13860 0 456694 152789 197760 0 13859
13861 6 456794 152822 197800 0 13860
13862 0 455430 150984 196920 0 1671
13863 0 455382 150957 196960 0 13862
13864 6 455334 150930 197000 0 13863
13865 0 447119 160860 192720 0 5648
13866 0 446974 160329 192720 0 13865
13867 6 446916 160265 192760 0 13866
13868 0 654203 147561 177480 0 2942
13869 0 654461 147561 177600 0 13868
13870 6 654673 147669 177720 0 13869
13871 0 631334 167627 189160 0 7417
13872 0 631211 167609 189320 0 13871
13873 6 631176 167626 189520 0 13872
13874 0 637652 151156 172440 0 2868
13875 0 637440 151055 172120 0 13874
13876 6 637626 151004 171920 0 13875
13877 0 427255 155792 205200 0 8558
13878 0 427260 155777 205320 0 13877
13879 6 427453 155913 205440 0 13878
13880 0 413170 135301 177800 0 9219
13881 0 413086 135173 177880 0 13880
13882 6 412960 135054 178000 0 13881
13883 0 354036 155346 177120 0 5155
13884 0 353856 155310 177040 0 13883
13885 6 353852 155302 176960 0 13884
13886 0 419034 151608 197160 0 9310
13887 0 419283 151769 197320 0 13886
13888 6 419445 151935 197360 0 13887
13889 0 379160 160925 188720 0 11987
13890 0 379130 160974 188640 0 13889
13891 6 378977 161031 188600 0 13890
13892 0 370269 152541 170160 0 10778
13893 0 370249 152617 170200 0 13892
13894 6 370269 152653 170240 0 13893
13895 0 420327 133671 187320 0 10177
13896 0 420394 133638 187280 0 13895
13897 6 420353 133679 187120 0 13896
13898 0 391303 129279 166120 0 10454
13899 0 391265 129255 166160 0 13898
13900 6 391240 129226 166200 0 13899
13901 0 390212 135125 165720 0 6293
13902 0 389754 135303 165760 0 13901
13903 6 389686 135231 165840 0 13902
13904 0 381745 149326 169720 0 5064
13905 0 381952 149324 169800 0 13904
13906 6 381984 149328 169920 0 13905
13907 0 388568 150642 179000 0 11481
13908 0 388669 150649 178920 0 13907
13909 6 388644 150623 178880 0 13908
13910 0 387604 145332 179400 0 12038
13911 0 387595 145256 179280 0 13910
13912 6 387587 145233 179160 0 13911
13913 0 387532 147978 179160 0 6148
13914 0 387478 148031 179000 0 13913
13915 6 387477 148008 178920 0 13914
13916 0 390920 141496 177960 0 10958
13917 0 390822 141338 177640 0 13916
13918 6 390790 141383 177560 0 13917
13919 0 394543 148519 173640 0 9418
13920 0 394319 148516 173680 0 13919
13921 6 394246 148476 173600 0 13920
13922 0 393958 145428 168800 0 11499
13923 0 394018 145392 168920 0 13922
13924 6 394062 145396 169000 0 13923
13925 0 399456 157132 166800 0 9557
13926 0 399464 157114 166760 0 13925
13927 6 399341 157176 166640 0 13926
13928 0 556384 252128 58640 115 3735
13929 0 556544 252288 58520 32 13928
13930 6 556736 252512 58520 32 13929
13931 0 560096 251968 58800 32 12046
13932 0 560128 251872 59120 32 13931
13933 6 560064 251776 59200 32 13932
13934 0 584288 288160 45920 102 11127
13935 0 584128 288320 46040 51 13934
13936 6 583936 288448 46200 64 13935
13937 0 583168 285888 47960 40 4968
13938 0 583040 285664 48040 51 13937
13939 6 582944 285632 48080 32 13938
13940 0 595680 289280 57840 64 12059
13941 0 595616 289216 57600 32 13940
13942 6 595584 289152 57480 40 13941
13943 0 594272 292128 56560 51 8054
13944 0 594464 292000 56360 45 13943
13945 6 594496 291968 56360 45 13944
13946 0 594112 291552 59320 32 8040
13947 0 594112 291648 59080 32 13946
13948 6 594112 291648 59040 32 13947
13949 0 596672 290560 60360 81 13643
13950 0 596608 290304 60400 75 13949
13951 6 596640 290176 60440 40 13950
13952 0 578592 289984 56560 124 9179
13953 0 578816 290016 56360 75 13952
13954 6 579008 290112 56520 32 13953
13955 0 457280 279552 72800 32 11556
13956 0 457600 278848 73080 32 13955
13957 6 457600 278816 73080 32 13956
13958 0 576480 287744 66600 32 9655
13959 0 576352 287936 66480 60 13958
13960 6 576352 288032 66480 40 13959
13961 0 577664 290208 62440 40 12972
13962 0 577472 290080 62320 40 13961
13963 6 577408 290048 62280 51 13962
13964 0 588480 288896 65480 32 9963
13965 0 588864 288800 65400 32 13964
13966 6 589152 288704 65400 32 13965
13967 0 468033 276093 62720 0 8469
13968 0 467781 275944 62760 0 13967
13969 6 467736 275915 62800 0 13968
13970 0 469435 276324 62520 0 8466
13971 0 469659 276414 62480 0 13970
13972 6 469770 276412 62400 0 13971
13973 0 457728 278624 66440 90 10693
13974 0 457952 278720 66360 136 13973
13975 6 458080 278624 66520 75 13974
13976 0 584768 286880 64840 40 7209
13977 0 584896 286784 64600 32 13976
13978 6 584928 286592 64400 32 13977
13979 0 577216 267712 72240 40 5342
13980 0 577472 267712 72240 51 13979
13981 6 577696 267776 72200 96 13980
13982 0 457760 280416 66400 32 4735
13983 0 458144 280640 66760 40 13982
13984 6 458272 280480 66880 75 13983
13985 0 589664 290240 73440 71 8271
13986 0 589664 289984 73520 51 13985
13987 6 589632 289792 73640 86 13986
13988 0 461664 270981 61040 0 11327
13989 0 461707 271078 61080 0 13988
13990 6 461676 271208 61120 0 13989
13991 0 461536 272736 66360 80 9498
13992 0 461760 272608 66280 80 13991
13993 6 462244 272474 66000 75 13992
13994 0 466751 277971 65560 120 13715
13995 0 466919 278207 65520 0 13994
13996 6 466939 278311 65440 0 13995
13997 0 458625 270740 63120 150 7478
13998 0 458427 270763 63080 150 13997
13999 6 458460 270699 63000 0 13998
14000 0 460445 277058 64320 75 8432
14001 0 460236 277254 64360 51 14000
14002 6 459978 277306 64440 124 14001
14003 0 458767 270897 63280 150 7477
14004 0 458728 271342 63240 32 14003
14005 6 458235 271534 63280 86 14004
14006 0 460033 276446 64280 104 8431
14007 0 459712 276470 64200 0 14006
14008 6 459619 276423 64120 0 14007
14009 0 452198 276365 63960 51 12436
14010 0 452295 276224 64040 51 14009
14011 6 452377 276356 64080 80 14010
14012 0 466923 277143 66520 75 13723
14013 0 466791 277227 66560 75 14012
14014 6 466747 277287 66640 0 14013
14015 0 471552 271840 64160 221 11619
14016 5 471712 271872 64080 277 14015
14017 6 471517 272410 63760 51 14016
14018 0 468465 275216 65680 120 7645
14019 0 468325 275228 65760 120 14018
14020 6 468245 275224 65840 0 14019
14021 0 468733 274428 65960 128 7642
14022 0 468641 274384 66040 128 14021
14023 6 468541 274348 66120 81 14022
14024 0 454672 273668 64600 45 12705
14025 0 454876 273707 64560 45 14024
14026 6 455082 273660 64520 60 14025
14027 0 458495 270658 64840 160 7462
14028 0 458366 270633 64920 160 14027
14029 6 458178 270603 64960 122 14028
14030 5 469441 273756 66240 64 7640
14031 0 469397 273516 66200 51 14030
14032 6 469317 273332 66120 0 14031
14033 0 460198 275875 66120 0 4699
14034 0 460293 275862 66200 0 14033
14035 6 460353 275774 66240 0 14034
14036 0 459872 270400 67360 32 9275
14037 0 459776 270016 68120 160 14036
14038 6 459936 269984 68280 140 14037
14039 0 468471 276547 68000 32 5304
14040 0 468587 276563 67920 32 14039
14041 6 468627 276583 67840 71 14040
14042 0 459045 275859 66200 150 4697
14043 0 458587 275201 66160 240 14042
14044 6 458531 275110 66120 0 14043
14045 0 467055 276687 68320 128 5301
14046 0 466667 276679 68400 0 14045
14047 6 466579 276675 68440 0 14046
14048 0 472253 273300 68360 124 10656
14049 0 472249 273052 68440 120 14048
14050 6 472265 272848 68520 120 14049
14051 0 470541 274900 67000 0 7633
14052 0 470717 274996 67080 0 14051
14053 6 470849 274976 67160 0 14052
14054 0 473621 273840 68040 0 10653
14055 0 473785 273924 68120 0 14054
14056 6 473873 274016 68160 0 14055
14057 0 456384 275040 69200 134 8245
14058 0 456544 275200 69080 81 14057
14059 6 456768 275328 69080 64 14058
14060 5 466933 276939 68880 163 5295
14061 0 466661 277199 68840 160 14060
14062 6 466225 277479 68840 91 14061
14063 0 468431 275967 69280 0 5293
14064 0 468555 275763 69240 0 14063
14065 6 468587 275703 69160 0 14064
14066 0 474957 275730 68680 0 10921
14067 0 475097 275730 68800 0 14066
14068 6 475201 275754 68920 0 14067
14069 0 473237 273532 67240 0 7622
14070 0 473085 273564 67120 0 14069
14071 6 472917 273664 67000 0 14070
14072 0 467015 276635 70280 230 5287
14073 0 466911 276699 70400 230 14072
14074 6 466819 276847 70520 96 14073
14075 0 471502 275269 70480 75 13050
14076 0 471410 275517 70440 51 14075
14077 6 471258 275785 70320 75 14076
14078 0 471968 276640 64680 32 12201
14079 0 472064 276480 64480 75 14078
14080 6 472256 276576 64600 32 14079
14081 0 451920 279599 72200 71 11656
14082 0 451863 279864 72280 178 14081
14083 6 451856 279962 72360 178 14082
14084 0 469816 274013 71320 0 10530
14085 0 469688 273957 71360 0 14084
14086 6 469644 273865 71440 0 14085
14087 0 453172 276710 72200 172 7789
14088 0 453182 276323 72040 172 14087
14089 6 453164 276296 72000 172 14088
14090 0 465952 278560 77280 32 9683
14091 0 465792 278560 77080 51 14090
14092 6 465664 278560 76920 64 14091
14093 0 464928 278240 78280 51 9677
14094 0 464928 278016 78160 51 14093
14095 6 464928 277984 78160 40 14094
14096 0 453376 281088 79680 51 10359
14097 0 453184 281056 79520 81 14096
14098 6 453088 281312 79520 128 14097
14099 0 450656 274918 70960 0 4659
14100 0 451051 275186 70920 0 14099
14101 6 451162 275331 71000 0 14100
14102 0 452356 276001 73160 115 7777
14103 0 452038 275515 73040 0 14102
14104 6 451839 275385 73000 0 14103
14105 0 462656 280896 77400 104 6462
14106 0 462816 280928 77600 128 14105
14107 6 463198 281308 77880 81 14106
14108 0 462720 279936 77240 32 9664
14109 0 462208 279520 77440 45 14108
14110 6 462144 279392 77440 64 14109
14111 0 456560 274259 76120 0 8498
14112 0 456440 274141 76360 0 14111
14113 6 456371 274131 76520 0 14112
14114 0 455241 275843 76720 150 8492
14115 0 454806 275597 76680 64 14114
14116 6 454443 275543 76720 60 14115
14117 0 476256 279392 74000 107 7294
14118 0 476032 279648 73560 32 14117
14119 6 476096 279936 73600 32 14118
14120 0 461986 276475 74680 80 8739
14121 0 461798 276503 74680 0 14120
14122 6 461727 276463 74640 51 14121
14123 0 456107 153141 197760 0 1691
14124 6 456175 153147 197800 0 14123
14125 0 454551 143691 197160 0 5973
14126 6 454592 143647 197200 0 14125
14127 0 652585 147848 177080 0 2935
14128 6 652554 147904 177240 0 14127
14129 0 640502 145834 165640 0 2830
14130 6 640526 145841 165560 0 14129
14131 0 426039 148263 207680 0 4031
14132 6 426153 148294 207640 0 14131
14133 0 426920 154547 204080 0 8541
14134 6 426939 154606 204000 0 14133
14135 0 382220 159336 190400 0 6241
14136 6 382250 159296 190480 0 14135
14137 0 380446 124431 165400 0 12324
14138 6 380443 124417 165440 0 14137
14139 0 379827 124983 165040 0 12322
14140 6 379893 125010 165080 0 14139
14141 0 399907 133415 160640 0 9133
14142 6 399982 133357 160600 0 14141
14143 0 390907 142075 160680 0 8665
14144 6 390914 142221 160720 0 14143
14145 0 384102 130924 172480 0 7855
14146 6 384093 130944 172360 0 14145
14147 0 391720 139791 161840 0 8654
14148 6 391807 139790 161720 0 14147
14149 0 391498 130167 166160 0 10454
14150 6 391454 130215 166200 0 14149
14151 0 389994 133154 165440 0 6296
14152 6 390015 133209 165280 0 14151
14153 0 391591 136800 164800 0 12566
14154 6 391691 136452 164760 0 14153
14155 0 382799 135955 168880 0 7819
14156 6 382894 135923 168720 0 14155
14157 0 392854 138431 166960 0 6274
14158 6 392944 138345 166920 0 14157
14159 0 388970 150748 179680 0 12869
14160 6 388969 150581 179760 0 14159
14161 0 392161 144929 166760 0 12881
14162 6 392201 145081 166840 0 14161
14163 0 555392 245056 63360 32 5488
14164 6 555328 245088 63280 45 14163
14165 0 560608 251296 67000 60 5446
14166 6 560608 251552 67000 51 14165
14167 0 566336 255776 62640 32 12621
14168 6 566272 255936 62560 32 14167
14169 0 566752 255904 62680 40 12620
14170 6 566816 255872 62680 40 14169
14171 0 582496 285664 48120 32 4965
14172 6 582560 285632 48120 40 14171
14173 0 596256 291648 60800 45 8032
14174 6 596512 291904 60760 32 14173
14175 0 596128 292352 62120 80 8026
14176 6 596032 292480 62040 45 14175
14177 0 583744 296608 65960 32 11135
14178 6 583616 296544 66000 32 14177
14179 0 576512 291168 61080 32 11049
14180 6 576416 291328 61240 45 14179
14181 0 588064 295936 65000 40 11030
14182 6 588224 296096 65000 51 14181
14183 0 590080 294368 68680 32 9171
14184 6 589984 294496 68680 32 14183
14185 0 456192 279392 69240 32 11838
14186 6 456384 279232 69200 32 14185
14187 0 455648 279808 64560 32 9457
14188 6 455712 279712 64560 32 14187
14189 0 469129 276057 62760 0 8468
14190 6 469634 276022 62800 0 14189
14191 0 469018 277637 62520 0 13688
14192 6 469259 277461 62560 0 14191
14193 0 467761 277274 62080 0 8461
14194 6 466823 277333 62040 0 14193
14195 0 467291 277455 64720 124 5334
14196 6 467407 277443 64800 139 14195
14197 0 460058 277485 63240 120 8439
14198 6 459926 277622 63200 51 14197
14199 0 453004 276431 62920 0 10063
14200 6 453081 276453 63000 0 14199
14201 0 458169 270677 63240 0 7477
14202 6 457649 270374 63200 0 14201
14203 0 468691 277451 65960 128 5321
14204 6 469107 277903 65920 51 14203
14205 0 459932 276009 64560 40 8428
14206 6 460003 275910 64520 32 14205
14207 0 468925 275940 65520 0 7648
14208 6 469069 275876 65600 0 14207
14209 0 466304 272960 64520 32 6111
14210 6 466304 272672 64360 32 14209
14211 0 469797 273944 65680 0 13743
14212 6 469849 273860 65760 0 14211
14213 0 467753 276943 67040 64 5312
14214 6 467485 277023 67000 102 14213
14215 0 452406 274864 63760 102 10051
14216 6 452526 274554 63800 75 14215
14217 0 453478 273154 63920 0 11204
14218 6 453229 273409 63880 0 14217
14219 0 468573 277527 67200 91 5310
14220 6 468405 277727 67200 91 14219
14221 0 469233 274760 65960 139 7642
14222 6 469309 274960 66040 0 14221
14223 0 471761 274212 69160 0 10664
14224 6 471617 274176 69200 0 14223
14225 0 457655 274318 67800 0 9924
14226 6 457555 274295 67840 0 14225
14227 0 470001 274980 66480 0 7637
14228 6 469781 275160 66520 0 14227
14229 0 469541 274048 66560 40 7636
14230 6 469553 273868 66560 64 14229
14231 0 473485 273588 67880 0 13400
14232 6 473581 273644 67840 0 14231
14233 0 458272 270784 67360 115 9267
14234 6 458780 270811 67560 175 14233
14235 0 467149 277091 68840 139 14060
14236 6 467329 277291 68760 150 14235
14237 0 457056 270624 67760 32 9266
14238 6 457216 270240 67640 32 14237
14239 0 471657 273984 67600 148 7629
14240 6 471665 273916 67480 0 14239
14241 0 451872 277024 67840 32 9754
14242 6 451680 276928 68080 32 14241
14243 0 458198 272438 68560 0 13045
14244 6 458430 272573 68520 0 14243
14245 0 459249 270992 68720 0 13042
14246 6 459636 270839 68520 0 14245
14247 0 472737 274576 67080 0 7620
14248 6 472429 274856 67040 0 14247
14249 0 454797 271814 68760 190 9254
14250 6 455097 271662 68800 134 14249
14251 0 466227 276231 70560 0 5284
14252 6 466151 276235 70640 0 14251
14253 0 453299 279258 71840 198 7796
14254 6 453465 279564 71800 134 14253
14255 0 454170 273083 73040 0 8524
14256 6 454294 273087 73000 0 14255
14257 0 475777 274884 67040 0 7615
14258 6 475969 274508 67160 0 14257
14259 0 453363 277708 71840 102 7794
14260 6 453759 277723 71680 98 14259
14261 0 453721 273059 73400 45 8522
14262 6 453443 273218 73440 40 14261
14263 0 452655 277562 72040 206 7792
14264 6 452191 277577 71960 0 14263
14265 0 468586 274669 71560 0 12213
14266 6 468474 274645 71600 0 14265
14267 0 466240 278976 77360 102 9685
14268 6 466784 279268 77440 40 14267
14269 0 466681 275635 71400 75 5278
14270 6 465429 276079 71400 60 14269
14271 0 453997 273380 73680 137 8519
14272 6 453827 273693 73760 0 14271
14273 0 453916 276985 72160 0 7790
14274 6 454116 277006 72080 0 14273
14275 0 469242 275413 71640 0 12211
14276 6 469470 275557 71560 0 14275
14277 0 454878 273289 73760 32 8517
14278 6 454958 273295 73720 32 14277
14279 0 452381 278464 72280 172 11652
14280 6 451923 278535 72280 71 14279
14281 0 450619 277175 72520 122 9360
14282 6 450679 277251 72440 122 14281
14283 0 455373 274134 75040 189 8507
14284 6 455313 274333 75000 189 14283
14285 0 450592 279040 67160 32 6949
14286 6 450656 279104 67560 32 14285
14287 0 470438 275879 72280 0 12229
14288 6 470294 275855 72240 0 14287
14289 0 453224 277367 73320 108 11053
14290 6 453288 277483 73200 32 14289
14291 0 457200 274198 76080 0 8498
14292 6 457479 274116 76040 0 14291
14293 0 463712 275702 74280 0 8751
14294 6 463858 275864 74240 0 14293
14295 0 462757 275131 74280 120 8749
14296 6 462842 275014 74240 64 14295
14297 0 465751 276645 77720 0 5234
14298 6 465895 276330 78080 0 14297
14299 0 469920 281728 80560 32 8609
14300 6 469984 281600 80800 45 14299
14301 6 455131 143702 197200 0 13499
14302 6 653255 147669 176840 0 2940
14303 6 384248 127076 166120 0 6318
14304 6 377613 151505 169440 0 10949
14305 6 389328 150819 178880 0 11482
14306 6 398383 138580 182840 0 3872
14307 6 385067 149324 180080 0 12032
14308 6 396774 153929 172400 0 9443
14309 6 584800 294944 65440 32 12095
14310 6 572800 263648 72560 128 5368
14311 6 497888 247072 76800 32 3350
14312 6 588288 288864 65200 32 9964
14313 6 456864 280544 64720 32 10217
14314 6 465676 276780 60920 0 11191
14315 6 590304 285216 64320 32 13700
14316 6 468453 276363 65560 0 13351
14317 6 461273 276871 65200 98 4708
14318 6 471968 271968 64040 207 14016
14319 6 469329 277999 66880 0 13372
14320 6 457024 275424 68960 80 9932
14321 6 469845 276907 67120 0 13369
14322 6 460256 269440 66320 32 9280
14323 6 469845 273664 66200 32 14030
14324 6 458400 274080 67760 0 9921
14325 6 473765 277828 63400 0 13379
14326 6 469593 270938 65120 156 7134
14327 6 473325 274404 68080 0 10653
14328 6 463152 275358 69640 0 10288
14329 6 464200 274172 69720 0 7561
14330 6 451552 274400 64240 140 6973
14331 6 475333 275762 67120 98 12184
14332 6 451755 278964 70880 71 9379
14333 6 474173 273960 67080 0 7620
14334 6 470498 273625 70080 60 10539
14335 6 467762 273611 71360 0 10516
14336 6 473137 274376 66960 0 7619
14337 6 453617 272829 73560 45 8522
14338 6 466767 275155 71640 0 5276
14339 6 475693 276140 68800 0 7606
14340 6 454004 275461 72600 104 13425
14341 6 469686 273614 72920 45 11361
14342 6 458220 278268 76880 0 13087
14343 6 466261 276230 76240 0 5233
14344 6 457189 275077 79000 229 6022
```
