## Supplementary material for "Complete connectomic reconstruction of olfactory projection neurons in the fly brain": neuron skeletons: 199461.swc

```
# SWC format file
# based on specifications at http://research.mssm.edu/cnic/swc.html
# Created by pymaid (https://github.com/schlegelp/PyMaid)
# PointNo Label X Y Z Radius Parent
# Labels:
# 0 = undefined
# 1 = soma
# 5 = fork point
# 6 = end point
1 1 411717 256884 42800 1967 -1
2 0 411187 257146 44280 0 1
3 0 411391 257103 44720 0 2
4 0 411224 256968 45040 0 3
5 0 411377 257259 45280 0 4
6 0 411776 256832 45760 0 5
7 0 411637 256870 46160 0 6
8 0 411330 256588 46600 0 7
9 0 411383 256963 46800 0 8
10 0 411325 257226 46920 0 9
11 0 411074 257365 47240 0 10
12 0 410587 257748 47520 0 11
13 0 410218 257998 47760 0 12
14 0 410610 258332 48000 0 13
15 0 410546 258446 48240 0 14
16 0 410114 258581 48440 0 15
17 0 410627 259136 48640 0 16
18 0 412199 260238 48640 0 17
19 0 412760 259908 49040 0 18
20 0 413231 259731 49120 0 19
21 0 413238 259471 49160 0 20
22 0 413239 259279 49200 0 21
23 0 413724 258825 49440 0 22
24 0 414016 258636 49640 0 23
25 0 414278 258582 49800 0 24
26 0 414290 258580 49880 0 25
27 0 414321 258498 49920 0 26
28 0 414487 258311 50000 0 27
29 0 414383 258391 50080 0 28
30 0 414337 258529 50160 0 29
31 0 413860 259030 50520 0 30
32 0 413934 259159 50840 0 31
33 0 414139 259131 51120 0 32
34 0 414007 259065 51440 0 33
35 0 414175 258805 51760 0 34
36 0 414277 258860 51960 0 35
37 0 414369 258687 52120 0 36
38 0 414438 258619 52280 0 37
39 0 414416 258650 52400 0 38
40 0 414453 258584 52480 0 39
41 0 414537 258626 52720 0 40
42 0 414488 258656 52880 0 41
43 0 414574 258816 53120 0 42
44 0 414643 258904 53280 0 43
45 0 414684 259175 53320 0 44
46 0 414605 258839 53360 0 45
47 0 414773 258837 53400 0 46
48 0 415078 258729 53440 0 47
49 0 414705 258768 53480 0 48
50 0 414712 258921 53680 0 49
51 0 414590 259108 53880 0 50
52 0 414483 259373 54080 0 51
53 0 414419 259498 54280 0 52
54 0 414653 259264 54440 0 53
55 0 414725 259254 54640 0 54
56 0 414613 259301 54840 0 55
57 0 414557 259420 55080 0 56
58 0 414455 259552 55520 0 57
59 0 414470 259535 55760 0 58
60 0 414615 259608 56000 0 59
61 0 414867 259783 56320 0 60
62 0 414974 259795 56520 0 61
63 0 414988 259773 56720 0 62
64 0 415018 259828 56920 0 63
65 0 415022 259855 57160 0 64
66 0 415123 259692 57320 0 65
67 0 415061 259775 57400 0 66
68 0 415067 259742 57480 0 67
69 0 415177 259800 57560 0 68
70 0 415175 259727 57720 0 69
71 0 415215 259682 57920 0 70
72 0 415161 259572 58080 0 71
73 0 415293 259541 58320 0 72
74 0 415220 259490 58600 0 73
75 0 415289 259532 58800 0 74
76 0 415456 259731 59000 0 75
77 0 415669 259815 59200 0 76
78 0 415940 259903 59400 0 77
79 0 416146 260090 59600 0 78
80 0 416398 260187 59800 0 79
81 0 416641 260296 60000 0 80
82 0 416731 260422 60160 0 81
83 0 416927 260549 60400 0 82
84 0 417063 260517 60640 0 83
85 0 417155 260719 60840 0 84
86 0 417266 261105 61000 0 85
87 0 417232 262555 61040 0 86
88 0 417284 261473 61080 0 87
89 0 417289 261001 61120 0 88
90 0 417370 260684 61160 0 89
91 0 417449 260252 61360 0 90
92 0 417468 260257 61400 0 91
93 0 417541 260327 61560 0 92
94 0 417698 260249 61680 0 93
95 0 417708 260229 61720 0 94
96 0 417699 260286 61840 0 95
97 0 417812 260284 61920 0 96
98 0 417821 260298 61960 0 97
99 0 417962 260327 62160 0 98
100 0 417943 260377 62200 0 99
101 0 417881 260481 62240 0 100
102 0 417928 260630 62520 0 101
103 0 417831 260623 62840 0 102
104 0 417700 260807 63040 0 103
105 0 417632 260824 63360 0 104
106 0 417813 260813 63560 0 105
107 0 418354 260549 63960 0 106
108 0 418483 260384 64120 0 107
109 0 418519 260410 64160 0 108
110 0 418507 260394 64200 0 109
111 0 418566 260399 64320 0 110
112 0 418185 260451 64520 0 111
113 0 418131 260288 64920 0 112
114 0 418244 260065 65160 0 113
115 0 418391 259748 65320 0 114
116 0 418413 259741 65520 0 115
117 0 418552 259979 65840 0 116
118 0 418553 260036 65920 0 117
119 0 418689 259941 66120 0 118
120 0 418810 259938 66320 0 119
121 0 418934 259794 66520 0 120
122 0 418885 259908 66720 0 121
123 0 419084 259950 66880 0 122
124 0 419408 260004 67000 0 123
125 0 420134 260292 67200 0 124
126 0 420263 260441 67240 0 125
127 0 420473 260603 67280 0 126
128 0 420696 260706 67320 0 127
129 0 421093 260746 67400 0 128
130 0 421475 260983 67600 0 129
131 0 422259 261124 67840 0 130
132 0 423085 261503 68080 0 131
133 0 423346 261525 68280 0 132
134 0 423790 261818 68520 0 133
135 0 423971 261707 68600 0 134
136 0 424423 261565 68960 0 135
137 0 425051 261482 69240 0 136
138 0 425457 261583 69680 0 137
139 0 425893 261589 69960 0 138
140 0 426026 261646 70200 0 139
141 0 426264 261710 70440 0 140
142 0 426690 261784 70720 0 141
143 0 427067 261843 70960 0 142
144 0 427480 261902 71240 0 143
145 0 427827 261939 71440 0 144
146 0 428215 261930 71640 0 145
147 0 428644 261983 71840 0 146
148 0 429281 261895 72040 0 147
149 0 429602 261913 72160 0 148
150 0 430340 262007 72320 0 149
151 0 432952 262681 72440 0 150
152 0 434056 262903 72640 0 151
153 0 434640 263308 72720 0 152
154 0 435299 263503 72920 0 153
155 0 437018 264398 72920 0 154
156 0 437951 264747 73040 0 155
157 0 438637 264982 73240 0 156
158 0 439150 265048 73360 0 157
159 0 439457 265026 73560 0 158
160 0 439743 264829 73760 0 159
161 0 440006 264769 73920 0 160
162 0 440337 264746 74080 0 161
163 0 440936 264688 74320 0 162
164 0 441115 264418 74480 0 163
165 0 440976 264384 74600 0 164
166 0 441078 264436 74800 0 165
167 0 441213 264505 74960 0 166
168 0 441543 264578 75120 0 167
169 0 442180 264715 75160 0 168
170 0 442921 264963 75280 0 169
171 0 443258 265211 75480 0 170
172 0 443442 265295 75640 0 171
173 0 443694 265451 75760 0 172
174 0 443926 265408 75880 0 173
175 0 444260 265423 75960 0 174
176 0 444560 265454 76040 0 175
177 0 444655 265496 76080 0 176
178 0 444845 265582 76160 0 177
179 0 444948 265624 76320 0 178
180 0 445075 265722 76520 0 179
181 0 445311 265795 76640 0 180
182 0 445673 265851 76760 0 181
183 0 445937 265926 76920 0 182
184 0 446201 266009 77080 0 183
185 0 447017 265995 77240 0 184
186 0 447798 266021 77120 0 185
187 0 448410 265793 77120 0 186
188 0 449381 265691 77120 0 187
189 0 450312 265833 77120 0 188
190 0 451732 265297 77160 0 189
191 0 452445 265101 77280 0 190
192 0 452940 265090 77440 0 191
193 0 453544 265026 77520 0 192
194 0 454879 265153 77520 0 193
195 0 455743 264757 77520 0 194
196 0 456448 264661 77680 0 195
197 0 456784 264650 77880 0 196
198 0 457214 264684 78040 0 197
199 0 457781 264593 78160 0 198
200 0 458822 264436 78280 0 199
201 0 459086 264381 78360 0 200
202 0 459332 264264 78480 0 201
203 0 459690 264188 78680 0 202
204 0 459907 264198 78920 0 203
205 0 460249 264218 79120 0 204
206 0 460455 264151 79320 0 205
207 0 460571 264203 79560 0 206
208 0 460763 264157 79760 0 207
209 0 461029 264171 79960 0 208
210 0 461326 264077 80160 0 209
211 0 461837 263960 80360 0 210
212 0 462148 263779 80600 0 211
213 0 462452 263725 80800 0 212
214 0 462530 263731 81000 0 213
215 0 462763 263656 81200 0 214
216 0 463162 263615 81400 0 215
217 0 463432 263624 81560 0 216
218 0 463632 263662 81680 0 217
219 0 463964 263642 81800 0 218
220 0 464336 263581 81960 0 219
221 0 464636 263536 82080 0 220
222 0 465165 263516 82200 0 221
223 0 465369 263428 82360 0 222
224 0 465902 263311 82520 0 223
225 0 466218 263216 82640 0 224
226 0 466716 263326 82840 0 225
227 0 466798 263282 83000 0 226
228 0 467370 263037 83160 0 227
229 5 467532 262649 83200 0 228
230 0 467836 261873 83280 0 229
231 0 467994 261484 83320 0 230
232 5 468168 261285 83280 0 231
233 0 468593 260692 83520 0 232
234 0 469396 259637 83720 0 233
235 0 469371 258898 83800 0 234
236 0 469698 258563 83920 0 235
237 5 470410 257318 83920 0 236
238 0 470195 257023 83760 0 237
239 0 470321 256044 83600 0 238
240 0 470484 255598 83480 0 239
241 0 470236 254948 83320 0 240
242 0 470674 254398 83200 0 241
243 0 471298 253893 83360 0 242
244 0 471406 253640 83520 0 243
245 0 471363 253390 83680 0 244
246 0 471632 252539 83680 0 245
247 5 472177 252128 83640 0 246
248 0 473079 251515 83640 0 247
249 0 474519 250495 83600 0 248
250 5 475180 250029 83480 0 249
251 0 475824 249566 83360 0 250
252 0 476088 249118 83160 0 251
253 5 476898 247827 83000 0 252
254 5 479796 245484 83000 0 253
255 5 481413 244652 83000 0 254
256 0 481008 244471 83400 0 255
257 0 480841 244477 83600 0 256
258 0 481024 244436 83800 0 257
259 0 481356 244050 84160 0 258
260 0 481554 243714 84520 0 259
261 0 481719 243522 84880 0 260
262 0 481715 243429 85200 0 261
263 0 481852 243309 85640 0 262
264 0 481808 243309 86040 0 263
265 0 481520 243102 86520 0 264
266 0 481489 242694 86840 0 265
267 0 481396 242542 87240 0 266
268 0 481230 241781 87560 0 267
269 0 480975 241333 87800 0 268
270 0 480801 240827 88000 0 269
271 0 480676 240363 88280 0 270
272 0 481296 239711 88520 0 271
273 0 482263 239032 88560 0 272
274 0 480988 239888 88600 0 273
275 0 480880 239912 88640 0 274
276 0 480881 240872 88680 0 275
277 0 480812 239622 88720 0 276
278 0 480776 239390 88800 0 277
279 0 480718 238834 89120 0 278
280 0 480784 238626 89360 0 279
281 0 480923 238207 89600 0 280
282 0 481071 237942 89760 0 281
283 0 482814 236817 90240 0 282
284 0 484430 234786 90440 0 283
285 0 484705 234520 90560 0 284
286 0 484858 234494 90600 0 285
287 0 485593 234594 90640 0 286
288 0 485859 234605 90680 0 287
289 0 486002 234541 90920 0 288
290 0 486308 234220 91600 0 289
291 0 486766 233567 92120 0 290
292 0 487029 233191 92480 0 291
293 0 487778 232511 93000 0 292
294 0 488390 232335 93440 0 293
295 0 488799 232247 93720 0 294
296 0 489138 232215 93920 0 295
297 0 489563 231953 94320 0 296
298 0 489852 231766 94680 0 297
299 0 490009 231610 95160 0 298
300 0 490275 231345 95600 0 299
301 0 490941 231052 96080 0 300
302 0 491397 230992 96480 0 301
303 0 492632 230725 96960 0 302
304 0 493157 230485 97400 0 303
305 0 493548 230234 97680 0 304
306 0 494511 229857 97960 0 305
307 0 495074 229699 98160 0 306
308 0 495120 229706 98360 0 307
309 0 495490 229718 98560 0 308
310 0 495495 229704 98800 0 309
311 0 495486 229482 99160 0 310
312 0 496238 229341 99480 0 311
313 0 496767 229107 99880 0 312
314 0 497085 228612 100400 0 313
315 0 497337 227999 101040 0 314
316 0 497660 227655 101480 0 315
317 0 498509 227178 101800 0 316
318 0 498983 226799 102160 0 317
319 0 499033 226329 102560 0 318
320 0 499126 225993 103200 0 319
321 0 499165 225903 103640 0 320
322 0 499155 225537 103960 0 321
323 0 499565 225259 104240 0 322
324 0 499734 224937 104440 0 323
325 0 500163 224707 104680 0 324
326 0 500275 224634 104840 0 325
327 0 500085 224480 105040 0 326
328 0 499945 224322 105200 0 327
329 0 499950 223956 105400 0 328
330 0 487863 221297 105440 0 329
331 0 500124 224240 105480 0 330
332 0 499967 223928 105640 0 331
333 0 499764 223661 105880 0 332
334 0 499627 223316 106200 0 333
335 0 499725 223291 106400 0 334
336 0 499907 223178 106600 0 335
337 0 500076 223119 106840 0 336
338 0 500161 222616 107040 0 337
339 0 500289 222225 107320 0 338
340 0 500055 221696 107640 0 339
341 0 499944 221420 107880 0 340
342 0 499993 221227 108080 0 341
343 0 500502 220863 108400 0 342
344 0 501216 220534 108840 0 343
345 0 501800 220271 109120 0 344
346 0 501770 220296 109480 0 345
347 0 501788 220364 110000 0 346
348 0 501557 220247 110400 0 347
349 0 501456 219963 110720 0 348
350 0 501446 219750 111040 0 349
351 0 501547 219071 111200 0 350
352 0 501667 218773 111400 0 351
353 0 501734 218496 111600 0 352
354 0 501813 218206 111920 0 353
355 0 501955 217931 112080 0 354
356 0 501962 217874 112280 0 355
357 0 502147 217684 112440 0 356
358 0 502155 217543 112640 0 357
359 0 502178 217336 112840 0 358
360 0 502305 217008 113040 0 359
361 0 502312 216831 113280 0 360
362 0 502360 216549 113480 0 361
363 0 502170 216411 113720 0 362
364 0 502131 216347 113800 0 363
365 0 501921 216341 113960 0 364
366 0 502004 216010 114120 0 365
367 0 502349 215571 114240 0 366
368 0 502497 215152 114400 0 367
369 0 502505 214399 114640 0 368
370 0 502474 213920 114960 0 369
371 0 502702 213453 115160 0 370
372 0 502537 213409 115320 0 371
373 0 502449 212978 115400 0 372
374 0 502405 212884 115440 0 373
375 0 502457 212621 115560 0 374
376 0 502395 212476 115680 0 375
377 0 502372 212460 115960 0 376
378 0 502329 212230 116240 0 377
379 0 502515 212116 116440 0 378
380 0 502814 211816 116880 0 379
381 0 503265 211457 117240 0 380
382 0 503569 211183 117560 0 381
383 0 503636 211051 117880 0 382
384 0 503682 210934 118080 0 383
385 0 503756 210657 118480 0 384
386 0 503767 210602 118680 0 385
387 0 503681 210441 118920 0 386
388 0 503843 210238 119320 0 387
389 0 503865 209843 119560 0 388
390 0 504011 209478 119880 0 389
391 0 504222 209038 120120 0 390
392 0 504348 208631 120360 0 391
393 0 504697 208371 120520 0 392
394 0 504729 208169 120680 0 393
395 0 504962 208029 120960 0 394
396 0 504874 207715 121240 0 395
397 0 504858 207398 121480 0 396
398 0 504951 206941 121920 0 397
399 0 504993 206455 122120 0 398
400 0 505211 205725 122360 0 399
401 0 505480 205191 122560 0 400
402 0 505204 204869 122920 0 401
403 0 505022 204335 123320 0 402
404 0 504899 203990 123720 0 403
405 0 504864 203971 123920 0 404
406 0 505109 203569 124240 0 405
407 0 505263 203363 124520 0 406
408 0 505073 202854 124800 0 407
409 0 504967 202473 125160 0 408
410 0 504728 202035 125440 0 409
411 0 504729 201817 125560 0 410
412 0 504823 201533 125760 0 411
413 0 504712 201131 126080 0 412
414 0 504821 200915 126280 0 413
415 0 504855 200700 126600 0 414
416 0 504885 200446 126920 0 415
417 0 504837 200057 127280 0 416
418 0 504870 199900 127560 0 417
419 0 504799 199644 127880 0 418
420 0 505027 199431 128040 0 419
421 0 505092 199332 128240 0 420
422 0 505065 199209 128440 0 421
423 0 505156 198996 128680 0 422
424 0 504993 198746 128920 0 423
425 0 504697 198380 129120 0 424
426 0 504510 198095 129320 0 425
427 0 504490 197914 129560 0 426
428 0 504721 197780 129720 0 427
429 0 504855 197237 129960 0 428
430 0 504752 197061 130240 0 429
431 0 504504 196825 130520 0 430
432 0 504096 195981 131080 0 431
433 0 504141 195593 131400 0 432
434 0 504234 195376 131760 0 433
435 0 504539 195363 132120 0 434
436 0 504600 195396 132560 0 435
437 0 504531 195067 132880 0 436
438 0 504099 194350 133360 0 437
439 0 503735 193867 133800 0 438
440 0 503455 193287 134320 0 439
441 0 502995 192556 134960 0 440
442 0 502778 191963 135360 0 441
443 0 502648 191551 135760 0 442
444 0 502468 191179 136280 0 443
445 0 502215 190454 136920 0 444
446 0 502009 190081 137240 0 445
447 0 501759 189574 137480 0 446
448 0 501590 189292 137720 0 447
449 0 501558 189086 137920 0 448
450 0 501505 188889 138040 0 449
451 0 501486 188821 138080 0 450
452 0 501452 188749 138120 0 451
453 0 501429 188657 138160 0 452
454 0 501399 188601 138200 0 453
455 0 501375 188528 138240 0 454
456 0 501342 188460 138280 0 455
457 0 501310 188397 138320 0 456
458 0 501293 188336 138360 0 457
459 0 501267 188277 138400 0 458
460 0 501238 188224 138440 0 459
461 0 501211 188168 138480 0 460
462 0 501186 188109 138520 0 461
463 0 501157 188056 138560 0 462
464 0 501134 188002 138600 0 463
465 0 501118 187968 138640 0 464
466 0 501108 187926 138680 0 465
467 0 501096 187894 138720 0 466
468 0 501078 187874 138760 0 467
469 0 501069 187841 138800 0 468
470 0 501057 187821 138840 0 469
471 0 501051 187793 138880 0 470
472 0 501038 187778 138920 0 471
473 0 501019 187738 138960 0 472
474 0 501004 187712 139000 0 473
475 0 500998 187685 139040 0 474
476 0 500986 187654 139080 0 475
477 0 500978 187623 139120 0 476
478 0 500961 187591 139160 0 477
479 0 500952 187556 139200 0 478
480 0 500956 187551 139240 0 479
481 0 501082 187734 139280 0 480
482 0 501071 187705 139320 0 481
483 0 501066 187682 139360 0 482
484 0 501056 187643 139400 0 483
485 0 501048 187615 139440 0 484
486 0 501035 187582 139480 0 485
487 0 501026 187550 139520 0 486
488 0 501021 187520 139560 0 487
489 0 501013 187491 139600 0 488
490 0 500989 187405 139640 0 489
491 0 500959 187297 139680 0 490
492 0 500935 187214 139720 0 491
493 0 500910 187121 139760 0 492
494 0 500882 187022 139800 0 493
495 0 500856 186925 139840 0 494
496 0 500835 186847 139880 0 495
497 0 500826 186770 139920 0 496
498 0 500814 186693 139960 0 497
499 0 500809 186613 140000 0 498
500 0 500779 186545 140040 0 499
501 0 500747 186484 140080 0 500
502 0 500706 186451 140120 0 501
503 0 500689 186392 140160 0 502
504 0 500684 186318 140200 0 503
505 0 500681 186242 140240 0 504
506 0 500673 186179 140280 0 505
507 0 500674 186115 140320 0 506
508 0 500670 186042 140360 0 507
509 0 500659 185991 140400 0 508
510 0 500650 185954 140440 0 509
511 0 500640 185903 140480 0 510
512 0 500628 185877 140520 0 511
513 0 500618 185824 140560 0 512
514 0 500609 185776 140600 0 513
515 0 500593 185744 140640 0 514
516 0 500582 185701 140680 0 515
517 0 500580 185637 140720 0 516
518 0 500574 185572 140760 0 517
519 0 500564 185521 140800 0 518
520 0 500558 185452 140840 0 519
521 0 500552 185390 140880 0 520
522 0 500538 185334 140920 0 521
523 0 500530 185263 140960 0 522
524 0 500522 185196 141000 0 523
525 0 500513 185139 141040 0 524
526 0 500511 185085 141080 0 525
527 0 500503 185027 141120 0 526
528 0 500498 184973 141160 0 527
529 0 500488 184932 141200 0 528
530 0 500482 184868 141240 0 529
531 0 500471 184823 141280 0 530
532 0 500462 184766 141320 0 531
533 0 500458 184709 141360 0 532
534 0 500450 184647 141400 0 533
535 0 500445 184599 141440 0 534
536 0 500438 184548 141480 0 535
537 0 500436 184497 141520 0 536
538 0 500436 184442 141560 0 537
539 0 500434 184384 141600 0 538
540 0 500433 184316 141640 0 539
541 0 500432 184264 141680 0 540
542 0 500431 184206 141720 0 541
543 0 500450 184119 141760 0 542
544 0 500467 184033 141800 0 543
545 0 500479 183945 141840 0 544
546 0 500497 183856 141880 0 545
547 0 500518 183772 141920 0 546
548 0 500548 183685 141960 0 547
549 0 500570 183615 142000 0 548
550 0 500594 183538 142040 0 549
551 0 500621 183457 142080 0 550
552 0 500630 183384 142120 0 551
553 0 500662 183315 142160 0 552
554 0 500685 183241 142200 0 553
555 0 500726 183165 142240 0 554
556 0 500768 183092 142280 0 555
557 0 500792 183023 142320 0 556
558 0 500833 182948 142360 0 557
559 0 500869 182870 142400 0 558
560 0 500892 182812 142440 0 559
561 0 500922 182739 142480 0 560
562 0 500944 182689 142520 0 561
563 0 500970 182636 142560 0 562
564 0 500991 182624 142600 0 563
565 0 501024 182567 142640 0 564
566 0 501048 182510 142680 0 565
567 0 501081 182452 142720 0 566
568 0 501106 182418 142760 0 567
569 0 501146 182369 142800 0 568
570 0 501187 182329 142840 0 569
571 0 501069 182551 142880 0 570
572 0 501118 182483 142920 0 571
573 0 501147 182458 142960 0 572
574 0 501177 182404 143000 0 573
575 0 501218 182357 143040 0 574
576 0 501250 182307 143080 0 575
577 0 501295 182256 143120 0 576
578 0 501311 182248 143160 0 577
579 0 501292 182270 143200 0 578
580 0 501336 182232 143240 0 579
581 0 501352 182225 143280 0 580
582 0 501374 182199 143320 0 581
583 0 501382 182178 143360 0 582
584 0 501402 182168 143400 0 583
585 0 501404 182121 143440 0 584
586 0 501410 182084 143480 0 585
587 0 501413 182039 143520 0 586
588 0 501426 181987 143560 0 587
589 0 501437 181949 143600 0 588
590 0 501437 181910 143640 0 589
591 0 501452 181856 143680 0 590
592 0 501467 181798 143720 0 591
593 0 501476 181737 143760 0 592
594 0 501549 181427 143920 0 593
595 0 501550 181357 143960 0 594
596 0 501553 181296 144000 0 595
597 0 501548 181209 144040 0 596
598 0 501552 181127 144080 0 597
599 0 501546 181051 144120 0 598
600 0 501546 180966 144160 0 599
601 0 501547 180895 144200 0 600
602 0 501537 180809 144240 0 601
603 0 501531 180742 144280 0 602
604 0 501522 180666 144320 0 603
605 0 501525 180595 144360 0 604
606 0 501518 180525 144400 0 605
607 0 501509 180452 144440 0 606
608 0 501500 180376 144480 0 607
609 0 501470 180313 144520 0 608
610 0 501438 180258 144560 0 609
611 0 501400 180208 144600 0 610
612 0 501366 180146 144640 0 611
613 0 501338 180096 144680 0 612
614 0 501303 180050 144720 0 613
615 0 501274 179996 144760 0 614
616 0 501229 179944 144800 0 615
617 0 501199 179901 144840 0 616
618 0 501182 179867 144880 0 617
619 0 501162 179852 144920 0 618
620 0 501150 179828 144960 0 619
621 0 501125 179800 145000 0 620
622 0 501114 179782 145040 0 621
623 0 501096 179767 145080 0 622
624 0 501072 179734 145120 0 623
625 0 501045 179708 145160 0 624
626 0 501021 179678 145200 0 625
627 0 500999 179646 145240 0 626
628 0 500974 179614 145280 0 627
629 0 500953 179599 145320 0 628
630 0 500933 179558 145360 0 629
631 0 500907 179534 145400 0 630
632 0 500863 179509 145440 0 631
633 0 500833 179497 145480 0 632
634 0 500790 179487 145520 0 633
635 0 500756 179468 145560 0 634
636 0 500716 179472 145600 0 635
637 0 500686 179465 145640 0 636
638 0 500661 179451 145680 0 637
639 0 500664 179416 145720 0 638
640 0 500665 179655 145760 0 639
641 0 500520 179214 145800 0 640
642 0 500504 179067 145840 0 641
643 0 500509 179038 145880 0 642
644 0 500496 178993 145920 0 643
645 0 500484 178930 145960 0 644
646 0 500468 178886 146000 0 645
647 0 500453 178851 146040 0 646
648 0 500443 178797 146080 0 647
649 0 500432 178773 146120 0 648
650 0 500410 178733 146160 0 649
651 0 500373 178680 146200 0 650
652 0 500322 178650 146240 0 651
653 0 500286 178615 146280 0 652
654 0 500241 178587 146320 0 653
655 0 500200 178560 146360 0 654
656 0 500156 178549 146400 0 655
657 0 500101 178533 146440 0 656
658 0 500136 178516 146480 0 657
659 0 500136 178493 146520 0 658
660 0 500131 178462 146560 0 659
661 0 500135 178434 146600 0 660
662 0 500123 178400 146640 0 661
663 0 499710 177669 146640 0 662
664 0 500063 178387 146720 0 663
665 0 500017 178328 146760 0 664
666 0 499983 178267 146800 0 665
667 0 499945 178193 146840 0 666
668 0 499905 178101 146880 0 667
669 0 499878 178085 146920 0 668
670 0 499838 178053 146960 0 669
671 0 499808 178009 147000 0 670
672 0 499772 177958 147040 0 671
673 0 499734 177922 147080 0 672
674 0 499703 177850 147120 0 673
675 0 499670 177784 147160 0 674
676 0 499637 177706 147200 0 675
677 0 499593 177622 147240 0 676
678 0 499573 177551 147280 0 677
679 0 499533 177499 147320 0 678
680 0 499507 177438 147360 0 679
681 0 499469 177381 147400 0 680
682 0 499436 177321 147440 0 681
683 0 499407 177272 147480 0 682
684 0 499378 177223 147520 0 683
685 0 499345 177162 147560 0 684
686 0 499319 177117 147600 0 685
687 0 499261 177058 147640 0 686
688 0 499207 177011 147680 0 687
689 0 499150 176956 147720 0 688
690 0 499094 176918 147760 0 689
691 0 499043 176869 147800 0 690
692 0 498991 176830 147840 0 691
693 0 498940 176779 147880 0 692
694 0 498927 176760 147920 0 693
695 0 498917 176716 147960 0 694
696 0 498903 176685 148000 0 695
697 0 498890 176663 148040 0 696
698 0 498875 176629 148080 0 697
699 0 498851 176588 148120 0 698
700 0 498818 176538 148160 0 699
701 0 498787 176502 148200 0 700
702 0 498752 176467 148240 0 701
703 0 498774 176455 148280 0 702
704 0 498782 176476 148320 0 703
705 0 498791 176443 148360 0 704
706 0 498785 176415 148400 0 705
707 0 498773 176376 148440 0 706
708 0 498765 176345 148480 0 707
709 0 498758 176330 148520 0 708
710 0 498728 176277 148560 0 709
711 0 498725 176221 148640 0 710
712 0 498692 176183 148680 0 711
713 0 498670 176154 148720 0 712
714 0 498642 176120 148760 0 713
715 0 498610 176065 148800 0 714
716 0 498593 176050 148840 0 715
717 0 498557 175989 148880 0 716
718 0 498540 175955 148920 0 717
719 0 498527 175941 148960 0 718
720 0 498503 175919 149000 0 719
721 0 498485 175894 149040 0 720
722 0 498470 175880 149080 0 721
723 0 498455 175848 149120 0 722
724 0 498440 175829 149160 0 723
725 0 498420 175806 149200 0 724
726 0 498409 175785 149240 0 725
727 0 498398 175768 149280 0 726
728 0 498384 175744 149320 0 727
729 0 498375 175725 149360 0 728
730 0 498366 175715 149400 0 729
731 0 498350 175679 149440 0 730
732 0 498342 175667 149480 0 731
733 0 498310 175642 149520 0 732
734 0 498284 175618 149560 0 733
735 0 498285 175669 149600 0 734
736 0 498296 175715 149640 0 735
737 0 498291 175775 149680 0 736
738 0 498289 175854 149720 0 737
739 0 498295 175909 149760 0 738
740 0 498293 175944 149800 0 739
741 0 498283 175999 149840 0 740
742 0 498298 176062 149880 0 741
743 0 498308 176125 149920 0 742
744 0 498320 176154 149960 0 743
745 0 498320 176185 150000 0 744
746 0 498349 176199 150040 0 745
747 0 498316 176253 150080 0 746
748 0 498307 176233 150120 0 747
749 0 498312 176208 150160 0 748
750 0 498305 176175 150200 0 749
751 0 498300 176147 150240 0 750
752 0 498280 176058 150280 0 751
753 0 498249 175994 150320 0 752
754 0 498214 175908 150360 0 753
755 0 498182 175822 150400 0 754
756 0 498149 175728 150440 0 755
757 0 498103 175576 150480 0 756
758 0 498061 175454 150520 0 757
759 0 498029 175333 150560 0 758
760 0 497986 175212 150600 0 759
761 0 497952 175116 150640 0 760
762 0 497898 174988 150680 0 761
763 0 497839 174843 150720 0 762
764 0 497784 174754 150760 0 763
765 0 497721 174676 150800 0 764
766 0 497664 174600 150840 0 765
767 0 497602 174533 150880 0 766
768 0 497552 174449 150920 0 767
769 0 497494 174357 150960 0 768
770 0 497424 174295 151000 0 769
771 0 497371 174238 151040 0 770
772 0 497353 174202 151080 0 771
773 0 497334 174161 151120 0 772
774 0 497317 174136 151160 0 773
775 0 497296 174102 151200 0 774
776 0 497275 174071 151240 0 775
777 0 497262 174042 151280 0 776
778 0 497241 174010 151320 0 777
779 0 497225 173979 151360 0 778
780 0 497212 173962 151400 0 779
781 0 497195 173936 151440 0 780
782 0 497173 173897 151480 0 781
783 0 497156 173868 151520 0 782
784 0 497143 173844 151560 0 783
785 0 497127 173815 151600 0 784
786 0 497115 173782 151640 0 785
787 0 497105 173742 151680 0 786
788 0 497093 173714 151720 0 787
789 0 497083 173678 151760 0 788
790 0 497069 173650 151800 0 789
791 0 497063 173602 151840 0 790
792 0 497038 173543 151880 0 791
793 0 497017 173502 151920 0 792
794 0 497002 173478 151960 0 793
795 0 496990 173445 152000 0 794
796 0 496981 173421 152040 0 795
797 0 496970 173394 152080 0 796
798 0 496956 173367 152120 0 797
799 0 496948 173346 152160 0 798
800 0 496907 173280 152200 0 799
801 0 496859 173208 152240 0 800
802 0 496823 173149 152280 0 801
803 0 496779 173065 152320 0 802
804 0 496737 172994 152360 0 803
805 0 496694 172929 152400 0 804
806 0 496671 172845 152440 0 805
807 0 496641 172754 152480 0 806
808 0 496615 172678 152520 0 807
809 0 496590 172586 152560 0 808
810 0 496570 172503 152600 0 809
811 0 496544 172416 152640 0 810
812 0 496516 172344 152680 0 811
813 0 496489 172269 152720 0 812
814 0 496470 172217 152760 0 813
815 0 496473 172188 152800 0 814
816 0 496465 172140 152840 0 815
817 0 496451 172081 152880 0 816
818 0 496441 172034 152920 0 817
819 0 496420 171972 152960 0 818
820 0 496417 171939 153000 0 819
821 0 496402 171884 153040 0 820
822 0 496391 171848 153080 0 821
823 0 496377 171783 153120 0 822
824 0 496363 171738 153160 0 823
825 0 496352 171691 153200 0 824
826 0 496340 171669 153240 0 825
827 0 496325 171618 153280 0 826
828 0 496312 171580 153320 0 827
829 0 496279 171529 153360 0 828
830 0 496264 171481 153400 0 829
831 0 496245 171431 153440 0 830
832 0 496220 171388 153480 0 831
833 0 496203 171324 153520 0 832
834 0 496177 171281 153560 0 833
835 0 496171 171238 153600 0 834
836 0 496155 171178 153640 0 835
837 0 496147 171133 153680 0 836
838 0 496135 171087 153720 0 837
839 0 496122 171041 153760 0 838
840 0 496117 171012 153800 0 839
841 0 496104 170975 153840 0 840
842 0 496096 170926 153880 0 841
843 0 496084 170879 153920 0 842
844 0 496068 170824 153960 0 843
845 0 496061 170784 154000 0 844
846 0 496048 170733 154040 0 845
847 0 496046 170699 154080 0 846
848 0 496040 170657 154120 0 847
849 0 496043 170621 154160 0 848
850 0 496033 170579 154200 0 849
851 0 496022 170538 154240 0 850
852 0 495999 170479 154280 0 851
853 0 495986 170435 154320 0 852
854 0 495965 170382 154360 0 853
855 0 495949 170338 154400 0 854
856 0 495927 170284 154440 0 855
857 0 495910 170235 154480 0 856
858 0 495895 170188 154520 0 857
859 0 495879 170145 154560 0 858
860 0 495862 170098 154600 0 859
861 0 495851 169969 154640 0 860
862 0 495838 169845 154680 0 861
863 0 495813 169708 154720 0 862
864 0 495806 169571 154760 0 863
865 0 495796 169441 154800 0 864
866 0 495786 169352 154840 0 865
867 0 495792 169284 154880 0 866
868 0 495798 169218 154920 0 867
869 0 495798 169140 154960 0 868
870 0 495796 169078 155000 0 869
871 0 495796 169013 155040 0 870
872 0 495799 168938 155080 0 871
873 0 495800 168857 155120 0 872
874 0 495773 168769 155160 0 873
875 0 495754 168664 155200 0 874
876 0 495728 168571 155240 0 875
877 0 495705 168464 155280 0 876
878 0 495681 168362 155320 0 877
879 0 495655 168276 155360 0 878
880 0 495635 168181 155400 0 879
881 0 495609 168089 155440 0 880
882 0 495607 168037 155480 0 881
883 0 495582 168010 155520 0 882
884 0 495578 167973 155560 0 883
885 0 495587 167959 155600 0 884
886 0 495588 167931 155640 0 885
887 0 495590 167901 155680 0 886
888 0 495591 167881 155720 0 887
889 0 495594 167850 155760 0 888
890 0 495593 167814 155800 0 889
891 0 495583 167760 155840 0 890
892 0 495574 167725 155880 0 891
893 0 495559 167699 155920 0 892
894 0 495537 167632 155960 0 893
895 0 495564 167627 156000 0 894
896 0 495550 167609 156040 0 895
897 0 495542 167568 156080 0 896
898 0 495530 167504 156120 0 897
899 0 495522 167460 156160 0 898
900 0 495519 167420 156200 0 899
901 0 495504 167374 156240 0 900
902 0 495503 167327 156280 0 901
903 0 495502 167282 156320 0 902
904 0 495487 167261 156360 0 903
905 0 495487 167234 156400 0 904
906 0 495485 167205 156440 0 905
907 0 495486 167175 156480 0 906
908 0 495489 167127 156520 0 907
909 0 495492 167109 156560 0 908
910 0 495504 167079 156600 0 909
911 0 495503 167044 156640 0 910
912 0 495503 167028 156680 0 911
913 0 495510 167011 156720 0 912
914 0 495513 166977 156760 0 913
915 0 495510 166940 156800 0 914
916 0 495513 166909 156840 0 915
917 0 495514 166872 156880 0 916
918 0 495511 166851 156920 0 917
919 0 495512 166822 156960 0 918
920 0 495502 166781 157000 0 919
921 0 495504 166743 157040 0 920
922 0 495485 166702 157080 0 921
923 0 495479 166669 157120 0 922
924 0 495474 166630 157160 0 923
925 0 495464 166602 157200 0 924
926 0 495442 166563 157240 0 925
927 0 495434 166529 157280 0 926
928 0 495421 166503 157320 0 927
929 0 495410 166478 157360 0 928
930 0 495395 166440 157400 0 929
931 0 495368 166373 157440 0 930
932 0 495335 166306 157480 0 931
933 0 495308 166239 157520 0 932
934 0 495273 166175 157560 0 933
935 0 495245 166108 157600 0 934
936 0 495212 166024 157640 0 935
937 0 495178 166003 157680 0 936
938 0 495148 165933 157720 0 937
939 0 495128 165873 157760 0 938
940 0 495090 165807 157800 0 939
941 0 495065 165738 157840 0 940
942 0 495041 165655 157880 0 941
943 0 495006 165581 157920 0 942
944 0 494973 165515 157960 0 943
945 0 494940 165451 158000 0 944
946 0 494909 165384 158040 0 945
947 0 494904 165347 158080 0 946
948 0 494898 165328 158120 0 947
949 0 494891 165284 158160 0 948
950 0 494894 165264 158200 0 949
951 0 494890 165200 158240 0 950
952 0 494889 165166 158280 0 951
953 0 494891 165111 158320 0 952
954 0 494888 165079 158360 0 953
955 0 494885 165013 158400 0 954
956 0 494862 164968 158440 0 955
957 0 494846 164899 158480 0 956
958 0 494824 164861 158520 0 957
959 0 494784 164797 158560 0 958
960 0 494764 164742 158600 0 959
961 0 494731 164691 158640 0 960
962 0 494713 164636 158680 0 961
963 0 494694 164599 158720 0 962
964 0 494665 164545 158760 0 963
965 0 494647 164502 158800 0 964
966 0 494617 164447 158840 0 965
967 0 494541 164384 158880 0 966
968 0 494480 164320 158920 0 967
969 0 494399 164247 158960 0 968
970 0 494315 164192 159000 0 969
971 0 494229 164133 159040 0 970
972 0 494156 164065 159080 0 971
973 0 494076 163994 159120 0 972
974 0 494074 163968 159160 0 973
975 0 494052 163895 159200 0 974
976 0 494038 163864 159240 0 975
977 0 494031 163819 159280 0 976
978 0 494007 163775 159320 0 977
979 0 493992 163738 159360 0 978
980 0 493980 163668 159400 0 979
981 0 493966 163630 159440 0 980
982 0 493941 163594 159480 0 981
983 0 493930 163545 159520 0 982
984 0 493918 163491 159560 0 983
985 0 493915 163438 159600 0 984
986 0 493904 163386 159640 0 985
987 0 493874 163323 159680 0 986
988 0 493872 163270 159720 0 987
989 0 493865 163201 159760 0 988
990 0 493862 163119 159800 0 989
991 0 493843 163035 159840 0 990
992 0 493826 162970 159880 0 991
993 0 493812 162889 159920 0 992
994 0 493795 162839 159960 0 993
995 0 493772 162766 160000 0 994
996 0 493770 162674 160040 0 995
997 0 493768 162629 160080 0 996
998 0 493749 162566 160120 0 997
999 0 493750 162477 160160 0 998
1000 0 493725 162414 160200 0 999
1001 0 493698 162334 160240 0 1000
1002 0 493680 162252 160280 0 1001
1003 0 493657 162172 160320 0 1002
1004 0 493633 162104 160360 0 1003
1005 0 493610 162030 160400 0 1004
1006 0 493583 161968 160440 0 1005
1007 0 493548 161889 160480 0 1006
1008 0 493511 161800 160520 0 1007
1009 0 493498 161736 160560 0 1008
1010 0 493473 161669 160600 0 1009
1011 0 493445 161606 160640 0 1010
1012 0 493428 161544 160680 0 1011
1013 0 493401 161363 160720 0 1012
1014 0 493376 161200 160760 0 1013
1015 0 493348 161048 160800 0 1014
1016 0 493319 160884 160840 0 1015
1017 0 493298 160732 160880 0 1016
1018 0 493276 160665 160920 0 1017
1019 0 493259 160584 160960 0 1018
1020 0 493249 160512 161000 0 1019
1021 0 493232 160428 161040 0 1020
1022 0 493223 160347 161080 0 1021
1023 0 493221 160253 161120 0 1022
1024 0 493208 160186 161160 0 1023
1025 0 493193 160091 161200 0 1024
1026 0 493187 160014 161240 0 1025
1027 0 493174 159941 161280 0 1026
1028 0 493156 159879 161320 0 1027
1029 0 493140 159823 161360 0 1028
1030 0 493133 159749 161400 0 1029
1031 0 493130 159680 161440 0 1030
1032 0 493110 159630 161480 0 1031
1033 0 493086 159579 161520 0 1032
1034 0 493055 159537 161560 0 1033
1035 0 493009 159573 161600 0 1034
1036 0 493002 159485 161640 0 1035
1037 0 493014 159462 161680 0 1036
1038 0 492999 159415 161720 0 1037
1039 0 493021 159413 161760 0 1038
1040 0 493018 159397 161800 0 1039
1041 0 492995 159375 161840 0 1040
1042 0 492992 159299 161880 0 1041
1043 0 492963 159222 161920 0 1042
1044 0 492918 159153 161960 0 1043
1045 0 492880 159072 162000 0 1044
1046 0 492836 158993 162040 0 1045
1047 0 492794 158911 162080 0 1046
1048 0 492737 158854 162120 0 1047
1049 0 492687 158786 162160 0 1048
1050 0 492642 158717 162200 0 1049
1051 0 492592 158652 162240 0 1050
1052 0 492558 158578 162280 0 1051
1053 0 492514 158505 162320 0 1052
1054 0 492472 158446 162360 0 1053
1055 0 492410 158394 162400 0 1054
1056 0 492387 158302 162440 0 1055
1057 0 492347 158221 162480 0 1056
1058 0 492256 157891 162520 0 1057
1059 0 492149 157561 162560 0 1058
1060 0 492184 157402 162600 0 1059
1061 0 492098 157256 162640 0 1060
1062 0 492045 157226 162680 0 1061
1063 0 491993 156969 162720 0 1062
1064 0 491958 156821 162760 0 1063
1065 0 491916 156644 162800 0 1064
1066 0 491887 156474 162840 0 1065
1067 0 491844 156314 162880 0 1066
1068 0 491807 156143 162920 0 1067
1069 0 491775 156104 162960 0 1068
1070 0 491757 156045 163000 0 1069
1071 0 491731 155973 163040 0 1070
1072 0 491734 155893 163080 0 1071
1073 0 491721 155800 163120 0 1072
1074 0 491718 155708 163160 0 1073
1075 0 491692 155642 163200 0 1074
1076 0 491669 155562 163240 0 1075
1077 0 491638 155542 163280 0 1076
1078 0 491597 155502 163320 0 1077
1079 0 491592 155392 163360 0 1078
1080 0 491588 155300 163400 0 1079
1081 0 491582 155229 163440 0 1080
1082 0 491566 155173 163480 0 1081
1083 0 491565 155096 163520 0 1082
1084 0 491550 155018 163560 0 1083
1085 0 491531 154954 163600 0 1084
1086 0 491481 154881 163640 0 1085
1087 0 491448 154774 163680 0 1086
1088 0 491408 154673 163720 0 1087
1089 0 491385 154543 163760 0 1088
1090 0 491341 154443 163800 0 1089
1091 0 491305 154339 163840 0 1090
1092 0 491258 154229 163880 0 1091
1093 0 491252 154194 163920 0 1092
1094 0 491258 154128 163960 0 1093
1095 0 491259 154078 164000 0 1094
1096 0 491257 154021 164040 0 1095
1097 0 491261 153961 164080 0 1096
1098 0 491043 153512 164120 0 1097
1099 0 490886 153091 164160 0 1098
1100 0 490836 153167 164200 0 1099
1101 0 490839 153100 164240 0 1100
1102 0 490843 153045 164280 0 1101
1103 0 490832 152998 164320 0 1102
1104 0 490830 152932 164360 0 1103
1105 0 490844 152856 164400 0 1104
1106 0 490751 152612 164440 0 1105
1107 0 490739 152446 164480 0 1106
1108 0 490646 152325 164520 0 1107
1109 0 490485 151915 164560 0 1108
1110 0 490256 151334 164600 0 1109
1111 0 490165 151220 164640 0 1110
1112 0 490166 150843 164680 0 1111
1113 0 490162 150677 164720 0 1112
1114 0 490178 150528 164760 0 1113
1115 0 490154 150357 164800 0 1114
1116 0 490166 150170 164840 0 1115
1117 0 490176 150060 164880 0 1116
1118 0 490132 150070 164920 0 1117
1119 0 490149 149954 164960 0 1118
1120 0 490184 149822 165000 0 1119
1121 0 490184 149702 165040 0 1120
1122 0 490142 149540 165080 0 1121
1123 0 490129 149374 165120 0 1122
1124 0 490120 149228 165160 0 1123
1125 0 490155 149191 165200 0 1124
1126 0 490174 149180 165240 0 1125
1127 0 490124 149265 165280 0 1126
1128 0 490152 148930 165320 0 1127
1129 0 490071 148381 165360 0 1128
1130 0 489989 147823 165400 0 1129
1131 0 490046 147645 165440 0 1130
1132 0 490001 147488 165480 0 1131
1133 0 489966 147536 165520 0 1132
1134 5 487843 143616 165520 0 1133
1135 0 485332 141278 165520 0 1134
1136 0 484818 140683 165480 0 1135
1137 0 484863 140629 165440 0 1136
1138 0 484838 140722 165400 0 1137
1139 0 484895 140638 165360 0 1138
1140 0 484706 140642 165320 0 1139
1141 0 484740 140681 165280 0 1140
1142 0 484773 140683 165240 0 1141
1143 0 484700 140702 165200 0 1142
1144 5 484667 140965 165160 0 1143
1145 0 480998 138961 165160 0 1144
1146 0 481337 139021 165120 0 1145
1147 0 481405 138994 165080 0 1146
1148 0 481357 138994 165040 0 1147
1149 0 481240 138946 165000 0 1148
1150 0 481115 138788 164960 0 1149
1151 0 480946 138822 164920 0 1150
1152 0 480939 138843 164880 0 1151
1153 0 480844 138803 164840 0 1152
1154 0 480764 138749 164800 0 1153
1155 0 480545 138635 164760 0 1154
1156 0 480479 138595 164720 0 1155
1157 0 480052 138570 164680 0 1156
1158 0 480120 138483 164640 0 1157
1159 0 480004 138441 164600 0 1158
1160 0 479937 138490 164560 0 1159
1161 0 479715 138501 164520 0 1160
1162 0 479749 138464 164480 0 1161
1163 0 479645 138583 164440 0 1162
1164 0 479692 138532 164400 0 1163
1165 0 479212 138210 164360 0 1164
1166 0 478816 138092 164320 0 1165
1167 0 478704 138123 164280 0 1166
1168 0 478645 137987 164240 0 1167
1169 5 476082 137215 164240 0 1168
1170 0 475710 137063 164280 0 1169
1171 0 475699 137111 164320 0 1170
1172 0 475696 137096 164360 0 1171
1173 0 475503 137186 164400 0 1172
1174 0 475449 137254 164440 0 1173
1175 0 475091 136896 164480 0 1174
1176 0 474964 136748 164520 0 1175
1177 0 474831 136748 164560 0 1176
1178 0 474787 136827 164600 0 1177
1179 0 474647 136688 164640 0 1178
1180 0 474531 136695 164680 0 1179
1181 0 474429 136703 164720 0 1180
1182 0 474141 136562 164760 0 1181
1183 0 473939 136473 164800 0 1182
1184 0 473855 136443 164840 0 1183
1185 0 473774 136417 164880 0 1184
1186 0 473638 136376 164920 0 1185
1187 0 473544 136317 164960 0 1186
1188 0 473504 136388 165000 0 1187
1189 0 473346 136319 165040 0 1188
1190 0 473190 136240 165080 0 1189
1191 0 473028 136186 165120 0 1190
1192 0 472887 136145 165160 0 1191
1193 0 472755 136107 165200 0 1192
1194 0 472615 136080 165240 0 1193
1195 0 472470 136066 165280 0 1194
1196 0 472327 136028 165320 0 1195
1197 0 472186 135990 165360 0 1196
1198 0 471966 135950 165400 0 1197
1199 0 471753 135901 165440 0 1198
1200 0 471512 135914 165480 0 1199
1201 0 471290 135869 165520 0 1200
1202 0 471196 135782 165560 0 1201
1203 0 471102 135712 165600 0 1202
1204 0 471012 135637 165640 0 1203
1205 0 470907 135579 165680 0 1204
1206 0 470809 135500 165720 0 1205
1207 0 470715 135433 165760 0 1206
1208 0 470533 135315 165800 0 1207
1209 0 470350 135222 165840 0 1208
1210 0 470177 135075 165880 0 1209
1211 0 470236 135157 165920 0 1210
1212 0 470330 135073 165960 0 1211
1213 0 469489 134475 166000 0 1212
1214 0 469213 134364 166040 0 1213
1215 0 468747 134222 166080 0 1214
1216 0 468209 134063 166120 0 1215
1217 0 468132 134103 166160 0 1216
1218 0 468065 134017 166200 0 1217
1219 0 468010 133785 166240 0 1218
1220 0 468019 133728 166280 0 1219
1221 0 467781 133597 166320 0 1220
1222 0 467758 133443 166360 0 1221
1223 0 467724 133310 166400 0 1222
1224 0 467682 133176 166440 0 1223
1225 0 467535 133188 166480 0 1224
1226 0 467400 133151 166520 0 1225
1227 0 467275 133126 166560 0 1226
1228 0 467148 133074 166600 0 1227
1229 0 467104 133041 166640 0 1228
1230 0 467065 132992 166680 0 1229
1231 0 467010 132968 166720 0 1230
1232 0 466970 132924 166760 0 1231
1233 0 466915 132889 166800 0 1232
1234 0 466855 132826 166840 0 1233
1235 0 466845 132822 166880 0 1234
1236 0 466831 132792 166920 0 1235
1237 0 466838 132764 166960 0 1236
1238 0 466842 132713 167000 0 1237
1239 0 466834 132681 167040 0 1238
1240 0 466893 132665 167080 0 1239
1241 0 466862 132716 167120 0 1240
1242 0 466817 132779 167160 0 1241
1243 5 466904 132470 167200 0 1242
1244 5 466749 132833 167240 0 1243
1245 0 464541 133018 167240 0 1244
1246 0 464356 132982 167280 0 1245
1247 0 464271 132935 167320 0 1246
1248 0 464177 132900 167360 0 1247
1249 0 464062 132879 167400 0 1248
1250 0 463968 132812 167440 0 1249
1251 0 463831 132775 167480 0 1250
1252 0 463747 132798 167520 0 1251
1253 0 463641 132819 167560 0 1252
1254 0 463566 132838 167600 0 1253
1255 0 463493 132869 167640 0 1254
1256 0 463337 132866 167720 0 1255
1257 0 463260 132885 167760 0 1256
1258 0 463180 132900 167800 0 1257
1259 0 463057 132910 167840 0 1258
1260 0 462922 132919 167880 0 1259
1261 0 462796 132934 167920 0 1260
1262 0 462664 132959 167960 0 1261
1263 0 462368 133122 168000 0 1262
1264 0 462154 133329 168040 0 1263
1265 0 462015 133335 168080 0 1264
1266 0 461873 133353 168120 0 1265
1267 0 461737 133338 168160 0 1266
1268 0 461588 133357 168200 0 1267
1269 0 461388 133391 168240 0 1268
1270 0 461180 133420 168280 0 1269
1271 0 460972 133446 168320 0 1270
1272 0 460765 133475 168360 0 1271
1273 0 460751 133457 168400 0 1272
1274 5 460051 133629 168440 0 1273
1275 0 457556 134504 168440 0 1274
1276 0 457593 134458 168400 0 1275
1277 0 457514 134487 168360 0 1276
1278 0 457564 134431 168320 0 1277
1279 0 457328 134624 168280 0 1278
1280 0 457306 134734 168240 0 1279
1281 0 457128 134723 168200 0 1280
1282 0 457129 134751 168160 0 1281
1283 0 457124 134768 168120 0 1282
1284 0 456890 134954 168080 0 1283
1285 0 456809 135014 168040 0 1284
1286 0 456725 135106 168000 0 1285
1287 0 456639 135191 167960 0 1286
1288 0 456496 135292 167920 0 1287
1289 0 456343 135400 167880 0 1288
1290 0 456214 135496 167840 0 1289
1291 0 456145 135537 167800 0 1290
1292 0 456084 135571 167760 0 1291
1293 0 456018 135604 167720 0 1292
1294 0 455857 135717 167640 0 1293
1295 0 455751 135759 167600 0 1294
1296 0 455649 135811 167560 0 1295
1297 0 455591 135867 167520 0 1296
1298 0 455486 135930 167480 0 1297
1299 0 455406 136069 167440 0 1298
1300 0 454381 136486 167440 0 1299
1301 0 452515 136275 167440 0 1300
1302 0 452596 136365 167480 0 1301
1303 0 452556 136404 167520 0 1302
1304 0 452537 136367 167560 0 1303
1305 0 451593 136828 167600 0 1304
1306 5 450471 136364 167600 0 1305
1307 0 450425 136349 167640 0 1306
1308 0 450372 136408 167720 0 1307
1309 0 450356 136484 167760 0 1308
1310 0 450411 136495 167800 0 1309
1311 0 450253 136490 167840 0 1310
1312 0 450205 136516 167880 0 1311
1313 0 450097 136492 167920 0 1312
1314 0 450036 136549 167960 0 1313
1315 5 450170 136608 168000 0 1314
1316 0 449720 136584 168040 0 1315
1317 0 449672 136634 168080 0 1316
1318 0 449082 136089 168080 0 1317
1319 0 447839 135554 168080 0 1318
1320 0 447572 135486 168120 0 1319
1321 0 447535 135526 168160 0 1320
1322 0 447475 135586 168200 0 1321
1323 0 447432 135527 168240 0 1322
1324 0 447385 135482 168280 0 1323
1325 0 447338 135437 168320 0 1324
1326 0 447291 135394 168360 0 1325
1327 0 447243 135367 168400 0 1326
1328 0 447191 135329 168440 0 1327
1329 0 447151 135292 168480 0 1328
1330 0 447094 135262 168520 0 1329
1331 0 447000 135255 168560 0 1330
1332 0 446927 135225 168600 0 1331
1333 0 446852 135212 168640 0 1332
1334 0 446775 135207 168680 0 1333
1335 0 446690 135190 168720 0 1334
1336 0 446645 135262 168760 0 1335
1337 0 446616 135314 168800 0 1336
1338 0 446587 135360 168840 0 1337
1339 0 446481 135394 168880 0 1338
1340 0 446351 135438 168920 0 1339
1341 0 446223 135476 168960 0 1340
1342 0 446149 135461 169000 0 1341
1343 0 446093 135452 169040 0 1342
1344 0 446019 135465 169080 0 1343
1345 0 445943 135490 169120 0 1344
1346 0 445874 135468 169160 0 1345
1347 0 445816 135459 169200 0 1346
1348 0 445741 135462 169240 0 1347
1349 0 445676 135469 169280 0 1348
1350 0 445618 135454 169320 0 1349
1351 0 445520 135448 169360 0 1350
1352 0 445453 135453 169400 0 1351
1353 0 445355 135445 169440 0 1352
1354 0 445279 135468 169480 0 1353
1355 0 445194 135498 169520 0 1354
1356 0 445125 135531 169560 0 1355
1357 0 445052 135562 169600 0 1356
1358 0 445019 135573 169640 0 1357
1359 0 444996 135578 169680 0 1358
1360 0 444820 135643 169720 0 1359
1361 0 444666 135695 169760 0 1360
1362 0 444566 135744 169800 0 1361
1363 0 444493 135809 169840 0 1362
1364 0 444419 135852 169880 0 1363
1365 0 444334 135910 169920 0 1364
1366 0 444261 135954 169960 0 1365
1367 0 444206 136010 170000 0 1366
1368 0 444149 135995 170040 0 1367
1369 0 444108 136002 170080 0 1368
1370 0 444081 135995 170120 0 1369
1371 0 444058 136022 170160 0 1370
1372 0 444019 136054 170200 0 1371
1373 0 443997 136070 170240 0 1372
1374 0 443960 136103 170280 0 1373
1375 0 443945 136114 170320 0 1374
1376 0 443890 136151 170360 0 1375
1377 0 443837 136188 170400 0 1376
1378 0 443793 136225 170440 0 1377
1379 0 443757 136240 170480 0 1378
1380 0 443713 136262 170520 0 1379
1381 0 443666 136271 170560 0 1380
1382 0 443617 136282 170600 0 1381
1383 0 443579 136283 170640 0 1382
1384 0 443530 136292 170680 0 1383
1385 0 443502 136289 170720 0 1384
1386 0 443472 136306 170760 0 1385
1387 0 443435 136319 170800 0 1386
1388 0 443393 136336 170840 0 1387
1389 0 443368 136357 170880 0 1388
1390 0 443329 136383 170920 0 1389
1391 0 443289 136402 170960 0 1390
1392 0 443270 136418 171000 0 1391
1393 0 443213 136450 171040 0 1392
1394 0 443168 136475 171080 0 1393
1395 0 443120 136501 171120 0 1394
1396 0 443105 136496 171160 0 1395
1397 0 443054 136507 171200 0 1396
1398 0 443046 136510 171240 0 1397
1399 0 443005 136523 171280 0 1398
1400 0 442965 136559 171320 0 1399
1401 0 442918 136599 171360 0 1400
1402 0 442876 136640 171400 0 1401
1403 0 442833 136675 171440 0 1402
1404 0 442794 136718 171480 0 1403
1405 0 442758 136754 171520 0 1404
1406 0 442713 136775 171560 0 1405
1407 0 442658 136800 171600 0 1406
1408 0 442591 136828 171640 0 1407
1409 0 442536 136854 171680 0 1408
1410 0 442486 136891 171720 0 1409
1411 0 442458 136930 171760 0 1410
1412 0 442434 136973 171800 0 1411
1413 0 442421 136997 171840 0 1412
1414 0 442393 137038 171880 0 1413
1415 0 442335 137061 171920 0 1414
1416 0 442275 137092 171960 0 1415
1417 0 442209 137122 172000 0 1416
1418 0 442157 137152 172040 0 1417
1419 0 442109 137174 172080 0 1418
1420 0 442109 137141 172120 0 1419
1421 0 442005 137189 172160 0 1420
1422 0 441946 137196 172200 0 1421
1423 0 441849 137230 172240 0 1422
1424 0 441793 137232 172280 0 1423
1425 0 441706 137256 172320 0 1424
1426 0 441665 137252 172360 0 1425
1427 0 441617 137263 172400 0 1426
1428 0 441563 137266 172440 0 1427
1429 0 441521 137269 172480 0 1428
1430 0 441473 137280 172520 0 1429
1431 0 441422 137299 172560 0 1430
1432 0 441386 137302 172600 0 1431
1433 0 441340 137315 172640 0 1432
1434 0 441282 137325 172680 0 1433
1435 0 441221 137334 172720 0 1434
1436 0 441152 137343 172760 0 1435
1437 0 441100 137337 172800 0 1436
1438 0 441049 137316 172840 0 1437
1439 0 440984 137305 172880 0 1438
1440 0 440912 137315 172920 0 1439
1441 0 440838 137313 172960 0 1440
1442 0 440762 137326 173000 0 1441
1443 0 440714 137329 173040 0 1442
1444 0 440680 137321 173080 0 1443
1445 0 440635 137317 173120 0 1444
1446 0 440574 137304 173160 0 1445
1447 0 440524 137284 173200 0 1446
1448 0 440437 137301 173240 0 1447
1449 0 440218 137186 173280 0 1448
1450 5 440103 137104 173320 0 1449
1451 0 440092 137214 173360 0 1450
1452 0 439852 137193 173400 0 1451
1453 0 439772 137255 173440 0 1452
1454 0 439610 137440 173480 0 1453
1455 5 439376 137636 173520 0 1454
1456 0 439400 137591 173560 0 1455
1457 0 439334 137642 173600 0 1456
1458 0 439334 137678 173640 0 1457
1459 5 439250 137734 173680 0 1458
1460 0 439080 137816 173720 0 1459
1461 0 438951 137823 173760 0 1460
1462 0 439037 137838 173800 0 1461
1463 0 438987 137878 173840 0 1462
1464 0 438994 137849 173880 0 1463
1465 0 439014 137843 173920 0 1464
1466 0 439070 137741 173960 0 1465
1467 0 439071 137824 174000 0 1466
1468 0 439078 137869 174040 0 1467
1469 0 439123 137836 174080 0 1468
1470 0 439062 137772 174160 0 1469
1471 0 439018 137841 174200 0 1470
1472 0 439007 137754 174240 0 1471
1473 0 438968 137776 174280 0 1472
1474 0 438952 137790 174320 0 1473
1475 0 438919 137784 174360 0 1474
1476 0 438892 137785 174400 0 1475
1477 0 438859 137823 174440 0 1476
1478 0 438821 137898 174480 0 1477
1479 0 438797 137942 174520 0 1478
1480 0 438752 137981 174560 0 1479
1481 0 438693 138019 174600 0 1480
1482 0 438606 138016 174640 0 1481
1483 0 438545 138113 174680 0 1482
1484 0 438506 138160 174720 0 1483
1485 5 438468 138291 174760 0 1484
1486 0 438430 138297 174800 0 1485
1487 0 438352 138292 174840 0 1486
1488 0 438246 138311 174880 0 1487
1489 0 438155 138284 174920 0 1488
1490 0 438059 138271 174960 0 1489
1491 0 438010 138245 175000 0 1490
1492 0 437935 138223 175040 0 1491
1493 0 437891 138197 175080 0 1492
1494 0 437818 138178 175120 0 1493
1495 0 437577 138165 175160 0 1494
1496 0 437339 138170 175200 0 1495
1497 0 437328 138128 175240 0 1496
1498 0 437223 138202 175280 0 1497
1499 0 437148 138195 175320 0 1498
1500 0 437113 138179 175360 0 1499
1501 0 437101 138095 175400 0 1500
1502 0 436974 138193 175440 0 1501
1503 0 436884 138211 175480 0 1502
1504 0 436815 138213 175520 0 1503
1505 0 436706 138244 175560 0 1504
1506 0 436615 138265 175600 0 1505
1507 0 436488 138348 175640 0 1506
1508 0 436390 138322 175680 0 1507
1509 0 436323 138355 175720 0 1508
1510 0 436224 138342 175760 0 1509
1511 0 436144 138311 175800 0 1510
1512 0 436057 138289 175840 0 1511
1513 0 436030 138308 175880 0 1512
1514 0 436005 138334 175920 0 1513
1515 0 435978 138357 175960 0 1514
1516 0 435975 138377 176000 0 1515
1517 0 435866 138437 176040 0 1516
1518 0 435763 138471 176080 0 1517
1519 0 435771 138441 176120 0 1518
1520 0 435742 138411 176160 0 1519
1521 0 435747 138394 176200 0 1520
1522 0 435715 138394 176240 0 1521
1523 0 435620 138360 176280 0 1522
1524 0 435499 138418 176320 0 1523
1525 0 435362 138410 176360 0 1524
1526 0 435260 138422 176400 0 1525
1527 0 435181 138410 176440 0 1526
1528 0 435096 138457 176480 0 1527
1529 0 434782 138510 176520 0 1528
1530 0 434722 138513 176560 0 1529
1531 0 434612 138495 176600 0 1530
1532 0 434565 138508 176640 0 1531
1533 0 434585 138480 176680 0 1532
1534 0 434516 138602 176720 0 1533
1535 0 434525 138584 176760 0 1534
1536 0 434582 138560 176800 0 1535
1537 0 434565 138624 176840 0 1536
1538 0 434577 138666 176880 0 1537
1539 0 434542 138754 176920 0 1538
1540 0 434516 138779 176960 0 1539
1541 0 434427 138841 177000 0 1540
1542 0 434334 138905 177040 0 1541
1543 0 434264 138961 177080 0 1542
1544 0 434154 139032 177120 0 1543
1545 0 434080 139075 177160 0 1544
1546 0 434021 139106 177200 0 1545
1547 0 433979 139131 177240 0 1546
1548 0 433934 139140 177280 0 1547
1549 0 433866 139162 177320 0 1548
1550 0 433784 139191 177360 0 1549
1551 0 433708 139234 177400 0 1550
1552 0 433634 139270 177440 0 1551
1553 0 433544 139303 177480 0 1552
1554 0 433479 139323 177520 0 1553
1555 0 433438 139332 177560 0 1554
1556 0 433418 139341 177600 0 1555
1557 0 433351 139347 177640 0 1556
1558 0 433308 139340 177680 0 1557
1559 0 433250 139352 177720 0 1558
1560 0 433185 139362 177760 0 1559
1561 0 433147 139360 177800 0 1560
1562 0 433104 139358 177840 0 1561
1563 0 433050 139365 177880 0 1562
1564 0 432982 139388 177920 0 1563
1565 0 432933 139397 177960 0 1564
1566 0 432870 139410 178000 0 1565
1567 0 432818 139414 178040 0 1566
1568 0 432743 139430 178080 0 1567
1569 0 432682 139425 178120 0 1568
1570 0 432620 139411 178160 0 1569
1571 0 432574 139398 178200 0 1570
1572 0 432499 139391 178240 0 1571
1573 0 432402 139358 178280 0 1572
1574 0 432306 139338 178320 0 1573
1575 0 432244 139362 178360 0 1574
1576 0 432155 139432 178400 0 1575
1577 0 432098 139466 178440 0 1576
1578 0 432028 139509 178480 0 1577
1579 0 431972 139541 178520 0 1578
1580 0 431899 139580 178560 0 1579
1581 0 431870 139607 178600 0 1580
1582 0 431819 139635 178640 0 1581
1583 0 431772 139663 178680 0 1582
1584 0 431728 139695 178720 0 1583
1585 0 431671 139706 178760 0 1584
1586 0 431630 139747 178800 0 1585
1587 0 431586 139792 178840 0 1586
1588 0 431534 139833 178880 0 1587
1589 0 431491 139882 178920 0 1588
1590 0 431420 139935 179000 0 1589
1591 0 431394 139980 179040 0 1590
1592 0 431230 140007 179080 0 1591
1593 0 431084 140013 179120 0 1592
1594 0 430920 140042 179160 0 1593
1595 0 430896 140069 179200 0 1594
1596 0 430861 140092 179240 0 1595
1597 0 430850 140108 179280 0 1596
1598 0 430767 140127 179320 0 1597
1599 0 430699 140131 179360 0 1598
1600 0 430612 140131 179400 0 1599
1601 0 430524 140126 179440 0 1600
1602 0 430453 140124 179480 0 1601
1603 0 430369 140118 179520 0 1602
1604 0 430277 140111 179560 0 1603
1605 0 430223 140106 179600 0 1604
1606 0 430136 140099 179640 0 1605
1607 0 430100 140115 179680 0 1606
1608 0 430030 140129 179720 0 1607
1609 0 429999 140138 179760 0 1608
1610 0 429974 140195 179800 0 1609
1611 0 429904 140207 179840 0 1610
1612 0 429872 140218 179880 0 1611
1613 0 429830 140207 179920 0 1612
1614 0 429796 140229 179960 0 1613
1615 0 429708 140191 180000 0 1614
1616 0 429750 140163 180040 0 1615
1617 0 429732 140215 180080 0 1616
1618 0 429419 140398 180160 0 1617
1619 0 429404 140424 180200 0 1618
1620 0 429318 140442 180240 0 1619
1621 0 429289 140460 180280 0 1620
1622 0 429151 140537 180320 0 1621
1623 0 428863 140609 180360 0 1622
1624 5 428752 140690 180400 0 1623
1625 0 428529 140762 180440 0 1624
1626 5 428433 140779 180480 0 1625
1627 0 428331 140848 180520 0 1626
1628 0 428139 140913 180560 0 1627
1629 0 428116 140993 180600 0 1628
1630 0 428047 141011 180640 0 1629
1631 0 427959 141035 180680 0 1630
1632 0 427878 141053 180720 0 1631
1633 0 427794 141088 180760 0 1632
1634 0 427736 141153 180800 0 1633
1635 0 427693 141216 180840 0 1634
1636 0 427657 141263 180880 0 1635
1637 0 427575 141347 180920 0 1636
1638 0 427370 141470 180960 0 1637
1639 0 427213 141524 181000 0 1638
1640 5 427046 141666 181040 0 1639
1641 0 427147 141542 181080 0 1640
1642 0 426688 141779 181120 0 1641
1643 5 426520 141786 181160 0 1642
1644 0 422192 143704 181160 0 1643
1645 0 422357 143719 181200 0 1644
1646 0 421055 143640 181240 0 1645
1647 0 420930 143796 181280 0 1646
1648 0 420797 143932 181320 0 1647
1649 0 420754 143925 181360 0 1648
1650 0 420763 143893 181400 0 1649
1651 0 420562 144056 181440 0 1650
1652 0 420549 144120 181480 0 1651
1653 0 419912 144427 181520 0 1652
1654 0 419519 144391 181560 0 1653
1655 0 419235 144461 181600 0 1654
1656 0 418953 144455 181640 0 1655
1657 0 418866 144505 181680 0 1656
1658 0 418743 144542 181720 0 1657
1659 0 418628 144628 181760 0 1658
1660 0 418680 144674 181800 0 1659
1661 5 418534 144650 181840 0 1660
1662 0 416947 145214 181840 0 1661
1663 5 412897 146215 181840 0 1662
1664 0 412847 146242 181800 0 1663
1665 5 412814 146250 181760 0 1664
1666 5 412159 146558 181720 0 1665
1667 0 409681 146885 181720 0 1666
1668 0 409681 146835 181680 0 1667
1669 0 409693 146801 181640 0 1668
1670 0 409597 146779 181600 0 1669
1671 0 409627 146857 181560 0 1670
1672 0 409663 146934 181520 0 1671
1673 5 410014 146817 181480 0 1672
1674 0 409909 146904 181440 0 1673
1675 0 409762 147040 181400 0 1674
1676 0 409709 147143 181360 0 1675
1677 0 409616 147277 181320 0 1676
1678 0 409670 147327 181280 0 1677
1679 0 409044 147629 181240 0 1678
1680 0 409075 147576 181200 0 1679
1681 0 409058 147598 181160 0 1680
1682 0 409070 147582 181120 0 1681
1683 0 408842 147693 181080 0 1682
1684 0 408753 147741 181040 0 1683
1685 0 408677 147752 181000 0 1684
1686 0 408638 147791 180960 0 1685
1687 0 408562 147804 180920 0 1686
1688 0 408562 147783 180880 0 1687
1689 0 408565 147756 180840 0 1688
1690 0 408547 147825 180800 0 1689
1691 0 408527 147897 180760 0 1690
1692 0 408536 147879 180720 0 1691
1693 0 408545 147859 180680 0 1692
1694 0 408539 147838 180640 0 1693
1695 0 408505 147839 180600 0 1694
1696 0 408461 147853 180560 0 1695
1697 0 408414 147871 180520 0 1696
1698 0 408371 147886 180480 0 1697
1699 0 408135 147939 180440 0 1698
1700 0 408026 147978 180400 0 1699
1701 5 407852 148089 180360 0 1700
1702 0 407693 148178 180320 0 1701
1703 0 407475 148257 180280 0 1702
1704 0 407407 148267 180240 0 1703
1705 0 407424 148253 180200 0 1704
1706 0 407485 148241 180160 0 1705
1707 0 407541 148195 180120 0 1706
1708 0 407760 147862 180080 0 1707
1709 0 407539 147950 180040 0 1708
1710 0 407516 147938 180000 0 1709
1711 0 407466 147931 179960 0 1710
1712 0 407412 147921 179920 0 1711
1713 0 407348 147923 179880 0 1712
1714 0 407285 147916 179840 0 1713
1715 0 407213 147912 179800 0 1714
1716 0 407210 147914 179760 0 1715
1717 0 407207 147914 179720 0 1716
1718 0 407110 147979 179680 0 1717
1719 0 407040 148009 179640 0 1718
1720 0 407059 148019 179600 0 1719
1721 5 407061 148019 179560 0 1720
1722 0 407063 148015 179520 0 1721
1723 5 407068 148010 179480 0 1722
1724 0 407070 147999 179440 0 1723
1725 0 407063 147991 179400 0 1724
1726 0 407045 148003 179360 0 1725
1727 0 407048 148004 179320 0 1726
1728 0 407037 148009 179280 0 1727
1729 0 407032 148008 179240 0 1728
1730 0 406921 148063 179200 0 1729
1731 0 406924 148045 179160 0 1730
1732 5 406887 148061 179120 0 1731
1733 0 406735 148123 179080 0 1732
1734 5 406736 148130 179040 0 1733
1735 0 406750 148097 179000 0 1734
1736 5 406834 148422 178920 0 1735
1737 0 406833 148355 178880 0 1736
1738 0 406546 148453 178840 0 1737
1739 0 406163 148416 178800 0 1738
1740 0 405791 148479 178760 0 1739
1741 0 405579 148532 178720 0 1740
1742 0 405560 148550 178680 0 1741
1743 0 405536 148558 178640 0 1742
1744 0 405387 148598 178600 0 1743
1745 0 405209 148597 178560 0 1744
1746 0 405250 148606 178520 0 1745
1747 0 405309 148647 178480 0 1746
1748 0 405363 148673 178440 0 1747
1749 0 405379 148703 178400 0 1748
1750 0 405398 148716 178360 0 1749
1751 0 405398 148716 178360 0 1750
1752 0 405432 148734 178320 0 1751
1753 0 405461 148726 178280 0 1752
1754 0 405491 148876 178240 0 1753
1755 0 405458 148864 178200 0 1754
1756 0 405455 148828 178160 0 1755
1757 0 405420 148879 178120 0 1756
1758 0 405423 148833 178080 0 1757
1759 0 405419 148878 178040 0 1758
1760 0 405421 148856 178000 0 1759
1761 0 405434 148908 177960 0 1760
1762 0 405385 149007 177920 0 1761
1763 0 405381 149090 177880 0 1762
1764 0 405378 149067 177840 0 1763
1765 0 405407 149055 177800 0 1764
1766 0 405389 149090 177760 0 1765
1767 0 405477 149125 177720 0 1766
1768 5 405487 149228 177680 0 1767
1769 0 405372 149324 177640 0 1768
1770 0 405322 149394 177600 0 1769
1771 0 405301 149459 177560 0 1770
1772 0 405230 149595 177520 0 1771
1773 0 405160 149641 177480 0 1772
1774 0 405081 149697 177440 0 1773
1775 0 404916 149731 177400 0 1774
1776 0 404950 149770 177360 0 1775
1777 0 405087 149957 177320 0 1776
1778 0 405068 149965 177280 0 1777
1779 0 405092 149901 177240 0 1778
1780 0 405107 149937 177200 0 1779
1781 0 405113 149945 177160 0 1780
1782 0 405136 149925 177120 0 1781
1783 0 405160 149861 177080 0 1782
1784 0 405138 149876 177040 0 1783
1785 0 405114 149897 177000 0 1784
1786 0 405073 150022 176960 0 1785
1787 0 405065 150131 176920 0 1786
1788 0 405070 150027 176880 0 1787
1789 0 405146 149972 176840 0 1788
1790 0 404843 149888 176800 0 1789
1791 0 404792 149912 176760 0 1790
1792 0 404659 149945 176720 0 1791
1793 0 404564 149947 176680 0 1792
1794 0 404600 149947 176640 0 1793
1795 0 404614 149944 176600 0 1794
1796 0 404677 149944 176560 0 1795
1797 0 404701 149952 176520 0 1796
1798 0 404683 149918 176480 0 1797
1799 0 404687 149948 176440 0 1798
1800 0 404686 149998 176400 0 1799
1801 0 404706 149992 176360 0 1800
1802 0 404662 150007 176320 0 1801
1803 0 404540 149960 176280 0 1802
1804 0 404353 149792 176240 0 1803
1805 0 404237 149666 176200 0 1804
1806 0 404261 149618 176160 0 1805
1807 0 404269 149546 176120 0 1806
1808 0 404306 149544 176080 0 1807
1809 0 404325 149483 176040 0 1808
1810 0 404224 149549 176000 0 1809
1811 0 404177 149622 175960 0 1810
1812 0 404134 149688 175920 0 1811
1813 0 404097 149680 175880 0 1812
1814 0 403998 149762 175840 0 1813
1815 0 404012 149763 175800 0 1814
1816 0 404035 149703 175760 0 1815
1817 0 404065 149636 175720 0 1816
1818 0 404048 149668 175680 0 1817
1819 0 404047 149684 175640 0 1818
1820 0 404033 149737 175600 0 1819
1821 0 404054 149744 175560 0 1820
1822 0 404067 149755 175520 0 1821
1823 0 404082 149781 175480 0 1822
1824 0 404094 149808 175440 0 1823
1825 0 404107 149829 175400 0 1824
1826 5 404072 149933 175360 0 1825
1827 0 404140 149795 175320 0 1826
1828 0 404174 149696 175280 0 1827
1829 0 404225 149589 175160 0 1828
1830 0 404184 149573 175120 0 1829
1831 0 404149 149542 175080 0 1830
1832 0 404030 149495 175040 0 1831
1833 0 404026 149513 175000 0 1832
1834 0 404024 149467 174960 0 1833
1835 0 404019 149429 174920 0 1834
1836 0 404022 149383 174880 0 1835
1837 0 404005 149327 174840 0 1836
1838 0 403990 149251 174800 0 1837
1839 0 403961 149244 174760 0 1838
1840 0 403964 149256 174720 0 1839
1841 0 404000 149227 174680 0 1840
1842 0 404025 149350 174640 0 1841
1843 0 404085 149333 174600 0 1842
1844 0 404098 149326 174560 0 1843
1845 0 404046 149346 174520 0 1844
1846 0 404063 149328 174480 0 1845
1847 0 404077 149297 174440 0 1846
1848 0 404061 149260 174400 0 1847
1849 0 403990 149246 174360 0 1848
1850 0 403967 149195 174320 0 1849
1851 0 403983 149155 174280 0 1850
1852 0 403989 149141 174240 0 1851
1853 0 403983 149165 174200 0 1852
1854 0 403981 149148 174160 0 1853
1855 0 403987 149205 174080 0 1854
1856 0 403946 149216 174040 0 1855
1857 0 403918 149162 174000 0 1856
1858 0 403900 149148 173960 0 1857
1859 0 403818 149210 173920 0 1858
1860 0 403766 149187 173880 0 1859
1861 0 403766 149143 173840 0 1860
1862 0 403727 149126 173800 0 1861
1863 0 403710 149104 173760 0 1862
1864 0 403646 149091 173720 0 1863
1865 0 403617 149077 173680 0 1864
1866 0 403558 149053 173640 0 1865
1867 0 403546 149032 173600 0 1866
1868 0 403545 149001 173560 0 1867
1869 0 403501 149007 173520 0 1868
1870 0 403420 149009 173480 0 1869
1871 0 403307 148960 173440 0 1870
1872 0 403262 148925 173400 0 1871
1873 0 403215 148897 173360 0 1872
1874 0 403189 148877 173320 0 1873
1875 0 403165 148856 173280 0 1874
1876 0 403160 148808 173240 0 1875
1877 0 403097 148767 173200 0 1876
1878 0 403002 148702 173160 0 1877
1879 0 402976 148660 173120 0 1878
1880 0 402994 148519 173080 0 1879
1881 0 402850 148350 173040 0 1880
1882 0 402691 148417 173000 0 1881
1883 0 402649 148411 172960 0 1882
1884 0 402571 148434 172920 0 1883
1885 5 402295 148660 172880 0 1884
1886 0 402340 148554 172840 0 1885
1887 0 402278 148531 172800 0 1886
1888 0 402257 148508 172760 0 1887
1889 0 402227 148481 172720 0 1888
1890 0 402173 148464 172680 0 1889
1891 0 402160 148427 172640 0 1890
1892 0 402127 148387 172600 0 1891
1893 0 402070 148318 172560 0 1892
1894 0 402025 148264 172520 0 1893
1895 0 401992 148257 172480 0 1894
1896 0 401989 148182 172440 0 1895
1897 0 401922 148186 172400 0 1896
1898 0 401887 148208 172360 0 1897
1899 0 401661 148204 172320 0 1898
1900 0 401670 148196 172280 0 1899
1901 0 401698 148186 172240 0 1900
1902 0 401681 148233 172200 0 1901
1903 0 401698 148204 172160 0 1902
1904 0 401589 148190 172120 0 1903
1905 0 401642 148146 172080 0 1904
1906 0 401649 148111 172040 0 1905
1907 0 401691 148060 172000 0 1906
1908 0 401653 148079 171960 0 1907
1909 0 401656 148062 171920 0 1908
1910 0 401659 148046 171880 0 1909
1911 0 401675 147989 171840 0 1910
1912 0 401613 147943 171800 0 1911
1913 0 401588 147844 171760 0 1912
1914 0 401618 147773 171720 0 1913
1915 0 401639 147704 171680 0 1914
1916 0 401624 147665 171640 0 1915
1917 0 401652 147604 171600 0 1916
1918 0 401688 147536 171560 0 1917
1919 0 401748 147517 171520 0 1918
1920 0 401767 147490 171480 0 1919
1921 0 401765 147460 171440 0 1920
1922 0 401689 147426 171400 0 1921
1923 0 401721 147406 171360 0 1922
1924 0 401768 147383 171320 0 1923
1925 0 401790 147358 171280 0 1924
1926 0 401815 147324 171240 0 1925
1927 0 401828 147289 171200 0 1926
1928 0 401842 147307 171160 0 1927
1929 0 401846 147285 171120 0 1928
1930 0 401824 147266 171080 0 1929
1931 0 401868 147199 171040 0 1930
1932 0 401812 147196 171000 0 1931
1933 0 401794 147143 170960 0 1932
1934 0 401755 147135 170920 0 1933
1935 0 401726 147113 170880 0 1934
1936 0 401749 147078 170840 0 1935
1937 0 401742 147093 170800 0 1936
1938 0 401758 147074 170760 0 1937
1939 0 401787 147124 170720 0 1938
1940 0 401845 147176 170680 0 1939
1941 0 401828 147113 170640 0 1940
1942 0 401837 147036 170600 0 1941
1943 0 401780 146981 170560 0 1942
1944 0 401662 146933 170520 0 1943
1945 0 401687 146875 170480 0 1944
1946 0 401661 146841 170440 0 1945
1947 0 401666 146862 170400 0 1946
1948 0 401658 146851 170360 0 1947
1949 0 401652 146824 170320 0 1948
1950 0 401683 146844 170280 0 1949
1951 0 401679 146835 170240 0 1950
1952 0 401697 146851 170200 0 1951
1953 0 401713 146854 170160 0 1952
1954 0 401772 146846 170120 0 1953
1955 0 401775 146807 170080 0 1954
1956 0 401820 146781 170040 0 1955
1957 0 401784 146798 170000 0 1956
1958 0 401810 146745 169960 0 1957
1959 0 401807 146740 169920 0 1958
1960 0 401756 146707 169880 0 1959
1961 0 401658 146665 169840 0 1960
1962 0 401656 146592 169800 0 1961
1963 0 401569 146550 169760 0 1962
1964 0 401541 146501 169720 0 1963
1965 0 401515 146486 169680 0 1964
1966 0 401504 146471 169640 0 1965
1967 0 401480 146472 169600 0 1966
1968 0 401459 146485 169560 0 1967
1969 0 401449 146499 169520 0 1968
1970 0 401456 146511 169480 0 1969
1971 0 401457 146536 169440 0 1970
1972 0 401443 146460 169400 0 1971
1973 0 401453 146443 169360 0 1972
1974 0 401433 146440 169320 0 1973
1975 0 401450 146408 169280 0 1974
1976 0 401411 146426 169240 0 1975
1977 0 401405 146445 169200 0 1976
1978 0 401361 146435 169160 0 1977
1979 0 401326 146414 169120 0 1978
1980 0 401268 146415 169080 0 1979
1981 0 401207 146419 169040 0 1980
1982 0 401207 146391 169000 0 1981
1983 0 401250 146352 168960 0 1982
1984 0 401300 146297 168920 0 1983
1985 0 401307 146356 168880 0 1984
1986 0 401360 146426 168840 0 1985
1987 0 401398 146418 168800 0 1986
1988 0 401427 146391 168760 0 1987
1989 0 401425 146377 168720 0 1988
1990 0 401321 146304 168680 0 1989
1991 0 401232 146242 168640 0 1990
1992 0 401149 146183 168600 0 1991
1993 0 401115 146174 168560 0 1992
1994 0 401004 146090 168520 0 1993
1995 0 400945 146047 168480 0 1994
1996 0 400981 146135 168440 0 1995
1997 0 400993 146136 168400 0 1996
1998 0 401025 146089 168360 0 1997
1999 0 400991 146069 168320 0 1998
2000 0 400988 146048 168280 0 1999
2001 0 401041 146062 168240 0 2000
2002 0 401225 146094 168200 0 2001
2003 0 401299 146091 168160 0 2002
2004 0 401348 146053 168120 0 2003
2005 0 401322 146083 168080 0 2004
2006 0 401356 146040 168040 0 2005
2007 0 401381 146020 168000 0 2006
2008 0 401381 146063 167960 0 2007
2009 0 401407 146003 167920 0 2008
2010 0 401425 145969 167880 0 2009
2011 0 401419 145954 167840 0 2010
2012 0 401399 145934 167800 0 2011
2013 5 401283 145897 167760 0 2012
2014 5 401156 145666 167600 0 2013
2015 0 401599 145731 167160 0 2014
2016 0 401929 145659 166760 0 2015
2017 0 402050 145622 166640 0 2016
2018 0 402201 145694 166440 0 2017
2019 0 402314 145714 166280 0 2018
2020 0 402400 145806 166120 0 2019
2021 0 402552 145837 165880 0 2020
2022 0 402527 145701 165680 0 2021
2023 0 402533 145368 165480 0 2022
2024 0 402531 145220 165240 0 2023
2025 0 402414 144966 165000 0 2024
2026 0 402435 144758 164760 0 2025
2027 0 402251 144690 164560 0 2026
2028 0 402252 144410 164440 0 2027
2029 0 402252 144316 164400 0 2028
2030 0 402104 144137 164200 0 2029
2031 0 402100 144176 164120 0 2030
2032 0 402093 144254 163960 0 2031
2033 0 402138 144143 163640 0 2032
2034 0 402008 143978 163400 0 2033
2035 0 402014 143977 163320 0 2034
2036 0 402027 143974 163160 0 2035
2037 0 402047 143706 163040 0 2036
2038 0 402060 143528 162960 0 2037
2039 0 402181 143011 162720 0 2038
2040 0 402325 142843 162520 0 2039
2041 5 402482 142526 162440 0 2040
2042 5 402640 142209 162360 0 2041
2043 0 402710 141846 162200 0 2042
2044 0 402911 141816 162000 0 2043
2045 5 402936 141331 161880 0 2044
2046 0 402861 140497 161720 0 2045
2047 0 402842 140288 161680 0 2046
2048 0 402903 140030 161480 0 2047
2049 0 402962 139410 161280 0 2048
2050 0 403166 138930 161120 0 2049
2051 0 403165 138617 160960 0 2050
2052 5 403087 138141 160800 0 2051
2053 0 403045 137929 160680 0 2052
2054 0 403018 137892 160640 0 2053
2055 0 402935 137779 160520 0 2054
2056 0 403115 137817 160440 0 2055
2057 0 403384 137875 160320 0 2056
2058 0 403648 137805 160120 0 2057
2059 0 403800 137539 159960 0 2058
2060 0 403957 137494 159800 0 2059
2061 0 404089 137487 159640 0 2060
2062 0 404215 137308 159480 0 2061
2063 0 404274 137229 159360 0 2062
2064 0 404454 136726 159120 0 2063
2065 0 404414 136676 159000 0 2064
2066 0 404374 136627 158880 0 2065
2067 0 404321 136576 158680 0 2066
2068 0 404539 136445 158400 0 2067
2069 0 404477 136307 158160 0 2068
2070 0 404670 136163 157880 0 2069
2071 0 404749 136108 157640 0 2070
2072 5 404855 135978 157520 0 2071
2073 0 404443 136176 157480 0 2072
2074 0 404143 136160 157440 0 2073
2075 0 404039 136108 157320 0 2074
2076 0 403911 136100 157240 0 2075
2077 5 403743 136104 157120 0 2076
2078 0 403715 136090 157000 0 2077
2079 0 403683 136014 156920 0 2078
2080 0 403639 135950 156800 0 2079
2081 0 403543 135854 156720 0 2080
2082 0 403435 135760 156560 0 2081
2083 0 403351 135744 156400 0 2082
2084 0 403343 135802 156280 0 2083
2085 0 403327 135830 156120 0 2084
2086 0 403267 135738 156040 0 2085
2087 0 403211 135702 155920 0 2086
2088 0 403071 135698 155760 0 2087
2089 0 403051 135778 155640 0 2088
2090 0 403015 135746 155520 0 2089
2091 0 403015 135634 155360 0 2090
2092 0 403203 135402 155240 0 2091
2093 0 402951 135362 155120 0 2092
2094 0 402871 135328 155040 0 2093
2095 0 402791 135312 154920 0 2094
2096 0 402799 135328 154800 0 2095
2097 5 402839 135352 154760 0 2096
2098 0 402667 135548 154720 0 2097
2099 0 402179 135576 154760 0 2098
2100 0 401923 135748 154680 0 2099
2101 0 401839 135744 154600 0 2100
2102 5 401639 135900 154520 0 2101
2103 0 401203 136070 154480 0 2102
2104 0 401087 136338 154520 0 2103
2105 0 400999 136398 154640 0 2104
2106 0 400727 136582 154680 0 2105
2107 0 400015 136776 154640 0 2106
2108 0 399703 136784 154600 0 2107
2109 0 399315 136974 154560 0 2108
2110 0 399179 137066 154680 0 2109
2111 0 399075 137114 154800 0 2110
2112 5 399079 137150 154880 0 2111
2113 0 399079 137108 154960 0 2112
2114 0 399039 137096 155080 0 2113
2115 0 399039 137100 155160 0 2114
2116 0 398995 137090 155280 0 2115
2117 0 398975 137198 155400 0 2116
2118 0 398935 137310 155520 0 2117
2119 0 398827 137354 155600 0 2118
2120 0 398719 137430 155720 0 2119
2121 0 398507 137462 155800 0 2120
2122 0 398411 137390 155920 0 2121
2123 0 398407 137294 156040 0 2122
2124 0 398215 137206 156160 0 2123
2125 0 398071 137056 156280 0 2124
2126 0 398007 137028 156320 0 2125
2127 0 397895 136946 156440 0 2126
2128 0 397735 136898 156560 0 2127
2129 0 397595 136886 156680 0 2128
2130 0 397627 136884 156800 0 2129
2131 0 397643 136964 156880 0 2130
2132 0 397523 137008 157000 0 2131
2133 0 397431 137038 157160 0 2132
2134 0 397483 137074 157240 0 2133
2135 0 397491 137054 157360 0 2134
2136 0 397471 137102 157480 0 2135
2137 0 397467 137106 157600 0 2136
2138 0 397383 137174 157680 0 2137
2139 0 397347 137250 157840 0 2138
2140 0 397295 137366 157920 0 2139
2141 0 397287 137366 158040 0 2140
2142 0 397211 137426 158160 0 2141
2143 0 397091 137554 158240 0 2142
2144 0 397035 137642 158360 0 2143
2145 0 396911 137678 158480 0 2144
2146 0 396843 137740 158600 0 2145
2147 0 396803 137824 158680 0 2146
2148 5 396655 138140 158760 0 2147
2149 0 396755 137916 158800 0 2148
2150 0 396735 137828 158880 0 2149
2151 0 396727 137842 159000 0 2150
2152 0 396675 137870 159120 0 2151
2153 0 396599 137886 159200 0 2152
2154 0 396711 137898 159320 0 2153
2155 0 396703 137866 159440 0 2154
2156 0 396735 137944 159560 0 2155
2157 0 396719 137988 159680 0 2156
2158 0 396667 137924 159800 0 2157
2159 0 396555 137884 159960 0 2158
2160 0 396575 137924 160080 0 2159
2161 0 396723 137932 160160 0 2160
2162 0 396803 137824 160280 0 2161
2163 0 396995 137776 160400 0 2162
2164 0 397035 137748 160520 0 2163
2165 0 396999 137724 160600 0 2164
2166 0 397063 137744 160720 0 2165
2167 0 397131 137752 160880 0 2166
2168 0 397263 137736 161000 0 2167
2169 0 397355 137740 161120 0 2168
2170 0 397527 137752 161240 0 2169
2171 0 397495 137742 161360 0 2170
2172 0 397455 137822 161440 0 2171
2173 0 397415 137922 161560 0 2172
2174 5 397359 137902 161600 0 2173
2175 0 397419 137792 161640 0 2174
2176 5 397507 137796 161760 0 2175
2177 0 397999 137764 161800 0 2176
2178 0 398203 137714 161920 0 2177
2179 0 398167 137782 162000 0 2178
2180 0 398195 137722 162120 0 2179
2181 0 398251 137690 162240 0 2180
2182 0 398267 137706 162360 0 2181
2183 0 398219 137686 162440 0 2182
2184 0 398195 137618 162560 0 2183
2185 0 398191 137622 162600 0 2184
2186 0 398207 137598 162720 0 2185
2187 0 398347 137630 162840 0 2186
2188 0 398587 137542 162920 0 2187
2189 0 398751 137568 163080 0 2188
2190 0 398895 137516 163200 0 2189
2191 0 398943 137498 163240 0 2190
2192 0 399039 137432 163360 0 2191
2193 0 398939 137370 163520 0 2192
2194 0 398899 137290 163640 0 2193
2195 0 398987 137328 163840 0 2194
2196 0 399047 137208 164000 0 2195
2197 5 399051 137204 164080 0 2196
2198 0 398943 137086 164240 0 2197
2199 0 398907 136886 164320 0 2198
2200 0 398923 136774 164400 0 2199
2201 0 398919 136618 164480 0 2200
2202 0 398919 136516 164560 0 2201
2203 0 398823 136420 164640 0 2202
2204 0 398803 136398 164760 0 2203
2205 0 398779 136358 164880 0 2204
2206 0 398751 136358 165000 0 2205
2207 0 398687 136338 165120 0 2206
2208 0 398635 136278 165240 0 2207
2209 0 398735 136246 165360 0 2208
2210 0 398671 136130 165520 0 2209
2211 0 398683 136090 165640 0 2210
2212 0 398687 136118 165760 0 2211
2213 0 398591 136118 165840 0 2212
2214 0 398511 136110 165920 0 2213
2215 0 398391 136038 166040 0 2214
2216 0 398223 135834 166080 0 2215
2217 0 398111 135712 166200 0 2216
2218 0 397839 135634 166320 0 2217
2219 0 397679 135474 166440 0 2218
2220 0 397479 135370 166560 0 2219
2221 0 397355 135408 166600 0 2220
2222 0 397283 135444 166720 0 2221
2223 0 397251 135416 166840 0 2222
2224 0 397163 135320 167000 0 2223
2225 0 397127 135152 167120 0 2224
2226 0 397179 135002 167200 0 2225
2227 0 397211 134910 167320 0 2226
2228 0 397139 134746 167400 0 2227
2229 0 397019 134606 167480 0 2228
2230 0 396967 134510 167600 0 2229
2231 0 396939 134436 167760 0 2230
2232 0 396975 134352 167840 0 2231
2233 0 396991 134300 167960 0 2232
2234 0 396911 134148 168000 0 2233
2235 0 396851 134012 168080 0 2234
2236 0 396831 133846 168200 0 2235
2237 0 396659 133682 168280 0 2236
2238 0 396559 133478 168440 0 2237
2239 0 396479 133298 168560 0 2238
2240 0 396335 133244 168680 0 2239
2241 0 396243 133148 168800 0 2240
2242 0 396119 133036 168840 0 2241
2243 0 395923 132928 168880 0 2242
2244 0 395791 132354 168840 0 2243
2245 0 395511 132120 168800 0 2244
2246 0 395339 131578 168840 0 2245
2247 0 395327 131492 169000 0 2246
2248 0 395227 131422 169080 0 2247
2249 0 395083 131346 169200 0 2248
2250 0 394931 131202 169360 0 2249
2251 0 394775 130994 169440 0 2250
2252 0 394795 130736 169520 0 2251
2253 0 394671 130322 169600 0 2252
2254 5 394666 130347 169640 0 2253
2255 0 394655 130396 169720 0 2254
2256 0 394507 130446 169880 0 2255
2257 5 394439 130390 170000 0 2256
2258 5 393619 129860 169960 0 2257
2259 0 393643 129820 170040 0 2258
2260 0 393687 129824 170160 0 2259
2261 0 393743 129840 170240 0 2260
2262 0 393767 129784 170320 0 2261
2263 0 393779 129764 170440 0 2262
2264 0 393755 129808 170560 0 2263
2265 0 393671 129824 170600 0 2264
2266 0 393471 129904 170680 0 2265
2267 6 393423 129904 170760 0 2266
2268 0 467567 131569 167200 0 1243
2269 0 466827 130241 167200 0 2268
2270 0 466549 130313 167160 0 2269
2271 0 466456 130094 167120 0 2270
2272 0 466205 129970 167080 0 2271
2273 0 466045 129843 167040 0 2272
2274 5 465219 129212 167000 0 2273
2275 0 465087 129022 166960 0 2274
2276 0 465031 128946 166920 0 2275
2277 0 464781 128762 166880 0 2276
2278 0 464545 128604 166840 0 2277
2279 0 464576 128623 166800 0 2278
2280 0 464496 128533 166760 0 2279
2281 0 464400 128452 166720 0 2280
2282 0 464313 128354 166680 0 2281
2283 0 464217 128276 166640 0 2282
2284 0 464210 128240 166600 0 2283
2285 0 464210 128195 166560 0 2284
2286 0 464082 128069 166520 0 2285
2287 0 463947 127938 166480 0 2286
2288 0 462766 126500 166480 0 2287
2289 0 461873 126296 166440 0 2288
2290 0 461807 126282 166400 0 2289
2291 0 461692 126256 166360 0 2290
2292 0 461668 126286 166320 0 2291
2293 0 461426 126404 166280 0 2292
2294 0 460929 126507 166240 0 2293
2295 0 461065 126676 166200 0 2294
2296 0 460861 126796 166160 0 2295
2297 0 460684 126986 166120 0 2296
2298 0 460686 126985 166080 0 2297
2299 0 460522 127150 166040 0 2298
2300 0 460387 127300 166000 0 2299
2301 0 460271 127433 165960 0 2300
2302 0 460151 127549 165920 0 2301
2303 0 460154 127622 165880 0 2302
2304 0 460141 127660 165840 0 2303
2305 0 460126 127706 165800 0 2304
2306 0 460104 127756 165760 0 2305
2307 0 460091 127797 165720 0 2306
2308 0 460067 127846 165680 0 2307
2309 0 460006 128008 165640 0 2308
2310 0 459937 128146 165600 0 2309
2311 0 459867 128306 165560 0 2310
2312 0 459814 128341 165520 0 2311
2313 0 459734 128355 165480 0 2312
2314 0 459659 128385 165440 0 2313
2315 0 459582 128422 165400 0 2314
2316 0 459484 128556 165360 0 2315
2317 0 459380 128677 165320 0 2316
2318 0 459281 128802 165280 0 2317
2319 0 459165 128938 165240 0 2318
2320 0 459142 128946 165200 0 2319
2321 0 459107 128969 165160 0 2320
2322 0 459090 128965 165120 0 2321
2323 0 459063 128991 165080 0 2322
2324 0 459051 128999 165040 0 2323
2325 0 458996 129066 165000 0 2324
2326 0 458964 129103 164960 0 2325
2327 0 458910 129146 164920 0 2326
2328 0 458861 129208 164880 0 2327
2329 0 458810 129266 164840 0 2328
2330 0 458766 129328 164800 0 2329
2331 0 458705 129377 164760 0 2330
2332 0 458690 129398 164720 0 2331
2333 0 458673 129438 164680 0 2332
2334 0 458657 129478 164640 0 2333
2335 0 458663 129495 164600 0 2334
2336 0 458642 129531 164560 0 2335
2337 0 458619 129582 164520 0 2336
2338 0 458596 129626 164480 0 2337
2339 0 458568 129641 164440 0 2338
2340 0 458540 129662 164400 0 2339
2341 0 458517 129669 164360 0 2340
2342 0 458508 129663 164320 0 2341
2343 0 458492 129658 164280 0 2342
2344 0 458469 129676 164240 0 2343
2345 0 458442 129715 164200 0 2344
2346 0 458422 129757 164160 0 2345
2347 0 458399 129798 164120 0 2346
2348 0 458388 129808 164080 0 2347
2349 0 458368 129846 164040 0 2348
2350 0 458342 129892 164000 0 2349
2351 0 458323 129907 163960 0 2350
2352 0 458285 129956 163920 0 2351
2353 0 458265 129983 163880 0 2352
2354 0 458246 130021 163840 0 2353
2355 0 458237 130055 163800 0 2354
2356 0 458234 130094 163760 0 2355
2357 0 458222 130115 163720 0 2356
2358 0 458203 130151 163680 0 2357
2359 0 458202 130167 163640 0 2358
2360 0 458192 130175 163600 0 2359
2361 0 458173 130198 163560 0 2360
2362 0 458200 130206 163520 0 2361
2363 0 458221 130219 163480 0 2362
2364 0 458230 130231 163440 0 2363
2365 0 458256 130237 163400 0 2364
2366 0 458289 130256 163360 0 2365
2367 0 458286 130301 163320 0 2366
2368 0 458305 130321 163280 0 2367
2369 0 458337 130346 163240 0 2368
2370 0 458345 130393 163200 0 2369
2371 0 458367 130418 163160 0 2370
2372 0 458372 130444 163120 0 2371
2373 0 458372 130494 163080 0 2372
2374 0 458369 130533 163040 0 2373
2375 0 458367 130545 163000 0 2374
2376 0 458397 130566 162960 0 2375
2377 0 458394 130542 162920 0 2376
2378 0 458370 130530 162880 0 2377
2379 0 458350 130513 162840 0 2378
2380 0 458340 130501 162800 0 2379
2381 0 458306 130507 162760 0 2380
2382 0 458301 130516 162720 0 2381
2383 0 458301 130532 162680 0 2382
2384 0 458293 130551 162640 0 2383
2385 0 458279 130573 162600 0 2384
2386 0 458269 130598 162560 0 2385
2387 0 458263 130619 162520 0 2386
2388 0 458256 130623 162480 0 2387
2389 0 458242 130640 162440 0 2388
2390 0 458226 130668 162400 0 2389
2391 0 458247 130690 162360 0 2390
2392 0 458247 130725 162320 0 2391
2393 0 458262 130756 162280 0 2392
2394 0 458272 130776 162240 0 2393
2395 0 458289 130807 162200 0 2394
2396 0 458306 130832 162160 0 2395
2397 0 458326 130877 162120 0 2396
2398 0 458345 130892 162080 0 2397
2399 0 458370 130925 162040 0 2398
2400 0 458353 130967 162000 0 2399
2401 0 458370 130989 161960 0 2400
2402 0 458366 131000 161920 0 2401
2403 0 458368 131020 161880 0 2402
2404 0 458364 131041 161840 0 2403
2405 0 458357 131054 161800 0 2404
2406 0 458354 131066 161760 0 2405
2407 0 458346 131092 161720 0 2406
2408 0 458312 131116 161680 0 2407
2409 0 458294 131136 161640 0 2408
2410 0 458279 131146 161600 0 2409
2411 0 458264 131167 161560 0 2410
2412 0 458250 131184 161520 0 2411
2413 0 458236 131190 161480 0 2412
2414 0 458269 131232 161440 0 2413
2415 0 458296 131276 161400 0 2414
2416 0 458321 131332 161360 0 2415
2417 0 458352 131372 161320 0 2416
2418 0 458379 131421 161280 0 2417
2419 0 458413 131487 161240 0 2418
2420 0 458402 131498 161200 0 2419
2421 0 458400 131491 161160 0 2420
2422 0 458409 131475 161120 0 2421
2423 0 458406 131475 161080 0 2422
2424 0 458410 131480 161040 0 2423
2425 0 458415 131501 161000 0 2424
2426 0 458422 131510 160960 0 2425
2427 0 458434 131524 160920 0 2426
2428 0 458473 131504 160880 0 2427
2429 0 458499 131481 160840 0 2428
2430 5 458540 131470 160800 0 2429
2431 0 458595 131445 160760 0 2430
2432 0 458634 131410 160720 0 2431
2433 0 458671 131362 160680 0 2432
2434 0 458717 131309 160640 0 2433
2435 0 458760 131262 160600 0 2434
2436 0 458789 131215 160560 0 2435
2437 0 458840 131199 160520 0 2436
2438 5 458896 131192 160480 0 2437
2439 0 458950 131195 160440 0 2438
2440 0 459002 131187 160400 0 2439
2441 0 459058 131183 160360 0 2440
2442 0 459096 131179 160320 0 2441
2443 0 459153 131171 160280 0 2442
2444 0 459352 131194 160240 0 2443
2445 0 459561 131197 160200 0 2444
2446 0 459765 131197 160160 0 2445
2447 0 459826 131168 160120 0 2446
2448 0 459897 131125 160080 0 2447
2449 0 459952 131080 160040 0 2448
2450 0 460012 131057 160000 0 2449
2451 0 460075 131033 159960 0 2450
2452 0 460152 131003 159920 0 2451
2453 0 460213 130972 159880 0 2452
2454 0 460247 130949 159840 0 2453
2455 0 460275 130937 159800 0 2454
2456 0 460300 130941 159760 0 2455
2457 0 460324 130918 159720 0 2456
2458 0 460351 130905 159680 0 2457
2459 0 460398 130886 159640 0 2458
2460 0 460404 130880 159600 0 2459
2461 0 460417 130885 159560 0 2460
2462 0 460445 130890 159520 0 2461
2463 0 460463 130845 159480 0 2462
2464 0 460551 130832 159440 0 2463
2465 0 460633 130829 159400 0 2464
2466 0 460721 130843 159360 0 2465
2467 0 460804 130841 159320 0 2466
2468 0 460845 130822 159280 0 2467
2469 0 460876 130800 159240 0 2468
2470 0 460913 130778 159200 0 2469
2471 0 460936 130764 159160 0 2470
2472 0 460972 130741 159120 0 2471
2473 0 460999 130691 159080 0 2472
2474 0 461044 130672 159040 0 2473
2475 0 461072 130654 159000 0 2474
2476 0 461113 130648 158960 0 2475
2477 0 461147 130641 158920 0 2476
2478 0 461162 130627 158880 0 2477
2479 0 461184 130583 158840 0 2478
2480 0 461197 130558 158800 0 2479
2481 0 461212 130517 158760 0 2480
2482 0 461234 130471 158720 0 2481
2483 0 461254 130446 158680 0 2482
2484 0 461281 130406 158640 0 2483
2485 0 461303 130370 158600 0 2484
2486 0 461323 130383 158560 0 2485
2487 0 461355 130386 158520 0 2486
2488 0 461384 130395 158480 0 2487
2489 0 461406 130391 158440 0 2488
2490 0 461440 130391 158400 0 2489
2491 0 461460 130389 158360 0 2490
2492 0 461486 130379 158320 0 2491
2493 0 461510 130378 158280 0 2492
2494 0 461531 130374 158240 0 2493
2495 0 461554 130370 158200 0 2494
2496 0 461578 130344 158160 0 2495
2497 0 461594 130356 158120 0 2496
2498 0 461623 130301 158080 0 2497
2499 0 461648 130261 158040 0 2498
2500 5 461681 130237 158000 0 2499
2501 5 461714 130213 157960 0 2500
2502 0 461752 130159 157920 0 2501
2503 0 461785 130135 157880 0 2502
2504 0 461811 130121 157840 0 2503
2505 0 461837 130090 157800 0 2504
2506 0 461858 130065 157760 0 2505
2507 0 461896 130038 157720 0 2506
2508 0 461920 130015 157680 0 2507
2509 0 461953 129997 157640 0 2508
2510 0 461984 129982 157600 0 2509
2511 0 462013 129959 157560 0 2510
2512 0 462049 129945 157520 0 2511
2513 0 462121 129946 157480 0 2512
2514 0 462196 129961 157440 0 2513
2515 0 462280 129967 157400 0 2514
2516 0 462340 129976 157360 0 2515
2517 0 462416 129979 157320 0 2516
2518 0 462488 129976 157280 0 2517
2519 0 462555 129980 157240 0 2518
2520 0 462584 129952 157200 0 2519
2521 0 462606 129944 157160 0 2520
2522 0 462635 129919 157120 0 2521
2523 0 462660 129905 157080 0 2522
2524 5 462933 130248 157040 0 2523
2525 0 462936 130183 157000 0 2524
2526 0 462944 130130 156960 0 2525
2527 0 462951 130061 156920 0 2526
2528 0 462964 130009 156880 0 2527
2529 0 462961 129951 156840 0 2528
2530 0 462976 129909 156800 0 2529
2531 0 462983 129858 156760 0 2530
2532 0 462986 129801 156720 0 2531
2533 0 463005 129776 156680 0 2532
2534 0 463027 129748 156640 0 2533
2535 0 463037 129727 156600 0 2534
2536 0 463048 129704 156560 0 2535
2537 0 463061 129693 156520 0 2536
2538 0 463079 129680 156480 0 2537
2539 0 463090 129679 156440 0 2538
2540 0 463099 129682 156400 0 2539
2541 0 463115 129685 156360 0 2540
2542 0 463130 129699 156320 0 2541
2543 0 463147 129708 156280 0 2542
2544 0 463152 129722 156240 0 2543
2545 0 463172 129741 156200 0 2544
2546 0 463184 129778 156160 0 2545
2547 0 463201 129817 156120 0 2546
2548 0 463199 129852 156080 0 2547
2549 0 463227 129895 156040 0 2548
2550 0 463240 129929 156000 0 2549
2551 0 463242 129955 155960 0 2550
2552 0 463248 129981 155920 0 2551
2553 0 463259 130003 155880 0 2552
2554 0 463278 130012 155840 0 2553
2555 0 463292 130018 155800 0 2554
2556 0 463306 130017 155760 0 2555
2557 0 463318 130023 155720 0 2556
2558 0 463333 130020 155680 0 2557
2559 0 463338 130016 155640 0 2558
2560 0 463350 130014 155600 0 2559
2561 0 463358 130009 155560 0 2560
2562 0 463368 129991 155520 0 2561
2563 0 463377 129985 155480 0 2562
2564 0 463397 129957 155440 0 2563
2565 0 463410 129933 155400 0 2564
2566 0 463420 129915 155360 0 2565
2567 0 463435 129894 155320 0 2566
2568 0 463448 129859 155280 0 2567
2569 0 463446 129857 155240 0 2568
2570 0 463436 129841 155200 0 2569
2571 0 463428 129835 155160 0 2570
2572 0 463423 129827 155120 0 2571
2573 0 463413 129822 155080 0 2572
2574 0 463403 129801 155040 0 2573
2575 0 463393 129801 155000 0 2574
2576 0 463373 129777 154960 0 2575
2577 0 463348 129781 154920 0 2576
2578 0 463323 129774 154880 0 2577
2579 0 463301 129764 154840 0 2578
2580 0 463280 129763 154800 0 2579
2581 0 463271 129759 154760 0 2580
2582 5 463238 129748 154720 0 2581
2583 0 462852 129632 154680 0 2582
2584 0 462854 129593 154640 0 2583
2585 0 462816 129487 154600 0 2584
2586 0 462742 129402 154480 0 2585
2587 0 462718 129373 154440 0 2586
2588 0 462700 129392 154200 0 2587
2589 0 462722 129427 154120 0 2588
2590 0 462720 129435 153920 0 2589
2591 0 462775 129348 153760 0 2590
2592 0 462776 129327 153720 0 2591
2593 0 462796 129305 153680 0 2592
2594 0 462797 129294 153640 0 2593
2595 0 462810 129293 153600 0 2594
2596 0 462858 129281 153560 0 2595
2597 0 462909 129293 153520 0 2596
2598 0 462901 129294 153480 0 2597
2599 0 462930 129174 153160 0 2598
2600 0 462959 129142 153120 0 2599
2601 0 462997 129160 153120 0 2600
2602 0 463057 129188 152880 0 2601
2603 0 463037 129272 152640 0 2602
2604 0 463055 129200 152320 0 2603
2605 0 463083 129002 152000 0 2604
2606 0 463177 128934 151560 0 2605
2607 0 463343 128852 151280 0 2606
2608 0 463341 128814 151080 0 2607
2609 0 463273 128872 150840 0 2608
2610 0 463382 129111 150720 0 2609
2611 0 463555 129680 150520 0 2610
2612 0 463747 130000 150400 0 2611
2613 0 463778 130173 150080 0 2612
2614 0 463585 129830 149880 0 2613
2615 0 463482 129383 149760 0 2614
2616 0 463366 128655 149600 0 2615
2617 0 463451 128624 149400 0 2616
2618 0 463649 128538 149280 0 2617
2619 0 463861 128418 149000 0 2618
2620 0 463977 128386 148760 0 2619
2621 0 463980 128381 148480 0 2620
2622 0 463948 128345 148320 0 2621
2623 0 463985 128188 148080 0 2622
2624 0 463995 127984 148000 0 2623
2625 0 464026 127773 147840 0 2624
2626 0 464113 127492 147560 0 2625
2627 0 464135 127346 147320 0 2626
2628 0 464185 127282 147160 0 2627
2629 0 464182 127145 146920 0 2628
2630 0 464115 126926 146680 0 2629
2631 0 464082 126779 146360 0 2630
2632 0 464043 126556 146160 0 2631
2633 0 463992 126361 145920 0 2632
2634 0 463941 126162 145680 0 2633
2635 5 464049 126004 145520 0 2634
2636 0 463964 125871 145320 0 2635
2637 0 463972 125765 145160 0 2636
2638 0 463813 125468 144760 0 2637
2639 0 463785 125294 144560 0 2638
2640 0 463737 125176 144360 0 2639
2641 0 463687 125062 144200 0 2640
2642 0 463683 125036 144080 0 2641
2643 5 463673 125036 143920 0 2642
2644 0 463660 125121 143760 0 2643
2645 0 463664 125245 143640 0 2644
2646 0 463668 125271 143600 0 2645
2647 5 463679 125350 143480 0 2646
2648 0 463555 125140 143280 0 2647
2649 0 463517 125132 143080 0 2648
2650 0 463492 125129 142880 0 2649
2651 0 463500 125129 142640 0 2650
2652 0 463489 125186 142440 0 2651
2653 0 463460 125147 142400 0 2652
2654 0 463496 125209 142280 0 2653
2655 0 463547 125230 142040 0 2654
2656 5 463579 125254 141920 0 2655
2657 5 464507 125580 141960 0 2656
2658 0 464600 125589 141920 0 2657
2659 0 464631 125586 141800 0 2658
2660 0 464644 125556 141640 0 2659
2661 0 464691 125570 141520 0 2660
2662 0 464678 125621 141400 0 2661
2663 0 464822 125595 141280 0 2662
2664 0 464840 125616 141120 0 2663
2665 0 464828 125747 140920 0 2664
2666 0 464995 125820 140760 0 2665
2667 0 465047 125830 140720 0 2666
2668 0 465040 125789 140600 0 2667
2669 0 465086 125735 140480 0 2668
2670 0 465058 125842 140360 0 2669
2671 0 465094 125871 140280 0 2670
2672 0 465196 125887 140200 0 2671
2673 0 465177 125909 140080 0 2672
2674 0 465184 125931 139960 0 2673
2675 0 465246 125957 139840 0 2674
2676 0 465241 125998 139720 0 2675
2677 0 465361 125954 139600 0 2676
2678 0 465404 125941 139480 0 2677
2679 0 465471 125912 139360 0 2678
2680 0 465477 125929 139280 0 2679
2681 0 465276 125260 139240 0 2680
2682 0 465249 125264 139200 0 2681
2683 0 465261 125212 139160 0 2682
2684 0 465418 125358 139040 0 2683
2685 0 465443 125299 138920 0 2684
2686 0 465447 125241 138840 0 2685
2687 0 465390 125201 138720 0 2686
2688 0 465312 125195 138640 0 2687
2689 0 465311 125195 138520 0 2688
2690 0 465312 125203 138400 0 2689
2691 0 465439 125248 138280 0 2690
2692 0 465562 125073 138240 0 2691
2693 0 465550 125265 138200 0 2692
2694 0 465626 125241 138120 0 2693
2695 0 465655 125195 138040 0 2694
2696 0 465739 125177 137960 0 2695
2697 0 465856 125196 137880 0 2696
2698 0 465925 125199 137760 0 2697
2699 0 465943 125216 137680 0 2698
2700 0 465950 125196 137560 0 2699
2701 0 465971 125154 137440 0 2700
2702 0 466129 125168 137320 0 2701
2703 0 466124 125157 137200 0 2702
2704 0 466145 125189 137080 0 2703
2705 0 466141 125126 136920 0 2704
2706 0 466168 125048 136800 0 2705
2707 0 466179 125012 136640 0 2706
2708 0 466218 124953 136520 0 2707
2709 0 466256 124841 136440 0 2708
2710 0 466241 124771 136360 0 2709
2711 0 466251 124762 136240 0 2710
2712 0 466273 124756 136160 0 2711
2713 0 466297 124749 136120 0 2712
2714 0 466298 124725 136000 0 2713
2715 0 466286 124653 135880 0 2714
2716 0 466264 124641 135760 0 2715
2717 0 466260 124593 135640 0 2716
2718 0 466285 124529 135480 0 2717
2719 0 466272 124498 135320 0 2718
2720 0 466291 124454 135200 0 2719
2721 0 466415 124460 135080 0 2720
2722 0 466517 124464 134960 0 2721
2723 0 466614 124531 134840 0 2722
2724 0 466745 124524 134720 0 2723
2725 0 466790 124538 134600 0 2724
2726 0 466831 124524 134480 0 2725
2727 0 466924 124548 134360 0 2726
2728 0 466971 124568 134240 0 2727
2729 0 466981 124605 134120 0 2728
2730 0 466985 124596 134000 0 2729
2731 0 466948 124596 133880 0 2730
2732 0 466834 124666 133760 0 2731
2733 0 466872 124669 133640 0 2732
2734 0 466925 124683 133480 0 2733
2735 0 466910 124662 133360 0 2734
2736 0 466888 124649 133240 0 2735
2737 0 466880 124646 133120 0 2736
2738 0 466871 124685 133000 0 2737
2739 0 466865 124625 132880 0 2738
2740 0 466985 124404 132760 0 2739
2741 0 466975 124383 132640 0 2740
2742 0 466981 124330 132520 0 2741
2743 0 466920 124336 132440 0 2742
2744 0 466850 124211 132320 0 2743
2745 0 466809 124214 132200 0 2744
2746 0 466659 124207 132080 0 2745
2747 0 466714 124072 132000 0 2746
2748 0 466668 123947 131880 0 2747
2749 0 466650 123860 131760 0 2748
2750 0 466659 123746 131640 0 2749
2751 0 466672 123699 131520 0 2750
2752 0 466710 123690 131360 0 2751
2753 0 466748 123686 131240 0 2752
2754 0 466771 123692 131120 0 2753
2755 0 466798 123681 131000 0 2754
2756 0 466826 123694 130880 0 2755
2757 0 466740 123689 130760 0 2756
2758 0 466771 123727 130640 0 2757
2759 0 466793 123795 130520 0 2758
2760 0 466761 123787 130400 0 2759
2761 0 466715 123748 130280 0 2760
2762 0 466666 123690 130160 0 2761
2763 5 466660 123652 130080 0 2762
2764 0 466653 123615 130000 0 2763
2765 0 466681 123540 129960 0 2764
2766 0 466623 123532 129920 0 2765
2767 0 466601 123441 129800 0 2766
2768 0 466689 123464 129640 0 2767
2769 0 466771 123670 129520 0 2768
2770 0 466745 123787 129440 0 2769
2771 0 466797 123931 129360 0 2770
2772 5 466848 124040 129280 0 2771
2773 0 466894 124197 129200 0 2772
2774 0 467055 124458 129080 0 2773
2775 0 467126 124602 128960 0 2774
2776 0 467181 124678 128920 0 2775
2777 0 467211 124720 128840 0 2776
2778 0 467243 124768 128720 0 2777
2779 0 467280 124938 128600 0 2778
2780 0 467374 125230 128520 0 2779
2781 0 467429 125299 128440 0 2780
2782 0 467483 125388 128360 0 2781
2783 0 467443 125454 128280 0 2782
2784 0 467451 125521 128200 0 2783
2785 0 467421 125518 128080 0 2784
2786 0 467385 125529 127960 0 2785
2787 0 467395 125494 127880 0 2786
2788 0 467364 125473 127800 0 2787
2789 0 467423 125482 127680 0 2788
2790 0 467426 125477 127600 0 2789
2791 0 467472 125468 127480 0 2790
2792 0 467475 125465 127400 0 2791
2793 0 467472 125461 127280 0 2792
2794 0 467515 125492 127200 0 2793
2795 0 467508 125508 127080 0 2794
2796 0 467563 125541 127000 0 2795
2797 0 467683 125529 126920 0 2796
2798 0 467843 125520 126840 0 2797
2799 0 467956 125503 126760 0 2798
2800 0 467897 125496 126680 0 2799
2801 0 467921 125494 126600 0 2800
2802 0 467954 125502 126480 0 2801
2803 0 468053 125502 126360 0 2802
2804 0 468088 125538 126240 0 2803
2805 0 468191 125614 126120 0 2804
2806 0 468250 125710 126040 0 2805
2807 0 468378 125801 125920 0 2806
2808 0 468687 126085 125880 0 2807
2809 0 468759 126237 125840 0 2808
2810 0 468744 126341 125760 0 2809
2811 0 468719 126575 125720 0 2810
2812 0 469080 126667 125680 0 2811
2813 0 469325 126773 125600 0 2812
2814 0 469417 126820 125520 0 2813
2815 0 469472 126903 125400 0 2814
2816 0 469513 127001 125320 0 2815
2817 0 469518 127060 125240 0 2816
2818 0 469547 127072 125080 0 2817
2819 0 469556 127085 124920 0 2818
2820 0 469538 127104 124800 0 2819
2821 0 469528 127159 124680 0 2820
2822 0 469536 127177 124560 0 2821
2823 0 469563 127130 124440 0 2822
2824 0 469486 127056 124320 0 2823
2825 0 469620 127020 124200 0 2824
2826 0 469568 127000 124120 0 2825
2827 0 469588 126986 124000 0 2826
2828 0 469511 126902 123880 0 2827
2829 0 469528 126831 123760 0 2828
2830 0 469516 126671 123680 0 2829
2831 0 469524 126586 123560 0 2830
2832 0 469573 126409 123440 0 2831
2833 0 469583 126319 123320 0 2832
2834 0 469599 126189 123200 0 2833
2835 0 469617 126120 123160 0 2834
2836 0 469705 126044 123040 0 2835
2837 0 469723 125991 122960 0 2836
2838 0 469777 125941 122840 0 2837
2839 0 469785 125827 122760 0 2838
2840 0 469793 125759 122640 0 2839
2841 0 469888 125497 122560 0 2840
2842 0 470033 125262 122520 0 2841
2843 0 470051 125139 122440 0 2842
2844 0 470222 124741 122400 0 2843
2845 5 470399 124315 122360 0 2844
2846 0 470397 124277 122320 0 2845
2847 5 470453 124228 122240 0 2846
2848 0 470497 124350 122200 0 2847
2849 0 470556 124524 122120 0 2848
2850 0 470585 124581 122040 0 2849
2851 0 470606 124626 121960 0 2850
2852 0 470617 124648 121920 0 2851
2853 0 470622 124651 121880 0 2852
2854 0 470510 124719 121720 0 2853
2855 0 470577 124825 121640 0 2854
2856 0 470658 124954 121600 0 2855
2857 0 470726 125091 121480 0 2856
2858 0 470760 125214 121360 0 2857
2859 0 470751 125227 121280 0 2858
2860 0 470746 125233 121240 0 2859
2861 0 470743 125262 121080 0 2860
2862 0 470736 125249 121040 0 2861
2863 0 470695 125166 120880 0 2862
2864 0 470695 124983 120720 0 2863
2865 0 470733 124882 120560 0 2864
2866 0 470627 124869 120400 0 2865
2867 5 470607 124884 120360 0 2866
2868 0 470546 124930 120240 0 2867
2869 0 470451 124941 120080 0 2868
2870 0 470384 125050 119920 0 2869
2871 0 470330 125118 119880 0 2870
2872 0 470310 125139 119800 0 2871
2873 0 470280 125221 119720 0 2872
2874 0 470144 125265 119640 0 2873
2875 0 470075 125266 119560 0 2874
2876 0 470005 125318 119480 0 2875
2877 0 470025 125396 119400 0 2876
2878 0 469970 125455 119360 0 2877
2879 0 469929 125528 119320 0 2878
2880 0 469886 125574 119240 0 2879
2881 0 469817 125653 119080 0 2880
2882 0 469812 125692 118960 0 2881
2883 0 469796 125779 118840 0 2882
2884 0 469836 125843 118680 0 2883
2885 0 469917 125980 118600 0 2884
2886 0 469879 126232 118520 0 2885
2887 0 469759 126409 118440 0 2886
2888 0 469723 126500 118360 0 2887
2889 0 469587 126552 118280 0 2888
2890 0 469527 126594 118200 0 2889
2891 0 469506 126518 118080 0 2890
2892 0 469415 126486 117960 0 2891
2893 0 469314 126487 117880 0 2892
2894 0 469184 126548 117840 0 2893
2895 0 469176 126592 117800 0 2894
2896 0 469121 126621 117720 0 2895
2897 0 469089 126577 117640 0 2896
2898 0 469043 126512 117560 0 2897
2899 0 468962 126459 117480 0 2898
2900 0 468846 126534 117400 0 2899
2901 0 468851 126554 117360 0 2900
2902 0 468824 126574 117280 0 2901
2903 0 468790 126581 117200 0 2902
2904 0 468770 126593 117120 0 2903
2905 0 468727 126576 117040 0 2904
2906 0 468726 126545 116960 0 2905
2907 0 468706 126542 116920 0 2906
2908 0 468683 126555 116840 0 2907
2909 0 468718 126613 116760 0 2908
2910 0 468781 126662 116680 0 2909
2911 0 468813 126676 116600 0 2910
2912 0 468851 126750 116520 0 2911
2913 0 468913 126778 116440 0 2912
2914 0 468896 126867 116320 0 2913
2915 0 468849 126915 116240 0 2914
2916 0 468834 126974 116160 0 2915
2917 0 468828 127065 116080 0 2916
2918 0 468821 127191 116000 0 2917
2919 0 468730 127340 115920 0 2918
2920 0 468695 127458 115840 0 2919
2921 0 468681 127511 115800 0 2920
2922 0 468611 127742 115720 0 2921
2923 0 468613 127928 115680 0 2922
2924 0 468586 128071 115640 0 2923
2925 0 468631 128235 115600 0 2924
2926 0 468733 128368 115520 0 2925
2927 0 468716 128541 115440 0 2926
2928 0 468626 128704 115360 0 2927
2929 0 468606 128865 115280 0 2928
2930 0 468617 129026 115200 0 2929
2931 0 468548 129179 115120 0 2930
2932 0 468590 129302 115040 0 2931
2933 0 468557 129434 114960 0 2932
2934 0 468572 129571 114880 0 2933
2935 0 468500 129619 114800 0 2934
2936 0 468450 129667 114720 0 2935
2937 0 468390 129730 114640 0 2936
2938 0 468401 129895 114560 0 2937
2939 0 468426 129970 114480 0 2938
2940 0 468369 130064 114400 0 2939
2941 0 468503 130117 114320 0 2940
2942 0 468426 130257 114240 0 2941
2943 0 468427 130304 114160 0 2942
2944 0 468424 130360 114080 0 2943
2945 0 468414 130401 114000 0 2944
2946 0 468455 130497 113920 0 2945
2947 0 468467 130579 113840 0 2946
2948 0 468420 130612 113760 0 2947
2949 0 468433 130687 113680 0 2948
2950 0 468394 130662 113600 0 2949
2951 0 468348 130638 113520 0 2950
2952 0 468320 130567 113440 0 2951
2953 0 468307 130622 113360 0 2952
2954 0 468255 130563 113280 0 2953
2955 0 468282 130617 113200 0 2954
2956 0 468292 130626 113160 0 2955
2957 0 468276 130550 113080 0 2956
2958 0 468249 130512 113000 0 2957
2959 0 468198 130483 112920 0 2958
2960 0 468201 130427 112840 0 2959
2961 0 468137 130371 112760 0 2960
2962 0 468058 130307 112680 0 2961
2963 0 468003 130250 112560 0 2962
2964 0 467937 130136 112480 0 2963
2965 0 467881 130075 112400 0 2964
2966 0 467904 130004 112320 0 2965
2967 0 467900 129970 112240 0 2966
2968 0 467861 129938 112160 0 2967
2969 0 467800 129973 112080 0 2968
2970 0 467742 129950 112000 0 2969
2971 0 467677 129948 111920 0 2970
2972 0 467659 129956 111840 0 2971
2973 0 467644 129988 111760 0 2972
2974 0 467691 130024 111680 0 2973
2975 0 467765 129969 111600 0 2974
2976 0 467724 129954 111520 0 2975
2977 0 467726 129931 111440 0 2976
2978 0 467733 129872 111360 0 2977
2979 0 467712 129853 111280 0 2978
2980 0 467649 129816 111200 0 2979
2981 0 467555 129794 111120 0 2980
2982 0 467535 129679 111080 0 2981
2983 0 467514 129574 111000 0 2982
2984 0 467508 129547 110920 0 2983
2985 0 467522 129506 110840 0 2984
2986 0 467527 129510 110760 0 2985
2987 0 467502 129507 110720 0 2986
2988 0 467472 129427 110680 0 2987
2989 0 467476 129479 110640 0 2988
2990 0 467519 129516 110600 0 2989
2991 0 467355 129429 110520 0 2990
2992 0 467215 129354 110440 0 2991
2993 0 467177 129336 110360 0 2992
2994 0 467014 129313 110280 0 2993
2995 0 466921 129322 110200 0 2994
2996 0 466712 129250 110120 0 2995
2997 0 466494 129172 110040 0 2996
2998 0 466252 129237 110000 0 2997
2999 0 466115 129219 109920 0 2998
3000 0 466045 129232 109800 0 2999
3001 0 465976 129252 109680 0 3000
3002 0 465836 129274 109600 0 3001
3003 0 465730 129193 109480 0 3002
3004 0 465653 129176 109400 0 3003
3005 0 465555 129122 109320 0 3004
3006 0 465544 129087 109240 0 3005
3007 0 465618 129091 109160 0 3006
3008 0 465677 129124 109080 0 3007
3009 0 465711 129065 109000 0 3008
3010 0 465685 129047 108920 0 3009
3011 0 465599 129066 108840 0 3010
3012 0 465507 128999 108760 0 3011
3013 0 465478 129008 108680 0 3012
3014 0 465430 128994 108600 0 3013
3015 0 465378 128986 108520 0 3014
3016 0 465349 128979 108440 0 3015
3017 0 465200 128946 108360 0 3016
3018 0 465123 128925 108280 0 3017
3019 0 465061 128983 108200 0 3018
3020 0 464993 128983 108120 0 3019
3021 0 464768 128958 108040 0 3020
3022 5 464700 128980 108000 0 3021
3023 0 464632 129003 107960 0 3022
3024 0 464589 128894 107880 0 3023
3025 0 464527 128798 107800 0 3024
3026 0 464580 128781 107760 0 3025
3027 0 464538 128881 107680 0 3026
3028 0 464559 128898 107600 0 3027
3029 0 464624 128943 107520 0 3028
3030 0 464727 129325 107440 0 3029
3031 0 464507 129443 107360 0 3030
3032 0 464445 129472 107280 0 3031
3033 0 464374 129564 107160 0 3032
3034 0 464477 129599 107040 0 3033
3035 0 464582 129623 106920 0 3034
3036 0 464613 129682 106800 0 3035
3037 0 464600 129765 106720 0 3036
3038 0 464535 129821 106640 0 3037
3039 0 464332 129885 106600 0 3038
3040 0 464175 130084 106520 0 3039
3041 0 464191 130095 106440 0 3040
3042 0 464277 130076 106320 0 3041
3043 0 464314 130034 106240 0 3042
3044 0 464376 129971 106160 0 3043
3045 0 464569 129886 106080 0 3044
3046 0 464526 130163 106000 0 3045
3047 0 464480 130190 105960 0 3046
3048 0 464398 130198 105920 0 3047
3049 0 464261 130326 105840 0 3048
3050 0 464272 130366 105680 0 3049
3051 5 464158 130470 105560 0 3050
3052 0 464120 130504 105520 0 3051
3053 0 464084 130546 105440 0 3052
3054 0 464065 130574 105360 0 3053
3055 0 463963 130557 105280 0 3054
3056 0 463849 130476 105240 0 3055
3057 0 463735 130396 105200 0 3056
3058 0 463641 130393 105120 0 3057
3059 0 463766 130473 105080 0 3058
3060 0 464015 130632 105000 0 3059
3061 0 464133 131140 104920 0 3060
3062 5 464069 131206 104840 0 3061
3063 0 463982 131252 104760 0 3062
3064 0 463752 131364 104640 0 3063
3065 0 463801 131395 104480 0 3064
3066 0 463809 131296 104360 0 3065
3067 0 463805 131210 104320 0 3066
3068 0 463807 131164 104240 0 3067
3069 0 463793 131091 104120 0 3068
3070 0 463685 131065 104000 0 3069
3071 0 463676 131012 103920 0 3070
3072 0 463649 130969 103840 0 3071
3073 0 463650 130920 103720 0 3072
3074 0 463631 130911 103640 0 3073
3075 0 463610 130851 103560 0 3074
3076 0 463546 130802 103480 0 3075
3077 0 463515 130691 103400 0 3076
3078 0 463431 130612 103320 0 3077
3079 0 463304 130370 103280 0 3078
3080 0 463211 130141 103200 0 3079
3081 0 463216 129890 103240 0 3080
3082 0 463273 129705 103160 0 3081
3083 0 463296 129638 103120 0 3082
3084 0 463319 129570 103080 0 3083
3085 0 463373 129497 103000 0 3084
3086 0 463325 129389 102920 0 3085
3087 0 463317 129315 102880 0 3086
3088 0 463318 129283 102760 0 3087
3089 0 463325 129198 102680 0 3088
3090 0 463283 129132 102600 0 3089
3091 0 463273 129076 102520 0 3090
3092 0 463158 128848 102440 0 3091
3093 0 463007 128564 102360 0 3092
3094 0 462970 128476 102320 0 3093
3095 0 462897 128351 102280 0 3094
3096 0 462884 128243 102240 0 3095
3097 0 462862 128173 102160 0 3096
3098 0 462870 128093 102080 0 3097
3099 0 462848 128012 102000 0 3098
3100 5 462876 127919 101920 0 3099
3101 0 462847 127691 101840 0 3100
3102 0 462803 127613 101760 0 3101
3103 0 462748 127530 101720 0 3102
3104 0 462679 127449 101680 0 3103
3105 0 462508 127146 101640 0 3104
3106 0 462285 126915 101600 0 3105
3107 5 461877 126678 101560 0 3106
3108 0 461702 126603 101520 0 3107
3109 0 461746 126598 101440 0 3108
3110 0 461794 126607 101360 0 3109
3111 0 461780 126564 101280 0 3110
3112 0 461760 126552 101240 0 3111
3113 0 461713 126543 101200 0 3112
3114 0 461669 126600 101120 0 3113
3115 0 461601 126588 101040 0 3114
3116 0 461570 126569 100960 0 3115
3117 0 461485 126521 100880 0 3116
3118 0 461465 126531 100800 0 3117
3119 0 461441 126515 100720 0 3118
3120 0 461379 126527 100640 0 3119
3121 0 461296 126557 100560 0 3120
3122 0 461251 126570 100480 0 3121
3123 0 461275 126679 100400 0 3122
3124 0 461208 126699 100320 0 3123
3125 0 461218 126726 100240 0 3124
3126 0 461229 126731 100160 0 3125
3127 0 461244 126716 100080 0 3126
3128 0 461283 126687 100000 0 3127
3129 0 461277 126666 99920 0 3128
3130 0 461293 126663 99880 0 3129
3131 0 461280 126705 99840 0 3130
3132 0 461320 126760 99760 0 3131
3133 6 461246 126786 99680 0 3132
3134 0 483129 243315 83000 0 255
3135 0 483346 243210 82760 0 3134
3136 0 483606 243092 82600 0 3135
3137 0 483822 242993 82440 0 3136
3138 0 484227 242683 82120 0 3137
3139 0 484553 242556 81920 0 3138
3140 0 484930 242458 81640 0 3139
3141 5 485437 242330 81440 0 3140
3142 0 485538 242305 81400 0 3141
3143 0 485703 242117 81040 0 3142
3144 0 485588 241984 80680 0 3143
3145 0 485976 241525 79800 0 3144
3146 5 486499 240948 79120 0 3145
3147 0 485588 240849 79080 0 3146
3148 0 485522 240735 78880 0 3147
3149 0 485600 240731 78600 0 3148
3150 0 485573 240698 78360 0 3149
3151 0 485550 240668 78320 0 3150
3152 0 485526 240623 78280 0 3151
3153 0 485310 240690 78200 0 3152
3154 0 485230 240583 78080 0 3153
3155 0 484944 240369 77920 0 3154
3156 0 484848 240322 77720 0 3155
3157 0 484813 240175 77480 0 3156
3158 0 484575 240078 77240 0 3157
3159 0 484200 239914 77000 0 3158
3160 0 483920 239971 76760 0 3159
3161 0 483708 239842 76560 0 3160
3162 0 483667 239813 76320 0 3161
3163 5 483613 239694 76000 0 3162
3164 0 483696 239874 75880 0 3163
3165 0 483665 239825 75720 0 3164
3166 0 483622 239758 75480 0 3165
3167 0 483593 239733 75240 0 3166
3168 0 483567 239621 75000 0 3167
3169 0 483367 239663 74800 0 3168
3170 0 483287 239695 74560 0 3169
3171 0 483233 239717 74360 0 3170
3172 0 483141 239677 74160 0 3171
3173 0 482913 239720 73920 0 3172
3174 0 482795 239779 73800 0 3173
3175 0 482689 239737 73600 0 3174
3176 0 482501 239702 73400 0 3175
3177 0 482264 239684 73240 0 3176
3178 0 481922 239662 73000 0 3177
3179 0 481865 239727 72680 0 3178
3180 0 481844 239752 72560 0 3179
3181 0 481758 239770 72360 0 3180
3182 0 481519 239864 72200 0 3181
3183 0 481447 239950 72000 0 3182
3184 0 481443 239994 71800 0 3183
3185 0 481426 239995 71440 0 3184
3186 0 481345 239965 71240 0 3185
3187 0 481295 240020 71000 0 3186
3188 0 481169 240022 70840 0 3187
3189 0 481267 239975 70680 0 3188
3190 0 481198 239838 70440 0 3189
3191 0 481164 239802 70240 0 3190
3192 0 480914 239877 70000 0 3191
3193 0 480914 239776 69680 0 3192
3194 0 480872 239697 69320 0 3193
3195 0 480765 239677 69000 0 3194
3196 0 480657 239580 68600 0 3195
3197 5 480686 239548 68520 0 3196
3198 0 480817 239403 68160 0 3197
3199 0 480494 239466 67840 0 3198
3200 0 480498 239586 67640 0 3199
3201 0 480688 239614 67280 0 3200
3202 0 480507 239753 67080 0 3201
3203 0 480145 239890 66840 0 3202
3204 0 480027 240005 66640 0 3203
3205 0 480003 240200 66440 0 3204
3206 0 479875 240396 66240 0 3205
3207 0 479715 240590 66040 0 3206
3208 0 479491 240825 65640 0 3207
3209 0 479349 241010 65280 0 3208
3210 5 479010 241576 64880 0 3209
3211 0 478894 241600 64680 0 3210
3212 0 478845 241388 64480 0 3211
3213 0 478615 241582 64240 0 3212
3214 0 478518 241508 64040 0 3213
3215 0 477981 241187 63640 0 3214
3216 0 477869 241026 63240 0 3215
3217 0 477543 240653 62960 0 3216
3218 0 477450 240547 62880 0 3217
3219 0 477382 240617 62800 0 3218
3220 0 477142 240860 62520 0 3219
3221 0 476332 240361 62120 0 3220
3222 5 475514 240172 61800 0 3221
3223 0 476234 240197 61760 0 3222
3224 0 476377 240070 61440 0 3223
3225 0 476145 239921 61080 0 3224
3226 0 476099 239807 61040 0 3225
3227 0 476203 239819 61000 0 3226
3228 0 476203 239855 60960 0 3227
3229 0 476376 239831 60760 0 3228
3230 5 476384 239701 60640 0 3229
3231 0 476390 239615 60560 0 3230
3232 0 476531 239305 60360 0 3231
3233 0 476628 238923 60120 0 3232
3234 0 476529 238719 59920 0 3233
3235 0 476548 238656 59760 0 3234
3236 0 476487 238459 59560 0 3235
3237 0 476493 238332 59240 0 3236
3238 0 476478 238176 58880 0 3237
3239 0 476433 238087 58640 0 3238
3240 0 476454 238112 58600 0 3239
3241 0 476597 238283 58320 0 3240
3242 0 476804 238314 58120 0 3241
3243 0 476887 238305 57880 0 3242
3244 5 476833 238354 57560 0 3243
3245 0 476826 238360 57520 0 3244
3246 0 476874 238406 57120 0 3245
3247 0 477414 238588 56680 0 3246
3248 0 477693 238654 56240 0 3247
3249 0 478010 238815 55800 0 3248
3250 5 477993 238910 55480 0 3249
3251 0 478012 238862 55360 0 3250
3252 0 477690 238659 55200 0 3251
3253 5 477551 238607 55040 0 3252
3254 0 477516 238594 55000 0 3253
3255 0 477529 238550 54880 0 3254
3256 0 477350 238354 54720 0 3255
3257 0 477342 238336 54640 0 3256
3258 0 477329 238310 54520 0 3257
3259 5 477326 238154 54440 0 3258
3260 0 477320 237843 54280 0 3259
3261 0 477482 237720 54080 0 3260
3262 0 477472 237532 53880 0 3261
3263 0 477415 237217 53680 0 3262
3264 0 477464 236740 53360 0 3263
3265 5 477452 236625 53320 0 3264
3266 0 477481 236177 53160 0 3265
3267 0 477435 236140 53080 0 3266
3268 0 477402 236010 53040 0 3267
3269 0 477716 236467 53000 0 3268
3270 0 477414 235662 52960 0 3269
3271 0 477235 235511 52840 0 3270
3272 0 477191 235337 52760 0 3271
3273 0 477266 235052 52680 0 3272
3274 0 477246 235047 52600 0 3273
3275 0 477279 235004 52480 0 3274
3276 0 477223 234952 52360 0 3275
3277 0 477264 234697 52200 0 3276
3278 0 477178 234523 52040 0 3277
3279 0 477086 234368 51920 0 3278
3280 0 476802 234184 51760 0 3279
3281 0 476872 234146 51600 0 3280
3282 0 476757 234007 51440 0 3281
3283 0 476783 233899 51240 0 3282
3284 5 476756 233880 51200 0 3283
3285 0 476649 233801 51040 0 3284
3286 0 476564 233443 50880 0 3285
3287 5 476277 233412 50840 0 3286
3288 0 477014 234426 50840 0 3287
3289 0 477136 234198 50720 0 3288
3290 0 477155 234100 50600 0 3289
3291 0 477109 234063 50520 0 3290
3292 0 477046 233985 50440 0 3291
3293 0 477107 233971 50400 0 3292
3294 0 477206 234096 50320 0 3293
3295 0 477259 234140 50240 0 3294
3296 0 477148 234383 50160 0 3295
3297 0 477149 234462 50080 0 3296
3298 0 477131 234761 50000 0 3297
3299 0 477083 234807 49960 0 3298
3300 0 477386 234599 49920 0 3299
3301 0 477493 234619 49800 0 3300
3302 0 477633 234645 49680 0 3301
3303 0 477806 234647 49560 0 3302
3304 0 477913 234533 49440 0 3303
3305 0 478034 234458 49320 0 3304
3306 0 478333 234457 49200 0 3305
3307 0 478394 234408 49000 0 3306
3308 0 478302 234354 48840 0 3307
3309 0 478401 234421 48680 0 3308
3310 0 478467 234494 48480 0 3309
3311 0 478482 234206 48120 0 3310
3312 0 478411 233880 47960 0 3311
3313 0 478393 233798 47920 0 3312
3314 0 478714 233871 47880 0 3313
3315 0 478508 233892 47840 0 3314
3316 0 478492 233845 47800 0 3315
3317 0 478500 233867 47760 0 3316
3318 0 478552 233976 47680 0 3317
3319 0 478643 233899 47600 0 3318
3320 0 478803 233865 47520 0 3319
3321 0 478830 233427 47360 0 3320
3322 0 478808 233324 47200 0 3321
3323 0 478877 233211 47040 0 3322
3324 0 478873 233073 46960 0 3323
3325 0 478855 233082 46920 0 3324
3326 0 478904 234186 46880 0 3325
3327 0 478987 234112 46800 0 3326
3328 0 479052 234102 46720 0 3327
3329 0 479240 234045 46640 0 3328
3330 0 479250 233983 46600 0 3329
3331 0 479270 233860 46520 0 3330
3332 0 479309 233847 46480 0 3331
3333 0 479245 233718 46440 0 3332
3334 0 479234 233652 46400 0 3333
3335 0 479155 233553 46240 0 3334
3336 0 479104 233464 46160 0 3335
3337 0 478928 233473 46000 0 3336
3338 0 478913 233429 45800 0 3337
3339 5 478803 233366 45720 0 3338
3340 0 478969 233325 45640 0 3339
3341 0 479045 233268 45560 0 3340
3342 0 479390 233096 45280 0 3341
3343 0 479497 233102 45200 0 3342
3344 0 479494 233077 45160 0 3343
3345 0 479503 233016 45120 0 3344
3346 0 479542 233062 45040 0 3345
3347 0 479561 233085 45000 0 3346
3348 0 479712 233075 44920 0 3347
3349 0 479802 233113 44760 0 3348
3350 0 479951 233110 44640 0 3349
3351 0 480012 233060 44520 0 3350
3352 0 480137 233083 44360 0 3351
3353 0 480472 232995 44200 0 3352
3354 0 480589 232967 44040 0 3353
3355 0 480762 232867 43880 0 3354
3356 0 480861 232846 43720 0 3355
3357 0 481039 232752 43520 0 3356
3358 0 481305 232788 43400 0 3357
3359 0 481394 232801 43240 0 3358
3360 0 481629 232807 43080 0 3359
3361 0 481760 233022 42920 0 3360
3362 0 481731 233048 42760 0 3361
3363 0 481867 233105 42600 0 3362
3364 5 481917 233229 42560 0 3363
3365 0 482031 232956 42520 0 3364
3366 0 482149 232957 42440 0 3365
3367 0 482482 232868 42320 0 3366
3368 0 483203 232617 42040 0 3367
3369 0 483456 232544 41880 0 3368
3370 0 483567 232514 41760 0 3369
3371 0 483626 232500 41520 0 3370
3372 0 483859 232449 41280 0 3371
3373 0 483953 232449 41160 0 3372
3374 0 484146 232389 41000 0 3373
3375 0 484361 232165 40840 0 3374
3376 0 484351 232103 40720 0 3375
3377 5 484345 232087 40680 0 3376
3378 0 484323 232194 40520 0 3377
3379 0 484436 232292 40440 0 3378
3380 0 484549 232391 40360 0 3379
3381 0 484662 232466 40160 0 3380
3382 0 484843 232510 39960 0 3381
3383 0 484915 232606 39880 0 3382
3384 0 485100 232661 39800 0 3383
3385 0 485464 232724 39680 0 3384
3386 0 485528 232635 39480 0 3385
3387 5 485539 232597 39400 0 3386
3388 0 485649 232596 39280 0 3387
3389 0 485830 232479 39160 0 3388
3390 0 485889 232398 39080 0 3389
3391 0 485981 232311 38920 0 3390
3392 0 486155 232309 38760 0 3391
3393 0 486262 232235 38640 0 3392
3394 0 486411 232142 38520 0 3393
3395 0 486521 232062 38400 0 3394
3396 0 486575 232020 38280 0 3395
3397 0 486623 231832 38160 0 3396
3398 0 486657 231740 38040 0 3397
3399 0 486688 231674 37920 0 3398
3400 0 486734 231593 37800 0 3399
3401 0 486791 231494 37640 0 3400
3402 0 486833 231473 37480 0 3401
3403 0 487140 231481 37320 0 3402
3404 0 487343 231595 37200 0 3403
3405 0 487558 231707 37080 0 3404
3406 0 487605 231726 37040 0 3405
3407 0 488248 232533 36960 0 3406
3408 0 487713 231881 36880 0 3407
3409 0 487612 231886 36760 0 3408
3410 0 487498 231888 36680 0 3409
3411 0 487376 231834 36600 0 3410
3412 5 487173 231814 36480 0 3411
3413 0 487152 231732 36400 0 3412
3414 0 487088 231700 36240 0 3413
3415 0 487035 231690 36120 0 3414
3416 0 487027 231581 36000 0 3415
3417 0 486986 231549 35880 0 3416
3418 0 486999 231511 35800 0 3417
3419 0 486975 231551 35640 0 3418
3420 0 486926 231476 35520 0 3419
3421 0 486843 231420 35360 0 3420
3422 0 486839 231372 35240 0 3421
3423 0 486817 231387 35200 0 3422
3424 0 486782 231760 35160 0 3423
3425 0 486786 231271 35080 0 3424
3426 0 486755 231147 34960 0 3425
3427 0 486745 231039 34880 0 3426
3428 0 486792 230937 34800 0 3427
3429 0 486736 230856 34680 0 3428
3430 0 486749 230776 34560 0 3429
3431 0 486813 230672 34440 0 3430
3432 0 486903 230621 34360 0 3431
3433 0 486924 230562 34240 0 3432
3434 0 487017 230498 34120 0 3433
3435 0 487045 230351 34000 0 3434
3436 0 486994 230273 33880 0 3435
3437 0 487032 230135 33760 0 3436
3438 0 487039 230028 33600 0 3437
3439 0 487062 229879 33480 0 3438
3440 0 487060 229836 33360 0 3439
3441 0 487047 229779 33200 0 3440
3442 0 487074 229777 33080 0 3441
3443 0 487146 229697 32960 0 3442
3444 0 487103 229638 32800 0 3443
3445 0 487069 229585 32680 0 3444
3446 0 487023 229522 32560 0 3445
3447 0 486984 229444 32400 0 3446
3448 0 486969 229420 32320 0 3447
3449 0 486888 229382 32200 0 3448
3450 0 486828 229346 32080 0 3449
3451 0 486773 229247 31960 0 3450
3452 0 486716 229152 31800 0 3451
3453 0 486664 229029 31680 0 3452
3454 0 486529 229261 31640 0 3453
3455 0 486571 228967 31600 0 3454
3456 0 486548 228934 31520 0 3455
3457 0 486520 228856 31400 0 3456
3458 0 486398 228819 31240 0 3457
3459 0 486414 228693 31120 0 3458
3460 0 486346 228645 31000 0 3459
3461 0 486272 228581 30840 0 3460
3462 0 486207 228517 30680 0 3461
3463 0 486044 228443 30520 0 3462
3464 0 485891 228404 30360 0 3463
3465 0 485667 228395 30160 0 3464
3466 0 485541 228082 29960 0 3465
3467 0 485589 227946 29880 0 3466
3468 0 485587 227879 29800 0 3467
3469 0 485505 227830 29600 0 3468
3470 0 485611 227700 29440 0 3469
3471 0 485376 227558 29200 0 3470
3472 0 485199 227375 29000 0 3471
3473 0 484985 227012 28800 0 3472
3474 0 484832 226612 28760 0 3473
3475 0 484590 226128 28560 0 3474
3476 0 484525 225945 28400 0 3475
3477 0 484469 225862 28240 0 3476
3478 0 484451 225797 28080 0 3477
3479 0 484502 225787 27920 0 3478
3480 0 484448 225725 27720 0 3479
3481 0 484376 225478 27560 0 3480
3482 0 484160 225437 27360 0 3481
3483 0 483936 225536 27160 0 3482
3484 0 483722 225514 26960 0 3483
3485 0 483435 225727 26760 0 3484
3486 0 483181 225897 26560 0 3485
3487 0 482891 226064 26400 0 3486
3488 0 482582 226095 26200 0 3487
3489 0 482206 225871 26080 0 3488
3490 0 481430 225568 26080 0 3489
3491 0 480946 225601 25960 0 3490
3492 0 480423 225675 25880 0 3491
3493 0 479840 225810 25720 0 3492
3494 5 479752 225848 25680 0 3493
3495 0 479142 226166 25680 0 3494
3496 0 479051 226161 25800 0 3495
3497 0 479062 226162 25880 0 3496
3498 5 478829 226118 25960 0 3497
3499 0 478527 226043 26080 0 3498
3500 0 478310 225884 26120 0 3499
3501 5 477727 225985 26040 0 3500
3502 0 477639 226053 26000 0 3501
3503 0 477482 226160 25920 0 3502
3504 0 477270 226254 25800 0 3503
3505 0 477061 226294 25720 0 3504
3506 0 476834 226362 25640 0 3505
3507 0 476522 226469 25480 0 3506
3508 0 476271 226536 25360 0 3507
3509 0 475975 226616 25240 0 3508
3510 0 475691 226769 25080 0 3509
3511 0 475389 226904 24960 0 3510
3512 5 475022 227011 24840 0 3511
3513 0 474761 227019 24800 0 3512
3514 0 474695 227073 24760 0 3513
3515 0 474650 226965 24720 0 3514
3516 0 474589 227012 24680 0 3515
3517 0 474468 227070 24560 0 3516
3518 0 474331 227119 24400 0 3517
3519 0 474201 227164 24240 0 3518
3520 0 474088 227134 24120 0 3519
3521 0 474048 227143 24080 0 3520
3522 0 473969 227161 24000 0 3521
3523 0 473789 227200 23880 0 3522
3524 0 473652 227391 23840 0 3523
3525 0 473754 227185 23800 0 3524
3526 0 473724 227238 23760 0 3525
3527 0 473585 227285 23640 0 3526
3528 0 473553 227334 23520 0 3527
3529 0 473673 227406 23360 0 3528
3530 0 473685 227468 23240 0 3529
3531 0 473693 227531 23200 0 3530
3532 5 473704 227598 23160 0 3531
3533 0 473743 227354 23120 0 3532
3534 0 473736 227325 23080 0 3533
3535 0 473756 227314 23040 0 3534
3536 0 473817 227343 23000 0 3535
3537 0 473801 227391 22960 0 3536
3538 0 473818 227399 22880 0 3537
3539 0 473757 227443 22720 0 3538
3540 0 473723 227467 22600 0 3539
3541 0 473780 227458 22480 0 3540
3542 0 473731 227358 22280 0 3541
3543 0 473610 227217 22120 0 3542
3544 0 473578 227100 22000 0 3543
3545 0 473510 227055 21840 0 3544
3546 0 473378 226942 21760 0 3545
3547 0 473140 226795 21680 0 3546
3548 0 473173 226670 21560 0 3547
3549 0 473086 226619 21440 0 3548
3550 0 472991 226576 21400 0 3549
3551 0 472950 226573 21320 0 3550
3552 0 472714 226509 21240 0 3551
3553 0 471716 226566 21160 0 3552
3554 0 471683 226553 21080 0 3553
3555 0 471557 226532 20960 0 3554
3556 0 471448 226416 20760 0 3555
3557 5 471484 226435 20680 0 3556
3558 0 470840 226461 20680 0 3557
3559 0 470589 226415 20520 0 3558
3560 5 470268 226348 20360 0 3559
3561 0 469459 226416 20360 0 3560
3562 0 469134 226429 20280 0 3561
3563 5 468977 226495 20240 0 3562
3564 0 468567 226858 20320 0 3563
3565 0 468570 227045 20400 0 3564
3566 0 468570 227130 20440 0 3565
3567 0 468503 227219 20520 0 3566
3568 0 468457 227354 20640 0 3567
3569 0 468391 227474 20720 0 3568
3570 0 468361 227540 20800 0 3569
3571 0 468367 227638 20920 0 3570
3572 0 468364 227785 21040 0 3571
3573 0 468341 227785 21120 0 3572
3574 0 468346 227758 21160 0 3573
3575 0 468301 227726 21160 0 3574
3576 0 469235 227651 21240 0 3575
3577 0 469215 227655 21320 0 3576
3578 0 469251 227731 21440 0 3577
3579 0 469087 227799 21560 0 3578
3580 0 468875 227903 21760 0 3579
3581 0 468755 227995 21920 0 3580
3582 0 468683 228067 22120 0 3581
3583 0 468611 228123 22280 0 3582
3584 0 468583 228287 22480 0 3583
3585 0 468499 228351 22680 0 3584
3586 0 468279 228463 22880 0 3585
3587 0 468127 228459 23040 0 3586
3588 0 467951 228487 23200 0 3587
3589 0 467835 228527 23360 0 3588
3590 0 467635 228467 23560 0 3589
3591 0 467483 228475 23720 0 3590
3592 0 467519 228527 23920 0 3591
3593 0 467507 228535 24080 0 3592
3594 0 467623 228527 24280 0 3593
3595 0 467775 228831 24440 0 3594
3596 0 467903 228891 24640 0 3595
3597 5 468323 229103 24840 0 3596
3598 0 468187 229135 24960 0 3597
3599 6 468371 228987 25120 0 3598
3600 5 487904 240304 78960 0 3146
3601 0 488794 239180 79160 0 3600
3602 0 488905 239190 79280 0 3601
3603 0 489210 238565 79400 0 3602
3604 0 490108 237818 79520 0 3603
3605 0 491558 236946 79640 0 3604
3606 0 492219 236900 79840 0 3605
3607 0 492521 236865 79880 0 3606
3608 0 492907 236733 79960 0 3607
3609 0 493682 236625 80200 0 3608
3610 5 494402 236530 80280 0 3609
3611 0 494762 236483 80320 0 3610
3612 0 495307 236278 80520 0 3611
3613 0 495662 236242 80640 0 3612
3614 0 496683 235657 80800 0 3613
3615 5 498030 234756 80920 0 3614
3616 5 499163 232661 81000 0 3615
3617 0 499010 231760 81120 0 3616
3618 0 498428 230602 80960 0 3617
3619 0 498114 230325 80920 0 3618
3620 0 497692 230150 80880 0 3619
3621 0 497462 229832 80760 0 3620
3622 0 497273 229625 80640 0 3621
3623 0 496971 229220 80480 0 3622
3624 0 496875 228698 80320 0 3623
3625 5 496760 228442 80280 0 3624
3626 0 496644 228187 80240 0 3625
3627 0 496508 228028 80040 0 3626
3628 0 496388 227924 79840 0 3627
3629 0 496386 227898 79800 0 3628
3630 0 496382 227774 79680 0 3629
3631 0 496422 227741 79560 0 3630
3632 0 496418 227655 79400 0 3631
3633 0 496478 227516 79240 0 3632
3634 0 496582 227398 79040 0 3633
3635 0 496678 227338 78840 0 3634
3636 0 496712 227331 78600 0 3635
3637 0 496709 227440 78400 0 3636
3638 0 496732 227455 78320 0 3637
3639 0 496728 227457 78280 0 3638
3640 0 496843 227334 78240 0 3639
3641 0 496447 227527 78200 0 3640
3642 0 496394 227720 78080 0 3641
3643 0 496476 227784 77920 0 3642
3644 0 496535 227877 77760 0 3643
3645 0 496533 228000 77520 0 3644
3646 0 496643 228226 77240 0 3645
3647 5 496848 228304 77080 0 3646
3648 0 496882 228328 77040 0 3647
3649 0 496864 228340 77000 0 3648
3650 0 496811 228378 76880 0 3649
3651 0 496802 228337 76760 0 3650
3652 0 496727 228445 76640 0 3651
3653 0 496727 228392 76440 0 3652
3654 0 496768 228401 76320 0 3653
3655 0 496739 228331 76120 0 3654
3656 0 496683 228433 75920 0 3655
3657 0 496651 228467 75800 0 3656
3658 0 496630 228489 75720 0 3657
3659 0 496629 228389 75560 0 3658
3660 0 496608 228393 75360 0 3659
3661 0 496710 228305 75200 0 3660
3662 0 496701 228307 75000 0 3661
3663 0 496769 228223 74640 0 3662
3664 0 496836 228101 74440 0 3663
3665 5 497145 227732 74320 0 3664
3666 0 497699 227551 74160 0 3665
3667 5 497749 227456 74000 0 3666
3668 0 497755 227409 73920 0 3667
3669 0 497833 226989 73760 0 3668
3670 0 497968 226702 73600 0 3669
3671 0 498079 226481 73360 0 3670
3672 0 498098 226251 73160 0 3671
3673 0 498152 225964 73000 0 3672
3674 0 498151 225881 72880 0 3673
3675 0 498151 225871 72760 0 3674
3676 0 498227 225682 72560 0 3675
3677 0 498405 225511 72440 0 3676
3678 0 498753 225274 72280 0 3677
3679 0 498978 225130 72080 0 3678
3680 0 499153 225128 71840 0 3679
3681 0 499160 225424 71520 0 3680
3682 5 499218 225335 71440 0 3681
3683 0 499247 225290 71400 0 3682
3684 0 499335 225157 71280 0 3683
3685 5 499468 225001 71200 0 3684
3686 0 499598 224845 71120 0 3685
3687 5 499663 224775 71080 0 3686
3688 0 499858 224566 70960 0 3687
3689 0 500152 224190 70880 0 3688
3690 0 500218 224027 70720 0 3689
3691 0 500228 223930 70520 0 3690
3692 0 500239 223832 70320 0 3691
3693 0 500264 223738 70160 0 3692
3694 0 500286 223594 69920 0 3693
3695 0 500264 223242 69520 0 3694
3696 0 500276 223060 69320 0 3695
3697 0 500256 222961 69120 0 3696
3698 0 500214 222699 68920 0 3697
3699 5 500298 222615 68880 0 3698
3700 0 500461 222453 68800 0 3699
3701 0 500425 222066 68520 0 3700
3702 0 500434 221956 68440 0 3701
3703 0 500505 221675 68320 0 3702
3704 0 500562 221522 68160 0 3703
3705 0 500655 221396 68040 0 3704
3706 0 500735 221278 67880 0 3705
3707 0 500848 220984 67680 0 3706
3708 0 501028 220867 67480 0 3707
3709 0 500987 220668 67280 0 3708
3710 0 500854 220222 67120 0 3709
3711 5 500798 220051 67040 0 3710
3712 0 500742 219877 66960 0 3711
3713 0 500626 219687 66800 0 3712
3714 0 500597 219492 66640 0 3713
3715 0 500740 219148 66440 0 3714
3716 5 500963 218872 66400 0 3715
3717 0 500823 218886 66240 0 3716
3718 0 500836 218801 66080 0 3717
3719 0 500750 218806 65880 0 3718
3720 0 500773 218793 65720 0 3719
3721 0 500713 218722 65520 0 3720
3722 0 500706 218688 65400 0 3721
3723 0 500629 218718 65160 0 3722
3724 0 500441 218746 65000 0 3723
3725 0 500357 218808 64840 0 3724
3726 0 500139 218858 64720 0 3725
3727 0 500022 219024 64560 0 3726
3728 0 499939 219031 64400 0 3727
3729 0 499878 219030 64280 0 3728
3730 0 499815 219019 64120 0 3729
3731 0 499737 218966 64000 0 3730
3732 0 499529 218846 63840 0 3731
3733 0 499325 218844 63680 0 3732
3734 0 499278 218876 63600 0 3733
3735 0 499192 218901 63440 0 3734
3736 0 499057 218858 63320 0 3735
3737 0 499001 218900 63160 0 3736
3738 0 498898 218893 63000 0 3737
3739 0 498849 218977 62840 0 3738
3740 0 498837 218998 62800 0 3739
3741 0 498736 219000 62640 0 3740
3742 0 498472 218906 62440 0 3741
3743 0 498376 218788 62280 0 3742
3744 0 498272 218700 62080 0 3743
3745 0 498046 218606 61880 0 3744
3746 0 497843 218622 61720 0 3745
3747 0 497712 218520 61560 0 3746
3748 0 497529 218487 61280 0 3747
3749 0 497350 218427 61120 0 3748
3750 0 497223 218348 60960 0 3749
3751 0 497122 218333 60800 0 3750
3752 0 496904 218281 60600 0 3751
3753 0 496597 218257 60400 0 3752
3754 0 496388 218238 60280 0 3753
3755 5 496294 218234 60200 0 3754
3756 0 496199 218230 60120 0 3755
3757 0 495968 217991 59960 0 3756
3758 0 495731 217802 59800 0 3757
3759 0 495538 217652 59640 0 3758
3760 0 495279 217506 59400 0 3759
3761 0 495052 217449 59200 0 3760
3762 0 494866 217385 59000 0 3761
3763 0 494839 217336 58800 0 3762
3764 0 494808 217335 58760 0 3763
3765 0 494789 217273 58600 0 3764
3766 0 495064 217445 58400 0 3765
3767 0 495224 217681 58200 0 3766
3768 0 495430 217924 58000 0 3767
3769 0 495410 217939 57920 0 3768
3770 0 495455 217950 57840 0 3769
3771 0 495651 218035 57720 0 3770
3772 0 495736 218232 57640 0 3771
3773 0 495778 218327 57600 0 3772
3774 0 495789 218556 57480 0 3773
3775 0 495744 218688 57360 0 3774
3776 0 495731 218778 57280 0 3775
3777 0 495734 218807 57240 0 3776
3778 0 495766 219010 57160 0 3777
3779 5 495803 219108 57080 0 3778
3780 0 495992 219386 56840 0 3779
3781 5 496052 219510 56720 0 3780
3782 0 496086 219551 56640 0 3781
3783 0 496081 219533 56560 0 3782
3784 0 496068 219496 56440 0 3783
3785 0 496112 219476 56280 0 3784
3786 0 496137 219462 56200 0 3785
3787 0 496211 219418 56040 0 3786
3788 0 496205 219398 55920 0 3787
3789 0 496269 219411 55800 0 3788
3790 0 496256 219397 55680 0 3789
3791 0 496333 219370 55560 0 3790
3792 0 496293 219321 55440 0 3791
3793 0 496294 219350 55320 0 3792
3794 0 496317 219334 55200 0 3793
3795 0 496289 219320 55120 0 3794
3796 0 496287 219371 55040 0 3795
3797 0 496226 219346 54920 0 3796
3798 0 496112 219318 54800 0 3797
3799 0 495983 219229 54600 0 3798
3800 0 496009 219186 54520 0 3799
3801 0 495958 219090 54400 0 3800
3802 0 495858 219047 54240 0 3801
3803 0 495868 218978 54080 0 3802
3804 0 495898 218989 53920 0 3803
3805 0 495820 218794 53800 0 3804
3806 0 495837 218812 53640 0 3805
3807 0 495644 218908 53440 0 3806
3808 0 495806 218779 53320 0 3807
3809 0 495796 218928 53200 0 3808
3810 0 495796 218980 53040 0 3809
3811 0 495722 219046 52880 0 3810
3812 0 495734 219023 52720 0 3811
3813 0 495736 219059 52520 0 3812
3814 0 495593 219021 52400 0 3813
3815 0 495584 219006 52200 0 3814
3816 0 495628 219024 52040 0 3815
3817 0 495648 219062 51880 0 3816
3818 0 495677 219013 51720 0 3817
3819 0 495658 218995 51600 0 3818
3820 0 495649 219012 51480 0 3819
3821 0 495627 219010 51320 0 3820
3822 0 495617 218990 51200 0 3821
3823 0 495653 218920 51080 0 3822
3824 0 495694 218950 50960 0 3823
3825 0 495437 218944 50840 0 3824
3826 0 495448 218815 50720 0 3825
3827 0 495439 218674 50560 0 3826
3828 0 495433 218555 50440 0 3827
3829 0 495426 218683 50320 0 3828
3830 0 495398 218794 50160 0 3829
3831 0 495525 218712 50000 0 3830
3832 0 495599 218771 49880 0 3831
3833 0 495636 218645 49800 0 3832
3834 0 495654 218603 49720 0 3833
3835 0 495711 218561 49640 0 3834
3836 0 495726 218503 49520 0 3835
3837 0 495754 218464 49440 0 3836
3838 0 495809 218429 49360 0 3837
3839 0 495858 218447 49240 0 3838
3840 0 495945 218417 49120 0 3839
3841 0 495930 218286 48960 0 3840
3842 0 495902 218036 48720 0 3841
3843 0 495876 217943 48680 0 3842
3844 0 495878 217973 48640 0 3843
3845 0 496044 217574 48480 0 3844
3846 5 496068 217380 48320 0 3845
3847 0 496074 217332 48280 0 3846
3848 0 495962 217185 48160 0 3847
3849 0 495746 217004 47960 0 3848
3850 0 495874 217061 47920 0 3849
3851 0 495627 217030 47880 0 3850
3852 0 495915 217103 47840 0 3851
3853 0 495808 217136 47760 0 3852
3854 0 495853 217064 47720 0 3853
3855 0 495799 217203 47640 0 3854
3856 0 495877 217092 47520 0 3855
3857 0 495803 216923 47400 0 3856
3858 0 495790 216861 47320 0 3857
3859 0 495736 216829 47240 0 3858
3860 0 495741 216829 47160 0 3859
3861 0 495723 216853 47040 0 3860
3862 0 495813 217041 46920 0 3861
3863 0 495854 217049 46880 0 3862
3864 0 495696 220745 46840 0 3863
3865 0 495863 217088 46800 0 3864
3866 0 495887 217074 46720 0 3865
3867 0 495975 217056 46600 0 3866
3868 0 495961 217094 46520 0 3867
3869 0 495984 217129 46440 0 3868
3870 0 495986 217010 46400 0 3869
3871 0 496039 217007 46320 0 3870
3872 0 496031 217032 46200 0 3871
3873 0 496046 217074 46080 0 3872
3874 5 496084 217024 45920 0 3873
3875 0 495997 217083 45760 0 3874
3876 0 495972 216990 45680 0 3875
3877 0 495968 216968 45560 0 3876
3878 0 496112 216925 45440 0 3877
3879 0 496140 216929 45320 0 3878
3880 0 496198 216893 45160 0 3879
3881 0 496174 216777 45120 0 3880
3882 0 496193 216711 45040 0 3881
3883 0 496263 216590 44920 0 3882
3884 0 496325 216472 44800 0 3883
3885 0 496295 216340 44680 0 3884
3886 0 496363 216173 44520 0 3885
3887 0 496340 216135 44440 0 3886
3888 0 496398 216037 44320 0 3887
3889 0 496409 215923 44200 0 3888
3890 0 496425 215849 44040 0 3889
3891 0 496436 215831 43880 0 3890
3892 0 496537 215766 43680 0 3891
3893 0 496649 215649 43520 0 3892
3894 0 496706 215604 43360 0 3893
3895 0 496911 215693 43200 0 3894
3896 0 497175 215708 43040 0 3895
3897 0 497379 215739 42880 0 3896
3898 0 497618 215717 42720 0 3897
3899 0 497769 215687 42560 0 3898
3900 0 497971 215490 42440 0 3899
3901 0 498146 215454 42280 0 3900
3902 0 498489 215374 42080 0 3901
3903 0 499594 214600 41960 0 3902
3904 0 500316 214111 41840 0 3903
3905 0 500716 213912 41720 0 3904
3906 0 501040 213804 41600 0 3905
3907 0 501252 213692 41520 0 3906
3908 0 501435 213642 41440 0 3907
3909 0 501659 213593 41360 0 3908
3910 0 502131 213673 41200 0 3909
3911 0 502470 213667 41080 0 3910
3912 0 502674 213665 40960 0 3911
3913 0 502939 213579 40840 0 3912
3914 0 502983 213619 40800 0 3913
3915 0 503408 213455 40800 0 3914
3916 0 503788 213500 40720 0 3915
3917 0 504107 213532 40640 0 3916
3918 0 504293 213528 40520 0 3917
3919 0 504511 213515 40320 0 3918
3920 0 504507 213469 40200 0 3919
3921 0 504654 213482 40080 0 3920
3922 0 504732 213437 39960 0 3921
3923 0 505166 213363 39800 0 3922
3924 0 505331 213383 39680 0 3923
3925 0 505344 213388 39600 0 3924
3926 0 505386 213360 39520 0 3925
3927 0 505436 213350 39400 0 3926
3928 5 505585 213311 39320 0 3927
3929 0 505854 213308 39320 0 3928
3930 0 505909 213315 39360 0 3929
3931 0 506061 213324 39440 0 3930
3932 0 506320 213343 39520 0 3931
3933 0 506831 213223 39520 0 3932
3934 0 507391 213497 39480 0 3933
3935 0 507600 213533 39400 0 3934
3936 0 507896 213637 39320 0 3935
3937 5 508375 213882 39400 0 3936
3938 0 508678 214005 39360 0 3937
3939 0 508707 214033 39320 0 3938
3940 0 508744 214054 39240 0 3939
3941 0 508825 214082 39160 0 3940
3942 0 508890 214132 39080 0 3941
3943 0 508924 214225 39000 0 3942
3944 0 508945 214381 38920 0 3943
3945 0 509051 214612 38840 0 3944
3946 0 509246 214867 38920 0 3945
3947 0 509354 214984 39000 0 3946
3948 0 509650 215520 39080 0 3947
3949 0 510134 215733 39280 0 3948
3950 0 510573 215956 39440 0 3949
3951 0 510991 216155 39560 0 3950
3952 5 511598 216516 39680 0 3951
3953 0 511854 216886 39680 0 3952
3954 0 511974 216995 39600 0 3953
3955 0 512099 217116 39440 0 3954
3956 0 512150 217173 39280 0 3955
3957 0 512180 217406 39120 0 3956
3958 0 512131 217534 38960 0 3957
3959 0 512116 217633 38840 0 3958
3960 0 512105 217727 38720 0 3959
3961 0 512094 217842 38520 0 3960
3962 0 512129 217920 38320 0 3961
3963 0 512156 217999 38160 0 3962
3964 0 512223 218142 38000 0 3963
3965 0 512495 218352 37800 0 3964
3966 0 512514 218424 37600 0 3965
3967 0 512565 218557 37400 0 3966
3968 0 512794 219013 37200 0 3967
3969 0 513000 219682 37000 0 3968
3970 0 514626 221543 36960 0 3969
3971 5 514946 221948 36960 0 3970
3972 0 513392 220140 37000 0 3971
3973 0 513382 220108 37040 0 3972
3974 0 513428 220100 37080 0 3973
3975 0 513420 220058 37120 0 3974
3976 0 513372 219921 37200 0 3975
3977 0 513336 219842 37240 0 3976
3978 0 513337 219851 37280 0 3977
3979 0 513306 219747 37320 0 3978
3980 0 513299 219640 37400 0 3979
3981 0 513304 219608 37480 0 3980
3982 0 513364 219633 37560 0 3981
3983 0 513423 219678 37680 0 3982
3984 0 513480 219704 37720 0 3983
3985 0 513526 219729 37760 0 3984
3986 0 513568 219817 37840 0 3985
3987 0 513572 219854 37920 0 3986
3988 0 513650 219857 38000 0 3987
3989 0 513715 219897 38080 0 3988
3990 0 513682 220017 38200 0 3989
3991 0 513726 220097 38280 0 3990
3992 0 513745 220189 38360 0 3991
3993 0 513800 220325 38440 0 3992
3994 0 513817 220369 38480 0 3993
3995 0 513826 220405 38520 0 3994
3996 0 513836 220332 38560 0 3995
3997 0 513865 220443 38600 0 3996
3998 0 513940 220416 38640 0 3997
3999 0 514122 220375 38680 0 3998
4000 0 514264 220373 38720 0 3999
4001 0 514303 220343 38760 0 4000
4002 0 514386 220291 38800 0 4001
4003 5 514445 220286 38840 0 4002
4004 0 514467 220267 38880 0 4003
4005 0 514508 220302 38920 0 4004
4006 0 514511 220397 39000 0 4005
4007 6 514530 220412 39040 0 4006
4008 0 466800 123492 129240 0 2772
4009 0 466727 123435 128960 0 4008
4010 0 466679 123375 128920 0 4009
4011 0 466635 123339 128760 0 4010
4012 0 466719 123227 128600 0 4011
4013 0 466790 123167 128480 0 4012
4014 0 466726 123142 128400 0 4013
4015 0 466732 123161 128320 0 4014
4016 0 466730 123160 128280 0 4015
4017 0 466743 123194 128240 0 4016
4018 0 466708 123220 128200 0 4017
4019 0 466667 123187 128160 0 4018
4020 0 466648 123236 128120 0 4019
4021 0 466606 123224 128080 0 4020
4022 0 466586 123235 128040 0 4021
4023 0 466616 123228 128000 0 4022
4024 0 466679 123210 127960 0 4023
4025 0 466675 123194 127920 0 4024
4026 0 466602 123187 127880 0 4025
4027 0 466510 123213 127840 0 4026
4028 0 466434 123234 127800 0 4027
4029 0 466411 123287 127760 0 4028
4030 0 466395 123325 127720 0 4029
4031 0 466347 123299 127680 0 4030
4032 0 466270 123291 127640 0 4031
4033 0 466255 123257 127600 0 4032
4034 0 466184 123240 127560 0 4033
4035 0 466130 123185 127520 0 4034
4036 0 466089 123153 127480 0 4035
4037 0 466018 123129 127440 0 4036
4038 0 466137 123175 127400 0 4037
4039 0 466022 123107 127360 0 4038
4040 0 466034 123064 127320 0 4039
4041 0 466054 123038 127280 0 4040
4042 0 466060 123085 127240 0 4041
4043 0 466085 123008 127200 0 4042
4044 0 466080 122917 127160 0 4043
4045 0 466027 122902 127120 0 4044
4046 0 465986 122917 127080 0 4045
4047 0 465957 122933 127040 0 4046
4048 0 465985 122881 127000 0 4047
4049 0 465966 122895 126960 0 4048
4050 0 465926 122888 126880 0 4049
4051 0 465883 122852 126800 0 4050
4052 0 465807 122785 126720 0 4051
4053 0 465771 122724 126640 0 4052
4054 0 465790 122671 126560 0 4053
4055 0 465724 122647 126480 0 4054
4056 0 465672 122620 126400 0 4055
4057 0 465612 122622 126320 0 4056
4058 0 465612 122620 126240 0 4057
4059 0 465616 122581 126160 0 4058
4060 0 465631 122628 126040 0 4059
4061 0 465663 122683 125960 0 4060
4062 0 465634 122678 125840 0 4061
4063 0 465587 122654 125760 0 4062
4064 0 465568 122571 125720 0 4063
4065 0 465626 122456 125640 0 4064
4066 0 465676 122388 125560 0 4065
4067 0 465709 122352 125480 0 4066
4068 0 465795 122410 125400 0 4067
4069 0 465939 122610 125320 0 4068
4070 0 465994 122586 125240 0 4069
4071 0 466031 122578 125120 0 4070
4072 5 465875 122546 125040 0 4071
4073 0 465768 122544 124920 0 4072
4074 0 465731 122556 124880 0 4073
4075 0 465694 122569 124840 0 4074
4076 0 465602 122599 124720 0 4075
4077 0 465575 122582 124680 0 4076
4078 0 465547 122576 124640 0 4077
4079 0 465492 122564 124560 0 4078
4080 0 465398 122549 124480 0 4079
4081 0 465425 122501 124320 0 4080
4082 0 465470 122481 124280 0 4081
4083 0 465514 122461 124240 0 4082
4084 0 465543 122430 124200 0 4083
4085 0 465507 122341 124080 0 4084
4086 0 465530 122292 123960 0 4085
4087 0 465521 122115 123880 0 4086
4088 0 465560 121973 123800 0 4087
4089 0 465570 121900 123720 0 4088
4090 0 465571 121859 123640 0 4089
4091 0 465556 121811 123600 0 4090
4092 0 465479 121761 123520 0 4091
4093 0 465363 121740 123440 0 4092
4094 0 465201 121739 123360 0 4093
4095 0 465326 121569 123280 0 4094
4096 0 465292 121516 123200 0 4095
4097 0 465114 121404 123080 0 4096
4098 0 465058 121414 123040 0 4097
4099 0 465002 121424 123000 0 4098
4100 0 464980 121425 122960 0 4099
4101 0 464970 121483 122840 0 4100
4102 0 464987 121511 122720 0 4101
4103 0 465026 121608 122640 0 4102
4104 0 464991 121762 122520 0 4103
4105 0 465032 121898 122400 0 4104
4106 0 464909 122210 122360 0 4105
4107 0 464824 122544 122320 0 4106
4108 5 464819 122600 122280 0 4107
4109 0 464803 122770 122160 0 4108
4110 0 464835 122960 122080 0 4109
4111 0 464899 123073 122000 0 4110
4112 0 464843 123175 121920 0 4111
4113 0 464853 123259 121880 0 4112
4114 0 464850 123308 121800 0 4113
4115 0 464896 123332 121680 0 4114
4116 0 464922 123229 121560 0 4115
4117 0 465034 123279 121440 0 4116
4118 0 465060 123309 121400 0 4117
4119 0 465085 123339 121360 0 4118
4120 0 464972 123464 121280 0 4119
4121 0 465042 123492 121200 0 4120
4122 0 464999 123513 121080 0 4121
4123 0 464983 123516 120920 0 4122
4124 0 465039 123383 120800 0 4123
4125 0 465072 123518 120760 0 4124
4126 0 465069 123472 120680 0 4125
4127 0 465052 123436 120560 0 4126
4128 0 465026 123374 120480 0 4127
4129 0 465067 123325 120360 0 4128
4130 0 465079 123252 120240 0 4129
4131 5 465128 123263 120160 0 4130
4132 0 465152 123268 120120 0 4131
4133 0 465168 123255 120000 0 4132
4134 0 465072 123208 119960 0 4133
4135 5 464938 123208 119880 0 4134
4136 0 464794 123197 119800 0 4135
4137 0 464742 123151 119720 0 4136
4138 0 464814 123132 119640 0 4137
4139 0 464869 122968 119600 0 4138
4140 0 464929 122687 119520 0 4139
4141 0 464614 123280 119480 0 4140
4142 0 464325 123656 119440 0 4141
4143 0 464260 123777 119400 0 4142
4144 5 464070 123898 119280 0 4143
4145 0 464007 123938 119240 0 4144
4146 0 463897 123980 119120 0 4145
4147 0 463826 124048 119080 0 4146
4148 0 463750 124056 119040 0 4147
4149 0 463636 124052 118960 0 4148
4150 0 463511 124108 118920 0 4149
4151 0 463462 124116 118840 0 4150
4152 0 463445 124101 118720 0 4151
4153 0 463494 124079 118600 0 4152
4154 0 463599 124086 118480 0 4153
4155 0 463570 124106 118360 0 4154
4156 0 463593 124170 118240 0 4155
4157 0 463668 124131 118160 0 4156
4158 0 463671 124141 118120 0 4157
4159 0 463687 124194 118040 0 4158
4160 0 463720 124305 117960 0 4159
4161 0 463733 124291 117840 0 4160
4162 0 463711 124352 117760 0 4161
4163 0 463537 124428 117680 0 4162
4164 0 463432 124489 117600 0 4163
4165 0 463204 124529 117520 0 4164
4166 0 463002 124491 117440 0 4165
4167 0 462612 124559 117360 0 4166
4168 0 462496 124614 117280 0 4167
4169 0 462238 124654 117200 0 4168
4170 0 462214 124650 117040 0 4169
4171 0 462138 124645 117000 0 4170
4172 0 461910 124631 116880 0 4171
4173 0 461646 124638 116760 0 4172
4174 0 461273 124690 116680 0 4173
4175 0 461102 124734 116600 0 4174
4176 0 460843 124784 116520 0 4175
4177 0 460726 124818 116440 0 4176
4178 5 460604 124886 116320 0 4177
4179 0 460391 125056 116280 0 4178
4180 0 460411 125268 116240 0 4179
4181 0 460194 125421 116200 0 4180
4182 0 459884 125599 116240 0 4181
4183 0 459541 125720 116200 0 4182
4184 0 459276 125823 116120 0 4183
4185 0 459182 125949 116080 0 4184
4186 0 459012 126164 116000 0 4185
4187 0 458812 126226 115920 0 4186
4188 0 458717 126305 115840 0 4187
4189 0 458723 126374 115800 0 4188
4190 0 458701 126451 115760 0 4189
4191 0 458648 126599 115720 0 4190
4192 0 458419 126682 115600 0 4191
4193 0 457891 127078 115560 0 4192
4194 0 457819 127155 115480 0 4193
4195 0 457565 127354 115400 0 4194
4196 0 457388 127441 115320 0 4195
4197 0 457092 127541 115240 0 4196
4198 0 456556 127785 115200 0 4197
4199 5 455961 127997 115160 0 4198
4200 0 455974 128034 115120 0 4199
4201 0 456012 128144 115000 0 4200
4202 0 456066 128342 114880 0 4201
4203 0 456011 128248 114840 0 4202
4204 0 455959 128278 114800 0 4203
4205 0 455943 128356 114720 0 4204
4206 0 455933 128554 114640 0 4205
4207 0 455961 128751 114600 0 4206
4208 0 455918 128837 114520 0 4207
4209 0 455820 128836 114440 0 4208
4210 0 455810 128842 114360 0 4209
4211 0 455702 128816 114280 0 4210
4212 0 455683 128802 114200 0 4211
4213 0 455602 128859 114120 0 4212
4214 0 455539 128901 114040 0 4213
4215 0 455429 129069 113960 0 4214
4216 5 455416 129085 113920 0 4215
4217 0 455391 129118 113840 0 4216
4218 0 455561 129236 113680 0 4217
4219 0 455775 129170 113560 0 4218
4220 0 455743 129245 113480 0 4219
4221 0 455546 129319 113400 0 4220
4222 0 455509 129418 113320 0 4221
4223 0 455505 129456 113280 0 4222
4224 0 455496 129530 113160 0 4223
4225 0 455488 129491 113080 0 4224
4226 0 455508 129551 113000 0 4225
4227 0 455517 129556 112920 0 4226
4228 0 455443 129545 112840 0 4227
4229 0 455358 129604 112760 0 4228
4230 0 455065 129660 112680 0 4229
4231 0 454950 129632 112600 0 4230
4232 0 454806 129631 112480 0 4231
4233 0 454694 129698 112360 0 4232
4234 0 454580 129798 112280 0 4233
4235 0 454521 129853 112200 0 4234
4236 0 454494 129935 112120 0 4235
4237 0 454387 129910 112000 0 4236
4238 0 454325 129908 111920 0 4237
4239 0 454281 129950 111840 0 4238
4240 0 454216 129975 111800 0 4239
4241 0 454138 130037 111760 0 4240
4242 0 454057 130124 111720 0 4241
4243 0 454036 130187 111640 0 4242
4244 0 454005 130252 111600 0 4243
4245 0 453983 130366 111560 0 4244
4246 0 453954 130487 111520 0 4245
4247 0 453903 130506 111440 0 4246
4248 5 453827 130472 111360 0 4247
4249 0 454004 130529 111320 0 4248
4250 0 454052 130631 111280 0 4249
4251 0 453973 130750 111240 0 4250
4252 0 453952 130926 111200 0 4251
4253 0 453908 130821 111160 0 4252
4254 0 453913 130894 111120 0 4253
4255 0 453940 130858 111040 0 4254
4256 0 453962 130825 110960 0 4255
4257 0 453804 130878 110880 0 4256
4258 0 453682 131099 110800 0 4257
4259 0 453680 131166 110720 0 4258
4260 0 453633 131196 110640 0 4259
4261 0 453421 131354 110600 0 4260
4262 0 453220 131550 110520 0 4261
4263 0 453193 131610 110440 0 4262
4264 0 453129 131637 110360 0 4263
4265 0 452954 131691 110280 0 4264
4266 0 453068 131837 110200 0 4265
4267 0 453143 131958 110120 0 4266
4268 0 453258 132076 110040 0 4267
4269 0 453316 132030 109920 0 4268
4270 0 453369 132036 109800 0 4269
4271 0 453618 132052 109680 0 4270
4272 0 453427 132094 109560 0 4271
4273 0 453346 132106 109480 0 4272
4274 0 453346 132107 109360 0 4273
4275 0 453372 132171 109280 0 4274
4276 0 453339 132254 109200 0 4275
4277 0 453386 132314 109120 0 4276
4278 0 453387 132284 109000 0 4277
4279 0 453388 132256 108960 0 4278
4280 0 453389 132229 108920 0 4279
4281 0 453390 132202 108880 0 4280
4282 0 453381 132157 108760 0 4281
4283 0 453306 132150 108680 0 4282
4284 0 453287 132114 108640 0 4283
4285 0 453268 132079 108600 0 4284
4286 0 453142 132223 108440 0 4285
4287 0 453042 132237 108360 0 4286
4288 0 453010 132206 108320 0 4287
4289 5 452947 132144 108240 0 4288
4290 0 452695 132265 108200 0 4289
4291 0 452459 132519 108160 0 4290
4292 0 452372 132708 108120 0 4291
4293 0 452330 132781 108040 0 4292
4294 5 452212 132825 107960 0 4293
4295 0 452289 132774 107920 0 4294
4296 0 452366 132722 107880 0 4295
4297 0 452605 132279 107840 0 4296
4298 0 452530 132309 107720 0 4297
4299 5 452554 132337 107560 0 4298
4300 0 452497 132380 107520 0 4299
4301 0 452442 132453 107440 0 4300
4302 0 452432 132520 107400 0 4301
4303 0 452411 132654 107320 0 4302
4304 0 452373 132780 107240 0 4303
4305 0 452407 132834 107120 0 4304
4306 0 452446 132923 106920 0 4305
4307 0 452512 133113 106720 0 4306
4308 0 452502 133145 106680 0 4307
4309 0 452531 133207 106600 0 4308
4310 0 452671 133262 106520 0 4309
4311 0 452762 133362 106440 0 4310
4312 0 452815 133358 106360 0 4311
4313 0 452678 133351 106280 0 4312
4314 0 452589 133436 106200 0 4313
4315 0 452498 133370 106120 0 4314
4316 0 452503 133327 106040 0 4315
4317 0 452499 133282 105960 0 4316
4318 0 452508 133282 105880 0 4317
4319 0 452558 133301 105800 0 4318
4320 0 452568 133335 105720 0 4319
4321 0 452550 133362 105640 0 4320
4322 0 452528 133417 105560 0 4321
4323 0 452519 133475 105480 0 4322
4324 0 452475 133448 105400 0 4323
4325 0 452344 133436 105320 0 4324
4326 0 452219 133536 105240 0 4325
4327 0 452285 133661 105160 0 4326
4328 0 452272 133610 105080 0 4327
4329 0 452226 133657 105000 0 4328
4330 0 452242 133745 104920 0 4329
4331 0 452272 133728 104840 0 4330
4332 0 452261 133756 104760 0 4331
4333 0 452258 133692 104680 0 4332
4334 0 452152 133655 104600 0 4333
4335 0 452107 133713 104520 0 4334
4336 0 452150 133756 104440 0 4335
4337 0 452193 134053 104400 0 4336
4338 0 452184 133972 104360 0 4337
4339 0 452161 133940 104280 0 4338
4340 0 452099 133863 104200 0 4339
4341 0 452085 133857 104120 0 4340
4342 0 452075 133852 104040 0 4341
4343 0 452099 133831 103960 0 4342
4344 0 452061 133774 103880 0 4343
4345 0 452048 133753 103800 0 4344
4346 0 452013 133714 103720 0 4345
4347 0 452009 133719 103640 0 4346
4348 0 452073 133720 103560 0 4347
4349 0 452177 133777 103480 0 4348
4350 0 452291 133843 103400 0 4349
4351 0 452325 133880 103320 0 4350
4352 0 452324 133933 103240 0 4351
4353 0 452377 133969 103160 0 4352
4354 0 452404 134020 103080 0 4353
4355 0 452466 134088 103000 0 4354
4356 0 452495 134082 102920 0 4355
4357 0 452559 134080 102840 0 4356
4358 0 452609 134063 102760 0 4357
4359 0 452612 134145 102640 0 4358
4360 0 452719 134079 102520 0 4359
4361 6 452711 134146 102440 0 4360
4362 0 464175 130086 154720 0 2582
4363 0 464762 129640 154720 0 4362
4364 0 464681 129664 154680 0 4363
4365 0 464708 129653 154640 0 4364
4366 0 464729 129656 154600 0 4365
4367 0 464755 129664 154560 0 4366
4368 0 464781 129664 154520 0 4367
4369 0 464806 129670 154480 0 4368
4370 0 464818 129666 154440 0 4369
4371 0 464840 129690 154400 0 4370
4372 0 464858 129705 154360 0 4371
4373 0 464875 129719 154320 0 4372
4374 0 464897 129736 154280 0 4373
4375 5 465328 129591 154240 0 4374
4376 0 465345 129602 154200 0 4375
4377 0 465364 129578 154160 0 4376
4378 0 465373 129587 154120 0 4377
4379 0 465342 129583 154080 0 4378
4380 5 465338 129662 154040 0 4379
4381 0 465848 129668 154000 0 4380
4382 0 466099 129655 153960 0 4381
4383 0 466112 129638 153920 0 4382
4384 0 466176 129687 153880 0 4383
4385 0 466232 129735 153840 0 4384
4386 0 466288 129787 153800 0 4385
4387 0 466324 129751 153760 0 4386
4388 0 466354 129718 153720 0 4387
4389 0 466391 129683 153680 0 4388
4390 0 466428 129645 153640 0 4389
4391 0 466546 129606 153600 0 4390
4392 0 466662 129568 153560 0 4391
4393 0 466785 129554 153520 0 4392
4394 0 466904 129535 153480 0 4393
4395 0 466913 129508 153440 0 4394
4396 0 466914 129475 153400 0 4395
4397 0 466913 129443 153360 0 4396
4398 0 466873 129482 153320 0 4397
4399 0 466874 129462 153280 0 4398
4400 0 466882 129441 153240 0 4399
4401 0 466892 129424 153200 0 4400
4402 0 466896 129398 153160 0 4401
4403 5 466896 129396 153120 0 4402
4404 0 467192 129231 153080 0 4403
4405 0 467215 129205 153040 0 4404
4406 0 467231 129205 153000 0 4405
4407 0 467236 129192 152960 0 4406
4408 0 467242 129192 152920 0 4407
4409 0 467270 129149 152880 0 4408
4410 0 467319 129100 152840 0 4409
4411 0 467357 129049 152800 0 4410
4412 0 467402 128971 152760 0 4411
4413 0 467446 128898 152720 0 4412
4414 0 467491 128815 152680 0 4413
4415 0 467601 129006 152640 0 4414
4416 0 467618 129094 152600 0 4415
4417 0 467661 129092 152560 0 4416
4418 5 467811 129250 152520 0 4417
4419 0 468524 128661 152520 0 4418
4420 5 470173 128771 152520 0 4419
4421 0 470198 128779 152480 0 4420
4422 5 470221 128808 152440 0 4421
4423 0 470221 128802 152400 0 4422
4424 0 470216 128790 152360 0 4423
4425 0 470212 128785 152320 0 4424
4426 0 470219 128795 152280 0 4425
4427 0 470262 128824 152240 0 4426
4428 0 470304 128850 152200 0 4427
4429 0 470348 128877 152160 0 4428
4430 0 470684 128984 152120 0 4429
4431 0 470711 128982 152080 0 4430
4432 0 470727 129038 152040 0 4431
4433 0 470826 129036 152000 0 4432
4434 0 471261 129165 151960 0 4433
4435 5 471421 129192 151920 0 4434
4436 5 472242 129285 151880 0 4435
4437 0 473715 129137 151880 0 4436
4438 5 474995 127468 151880 0 4437
4439 0 475033 127536 151920 0 4438
4440 0 475020 127530 151960 0 4439
4441 0 475020 127541 152000 0 4440
4442 0 475008 127556 152040 0 4441
4443 0 475014 127605 152080 0 4442
4444 0 475023 127670 152120 0 4443
4445 0 475024 127723 152160 0 4444
4446 0 475031 127784 152200 0 4445
4447 0 475139 127896 152280 0 4446
4448 5 475324 127911 152320 0 4447
4449 0 475698 127954 152400 0 4448
4450 0 477180 128181 152400 0 4449
4451 0 477749 128258 152520 0 4450
4452 0 478226 128297 152640 0 4451
4453 0 478422 128346 152760 0 4452
4454 0 478744 128792 152880 0 4453
4455 0 479003 128886 153000 0 4454
4456 0 479089 128918 153040 0 4455
4457 5 479254 129008 153080 0 4456
4458 0 479747 129276 153200 0 4457
4459 0 479888 129644 153200 0 4458
4460 0 480428 129878 153200 0 4459
4461 5 480650 129784 153280 0 4460
4462 0 480761 129737 153320 0 4461
4463 0 481094 129679 153480 0 4462
4464 0 481275 129579 153680 0 4463
4465 0 481817 129690 153880 0 4464
4466 0 482908 130096 154080 0 4465
4467 0 483077 130149 154120 0 4466
4468 5 483600 130329 154240 0 4467
4469 0 483930 130283 154360 0 4468
4470 0 484040 130268 154400 0 4469
4471 0 484243 130192 154600 0 4470
4472 0 484593 130189 154800 0 4471
4473 0 485076 130120 155000 0 4472
4474 0 485748 130085 155240 0 4473
4475 0 486311 130209 155320 0 4474
4476 0 486556 130212 155480 0 4475
4477 0 486608 130201 155520 0 4476
4478 0 486643 130241 155560 0 4477
4479 0 487014 130280 155640 0 4478
4480 0 487766 130298 155840 0 4479
4481 0 488232 130372 155960 0 4480
4482 5 488650 130396 156120 0 4481
4483 0 488616 130410 156240 0 4482
4484 0 488695 130382 156360 0 4483
4485 0 488759 130381 156480 0 4484
4486 0 488833 130434 156600 0 4485
4487 0 488948 130660 156760 0 4486
4488 0 489004 130756 156920 0 4487
4489 0 489157 130822 157080 0 4488
4490 0 489171 130843 157280 0 4489
4491 0 489508 130990 157480 0 4490
4492 0 489489 131176 157680 0 4491
4493 0 489564 131329 157920 0 4492
4494 0 489666 131547 158080 0 4493
4495 0 489709 131735 158280 0 4494
4496 0 489699 131890 158320 0 4495
4497 0 489718 132107 158480 0 4496
4498 0 489552 132163 158680 0 4497
4499 0 489475 132428 158880 0 4498
4500 0 489421 132756 159040 0 4499
4501 0 489404 132931 159160 0 4500
4502 0 489237 133076 159320 0 4501
4503 0 489222 133320 159480 0 4502
4504 0 489358 133524 159640 0 4503
4505 0 489337 133547 159800 0 4504
4506 0 489312 133583 160000 0 4505
4507 0 489291 133698 160160 0 4506
4508 5 488243 134090 160160 0 4507
4509 0 488288 134090 160200 0 4508
4510 5 488332 134091 160240 0 4509
4511 5 489395 134768 160240 0 4510
4512 0 489633 135167 160360 0 4511
4513 0 489475 135815 160360 0 4512
4514 5 489465 136116 160240 0 4513
4515 0 490894 137258 160240 0 4514
4516 5 491094 137267 160400 0 4515
4517 0 491295 137286 160560 0 4516
4518 0 492038 137573 160760 0 4517
4519 0 492066 137578 160840 0 4518
4520 0 492130 137706 160880 0 4519
4521 0 492254 137862 160960 0 4520
4522 0 492737 137990 161200 0 4521
4523 0 493060 138360 161280 0 4522
4524 0 493223 138624 161400 0 4523
4525 0 493954 138491 161400 0 4524
4526 0 494180 138704 161400 0 4525
4527 0 495026 139092 161400 0 4526
4528 0 495366 139237 161600 0 4527
4529 0 495409 139239 161720 0 4528
4530 0 496069 139591 161880 0 4529
4531 0 496479 139833 162120 0 4530
4532 0 496839 140090 162240 0 4531
4533 0 496946 140102 162280 0 4532
4534 0 497274 140152 162400 0 4533
4535 0 497384 140169 162440 0 4534
4536 0 497788 140296 162480 0 4535
4537 0 498968 140615 162600 0 4536
4538 0 499175 140590 162640 0 4537
4539 5 499590 140541 162720 0 4538
4540 0 499789 140516 162760 0 4539
4541 0 499937 140876 162920 0 4540
4542 0 499839 141015 163120 0 4541
4543 0 499882 141029 163160 0 4542
4544 0 500009 141072 163280 0 4543
4545 0 500522 141508 163400 0 4544
4546 0 500693 141654 163440 0 4545
4547 0 500759 141823 163640 0 4546
4548 5 500751 141865 163760 0 4547
4549 0 500731 141870 163840 0 4548
4550 0 500816 142225 164000 0 4549
4551 0 500971 142604 164040 0 4550
4552 5 501037 142931 164160 0 4551
4553 0 500942 143488 164320 0 4552
4554 0 501043 143710 164440 0 4553
4555 0 500980 143795 164600 0 4554
4556 0 501110 144284 164760 0 4555
4557 0 501192 145424 164640 0 4556
4558 0 501628 146021 164640 0 4557
4559 0 501835 146581 164760 0 4558
4560 0 501916 146868 164840 0 4559
4561 0 501986 147067 164680 0 4560
4562 0 502157 147248 164680 0 4561
4563 0 502180 147940 164680 0 4562
4564 0 502258 148139 164560 0 4563
4565 5 502555 148647 164480 0 4564
4566 0 502809 149563 164480 0 4565
4567 0 502625 149870 164600 0 4566
4568 0 502503 150075 164680 0 4567
4569 5 502513 150120 164720 0 4568
4570 0 502520 150196 164800 0 4569
4571 5 502640 150555 164960 0 4570
4572 5 503084 152612 164960 0 4571
4573 5 503170 152757 165000 0 4572
4574 5 503603 153480 165200 0 4573
4575 0 504487 154358 165200 0 4574
4576 0 504570 154775 165320 0 4575
4577 0 504614 155074 165480 0 4576
4578 0 504675 155125 165560 0 4577
4579 0 504706 155150 165600 0 4578
4580 0 504906 155225 165760 0 4579
4581 5 504993 155194 165840 0 4580
4582 0 505080 155163 165920 0 4581
4583 0 505019 155161 166080 0 4582
4584 0 505149 155456 166160 0 4583
4585 0 505384 155759 166360 0 4584
4586 0 505475 155891 166400 0 4585
4587 0 505576 156029 166440 0 4586
4588 0 505642 156119 166560 0 4587
4589 0 505923 156354 166720 0 4588
4590 0 506015 156217 166920 0 4589
4591 0 506249 156382 167120 0 4590
4592 5 506702 156518 167280 0 4591
4593 0 506862 156526 167440 0 4592
4594 0 506793 156498 167520 0 4593
4595 0 506741 156481 167600 0 4594
4596 0 506673 156433 167800 0 4595
4597 0 506598 156456 167920 0 4596
4598 0 506800 156389 168080 0 4597
4599 0 506773 156431 168200 0 4598
4600 0 506700 156475 168320 0 4599
4601 0 506730 156630 168440 0 4600
4602 0 506771 156724 168520 0 4601
4603 0 506801 156841 168600 0 4602
4604 0 506840 156866 168680 0 4603
4605 0 506816 156868 168760 0 4604
4606 0 506884 156865 168880 0 4605
4607 0 506896 156851 168960 0 4606
4608 0 506934 156788 169000 0 4607
4609 0 506942 156891 169040 0 4608
4610 0 506993 156926 169080 0 4609
4611 0 507062 156964 169200 0 4610
4612 0 507099 157022 169320 0 4611
4613 0 507135 157093 169440 0 4612
4614 0 507195 157169 169560 0 4613
4615 0 507304 157241 169680 0 4614
4616 0 507409 157423 169840 0 4615
4617 0 507422 157534 169960 0 4616
4618 0 507470 157595 170120 0 4617
4619 0 507519 157683 170320 0 4618
4620 0 507593 157868 170480 0 4619
4621 0 507608 158112 170680 0 4620
4622 0 507594 158229 170800 0 4621
4623 0 507673 158370 170920 0 4622
4624 0 507778 158613 171000 0 4623
4625 0 507964 158933 171120 0 4624
4626 0 508059 159040 171280 0 4625
4627 0 508184 159378 171440 0 4626
4628 0 508313 159526 171560 0 4627
4629 0 508401 159750 171680 0 4628
4630 5 508769 160383 171680 0 4629
4631 0 508683 160529 171800 0 4630
4632 0 508671 160650 171960 0 4631
4633 0 508613 160542 172160 0 4632
4634 0 508617 160511 172400 0 4633
4635 0 508679 160628 172440 0 4634
4636 5 508736 160721 172480 0 4635
4637 0 508794 160901 172480 0 4636
4638 5 508945 161346 172680 0 4637
4639 0 508728 161561 172880 0 4638
4640 0 508760 161749 172960 0 4639
4641 5 508712 161909 173000 0 4640
4642 0 508375 161904 173000 0 4641
4643 0 508217 161895 173080 0 4642
4644 0 508092 161952 173160 0 4643
4645 0 507835 162065 173240 0 4644
4646 0 507530 162347 173360 0 4645
4647 0 507383 162708 173480 0 4646
4648 0 507334 162828 173520 0 4647
4649 0 507302 162979 173680 0 4648
4650 5 507312 162983 173720 0 4649
4651 0 507364 163021 173880 0 4650
4652 0 507381 163027 173920 0 4651
4653 0 507390 163127 174080 0 4652
4654 5 507111 162880 174360 0 4653
4655 0 507477 163505 174360 0 4654
4656 0 507564 163717 174520 0 4655
4657 0 507751 163948 174640 0 4656
4658 0 507820 164281 174800 0 4657
4659 0 507812 164494 174880 0 4658
4660 0 507717 164774 175000 0 4659
4661 0 507711 165172 175040 0 4660
4662 0 507714 165579 175000 0 4661
4663 0 507674 165725 174920 0 4662
4664 5 507633 166056 174840 0 4663
4665 0 507595 166358 174840 0 4664
4666 0 507655 166422 174920 0 4665
4667 0 507681 166478 175000 0 4666
4668 0 507682 166498 175080 0 4667
4669 0 507787 166664 175160 0 4668
4670 0 507790 166748 175240 0 4669
4671 0 507741 166897 175280 0 4670
4672 0 507590 167040 175320 0 4671
4673 0 507447 167285 175320 0 4672
4674 0 507445 167284 175360 0 4673
4675 0 507438 167267 175400 0 4674
4676 0 507395 167271 175440 0 4675
4677 0 507533 167280 175480 0 4676
4678 0 507446 167362 175520 0 4677
4679 0 507500 167555 175600 0 4678
4680 0 507386 167973 175680 0 4679
4681 0 507012 168366 175880 0 4680
4682 0 507126 168765 175960 0 4681
4683 0 507252 168757 176000 0 4682
4684 0 507281 168793 176160 0 4683
4685 0 507474 168916 176200 0 4684
4686 5 507548 169080 176280 0 4685
4687 0 507649 169082 176360 0 4686
4688 0 507771 169168 176440 0 4687
4689 0 507801 169190 176480 0 4688
4690 0 507931 169314 176600 0 4689
4691 0 507957 169367 176640 0 4690
4692 0 508236 169209 176680 0 4691
4693 0 508125 169564 176720 0 4692
4694 0 508248 169938 176760 0 4693
4695 0 508493 170685 176840 0 4694
4696 0 508454 170893 177000 0 4695
4697 5 508444 170941 177040 0 4696
4698 5 508974 171768 177040 0 4697
4699 0 509185 171860 176960 0 4698
4700 0 509292 171946 176880 0 4699
4701 0 509337 172188 176800 0 4700
4702 5 509306 172266 176760 0 4701
4703 0 509313 172306 176720 0 4702
4704 0 509392 172113 176680 0 4703
4705 0 509304 172367 176640 0 4704
4706 0 509295 172413 176600 0 4705
4707 0 509470 172700 176600 0 4706
4708 0 509480 172694 176640 0 4707
4709 6 509603 172471 176680 0 4708
4710 5 500168 232300 80960 0 3616
4711 0 500551 232567 80840 0 4710
4712 0 500823 232776 80680 0 4711
4713 0 500975 232880 80520 0 4712
4714 0 500990 233015 80360 0 4713
4715 0 501104 233133 80200 0 4714
4716 0 501132 233271 80080 0 4715
4717 0 501388 233410 79840 0 4716
4718 0 501528 233637 79680 0 4717
4719 0 501558 233667 79600 0 4718
4720 0 501670 233711 79480 0 4719
4721 0 501772 233703 79320 0 4720
4722 0 501788 233819 79160 0 4721
4723 0 501864 233924 78960 0 4722
4724 0 502046 234248 78840 0 4723
4725 0 502120 234322 78680 0 4724
4726 0 502224 234722 78480 0 4725
4727 0 502287 234814 78360 0 4726
4728 0 502292 234793 78320 0 4727
4729 0 502293 234802 78280 0 4728
4730 0 502092 234894 78200 0 4729
4731 0 502144 234993 78080 0 4730
4732 0 502148 235051 77960 0 4731
4733 5 502101 235145 77840 0 4732
4734 0 502181 235221 77680 0 4733
4735 0 502371 235411 77520 0 4734
4736 0 502527 235700 77320 0 4735
4737 0 502554 235802 77160 0 4736
4738 5 502674 235924 77080 0 4737
4739 0 502615 235467 77080 0 4738
4740 0 502594 235407 76920 0 4739
4741 0 502592 235415 76760 0 4740
4742 0 502474 235506 76160 0 4741
4743 0 502446 235507 76000 0 4742
4744 0 502498 235086 75800 0 4743
4745 5 502899 234789 75680 0 4744
4746 0 503030 234769 75560 0 4745
4747 5 503118 234755 75480 0 4746
4748 0 502258 234928 75480 0 4747
4749 0 502185 234643 75320 0 4748
4750 0 502099 234531 75240 0 4749
4751 0 502041 234482 75160 0 4750
4752 0 501913 234458 75040 0 4751
4753 0 501730 234335 74920 0 4752
4754 0 501716 234308 74880 0 4753
4755 5 501676 234226 74760 0 4754
4756 0 501305 234041 74520 0 4755
4757 0 501186 233888 74400 0 4756
4758 0 501114 233839 74320 0 4757
4759 0 501165 233789 74200 0 4758
4760 0 501039 233593 74080 0 4759
4761 0 500798 233442 73920 0 4760
4762 0 500662 233253 73800 0 4761
4763 0 500452 233173 73680 0 4762
4764 0 500233 232977 73520 0 4763
4765 0 500204 232944 73360 0 4764
4766 0 500201 232875 73280 0 4765
4767 0 500202 232862 73120 0 4766
4768 0 500081 232846 72920 0 4767
4769 0 500058 232831 72760 0 4768
4770 0 499996 232847 72600 0 4769
4771 0 499935 232865 72440 0 4770
4772 0 499938 232872 72280 0 4771
4773 0 499919 232882 72080 0 4772
4774 0 499910 232985 71880 0 4773
4775 0 499822 232982 71680 0 4774
4776 0 499756 233035 71520 0 4775
4777 5 499732 233032 71440 0 4776
4778 0 499707 233028 71360 0 4777
4779 0 499685 232937 71160 0 4778
4780 0 499635 232891 70920 0 4779
4781 0 499600 232779 70720 0 4780
4782 0 499551 232619 70520 0 4781
4783 0 499446 232449 70320 0 4782
4784 0 499323 232235 70160 0 4783
4785 0 499214 232082 69960 0 4784
4786 0 499243 231989 69760 0 4785
4787 0 499141 231840 69600 0 4786
4788 0 499047 231736 69320 0 4787
4789 0 498856 231531 69080 0 4788
4790 0 498658 231239 68840 0 4789
4791 0 498544 231028 68640 0 4790
4792 0 498480 230896 68440 0 4791
4793 0 498478 230669 68280 0 4792
4794 0 498533 230573 68120 0 4793
4795 0 498492 230395 68000 0 4794
4796 0 498589 230220 67880 0 4795
4797 0 498700 230160 67760 0 4796
4798 5 499593 229651 67760 0 4797
4799 0 499721 229583 67640 0 4798
4800 0 499882 229485 67560 0 4799
4801 0 499923 229473 67480 0 4800
4802 0 500067 229489 67280 0 4801
4803 0 500259 229588 67160 0 4802
4804 5 500401 229879 66960 0 4803
4805 0 500463 229989 66880 0 4804
4806 0 500475 230249 66720 0 4805
4807 0 500702 230354 66520 0 4806
4808 0 500730 230374 66360 0 4807
4809 0 500846 230386 66200 0 4808
4810 0 500947 230368 66040 0 4809
4811 0 501086 230294 65920 0 4810
4812 0 501172 230329 65760 0 4811
4813 0 501235 230361 65640 0 4812
4814 0 501439 230460 65480 0 4813
4815 0 501573 230496 65320 0 4814
4816 0 501724 230574 65120 0 4815
4817 0 501862 230623 64880 0 4816
4818 0 501949 230743 64680 0 4817
4819 0 502164 230957 64440 0 4818
4820 0 502480 231089 64200 0 4819
4821 0 502450 231205 64000 0 4820
4822 0 502449 231258 63840 0 4821
4823 0 502382 231402 63560 0 4822
4824 0 502309 231594 63320 0 4823
4825 0 502186 231674 63160 0 4824
4826 0 501961 231682 62960 0 4825
4827 0 501817 231804 62760 0 4826
4828 0 501701 231889 62520 0 4827
4829 0 501475 231954 62320 0 4828
4830 0 501359 232026 62120 0 4829
4831 0 501320 232082 61960 0 4830
4832 0 501135 232041 61720 0 4831
4833 0 500968 232017 61440 0 4832
4834 0 500888 231927 61360 0 4833
4835 0 500769 231793 61240 0 4834
4836 5 500824 231771 61160 0 4835
4837 0 500904 231737 61040 0 4836
4838 5 500877 231679 60960 0 4837
4839 0 500865 231647 60920 0 4838
4840 0 500792 231611 60800 0 4839
4841 0 500726 231611 60640 0 4840
4842 5 500701 231537 60560 0 4841
4843 0 500698 231478 60520 0 4842
4844 0 500662 231489 60440 0 4843
4845 0 500574 231333 60280 0 4844
4846 0 500415 231237 60200 0 4845
4847 0 500238 231235 60040 0 4846
4848 0 500087 231187 59920 0 4847
4849 0 499973 231099 59760 0 4848
4850 0 499752 231051 59640 0 4849
4851 0 499573 230938 59440 0 4850
4852 0 499480 230865 59240 0 4851
4853 0 499293 230768 59040 0 4852
4854 0 499307 230631 58800 0 4853
4855 0 499265 230502 58640 0 4854
4856 0 499299 230410 58480 0 4855
4857 0 499353 230324 58280 0 4856
4858 0 499403 230247 58080 0 4857
4859 0 499459 230149 57880 0 4858
4860 0 499437 230020 57680 0 4859
4861 0 499415 229953 57520 0 4860
4862 0 499352 229867 57320 0 4861
4863 0 499317 229718 57160 0 4862
4864 0 499281 229622 56960 0 4863
4865 0 499211 229539 56760 0 4864
4866 0 499190 229507 56520 0 4865
4867 0 499118 229526 56320 0 4866
4868 0 499013 229557 56120 0 4867
4869 0 498984 229555 55920 0 4868
4870 0 498901 229467 55720 0 4869
4871 0 498855 229367 55520 0 4870
4872 0 498877 229295 55320 0 4871
4873 5 498799 229183 55200 0 4872
4874 0 498767 229119 55120 0 4873
4875 0 498382 229086 54960 0 4874
4876 0 498308 229029 54880 0 4875
4877 0 498022 228875 54680 0 4876
4878 0 497971 228814 54520 0 4877
4879 0 497979 228692 54360 0 4878
4880 0 497823 228479 54200 0 4879
4881 0 497734 228446 54080 0 4880
4882 0 497540 228411 53920 0 4881
4883 0 497409 228294 53720 0 4882
4884 0 497362 228249 53520 0 4883
4885 0 497261 228169 53320 0 4884
4886 0 497087 227992 53120 0 4885
4887 0 497044 227985 53080 0 4886
4888 0 496994 227867 52960 0 4887
4889 0 496904 227797 52840 0 4888
4890 0 496905 227795 52720 0 4889
4891 0 496940 227737 52600 0 4890
4892 0 496948 227617 52520 0 4891
4893 0 496964 227556 52400 0 4892
4894 0 496947 227322 52240 0 4893
4895 0 496971 227139 52120 0 4894
4896 0 497061 227122 51960 0 4895
4897 0 497069 227016 51840 0 4896
4898 0 497137 226887 51680 0 4897
4899 0 497114 226679 51560 0 4898
4900 0 497063 226359 51400 0 4899
4901 0 497132 226317 51280 0 4900
4902 0 497255 226372 51160 0 4901
4903 0 497414 226363 51040 0 4902
4904 0 497494 226413 50920 0 4903
4905 0 497258 226308 50800 0 4904
4906 0 497274 226183 50680 0 4905
4907 0 497258 225975 50560 0 4906
4908 0 497227 225771 50440 0 4907
4909 0 497222 225860 50360 0 4908
4910 0 497187 225976 50280 0 4909
4911 0 497198 225981 50200 0 4910
4912 0 497099 226062 50120 0 4911
4913 0 497018 226032 50040 0 4912
4914 0 496957 226026 49960 0 4913
4915 5 496918 225963 49880 0 4914
4916 0 496750 225956 49800 0 4915
4917 0 496666 225953 49760 0 4916
4918 0 496674 225965 49640 0 4917
4919 0 496694 225852 49520 0 4918
4920 0 496704 225825 49480 0 4919
4921 0 496723 225770 49400 0 4920
4922 5 496744 225749 49320 0 4921
4923 0 496724 225719 49240 0 4922
4924 0 496515 225320 48960 0 4923
4925 0 496514 225428 48800 0 4924
4926 0 496513 225339 48600 0 4925
4927 0 496365 225194 48400 0 4926
4928 5 496428 225205 48320 0 4927
4929 0 496492 225207 48240 0 4928
4930 0 496409 225104 48120 0 4929
4931 0 496271 224826 48000 0 4930
4932 0 496344 224785 47840 0 4931
4933 0 496331 224806 47800 0 4932
4934 0 496354 224840 47760 0 4933
4935 0 496405 224820 47680 0 4934
4936 0 496431 224833 47600 0 4935
4937 0 496417 224711 47520 0 4936
4938 0 496325 224562 47400 0 4937
4939 0 496315 224541 47240 0 4938
4940 0 496265 224746 47040 0 4939
4941 0 496236 225280 46880 0 4940
4942 0 496299 225174 46800 0 4941
4943 0 496297 225292 46640 0 4942
4944 0 496345 225273 46560 0 4943
4945 0 496447 225306 46520 0 4944
4946 0 496310 225103 46440 0 4945
4947 0 496375 225165 46320 0 4946
4948 0 496366 225214 46160 0 4947
4949 0 496355 225296 46000 0 4948
4950 0 496338 225360 45800 0 4949
4951 0 496498 225424 45560 0 4950
4952 0 496625 225464 45360 0 4951
4953 0 496851 225579 45160 0 4952
4954 0 496879 225462 45120 0 4953
4955 0 497005 225470 45040 0 4954
4956 0 497138 225516 44960 0 4955
4957 0 497237 225564 44840 0 4956
4958 0 497294 225485 44800 0 4957
4959 0 497401 225500 44720 0 4958
4960 5 497575 225543 44600 0 4959
4961 0 497521 225509 44480 0 4960
4962 0 497482 225448 44320 0 4961
4963 0 497562 225291 44160 0 4962
4964 0 497638 225279 44040 0 4963
4965 0 497681 225181 43920 0 4964
4966 0 497735 225054 43800 0 4965
4967 0 497772 224999 43680 0 4966
4968 0 497621 224909 43640 0 4967
4969 5 497634 224899 43600 0 4968
4970 0 497609 224885 43560 0 4969
4971 0 497543 224832 43480 0 4970
4972 0 497544 224720 43360 0 4971
4973 0 497560 224712 43280 0 4972
4974 0 497567 224694 43200 0 4973
4975 0 497569 224688 43080 0 4974
4976 0 497641 224724 42920 0 4975
4977 0 497681 224680 42800 0 4976
4978 0 497639 224676 42720 0 4977
4979 0 497628 224703 42640 0 4978
4980 0 497583 224715 42600 0 4979
4981 0 497633 224717 42480 0 4980
4982 0 497597 224766 42440 0 4981
4983 0 497611 224729 42320 0 4982
4984 0 497600 224762 42240 0 4983
4985 0 497608 224800 42120 0 4984
4986 0 497605 224757 41960 0 4985
4987 0 497706 224793 41840 0 4986
4988 0 497670 224799 41760 0 4987
4989 0 497709 224855 41680 0 4988
4990 0 497736 224861 41600 0 4989
4991 0 497766 224906 41520 0 4990
4992 0 497783 224936 41440 0 4991
4993 0 497860 225037 41280 0 4992
4994 0 497963 225147 41120 0 4993
4995 0 498127 225086 40960 0 4994
4996 0 498209 224973 40800 0 4995
4997 0 498123 224877 40680 0 4996
4998 0 498001 224890 40520 0 4997
4999 0 497781 224890 40320 0 4998
5000 0 497801 224927 40120 0 4999
5001 0 498059 225072 39920 0 5000
5002 0 498092 225109 39720 0 5001
5003 0 498005 225115 39520 0 5002
5004 0 497929 225119 39360 0 5003
5005 0 497961 225102 39280 0 5004
5006 0 497958 225038 39200 0 5005
5007 0 497970 225049 39120 0 5006
5008 0 498000 225106 39080 0 5007
5009 0 498084 225076 39000 0 5008
5010 0 498124 225036 38880 0 5009
5011 0 498164 225000 38720 0 5010
5012 0 498120 225176 38680 0 5011
5013 0 498108 225268 38560 0 5012
5014 0 498444 225356 38400 0 5013
5015 0 498788 225456 38280 0 5014
5016 0 498892 225548 38400 0 5015
5017 0 498928 225620 38480 0 5016
5018 5 498964 225647 38600 0 5017
5019 0 499148 225728 38560 0 5018
5020 0 499220 225804 38440 0 5019
5021 0 499440 225748 38280 0 5020
5022 0 499644 225724 38160 0 5021
5023 0 500024 225652 38000 0 5022
5024 0 500240 225672 37880 0 5023
5025 0 500552 225780 37720 0 5024
5026 0 501204 225964 37560 0 5025
5027 0 501620 226148 37480 0 5026
5028 0 501948 226280 37440 0 5027
5029 0 501984 226292 37400 0 5028
5030 0 502376 226484 37360 0 5029
5031 0 502652 226700 37280 0 5030
5032 0 503052 226972 37160 0 5031
5033 0 503508 227168 37040 0 5032
5034 0 503672 227232 37000 0 5033
5035 0 504020 227564 36880 0 5034
5036 0 504040 227644 36760 0 5035
5037 0 503996 227688 36640 0 5036
5038 0 504152 227784 36520 0 5037
5039 5 504300 227936 36400 0 5038
5040 0 504820 228008 36360 0 5039
5041 0 505040 228028 36440 0 5040
5042 6 505428 227720 36560 0 5041
5043 0 476203 232955 50720 0 3287
5044 0 476185 232769 50520 0 5043
5045 0 476084 232589 50400 0 5044
5046 0 475889 232753 50320 0 5045
5047 0 475589 232966 50120 0 5046
5048 0 475578 233035 50080 0 5047
5049 0 475541 233091 50040 0 5048
5050 0 475443 233138 50000 0 5049
5051 0 475202 233015 49960 0 5050
5052 0 475519 232963 49920 0 5051
5053 0 475508 232936 49880 0 5052
5054 0 475362 232577 49800 0 5053
5055 0 475432 232472 49600 0 5054
5056 0 475340 232120 49400 0 5055
5057 5 475379 231982 49240 0 5056
5058 0 475513 231834 49160 0 5057
5059 0 475492 231739 49000 0 5058
5060 0 475038 231738 48840 0 5059
5061 5 474667 231776 48760 0 5060
5062 0 474111 231832 48640 0 5061
5063 0 472775 231912 48400 0 5062
5064 0 472433 231893 48200 0 5063
5065 0 471672 231651 47960 0 5064
5066 0 471665 231865 47760 0 5065
5067 0 471656 232048 47680 0 5066
5068 0 471669 232019 47560 0 5067
5069 0 471709 231864 47440 0 5068
5070 0 471714 231805 47320 0 5069
5071 0 471448 231856 47160 0 5070
5072 0 471337 231982 47040 0 5071
5073 0 471324 231865 46960 0 5072
5074 0 471451 231677 46920 0 5073
5075 0 471609 232610 46880 0 5074
5076 0 471389 232933 46840 0 5075
5077 0 471351 232514 46800 0 5076
5078 0 471360 232531 46760 0 5077
5079 0 471338 232505 46600 0 5078
5080 0 471355 232424 46440 0 5079
5081 0 471206 232354 46360 0 5080
5082 0 471119 232401 46240 0 5081
5083 0 470902 232533 46040 0 5082
5084 0 470859 232597 45840 0 5083
5085 0 470866 232358 45600 0 5084
5086 0 471035 232169 45440 0 5085
5087 0 470984 232042 45320 0 5086
5088 0 471020 232074 45200 0 5087
5089 0 471004 232114 45160 0 5088
5090 5 470861 232039 45120 0 5089
5091 0 470860 231856 45040 0 5090
5092 5 470761 231689 44960 0 5091
5093 0 470712 231605 44920 0 5092
5094 0 470631 231518 44760 0 5093
5095 0 470558 231561 44640 0 5094
5096 0 470408 231559 44440 0 5095
5097 0 470367 231523 44400 0 5096
5098 5 470245 231415 44280 0 5097
5099 0 470204 231382 44240 0 5098
5100 0 469998 231271 44080 0 5099
5101 0 469955 231213 43960 0 5100
5102 0 469868 231152 43840 0 5101
5103 0 469851 231139 43800 0 5102
5104 0 469800 231101 43680 0 5103
5105 0 469722 231039 43520 0 5104
5106 0 469663 230920 43320 0 5105
5107 0 469452 230770 43160 0 5106
5108 0 469309 230621 42960 0 5107
5109 0 469315 230360 42760 0 5108
5110 0 469286 230383 42640 0 5109
5111 0 469267 230399 42560 0 5110
5112 0 469263 230208 42360 0 5111
5113 0 469226 229895 42120 0 5112
5114 0 469052 229760 41880 0 5113
5115 0 468915 229626 41720 0 5114
5116 0 468758 229463 41560 0 5115
5117 0 468690 229358 41400 0 5116
5118 0 468514 229221 41280 0 5117
5119 0 468197 229155 41120 0 5118
5120 0 467719 228859 40920 0 5119
5121 5 467675 228754 40880 0 5120
5122 0 467857 228934 40760 0 5121
5123 0 467896 229011 40640 0 5122
5124 0 467838 228947 40480 0 5123
5125 0 467677 228958 40440 0 5124
5126 0 467318 228853 40360 0 5125
5127 0 467181 228730 40320 0 5126
5128 0 467119 228608 40280 0 5127
5129 0 467014 228568 40160 0 5128
5130 0 466959 228489 40080 0 5129
5131 0 466909 228439 39960 0 5130
5132 0 466877 228411 39840 0 5131
5133 0 466723 228212 39680 0 5132
5134 0 466650 228036 39520 0 5133
5135 0 466594 227924 39360 0 5134
5136 5 466543 227824 39200 0 5135
5137 0 466613 227754 39000 0 5136
5138 0 466466 227705 38800 0 5137
5139 0 466355 227678 38640 0 5138
5140 0 466392 227503 38440 0 5139
5141 0 466442 227452 38320 0 5140
5142 0 466441 227419 38160 0 5141
5143 0 466492 227342 38000 0 5142
5144 0 466511 227270 37840 0 5143
5145 0 466579 227199 37680 0 5144
5146 0 466533 227166 37520 0 5145
5147 0 466757 227270 37360 0 5146
5148 0 467146 227417 37200 0 5147
5149 0 467232 227465 37120 0 5148
5150 0 467276 227489 37080 0 5149
5151 0 467319 227513 37040 0 5150
5152 0 467512 227652 36880 0 5151
5153 0 467269 227529 36760 0 5152
5154 0 466918 227334 36600 0 5153
5155 0 466670 227239 36480 0 5154
5156 0 466676 227182 36360 0 5155
5157 0 466718 227225 36200 0 5156
5158 0 466775 227209 36040 0 5157
5159 0 466960 227151 35920 0 5158
5160 0 466975 226966 35800 0 5159
5161 0 467041 227117 35600 0 5160
5162 0 467040 226834 35480 0 5161
5163 0 467106 226761 35360 0 5162
5164 0 467327 226658 35240 0 5163
5165 0 467509 226460 35120 0 5164
5166 0 467692 226400 35000 0 5165
5167 5 467772 226375 34920 0 5166
5168 0 467933 226326 34760 0 5167
5169 0 468030 226291 34680 0 5168
5170 0 468065 226295 34560 0 5169
5171 0 468254 226045 34360 0 5170
5172 0 468346 226019 34240 0 5171
5173 0 468589 225846 34080 0 5172
5174 0 468713 225699 33960 0 5173
5175 0 468843 225512 33840 0 5174
5176 0 468930 225326 33720 0 5175
5177 5 469075 225147 33640 0 5176
5178 0 469148 225058 33600 0 5177
5179 0 469269 224997 33480 0 5178
5180 0 469552 224851 33360 0 5179
5181 0 469797 224884 33240 0 5180
5182 0 470010 224847 33120 0 5181
5183 0 470184 224776 32960 0 5182
5184 0 470455 224705 32880 0 5183
5185 0 470523 224664 32760 0 5184
5186 0 470657 224567 32600 0 5185
5187 0 471088 224431 32440 0 5186
5188 0 471028 224318 32240 0 5187
5189 5 471053 224272 32160 0 5188
5190 0 471091 224203 32040 0 5189
5191 0 471005 224029 31880 0 5190
5192 0 471029 223607 31800 0 5191
5193 0 470983 223418 31720 0 5192
5194 0 470985 223366 31680 0 5193
5195 0 470657 223175 31640 0 5194
5196 0 470910 223268 31600 0 5195
5197 0 470971 223217 31560 0 5196
5198 0 470965 223155 31480 0 5197
5199 0 470992 223052 31400 0 5198
5200 0 470973 223060 31320 0 5199
5201 0 471018 222865 31200 0 5200
5202 0 471032 222748 31080 0 5201
5203 0 470995 222718 30920 0 5202
5204 0 471090 222577 30760 0 5203
5205 0 471045 222550 30600 0 5204
5206 0 471051 222454 30480 0 5205
5207 0 471139 222315 30400 0 5206
5208 0 471115 222141 30200 0 5207
5209 0 471055 222013 30040 0 5208
5210 0 471091 221872 29880 0 5209
5211 0 471079 221649 29680 0 5210
5212 5 471027 221561 29600 0 5211
5213 0 471001 221517 29560 0 5212
5214 0 470949 221428 29480 0 5213
5215 0 470844 221323 29320 0 5214
5216 5 470854 221274 29280 0 5215
5217 0 470884 221128 29160 0 5216
5218 0 470990 220786 29000 0 5217
5219 0 471195 220543 28880 0 5218
5220 0 471305 220402 28720 0 5219
5221 0 471448 220259 28560 0 5220
5222 0 471432 220072 28360 0 5221
5223 0 471723 219700 28120 0 5222
5224 0 472048 219329 27960 0 5223
5225 0 472276 219137 27840 0 5224
5226 0 472565 218976 27720 0 5225
5227 0 472612 219036 27560 0 5226
5228 0 472572 218991 27360 0 5227
5229 0 472454 219010 27160 0 5228
5230 0 472479 218938 27000 0 5229
5231 5 472401 218942 26880 0 5230
5232 0 472349 218945 26800 0 5231
5233 0 472531 218826 26680 0 5232
5234 0 472651 218843 26560 0 5233
5235 0 472730 218812 26440 0 5234
5236 0 472924 218689 26360 0 5235
5237 0 472945 218575 26240 0 5236
5238 0 472952 218450 26040 0 5237
5239 5 472967 218273 26000 0 5238
5240 0 472981 218096 25960 0 5239
5241 0 472860 218155 25760 0 5240
5242 0 472797 218082 25560 0 5241
5243 0 472698 218097 25400 0 5242
5244 0 472690 218144 25240 0 5243
5245 0 472605 218149 25080 0 5244
5246 0 472553 218093 24880 0 5245
5247 0 472531 217984 24640 0 5246
5248 0 472467 217978 24400 0 5247
5249 0 472467 217920 24200 0 5248
5250 0 472370 217920 24000 0 5249
5251 0 472298 217958 23840 0 5250
5252 0 472310 217892 23640 0 5251
5253 0 472481 217909 23400 0 5252
5254 0 472529 217935 23200 0 5253
5255 0 472512 217980 23040 0 5254
5256 0 472586 218037 23000 0 5255
5257 0 472591 218053 22920 0 5256
5258 0 472617 218031 22800 0 5257
5259 0 472655 218026 22680 0 5258
5260 0 472534 218079 22520 0 5259
5261 0 472508 218129 22360 0 5260
5262 0 472608 218147 22280 0 5261
5263 0 472682 218173 22240 0 5262
5264 5 472586 218209 22040 0 5263
5265 0 472536 218108 21840 0 5264
5266 0 472732 218065 21800 0 5265
5267 5 472701 218064 21760 0 5266
5268 0 472900 217553 21760 0 5267
5269 0 473115 217367 21800 0 5268
5270 0 473188 217278 21840 0 5269
5271 0 473238 217238 21880 0 5270
5272 0 473271 217218 21920 0 5271
5273 0 473296 217191 21960 0 5272
5274 0 473352 217144 22000 0 5273
5275 0 473399 217141 22040 0 5274
5276 0 473441 217112 22120 0 5275
5277 0 473457 217023 22200 0 5276
5278 0 473461 217023 22280 0 5277
5279 0 473495 217017 22360 0 5278
5280 0 473500 216985 22400 0 5279
5281 0 473507 216908 22480 0 5280
5282 0 473540 216795 22560 0 5281
5283 0 473522 216724 22640 0 5282
5284 0 473515 216691 22680 0 5283
5285 0 473528 216549 22760 0 5284
5286 0 473461 216419 22840 0 5285
5287 0 473480 216314 22880 0 5286
5288 0 473350 216163 23000 0 5287
5289 0 473160 215942 23040 0 5288
5290 5 472734 215478 23040 0 5289
5291 0 472687 215416 23080 0 5290
5292 0 472689 215361 23120 0 5291
5293 0 472678 215267 23200 0 5292
5294 0 472740 215187 23280 0 5293
5295 0 472658 215068 23440 0 5294
5296 0 472615 214960 23520 0 5295
5297 0 472605 214817 23600 0 5296
5298 0 472682 214716 23680 0 5297
5299 0 472740 214531 23760 0 5298
5300 0 472803 214383 23840 0 5299
5301 0 472820 214312 23960 0 5300
5302 0 472967 214250 24120 0 5301
5303 0 473102 214177 24280 0 5302
5304 0 473174 214179 24360 0 5303
5305 0 473176 214115 24480 0 5304
5306 0 473161 214138 24520 0 5305
5307 0 473149 214085 24560 0 5306
5308 0 473109 214116 24600 0 5307
5309 0 473101 214131 24720 0 5308
5310 0 473089 214098 24760 0 5309
5311 0 472983 214246 24800 0 5310
5312 0 473099 213995 24840 0 5311
5313 0 473054 213921 24880 0 5312
5314 0 473083 213910 24960 0 5313
5315 0 473132 213771 25040 0 5314
5316 0 473126 213802 25080 0 5315
5317 0 473171 213702 25160 0 5316
5318 0 473294 213640 25280 0 5317
5319 0 473307 213576 25320 0 5318
5320 0 473497 213424 25440 0 5319
5321 6 473586 213328 25520 0 5320
5322 0 463430 125163 141840 0 2656
5323 0 463384 124967 141600 0 5322
5324 0 463436 124771 141320 0 5323
5325 0 463417 124748 141040 0 5324
5326 0 463399 124702 140800 0 5325
5327 0 463371 124666 140720 0 5326
5328 0 463307 124622 140600 0 5327
5329 0 463307 124622 140480 0 5328
5330 0 463208 124651 140360 0 5329
5331 0 463102 124634 140280 0 5330
5332 5 463081 124645 140240 0 5331
5333 0 462996 124688 140080 0 5332
5334 0 462850 124764 139840 0 5333
5335 5 462792 124766 139720 0 5334
5336 0 462760 124716 139520 0 5335
5337 0 462740 124686 139400 0 5336
5338 0 462785 124665 139280 0 5337
5339 0 462528 123880 139240 0 5338
5340 0 462542 123814 139120 0 5339
5341 0 462569 123633 138960 0 5340
5342 5 462587 123555 138840 0 5341
5343 0 462479 123493 138760 0 5342
5344 0 462396 123350 138600 0 5343
5345 0 462483 123317 138400 0 5344
5346 0 462500 123310 138360 0 5345
5347 0 462485 123263 138200 0 5346
5348 5 462501 123049 138160 0 5347
5349 0 462567 122945 138040 0 5348
5350 0 462575 122945 137760 0 5349
5351 0 462555 122900 137560 0 5350
5352 0 462551 122891 137520 0 5351
5353 0 462553 122907 137280 0 5352
5354 0 462491 122885 137040 0 5353
5355 0 462510 122854 136800 0 5354
5356 5 462498 122926 136600 0 5355
5357 5 462512 122932 136480 0 5356
5358 0 462631 122857 136360 0 5357
5359 0 462835 122797 136200 0 5358
5360 0 462904 122802 136040 0 5359
5361 0 462904 122814 135840 0 5360
5362 0 462844 122738 135560 0 5361
5363 0 462816 122762 135400 0 5362
5364 0 462892 122838 135240 0 5363
5365 0 462956 122954 135120 0 5364
5366 0 463056 123078 134760 0 5365
5367 5 463044 123098 134640 0 5366
5368 0 463060 123142 134520 0 5367
5369 0 463052 123286 134400 0 5368
5370 0 463168 123394 134280 0 5369
5371 0 463152 123394 134160 0 5370
5372 5 463092 123374 134120 0 5371
5373 0 463032 123398 134000 0 5372
5374 0 462840 123386 133880 0 5373
5375 0 462724 123458 133720 0 5374
5376 0 462666 123576 133520 0 5375
5377 0 462478 123620 133360 0 5376
5378 0 462118 123900 133240 0 5377
5379 0 462062 123744 133120 0 5378
5380 5 461921 123620 132960 0 5379
5381 0 461789 123624 133120 0 5380
5382 0 461717 123544 133280 0 5381
5383 0 461533 123408 133480 0 5382
5384 0 461397 123324 133600 0 5383
5385 0 460989 122988 133720 0 5384
5386 0 460573 122904 133840 0 5385
5387 0 460133 123116 133720 0 5386
5388 0 459683 123518 133600 0 5387
5389 0 459271 123970 133320 0 5388
5390 0 458797 124264 133200 0 5389
5391 0 458347 124366 133440 0 5390
5392 0 457807 124534 133520 0 5391
5393 5 457275 124738 133680 0 5392
5394 0 456773 124948 133600 0 5393
5395 0 456449 125092 133480 0 5394
5396 0 455613 125024 133400 0 5395
5397 0 455157 124932 133320 0 5396
5398 0 454873 124780 133240 0 5397
5399 0 454695 124798 133120 0 5398
5400 0 454527 124838 133040 0 5399
5401 0 454165 124932 132920 0 5400
5402 5 453540 125115 132880 0 5401
5403 0 453478 125063 132720 0 5402
5404 0 453214 125007 132520 0 5403
5405 5 453142 124952 132440 0 5404
5406 0 452552 124917 132360 0 5405
5407 0 451701 124603 132240 0 5406
5408 5 451204 124337 132120 0 5407
5409 0 451038 124248 132080 0 5408
5410 0 450817 124057 131920 0 5409
5411 0 450467 123653 131800 0 5410
5412 5 450308 123536 131760 0 5411
5413 0 449840 123182 131640 0 5412
5414 0 449458 122819 131520 0 5413
5415 0 448800 122615 131360 0 5414
5416 0 448419 122545 131240 0 5415
5417 0 447672 122169 131120 0 5416
5418 0 447435 122206 131080 0 5417
5419 0 446954 122221 131040 0 5418
5420 0 446216 122105 131160 0 5419
5421 0 445938 122033 131360 0 5420
5422 0 445648 122039 131280 0 5421
5423 0 444964 122173 131160 0 5422
5424 0 444498 121959 131080 0 5423
5425 0 444130 121920 131120 0 5424
5426 5 443374 122059 131200 0 5425
5427 0 442992 122118 131240 0 5426
5428 5 442692 122153 131360 0 5427
5429 0 441801 122079 131480 0 5428
5430 0 440645 122086 131720 0 5429
5431 0 440090 122090 131960 0 5430
5432 0 439776 121818 131800 0 5431
5433 0 438890 121849 132040 0 5432
5434 0 438567 122032 132160 0 5433
5435 0 438130 122166 132320 0 5434
5436 0 436976 122356 132360 0 5435
5437 5 436400 122379 132400 0 5436
5438 0 436135 122521 132600 0 5437
5439 0 435428 122556 132720 0 5438
5440 0 434832 122821 132920 0 5439
5441 0 434572 122939 133080 0 5440
5442 0 434331 122782 133200 0 5441
5443 0 433881 122799 133320 0 5442
5444 0 433660 122868 133560 0 5443
5445 0 433528 122829 133800 0 5444
5446 0 433374 122886 133960 0 5445
5447 0 433201 123154 134080 0 5446
5448 0 432918 123111 134200 0 5447
5449 0 432854 123231 134320 0 5448
5450 0 432540 123310 134440 0 5449
5451 0 432242 123201 134520 0 5450
5452 0 432042 123301 134680 0 5451
5453 0 431814 123412 134800 0 5452
5454 0 431674 123450 135040 0 5453
5455 5 431537 123492 135160 0 5454
5456 0 431028 123528 135040 0 5455
5457 0 430576 123708 135040 0 5456
5458 5 430217 123584 135040 0 5457
5459 0 430095 123634 135160 0 5458
5460 5 430072 123677 135240 0 5459
5461 0 430050 123720 135320 0 5460
5462 0 430035 123743 135400 0 5461
5463 0 429882 123793 135520 0 5462
5464 0 429496 123872 135640 0 5463
5465 0 429356 123842 135760 0 5464
5466 0 429375 124031 135920 0 5465
5467 0 429028 124174 136080 0 5466
5468 0 428818 124583 136240 0 5467
5469 0 428811 124685 136440 0 5468
5470 0 428535 124850 136640 0 5469
5471 5 428501 124867 136720 0 5470
5472 0 428415 124958 136800 0 5471
5473 0 428278 125172 136960 0 5472
5474 0 428010 125392 137080 0 5473
5475 0 427772 125698 137240 0 5474
5476 0 427255 125819 137360 0 5475
5477 0 426713 125850 137520 0 5476
5478 0 426330 125784 137600 0 5477
5479 0 426017 125779 137800 0 5478
5480 0 425660 125727 138000 0 5479
5481 0 425206 125727 138120 0 5480
5482 0 424813 125929 138280 0 5481
5483 5 424452 126100 138520 0 5482
5484 0 424365 126145 138640 0 5483
5485 0 424438 126207 138840 0 5484
5486 0 424406 126311 138960 0 5485
5487 0 424277 126320 139080 0 5486
5488 0 424051 126363 139120 0 5487
5489 0 424056 126303 139240 0 5488
5490 0 423592 126502 139240 0 5489
5491 0 423742 127327 139280 0 5490
5492 0 423544 127376 139320 0 5491
5493 0 423521 127398 139360 0 5492
5494 5 423498 127420 139400 0 5493
5495 0 423242 127563 139480 0 5494
5496 0 423132 127502 139640 0 5495
5497 5 423105 127487 139680 0 5496
5498 5 423111 127315 139800 0 5497
5499 0 422359 127300 139840 0 5498
5500 0 421757 127265 140240 0 5499
5501 0 421396 127306 140440 0 5500
5502 0 421142 127458 140760 0 5501
5503 0 420856 127535 141040 0 5502
5504 0 420473 127585 141280 0 5503
5505 0 419860 127659 141520 0 5504
5506 0 419402 127688 141760 0 5505
5507 0 419181 127782 141960 0 5506
5508 0 418791 128070 142160 0 5507
5509 0 418533 128139 142280 0 5508
5510 0 418139 128227 142480 0 5509
5511 0 417905 128180 142640 0 5510
5512 0 417652 128195 142840 0 5511
5513 0 417464 128371 143080 0 5512
5514 0 417316 128356 143240 0 5513
5515 0 417087 128332 143440 0 5514
5516 0 416882 128387 143600 0 5515
5517 0 416784 128445 143760 0 5516
5518 0 416638 128385 144080 0 5517
5519 0 416395 128331 144280 0 5518
5520 0 416102 128467 144480 0 5519
5521 0 416094 128598 144680 0 5520
5522 0 416089 128718 144840 0 5521
5523 0 415942 128851 145040 0 5522
5524 0 415891 129057 145200 0 5523
5525 0 415909 129174 145320 0 5524
5526 0 415904 129253 145480 0 5525
5527 0 415851 129236 145560 0 5526
5528 0 415868 129430 145720 0 5527
5529 0 415598 129364 145960 0 5528
5530 0 415394 129542 146120 0 5529
5531 0 415570 129635 146320 0 5530
5532 0 415402 129750 146480 0 5531
5533 0 415072 129790 146560 0 5532
5534 0 414608 129883 146680 0 5533
5535 0 414291 129919 146800 0 5534
5536 0 414052 129884 146960 0 5535
5537 0 413949 129863 147000 0 5536
5538 5 413897 129913 147120 0 5537
5539 0 413152 130140 147320 0 5538
5540 0 412715 130300 147440 0 5539
5541 0 412052 130472 147480 0 5540
5542 0 411862 130824 147560 0 5541
5543 5 411732 130910 147640 0 5542
5544 0 411555 130883 147720 0 5543
5545 0 411405 131217 147920 0 5544
5546 0 411313 131357 148120 0 5545
5547 5 411204 131475 148200 0 5546
5548 0 411149 131534 148240 0 5547
5549 0 410861 131737 148360 0 5548
5550 0 410796 131699 148440 0 5549
5551 0 410718 131697 148560 0 5550
5552 0 410849 131578 148720 0 5551
5553 5 410970 131614 148760 0 5552
5554 0 411453 131759 148920 0 5553
5555 0 411165 131660 149080 0 5554
5556 0 411012 131881 149240 0 5555
5557 0 411180 132168 149600 0 5556
5558 0 411114 132353 149640 0 5557
5559 0 410914 132909 149760 0 5558
5560 0 410961 133472 149920 0 5559
5561 0 410620 133362 149840 0 5560
5562 0 410848 133794 150080 0 5561
5563 0 410730 133885 150240 0 5562
5564 0 410719 133763 150400 0 5563
5565 0 410492 133251 150560 0 5564
5566 0 410428 133010 150640 0 5565
5567 0 410403 132759 150720 0 5566
5568 0 410498 132630 150840 0 5567
5569 0 410406 132619 150960 0 5568
5570 0 410382 132628 151120 0 5569
5571 0 410088 132612 151280 0 5570
5572 0 409891 132500 151400 0 5571
5573 0 409649 132360 151480 0 5572
5574 0 409585 132423 151600 0 5573
5575 0 409117 132461 151640 0 5574
5576 0 409066 132323 151760 0 5575
5577 5 409024 132193 151880 0 5576
5578 0 409124 132335 152000 0 5577
5579 0 409393 132532 152080 0 5578
5580 0 409481 132576 152160 0 5579
5581 5 409525 132598 152200 0 5580
5582 0 409290 132522 152280 0 5581
5583 0 409243 132489 152400 0 5582
5584 0 409221 132492 152440 0 5583
5585 0 409155 132501 152560 0 5584
5586 0 408982 132511 152680 0 5585
5587 0 408885 132522 152840 0 5586
5588 6 408769 132493 152920 0 5587
5589 0 476888 247867 82880 0 253
5590 0 476542 248184 82440 0 5589
5591 0 476645 248122 82240 0 5590
5592 0 476708 248260 82000 0 5591
5593 0 476697 248325 81800 0 5592
5594 0 476866 248288 81640 0 5593
5595 0 476982 248422 81480 0 5594
5596 0 476939 248609 81240 0 5595
5597 0 476921 248878 81000 0 5596
5598 0 476964 249068 80800 0 5597
5599 0 476931 249189 80600 0 5598
5600 0 476962 249287 80400 0 5599
5601 0 476964 249416 80200 0 5600
5602 0 476995 249520 79960 0 5601
5603 0 477013 249551 79760 0 5602
5604 0 477001 249575 79520 0 5603
5605 0 476939 249653 79240 0 5604
5606 0 476949 249779 79000 0 5605
5607 0 476963 249907 78760 0 5606
5608 0 476849 249968 78520 0 5607
5609 0 476673 250018 78320 0 5608
5610 0 476591 249984 78280 0 5609
5611 0 476536 249968 78200 0 5610
5612 0 476085 250040 78040 0 5611
5613 0 475942 249992 77920 0 5612
5614 0 475966 250036 77720 0 5613
5615 0 476010 250143 77520 0 5614
5616 0 475904 250196 77320 0 5615
5617 0 475911 250169 77120 0 5616
5618 0 475932 250146 76920 0 5617
5619 0 475874 250088 76720 0 5618
5620 0 475889 250066 76520 0 5619
5621 0 475835 250055 76320 0 5620
5622 0 475861 250032 76120 0 5621
5623 0 475870 250030 76000 0 5622
5624 0 475790 250011 75840 0 5623
5625 0 475728 249948 75680 0 5624
5626 0 475704 249884 75480 0 5625
5627 0 475564 249879 75280 0 5626
5628 0 475404 249907 75080 0 5627
5629 0 475364 249851 74880 0 5628
5630 0 475285 249888 74680 0 5629
5631 0 475225 249880 74520 0 5630
5632 0 475059 249804 74360 0 5631
5633 0 475011 249800 74120 0 5632
5634 0 475055 249780 73880 0 5633
5635 0 475051 249796 73640 0 5634
5636 0 475047 249868 73400 0 5635
5637 0 475023 249980 73120 0 5636
5638 0 475003 250160 72880 0 5637
5639 0 475203 250140 72640 0 5638
5640 0 475139 250180 72400 0 5639
5641 0 475059 250240 72120 0 5640
5642 5 474867 250392 71920 0 5641
5643 0 475329 250568 71640 0 5642
5644 0 475471 250736 71480 0 5643
5645 0 475503 250856 71200 0 5644
5646 0 475535 250908 70960 0 5645
5647 0 475523 250864 70680 0 5646
5648 0 475319 250828 70400 0 5647
5649 0 475323 250820 70120 0 5648
5650 5 475315 250844 70080 0 5649
5651 0 475177 250704 69840 0 5650
5652 0 474959 250472 69600 0 5651
5653 0 474215 250308 69440 0 5652
5654 0 473811 250408 69280 0 5653
5655 0 473245 250432 69120 0 5654
5656 0 472697 250392 68920 0 5655
5657 5 471947 250388 68720 0 5656
5658 0 472051 250364 68600 0 5657
5659 0 472001 250532 68360 0 5658
5660 0 471873 250840 68200 0 5659
5661 0 471575 251256 67760 0 5660
5662 0 471363 251424 67600 0 5661
5663 0 471521 251452 67360 0 5662
5664 0 471261 251796 67160 0 5663
5665 0 471037 251804 67000 0 5664
5666 0 470713 251988 66760 0 5665
5667 0 470503 252180 66560 0 5666
5668 0 470423 252252 66360 0 5667
5669 0 470195 252264 66160 0 5668
5670 0 470189 252212 66000 0 5669
5671 0 469969 252300 65760 0 5670
5672 0 469773 252124 65480 0 5671
5673 0 469601 252108 65240 0 5672
5674 0 469381 252288 65000 0 5673
5675 0 469163 252252 64800 0 5674
5676 0 468843 252392 64560 0 5675
5677 0 468771 252132 64320 0 5676
5678 0 468379 252092 64120 0 5677
5679 0 467357 252300 63880 0 5678
5680 0 466623 252360 63800 0 5679
5681 0 466163 252532 63720 0 5680
5682 0 465665 252748 63640 0 5681
5683 0 465109 253020 63480 0 5682
5684 5 464647 253088 63280 0 5683
5685 0 463771 252984 63080 0 5684
5686 0 463377 252908 62960 0 5685
5687 0 462785 252836 62880 0 5686
5688 0 462405 252724 62840 0 5687
5689 0 461615 252848 62920 0 5688
5690 0 460983 252928 62960 0 5689
5691 0 460273 252920 62920 0 5690
5692 0 459661 252872 62800 0 5691
5693 5 459287 252752 62720 0 5692
5694 0 459079 252552 62640 0 5693
5695 0 458593 251876 62760 0 5694
5696 0 458523 251612 62800 0 5695
5697 0 458459 251288 62880 0 5696
5698 0 458003 250820 62920 0 5697
5699 0 457901 250100 62840 0 5698
5700 0 457779 249920 62960 0 5699
5701 0 457651 249752 63040 0 5700
5702 0 457363 249620 63240 0 5701
5703 5 456835 249280 63320 0 5702
5704 0 456377 248472 62760 0 5703
5705 0 456347 248352 62720 0 5704
5706 0 456289 248328 62680 0 5705
5707 0 456269 248208 62560 0 5706
5708 0 456201 248100 62400 0 5707
5709 0 456109 247916 62360 0 5708
5710 0 455945 247676 62240 0 5709
5711 0 455967 247616 62160 0 5710
5712 0 455883 247392 62040 0 5711
5713 0 455735 247040 61840 0 5712
5714 0 455745 246936 61800 0 5713
5715 0 455737 246884 61680 0 5714
5716 0 455701 246684 61520 0 5715
5717 5 455769 246716 61440 0 5716
5718 0 455553 246672 61320 0 5717
5719 0 455473 246564 61160 0 5718
5720 0 455361 246508 60960 0 5719
5721 0 455249 246512 60760 0 5720
5722 0 455275 246492 60720 0 5721
5723 0 455267 246344 60680 0 5722
5724 0 455255 246416 60640 0 5723
5725 0 455265 246436 60600 0 5724
5726 0 455257 246412 60560 0 5725
5727 0 455185 246372 60520 0 5726
5728 0 455093 246304 60480 0 5727
5729 0 455077 246256 60440 0 5728
5730 0 455045 246224 60400 0 5729
5731 0 455009 246152 60360 0 5730
5732 0 454893 245964 60240 0 5731
5733 0 454829 245804 60120 0 5732
5734 0 454751 245768 60080 0 5733
5735 0 454539 245728 59960 0 5734
5736 0 454415 245712 59800 0 5735
5737 0 454171 245676 59680 0 5736
5738 0 454119 245556 59480 0 5737
5739 0 453987 245500 59280 0 5738
5740 0 453943 245556 59120 0 5739
5741 0 453887 245708 58960 0 5740
5742 0 453735 245804 58800 0 5741
5743 0 453681 245708 58600 0 5742
5744 0 453707 245720 58480 0 5743
5745 0 453567 245756 58320 0 5744
5746 0 453407 245628 58120 0 5745
5747 0 453273 245588 58000 0 5746
5748 0 453197 245548 57800 0 5747
5749 0 452941 245344 57600 0 5748
5750 0 452877 245164 57360 0 5749
5751 0 452929 245084 57120 0 5750
5752 0 452841 245028 56880 0 5751
5753 0 452689 244976 56680 0 5752
5754 0 452665 244952 56440 0 5753
5755 0 452573 244988 56200 0 5754
5756 0 452473 244980 55960 0 5755
5757 0 452313 244976 55720 0 5756
5758 0 452003 244876 55520 0 5757
5759 0 451835 244828 55360 0 5758
5760 0 451655 244668 55160 0 5759
5761 0 451411 244540 54960 0 5760
5762 0 451399 244376 54840 0 5761
5763 0 451433 244232 54680 0 5762
5764 0 451477 244192 54480 0 5763
5765 0 451509 244204 54240 0 5764
5766 0 451485 244372 54080 0 5765
5767 0 451569 244472 53880 0 5766
5768 0 451597 244452 53640 0 5767
5769 0 451317 244496 53440 0 5768
5770 0 451133 244564 53400 0 5769
5771 0 451115 244588 53320 0 5770
5772 0 451027 244524 53280 0 5771
5773 0 451027 244472 53120 0 5772
5774 5 450887 244424 53080 0 5773
5775 0 450857 244324 53000 0 5774
5776 0 450877 244216 52880 0 5775
5777 0 450861 244088 52720 0 5776
5778 0 450961 244028 52560 0 5777
5779 0 451009 244008 52320 0 5778
5780 0 451009 243960 52080 0 5779
5781 0 451033 243912 51920 0 5780
5782 0 450999 244060 51760 0 5781
5783 0 451017 243840 51640 0 5782
5784 0 451065 243840 51440 0 5783
5785 0 451097 243772 51200 0 5784
5786 0 451165 243832 51000 0 5785
5787 0 451207 243812 50880 0 5786
5788 0 450989 243680 50720 0 5787
5789 0 450989 243492 50560 0 5788
5790 0 450965 243344 50360 0 5789
5791 0 450851 243344 50320 0 5790
5792 0 450855 243344 50200 0 5791
5793 0 450667 243524 50040 0 5792
5794 0 450487 243552 49960 0 5793
5795 0 450243 243592 49920 0 5794
5796 0 450263 243520 49760 0 5795
5797 0 450207 243332 49560 0 5796
5798 0 450169 243184 49400 0 5797
5799 5 450109 243040 49320 0 5798
5800 0 450377 243324 49160 0 5799
5801 6 450445 243452 49080 0 5800
5802 0 478704 239329 55480 0 3250
5803 0 478920 239418 55360 0 5802
5804 0 479080 239496 55280 0 5803
5805 0 479206 239636 55120 0 5804
5806 0 479210 239580 54920 0 5805
5807 0 479234 239716 54680 0 5806
5808 0 479366 239740 54480 0 5807
5809 0 479412 239840 54320 0 5808
5810 0 479400 239888 54080 0 5809
5811 0 479424 239900 53840 0 5810
5812 0 479372 239920 53560 0 5811
5813 0 479366 239900 53520 0 5812
5814 0 479370 239868 53480 0 5813
5815 0 479146 239924 53440 0 5814
5816 0 479222 239812 53400 0 5815
5817 0 479306 239816 53360 0 5816
5818 0 479226 239884 53120 0 5817
5819 0 479182 239636 52880 0 5818
5820 0 479146 239744 52640 0 5819
5821 0 479154 240036 52400 0 5820
5822 0 479156 240232 52200 0 5821
5823 0 479372 240364 52000 0 5822
5824 0 479444 240504 51760 0 5823
5825 0 479512 240572 51480 0 5824
5826 0 479482 240704 51240 0 5825
5827 0 479430 240812 50960 0 5826
5828 0 479340 241008 50920 0 5827
5829 0 479056 240992 50840 0 5828
5830 0 478992 240856 50760 0 5829
5831 0 478948 240828 50640 0 5830
5832 0 478812 240768 50400 0 5831
5833 0 478656 240988 50160 0 5832
5834 0 478542 241024 50000 0 5833
5835 0 478358 241016 49880 0 5834
5836 0 478190 240828 49640 0 5835
5837 0 478106 240804 49400 0 5836
5838 0 478138 240728 49120 0 5837
5839 0 478054 240828 48880 0 5838
5840 0 477966 240872 48600 0 5839
5841 0 477876 240944 48360 0 5840
5842 0 477916 240928 48280 0 5841
5843 0 477994 240936 48160 0 5842
5844 0 477550 240676 48000 0 5843
5845 0 477502 240668 47960 0 5844
5846 0 477828 240884 47880 0 5845
5847 0 477764 240920 47760 0 5846
5848 0 477828 240924 47560 0 5847
5849 0 478028 240768 47480 0 5848
5850 5 478104 240604 47400 0 5849
5851 0 477844 240580 47320 0 5850
5852 0 477724 240592 47120 0 5851
5853 0 477726 240512 47080 0 5852
5854 0 477718 240516 47040 0 5853
5855 0 477694 240504 47000 0 5854
5856 0 477678 240480 46960 0 5855
5857 0 477566 241364 46800 0 5856
5858 0 477560 241472 46720 0 5857
5859 0 477392 241440 46560 0 5858
5860 0 477312 241408 46320 0 5859
5861 0 477148 241684 46080 0 5860
5862 0 476988 241808 45880 0 5861
5863 0 476986 241804 45720 0 5862
5864 0 477122 241672 45520 0 5863
5865 0 477210 241488 45280 0 5864
5866 0 477242 241404 45040 0 5865
5867 0 477158 241320 44800 0 5866
5868 0 477126 241272 44520 0 5867
5869 0 477094 241124 44240 0 5868
5870 0 477206 241056 44120 0 5869
5871 0 477358 241124 43960 0 5870
5872 0 477398 241096 43720 0 5871
5873 0 477534 240988 43520 0 5872
5874 0 477714 240727 43320 0 5873
5875 5 477830 240686 43200 0 5874
5876 0 477804 240340 43200 0 5875
5877 0 478016 239480 43200 0 5876
5878 5 478170 238576 43120 0 5877
5879 0 478254 238248 43080 0 5878
5880 0 478094 237640 43040 0 5879
5881 0 477712 237276 43000 0 5880
5882 0 477654 236952 42880 0 5881
5883 0 477602 236716 42760 0 5882
5884 0 477604 236644 42680 0 5883
5885 0 477532 236560 42480 0 5884
5886 0 477604 236408 42320 0 5885
5887 0 477548 236120 42200 0 5886
5888 0 477180 235844 42040 0 5887
5889 0 476618 235448 42160 0 5888
5890 0 475902 234844 42280 0 5889
5891 0 475680 234220 42440 0 5890
5892 0 475602 233932 42520 0 5891
5893 0 475222 233484 42680 0 5892
5894 0 474636 233196 42520 0 5893
5895 0 474444 233172 42400 0 5894
5896 0 474326 233084 42320 0 5895
5897 0 474142 233052 42120 0 5896
5898 0 473822 233012 41920 0 5897
5899 0 472994 232860 41760 0 5898
5900 0 472036 232376 41720 0 5899
5901 0 471074 232108 41840 0 5900
5902 0 470462 232228 42000 0 5901
5903 0 470058 232228 42160 0 5902
5904 0 469944 232328 42240 0 5903
5905 0 469608 232388 42440 0 5904
5906 0 469000 232580 42600 0 5905
5907 0 468822 232624 42720 0 5906
5908 0 468516 232700 42800 0 5907
5909 0 468224 232808 42880 0 5908
5910 0 467900 232972 43040 0 5909
5911 0 467712 233328 43080 0 5910
5912 0 467518 233756 42960 0 5911
5913 0 467468 233900 42880 0 5912
5914 0 467496 234044 42760 0 5913
5915 0 467500 234252 42600 0 5914
5916 0 467530 234388 42400 0 5915
5917 0 467330 234536 42240 0 5916
5918 0 467138 234828 42080 0 5917
5919 0 467042 235012 41960 0 5918
5920 0 466836 235272 41840 0 5919
5921 0 466780 235496 41680 0 5920
5922 0 466566 235860 41640 0 5921
5923 0 466446 236000 41480 0 5922
5924 0 466178 236252 41360 0 5923
5925 0 466072 236368 41280 0 5924
5926 0 466024 236488 41040 0 5925
5927 0 465996 236732 40880 0 5926
5928 0 465956 236848 40760 0 5927
5929 0 465870 237036 40600 0 5928
5930 0 465886 237088 40480 0 5929
5931 0 465746 237268 40320 0 5930
5932 0 465676 237568 40240 0 5931
5933 0 465528 237632 40040 0 5932
5934 0 465416 237632 39840 0 5933
5935 0 465356 237576 39640 0 5934
5936 0 465280 237576 39440 0 5935
5937 0 465252 237568 39240 0 5936
5938 0 465174 237716 39040 0 5937
5939 0 465034 237764 38800 0 5938
5940 0 464862 237832 38680 0 5939
5941 0 464820 237848 38560 0 5940
5942 0 464744 237916 38400 0 5941
5943 0 464556 238060 38200 0 5942
5944 0 464404 238104 38040 0 5943
5945 0 464132 238196 37840 0 5944
5946 0 463948 238296 37680 0 5945
5947 0 463700 238448 37600 0 5946
5948 0 463430 238600 37520 0 5947
5949 0 463330 238760 37400 0 5948
5950 0 462910 239040 37360 0 5949
5951 0 462564 239252 37320 0 5950
5952 0 462204 239512 37280 0 5951
5953 0 462000 239968 37200 0 5952
5954 0 461818 240512 37160 0 5953
5955 0 461814 240676 37120 0 5954
5956 0 461796 240812 37080 0 5955
5957 0 461806 240864 37040 0 5956
5958 0 461774 240904 37000 0 5957
5959 0 461934 241284 36960 0 5958
5960 0 461746 241232 36920 0 5959
5961 0 461704 241360 36880 0 5960
5962 0 461496 241488 36760 0 5961
5963 0 461140 241668 36640 0 5962
5964 0 460784 241656 36520 0 5963
5965 0 460638 241704 36400 0 5964
5966 0 460526 241760 36280 0 5965
5967 0 460498 241860 36080 0 5966
5968 0 460414 242024 35840 0 5967
5969 0 460338 242128 35600 0 5968
5970 0 460322 242260 35440 0 5969
5971 0 460304 242412 35320 0 5970
5972 0 460292 242492 35160 0 5971
5973 0 460208 242640 34960 0 5972
5974 0 460184 242700 34760 0 5973
5975 0 460278 242704 34680 0 5974
5976 0 460262 242664 34480 0 5975
5977 0 460274 242700 34280 0 5976
5978 0 460418 242716 34160 0 5977
5979 0 460450 242740 34040 0 5978
5980 0 460466 242744 33840 0 5979
5981 0 460566 242748 33640 0 5980
5982 5 460686 242792 33440 0 5981
5983 0 460896 242800 33360 0 5982
5984 0 461024 242756 33200 0 5983
5985 0 461144 242724 33080 0 5984
5986 0 461212 242708 32840 0 5985
5987 0 461216 242760 32640 0 5986
5988 0 461184 242700 32400 0 5987
5989 0 461312 242320 32200 0 5988
5990 5 461520 241855 32080 0 5989
5991 0 461590 241700 32040 0 5990
5992 0 461876 241356 31880 0 5991
5993 0 461968 241076 31640 0 5992
5994 0 461982 241016 31520 0 5993
5995 0 462150 240720 31400 0 5994
5996 0 462294 240220 31160 0 5995
5997 0 462380 239984 31080 0 5996
5998 0 462552 239924 30920 0 5997
5999 0 463168 239700 30800 0 5998
6000 0 463664 239172 30880 0 5999
6001 0 464306 238684 30960 0 6000
6002 0 464932 238452 30800 0 6001
6003 0 465430 238472 30840 0 6002
6004 0 465806 238584 30920 0 6003
6005 0 466030 238600 31080 0 6004
6006 0 466432 238620 31200 0 6005
6007 0 466706 238824 31280 0 6006
6008 5 467230 238968 31320 0 6007
6009 0 467321 239005 31280 0 6008
6010 5 467776 239192 31080 0 6009
6011 0 467708 238988 30840 0 6010
6012 0 467680 239024 30680 0 6011
6013 6 467592 238972 30560 0 6012
6014 5 474161 240372 61680 0 3222
6015 0 473259 240505 61600 0 6014
6016 0 472717 240804 61400 0 6015
6017 0 472121 240765 61240 0 6016
6018 0 471764 240780 61040 0 6017
6019 0 471698 240712 61000 0 6018
6020 0 471570 240714 60880 0 6019
6021 0 471462 240864 60640 0 6020
6022 0 471264 240689 60440 0 6021
6023 0 471179 240589 60320 0 6022
6024 0 471063 240503 60160 0 6023
6025 0 470884 240497 59920 0 6024
6026 0 470301 240609 59720 0 6025
6027 0 469774 240570 59560 0 6026
6028 0 469204 240391 59400 0 6027
6029 5 468140 240120 59160 0 6028
6030 0 465312 239880 59120 0 6029
6031 0 464879 239793 59080 0 6030
6032 0 464534 239737 59000 0 6031
6033 0 464324 239731 58880 0 6032
6034 0 464082 239724 58720 0 6033
6035 0 464090 239712 58560 0 6034
6036 0 464005 239696 58360 0 6035
6037 0 463822 239613 58160 0 6036
6038 0 463907 239526 57920 0 6037
6039 0 463887 239438 57760 0 6038
6040 0 463891 239403 57520 0 6039
6041 0 463728 239259 57360 0 6040
6042 0 463666 238941 57160 0 6041
6043 0 463282 238230 56960 0 6042
6044 0 463066 237585 56840 0 6043
6045 0 462883 237331 56600 0 6044
6046 0 462758 236725 56440 0 6045
6047 0 462774 236500 56240 0 6046
6048 0 462770 236246 56040 0 6047
6049 0 462733 235912 55800 0 6048
6050 0 462572 235542 55640 0 6049
6051 0 462499 235103 55480 0 6050
6052 0 462236 234487 55280 0 6051
6053 0 462019 234212 55160 0 6052
6054 0 461980 234043 54960 0 6053
6055 0 461728 233896 54840 0 6054
6056 0 461478 233710 54640 0 6055
6057 0 461324 233633 54440 0 6056
6058 0 461266 233392 54200 0 6057
6059 0 461329 233257 54040 0 6058
6060 0 461044 233151 53800 0 6059
6061 0 461034 233091 53600 0 6060
6062 0 460626 233046 53440 0 6061
6063 0 460732 232730 53280 0 6062
6064 0 460533 232534 53120 0 6063
6065 0 460149 232078 52880 0 6064
6066 0 460010 232004 52680 0 6065
6067 0 460129 232081 52520 0 6066
6068 0 460011 232122 52320 0 6067
6069 5 459962 232078 52280 0 6068
6070 0 459765 231901 52120 0 6069
6071 0 459856 231716 51880 0 6070
6072 0 459946 231530 51640 0 6071
6073 0 459997 231538 51440 0 6072
6074 0 459995 231544 51360 0 6073
6075 0 459991 231556 51200 0 6074
6076 5 459923 231533 51160 0 6075
6077 0 460002 231563 50960 0 6076
6078 0 459936 231542 50800 0 6077
6079 0 460084 231121 50600 0 6078
6080 0 460203 230977 50520 0 6079
6081 0 460195 230709 50440 0 6080
6082 0 460213 230676 50400 0 6081
6083 0 460039 230827 50360 0 6082
6084 0 460055 230895 50320 0 6083
6085 0 460043 230914 50240 0 6084
6086 0 459642 231094 50040 0 6085
6087 0 459473 231048 49960 0 6086
6088 0 459680 230659 49920 0 6087
6089 0 459771 230659 49880 0 6088
6090 0 459720 230572 49800 0 6089
6091 0 459892 230138 49640 0 6090
6092 0 460093 229658 49440 0 6091
6093 0 460072 229379 49280 0 6092
6094 0 460262 228934 49080 0 6093
6095 0 460241 228801 48920 0 6094
6096 0 460308 228466 48720 0 6095
6097 0 460322 227915 48520 0 6096
6098 5 460439 227159 48360 0 6097
6099 5 461068 226117 48360 0 6098
6100 0 461135 225494 48520 0 6099
6101 0 461192 225102 48640 0 6100
6102 0 461327 224913 48720 0 6101
6103 0 461310 224808 48800 0 6102
6104 0 461293 224665 48880 0 6103
6105 0 461255 224529 48960 0 6104
6106 0 461218 224542 49080 0 6105
6107 0 461488 224445 49200 0 6106
6108 0 461411 224445 49280 0 6107
6109 0 461463 224389 49400 0 6108
6110 0 461466 224320 49480 0 6109
6111 0 461904 223897 49600 0 6110
6112 0 462161 223989 49720 0 6111
6113 5 462239 224056 49840 0 6112
6114 0 462265 224078 49880 0 6113
6115 0 462391 224170 49920 0 6114
6116 0 462600 224195 49960 0 6115
6117 0 462668 224245 50000 0 6116
6118 0 462765 224231 50080 0 6117
6119 5 462867 224393 50160 0 6118
6120 5 463083 224100 50240 0 6119
6121 0 463341 224024 50280 0 6120
6122 0 463359 223974 50320 0 6121
6123 0 463390 223953 50360 0 6122
6124 0 463401 223529 50400 0 6123
6125 0 463513 223732 50480 0 6124
6126 0 463652 223850 50560 0 6125
6127 0 463705 223870 50600 0 6126
6128 0 463707 223853 50640 0 6127
6129 0 463818 223924 50680 0 6128
6130 0 463878 223911 50720 0 6129
6131 0 463890 223919 50760 0 6130
6132 0 463797 224048 50840 0 6131
6133 0 464219 223982 50920 0 6132
6134 0 464265 223976 51000 0 6133
6135 0 464345 223996 51080 0 6134
6136 0 464519 224060 51200 0 6135
6137 5 464542 224040 51240 0 6136
6138 0 464655 223994 51360 0 6137
6139 0 464658 223936 51440 0 6138
6140 0 464714 223979 51520 0 6139
6141 0 464698 223949 51600 0 6140
6142 0 464686 223956 51640 0 6141
6143 0 464666 223912 51680 0 6142
6144 0 464699 223857 51720 0 6143
6145 0 464725 223816 51800 0 6144
6146 0 464744 223695 51880 0 6145
6147 0 464822 223733 51960 0 6146
6148 0 464874 223707 52040 0 6147
6149 0 464883 223699 52080 0 6148
6150 0 464936 223682 52160 0 6149
6151 5 465055 223616 52240 0 6150
6152 0 465500 223279 52240 0 6151
6153 0 465651 223135 52160 0 6152
6154 0 465582 222978 52040 0 6153
6155 0 465760 222850 51960 0 6154
6156 0 465835 222836 51880 0 6155
6157 0 465870 222759 51800 0 6156
6158 0 465926 222712 51760 0 6157
6159 0 465987 222690 51720 0 6158
6160 0 466095 222574 51680 0 6159
6161 0 466357 222219 51600 0 6160
6162 0 466538 221832 51600 0 6161
6163 0 466601 221593 51680 0 6162
6164 0 466761 221427 51720 0 6163
6165 0 466828 221051 51800 0 6164
6166 5 466832 220936 51880 0 6165
6167 0 467382 220423 51880 0 6166
6168 0 467398 220286 51840 0 6167
6169 0 467433 220135 51800 0 6168
6170 0 467543 219990 51680 0 6169
6171 0 467563 219932 51600 0 6170
6172 0 467594 219788 51480 0 6171
6173 0 467613 219703 51400 0 6172
6174 0 467646 219665 51320 0 6173
6175 0 467647 219585 51240 0 6174
6176 0 467703 219550 51160 0 6175
6177 0 467723 219419 51040 0 6176
6178 0 467716 219352 50960 0 6177
6179 0 467707 219296 50880 0 6178
6180 0 467381 219243 50800 0 6179
6181 0 467467 219009 50720 0 6180
6182 0 467479 218897 50640 0 6181
6183 0 467530 218786 50560 0 6182
6184 0 467554 218685 50520 0 6183
6185 0 467549 218552 50480 0 6184
6186 0 467476 218244 50400 0 6185
6187 0 467495 218388 50320 0 6186
6188 0 467432 218221 50320 0 6187
6189 0 467188 218099 50320 0 6188
6190 0 467251 217736 50400 0 6189
6191 0 467716 217258 50400 0 6190
6192 0 467779 217411 50320 0 6191
6193 0 467896 217331 50240 0 6192
6194 0 467919 217341 50200 0 6193
6195 0 467883 217467 50160 0 6194
6196 0 468236 217322 50080 0 6195
6197 0 468417 217291 50040 0 6196
6198 0 468544 217222 50000 0 6197
6199 0 468665 217097 49960 0 6198
6200 0 468716 217217 49920 0 6199
6201 0 469015 217242 49880 0 6200
6202 0 469141 217245 49840 0 6201
6203 0 469093 217157 49800 0 6202
6204 0 469225 217129 49680 0 6203
6205 0 469373 216989 49560 0 6204
6206 0 469565 216909 49400 0 6205
6207 0 469957 217069 49360 0 6206
6208 0 470413 217225 49440 0 6207
6209 5 470589 217267 49480 0 6208
6210 0 470765 217309 49520 0 6209
6211 0 471473 217421 49520 0 6210
6212 0 471489 217469 49560 0 6211
6213 0 471505 217461 49640 0 6212
6214 0 471469 217457 49680 0 6213
6215 0 471693 217501 49720 0 6214
6216 0 471717 217469 49800 0 6215
6217 0 471829 217369 49920 0 6216
6218 5 471862 217346 49960 0 6217
6219 0 471929 217301 50040 0 6218
6220 0 471969 217273 50160 0 6219
6221 0 472065 217137 50200 0 6220
6222 0 472101 217133 50240 0 6221
6223 6 472125 216933 50400 0 6222
6224 5 479726 242523 64880 0 3210
6225 0 480089 242610 64640 0 6224
6226 0 480663 242374 64360 0 6225
6227 0 480883 242254 64080 0 6226
6228 0 481035 242410 63880 0 6227
6229 0 480965 242446 63760 0 6228
6230 0 481153 242522 63600 0 6229
6231 0 481957 242666 63400 0 6230
6232 0 482373 242778 63200 0 6231
6233 5 482550 242737 63160 0 6232
6234 0 482903 242654 63080 0 6233
6235 5 483236 242670 63000 0 6234
6236 0 484966 242342 63040 0 6235
6237 0 485612 242290 62880 0 6236
6238 0 486148 242358 62760 0 6237
6239 0 486442 242326 62680 0 6238
6240 0 486894 242422 62520 0 6239
6241 0 487494 242374 62360 0 6240
6242 0 488208 242362 62200 0 6241
6243 0 488374 242370 62120 0 6242
6244 0 488642 242342 62000 0 6243
6245 5 488548 242222 61920 0 6244
6246 0 488536 242102 61800 0 6245
6247 0 488626 241886 61680 0 6246
6248 0 489170 241546 61600 0 6247
6249 0 489498 241434 61400 0 6248
6250 0 489586 241378 61280 0 6249
6251 0 489796 241226 61160 0 6250
6252 5 490204 241382 61000 0 6251
6253 0 490592 241206 60800 0 6252
6254 0 490560 241166 60640 0 6253
6255 0 490678 240942 60480 0 6254
6256 0 490706 240718 60280 0 6255
6257 0 490838 240394 60080 0 6256
6258 0 490688 240342 59920 0 6257
6259 0 490612 240242 59760 0 6258
6260 0 490852 240174 59560 0 6259
6261 5 490875 240101 59520 0 6260
6262 0 490944 239882 59400 0 6261
6263 0 490890 239766 59240 0 6262
6264 0 490866 239570 59000 0 6263
6265 0 490870 239466 58720 0 6264
6266 0 491066 239118 58440 0 6265
6267 0 491156 238934 58280 0 6266
6268 0 491272 238694 58120 0 6267
6269 0 491404 238542 57960 0 6268
6270 0 491480 238542 57720 0 6269
6271 0 491610 238438 57560 0 6270
6272 0 491594 238170 57360 0 6271
6273 0 491442 237838 57120 0 6272
6274 0 491416 237822 56880 0 6273
6275 0 491488 237658 56680 0 6274
6276 0 491512 237606 56480 0 6275
6277 5 491470 237530 56280 0 6276
6278 0 491390 237482 56160 0 6277
6279 0 491242 237238 56040 0 6278
6280 0 491190 237094 55840 0 6279
6281 5 491086 237002 55600 0 6280
6282 0 491216 236966 55440 0 6281
6283 0 491292 236814 55200 0 6282
6284 0 491428 236734 54960 0 6283
6285 0 491593 236718 54880 0 6284
6286 0 491840 236694 54760 0 6285
6287 0 492090 236606 54640 0 6286
6288 0 492230 236574 54440 0 6287
6289 0 492346 236502 54240 0 6288
6290 0 492316 236326 54080 0 6289
6291 0 492276 236198 53920 0 6290
6292 0 492272 236050 53880 0 6291
6293 0 492290 235950 53760 0 6292
6294 0 492290 235834 53560 0 6293
6295 0 492168 235710 53520 0 6294
6296 0 492118 235738 53480 0 6295
6297 0 491902 235798 53440 0 6296
6298 0 492146 235642 53400 0 6297
6299 0 492190 235574 53360 0 6298
6300 0 492382 235570 53280 0 6299
6301 0 492482 235466 53080 0 6300
6302 0 492504 235442 52960 0 6301
6303 0 492428 235378 52880 0 6302
6304 0 492256 235250 52680 0 6303
6305 5 492269 235228 52600 0 6304
6306 0 492288 235194 52480 0 6305
6307 0 492392 235206 52280 0 6306
6308 0 492450 235230 52120 0 6307
6309 0 492482 235306 51960 0 6308
6310 0 492310 235070 51760 0 6309
6311 0 492214 234966 51520 0 6310
6312 0 492258 234958 51280 0 6311
6313 0 492338 234854 51080 0 6312
6314 0 492336 234810 51040 0 6313
6315 0 492368 234746 51000 0 6314
6316 0 492344 234826 50960 0 6315
6317 0 492332 234746 50800 0 6316
6318 0 492464 234478 50640 0 6317
6319 0 492760 234314 50560 0 6318
6320 0 492990 234174 50520 0 6319
6321 0 493018 234118 50440 0 6320
6322 0 493188 234234 50280 0 6321
6323 0 493140 234454 50120 0 6322
6324 0 493280 234502 49920 0 6323
6325 0 493306 234506 49840 0 6324
6326 0 493650 234270 49640 0 6325
6327 0 493870 234034 49440 0 6326
6328 0 494110 233898 49200 0 6327
6329 0 494304 233698 49040 0 6328
6330 0 494250 233546 48920 0 6329
6331 0 494254 233358 48720 0 6330
6332 0 494226 233258 48480 0 6331
6333 0 494182 233106 48280 0 6332
6334 0 494044 233046 48080 0 6333
6335 0 493960 232582 47960 0 6334
6336 0 494022 232570 47920 0 6335
6337 0 494114 232550 47880 0 6336
6338 0 494182 232530 47760 0 6337
6339 0 494386 232478 47640 0 6338
6340 0 494694 232114 47520 0 6339
6341 0 494688 232078 47480 0 6340
6342 0 494726 231886 47400 0 6341
6343 0 494718 231746 47360 0 6342
6344 0 494814 231710 47240 0 6343
6345 0 494842 231706 47000 0 6344
6346 0 494904 231710 46960 0 6345
6347 0 494928 231722 46920 0 6346
6348 0 494934 232350 46880 0 6347
6349 0 495026 232346 46800 0 6348
6350 0 495016 232326 46760 0 6349
6351 0 495012 232306 46600 0 6350
6352 0 494994 232266 46560 0 6351
6353 0 494994 232266 46520 0 6352
6354 0 494870 231982 46480 0 6353
6355 0 494946 232062 46440 0 6354
6356 0 494958 232070 46280 0 6355
6357 0 494826 232078 46080 0 6356
6358 0 494808 232134 45960 0 6357
6359 0 494776 232026 45800 0 6358
6360 0 494892 231854 45600 0 6359
6361 0 494916 231710 45400 0 6360
6362 0 494944 231582 45160 0 6361
6363 0 495044 231350 44960 0 6362
6364 0 495134 231186 44800 0 6363
6365 0 495194 231062 44560 0 6364
6366 0 495302 230910 44360 0 6365
6367 0 495418 230850 44120 0 6366
6368 5 495468 230828 44000 0 6367
6369 0 495518 230806 43880 0 6368
6370 0 495598 230618 43640 0 6369
6371 0 495688 230614 43480 0 6370
6372 0 495828 230474 43320 0 6371
6373 0 495984 230174 43080 0 6372
6374 5 496140 229774 42960 0 6373
6375 0 496318 229662 42840 0 6374
6376 0 496326 229706 42640 0 6375
6377 0 496448 229758 42520 0 6376
6378 0 496636 229702 42360 0 6377
6379 0 496720 229726 42200 0 6378
6380 0 496952 229778 42000 0 6379
6381 0 497168 229938 41840 0 6380
6382 0 497352 230042 41640 0 6381
6383 0 497402 230062 41520 0 6382
6384 0 497610 230094 41320 0 6383
6385 0 497638 230090 41160 0 6384
6386 0 497750 229930 41120 0 6385
6387 0 497826 229850 41000 0 6386
6388 0 497906 229794 40840 0 6387
6389 0 497910 229538 40720 0 6388
6390 0 497936 229398 40640 0 6389
6391 0 497932 229282 40480 0 6390
6392 0 498000 229138 40360 0 6391
6393 0 498224 229170 40200 0 6392
6394 0 498280 228954 40000 0 6393
6395 0 498608 228358 40120 0 6394
6396 0 498770 228106 40160 0 6395
6397 0 499046 228018 40200 0 6396
6398 0 499482 227950 40280 0 6397
6399 5 500062 228086 40320 0 6398
6400 0 500086 228070 40400 0 6399
6401 0 500498 228094 40520 0 6400
6402 0 500824 228110 40600 0 6401
6403 0 501228 228194 40640 0 6402
6404 0 501620 228186 40520 0 6403
6405 0 502238 228226 40440 0 6404
6406 0 502990 228338 40400 0 6405
6407 0 503772 228422 40520 0 6406
6408 0 504606 228658 40440 0 6407
6409 0 504862 228870 40520 0 6408
6410 0 505486 229090 40560 0 6409
6411 0 505912 229278 40640 0 6410
6412 0 506054 229374 40760 0 6411
6413 0 506454 229566 40840 0 6412
6414 0 506790 229782 40920 0 6413
6415 0 507624 230090 40800 0 6414
6416 0 507964 230354 40760 0 6415
6417 0 508246 230838 40640 0 6416
6418 0 508336 231182 40520 0 6417
6419 6 508552 231526 40600 0 6418
6420 0 461810 123364 132880 0 5380
6421 0 461754 123108 132800 0 6420
6422 0 461646 122720 132640 0 6421
6423 0 461750 122560 132520 0 6422
6424 0 461734 122416 132400 0 6423
6425 0 461568 122258 132280 0 6424
6426 0 461236 121790 132160 0 6425
6427 0 460684 121536 132040 0 6426
6428 0 460151 121569 132120 0 6427
6429 0 459833 121397 131960 0 6428
6430 0 459258 121412 131720 0 6429
6431 0 458990 121546 131600 0 6430
6432 0 458827 121761 131400 0 6431
6433 0 458659 122043 131200 0 6432
6434 0 458590 122228 130960 0 6433
6435 0 458584 122318 130760 0 6434
6436 0 458553 122421 130560 0 6435
6437 0 458528 122234 130320 0 6436
6438 0 458517 122171 130240 0 6437
6439 0 458503 122097 130080 0 6438
6440 5 458422 122022 129960 0 6439
6441 0 458413 122067 129920 0 6440
6442 0 458394 122156 129840 0 6441
6443 0 458352 122488 129680 0 6442
6444 0 458392 122620 129520 0 6443
6445 0 458402 122726 129400 0 6444
6446 0 458365 122850 129360 0 6445
6447 5 458290 122903 129240 0 6446
6448 0 458074 123152 129120 0 6447
6449 0 458084 123235 129080 0 6448
6450 0 458084 123328 129040 0 6449
6451 0 458064 123341 129000 0 6450
6452 0 458055 123360 128960 0 6451
6453 0 458066 123398 128920 0 6452
6454 0 458072 123489 128880 0 6453
6455 0 458093 123615 128840 0 6454
6456 0 458081 123643 128800 0 6455
6457 0 458082 123672 128760 0 6456
6458 0 458075 123700 128720 0 6457
6459 0 458077 123716 128680 0 6458
6460 0 458109 123704 128640 0 6459
6461 0 458101 123638 128560 0 6460
6462 0 458076 123647 128520 0 6461
6463 0 458032 123672 128440 0 6462
6464 0 458044 123742 128360 0 6463
6465 0 458165 124104 128320 0 6464
6466 5 458182 124287 128280 0 6465
6467 0 458191 124318 128240 0 6466
6468 0 458195 124366 128120 0 6467
6469 0 458176 124477 128080 0 6468
6470 0 458130 124568 127960 0 6469
6471 0 458126 124638 127840 0 6470
6472 0 458172 124652 127800 0 6471
6473 0 458219 124667 127760 0 6472
6474 5 458315 124468 127720 0 6473
6475 0 458463 125609 127680 0 6474
6476 0 458533 125812 127600 0 6475
6477 0 458666 125860 127560 0 6476
6478 0 458797 125875 127520 0 6477
6479 0 458860 125885 127440 0 6478
6480 0 459036 125947 127360 0 6479
6481 0 459092 126004 127320 0 6480
6482 0 459194 126090 127280 0 6481
6483 0 459226 126221 127200 0 6482
6484 0 459059 126414 127160 0 6483
6485 0 458857 126529 127120 0 6484
6486 0 458731 126623 127080 0 6485
6487 0 458702 126704 127000 0 6486
6488 0 458599 126760 126920 0 6487
6489 0 458522 126797 126840 0 6488
6490 0 458468 126837 126760 0 6489
6491 0 458363 126808 126680 0 6490
6492 0 458341 126777 126600 0 6491
6493 0 458296 126719 126520 0 6492
6494 0 458235 126706 126440 0 6493
6495 0 458076 126794 126360 0 6494
6496 0 457913 126873 126280 0 6495
6497 5 457646 126971 126240 0 6496
6498 0 457202 127084 126200 0 6497
6499 0 456723 127178 126160 0 6498
6500 0 456530 127274 126080 0 6499
6501 0 456426 127378 126000 0 6500
6502 0 456358 127461 125920 0 6501
6503 0 456246 127509 125840 0 6502
6504 0 456232 127526 125800 0 6503
6505 0 456217 127543 125760 0 6504
6506 0 456183 127483 125640 0 6505
6507 0 456198 127353 125520 0 6506
6508 0 456150 127394 125480 0 6507
6509 0 456190 127425 125400 0 6508
6510 0 456169 127527 125320 0 6509
6511 0 456107 127586 125280 0 6510
6512 0 456062 127677 125240 0 6511
6513 0 456071 127626 125200 0 6512
6514 0 455987 127647 125120 0 6513
6515 0 455928 127720 125040 0 6514
6516 0 455839 127882 124960 0 6515
6517 0 455763 127957 124880 0 6516
6518 0 455643 127991 124800 0 6517
6519 0 455645 127966 124720 0 6518
6520 0 455582 127947 124640 0 6519
6521 0 455519 127936 124560 0 6520
6522 0 455456 127920 124480 0 6521
6523 0 455407 127920 124400 0 6522
6524 0 455321 127843 124320 0 6523
6525 0 455162 127758 124240 0 6524
6526 0 455060 127647 124200 0 6525
6527 0 454912 127566 124120 0 6526
6528 0 454852 127552 124040 0 6527
6529 0 454761 127509 123960 0 6528
6530 0 454709 127441 123880 0 6529
6531 0 454669 127365 123800 0 6530
6532 0 454645 127336 123720 0 6531
6533 0 454631 127308 123600 0 6532
6534 0 454616 127273 123520 0 6533
6535 0 454567 127249 123440 0 6534
6536 0 454486 127223 123400 0 6535
6537 0 454438 127199 123360 0 6536
6538 0 454159 127041 123280 0 6537
6539 0 453932 126815 123160 0 6538
6540 0 453935 126815 123120 0 6539
6541 0 453871 126796 123040 0 6540
6542 0 453779 126765 122920 0 6541
6543 0 453745 126758 122880 0 6542
6544 0 453676 126743 122800 0 6543
6545 0 453559 126793 122760 0 6544
6546 0 453516 126808 122680 0 6545
6547 0 453625 126703 122640 0 6546
6548 0 453676 126627 122560 0 6547
6549 0 453598 126598 122480 0 6548
6550 0 453460 126530 122440 0 6549
6551 0 453323 126462 122400 0 6550
6552 0 453030 126253 122280 0 6551
6553 0 452960 126206 122240 0 6552
6554 0 452889 126160 122200 0 6553
6555 0 452712 126123 122080 0 6554
6556 0 452630 126181 121920 0 6555
6557 0 452459 126174 121800 0 6556
6558 0 452333 126104 121720 0 6557
6559 0 452264 125920 121640 0 6558
6560 0 452253 125842 121560 0 6559
6561 0 452274 125806 121480 0 6560
6562 0 452287 125773 121400 0 6561
6563 0 452186 125641 121280 0 6562
6564 0 452118 125546 121200 0 6563
6565 0 452064 125379 121120 0 6564
6566 0 452049 125199 121000 0 6565
6567 0 452008 125052 120920 0 6566
6568 0 451948 124869 120840 0 6567
6569 0 451867 124762 120800 0 6568
6570 5 451879 124611 120760 0 6569
6571 0 452003 124392 120800 0 6570
6572 0 452093 124489 120920 0 6571
6573 0 452145 124686 121040 0 6572
6574 0 452152 124804 121160 0 6573
6575 0 452168 124837 121280 0 6574
6576 0 452182 124871 121320 0 6575
6577 0 452181 124891 121400 0 6576
6578 0 452236 124929 121480 0 6577
6579 0 452240 124978 121560 0 6578
6580 0 452237 124987 121640 0 6579
6581 0 452205 124993 121720 0 6580
6582 0 452225 125016 121800 0 6581
6583 0 452164 125044 121880 0 6582
6584 0 452069 125037 121960 0 6583
6585 0 452049 124982 122040 0 6584
6586 0 452020 124924 122120 0 6585
6587 0 451957 124881 122200 0 6586
6588 0 451914 124870 122240 0 6587
6589 0 451870 124860 122280 0 6588
6590 0 451754 124858 122360 0 6589
6591 0 451681 124842 122400 0 6590
6592 0 451531 124828 122480 0 6591
6593 0 451461 124813 122560 0 6592
6594 0 451432 124815 122640 0 6593
6595 0 451395 124840 122720 0 6594
6596 0 451386 124854 122800 0 6595
6597 0 451357 124893 122880 0 6596
6598 0 451419 124953 122960 0 6597
6599 0 451358 124982 123040 0 6598
6600 0 451352 125048 123120 0 6599
6601 0 451284 125059 123200 0 6600
6602 0 451282 125092 123280 0 6601
6603 0 451320 125119 123360 0 6602
6604 0 451389 125100 123440 0 6603
6605 0 451332 125070 123520 0 6604
6606 0 451220 125029 123600 0 6605
6607 0 451154 125077 123680 0 6606
6608 0 451075 125124 123760 0 6607
6609 0 450979 125104 123800 0 6608
6610 0 450905 125157 123880 0 6609
6611 0 450935 125173 123960 0 6610
6612 0 450969 125170 124040 0 6611
6613 0 451004 125128 124120 0 6612
6614 6 451092 125087 124200 0 6613
6615 0 475659 231608 48680 0 5061
6616 0 475927 231540 48560 0 6615
6617 0 476055 231484 48480 0 6616
6618 0 476163 231340 48360 0 6617
6619 0 476143 231132 48120 0 6618
6620 0 475987 230908 48000 0 6619
6621 0 475859 230796 47960 0 6620
6622 0 476035 230868 47920 0 6621
6623 0 476047 230816 47880 0 6622
6624 0 476147 230780 47840 0 6623
6625 0 476251 230720 47800 0 6624
6626 0 476335 230792 47680 0 6625
6627 0 476539 230728 47560 0 6626
6628 0 476755 230440 47440 0 6627
6629 0 476783 230284 47360 0 6628
6630 0 476847 230260 47280 0 6629
6631 0 476759 230156 47160 0 6630
6632 0 476811 229972 47000 0 6631
6633 0 476855 229804 46960 0 6632
6634 0 476859 229724 46920 0 6633
6635 0 476843 230896 46880 0 6634
6636 0 476815 230848 46800 0 6635
6637 0 476851 230844 46760 0 6636
6638 0 476847 230720 46640 0 6637
6639 0 476763 230660 46440 0 6638
6640 0 476379 230464 46240 0 6639
6641 0 476187 230496 46080 0 6640
6642 0 476043 230432 46000 0 6641
6643 0 475927 230424 45880 0 6642
6644 0 475967 230068 45720 0 6643
6645 0 476083 229900 45680 0 6644
6646 0 476155 229748 45560 0 6645
6647 0 476319 229492 45440 0 6646
6648 0 476407 229324 45400 0 6647
6649 0 476487 229284 45360 0 6648
6650 0 476607 229152 45280 0 6649
6651 0 476683 229028 45120 0 6650
6652 0 476755 228744 44960 0 6651
6653 0 476755 228492 44800 0 6652
6654 0 476803 228292 44640 0 6653
6655 0 476955 228056 44440 0 6654
6656 0 477211 227728 44360 0 6655
6657 0 477387 227188 44200 0 6656
6658 0 477479 226804 44040 0 6657
6659 0 477539 226676 43840 0 6658
6660 0 477611 226468 43600 0 6659
6661 0 477907 226320 43400 0 6660
6662 0 478059 226076 43200 0 6661
6663 0 478383 225700 43040 0 6662
6664 0 478527 225572 42920 0 6663
6665 0 478735 225488 42760 0 6664
6666 0 478883 225224 42600 0 6665
6667 0 479047 224968 42440 0 6666
6668 0 479143 224936 42400 0 6667
6669 0 479207 224764 42280 0 6668
6670 0 479315 224652 42080 0 6669
6671 0 479431 224572 41880 0 6670
6672 0 479603 224496 41800 0 6671
6673 0 479707 224452 41640 0 6672
6674 0 479755 224472 41440 0 6673
6675 0 479887 224416 41280 0 6674
6676 0 480187 224300 41160 0 6675
6677 0 480307 224292 41120 0 6676
6678 0 480491 224208 40960 0 6677
6679 0 480647 224188 40800 0 6678
6680 0 480703 224024 40720 0 6679
6681 0 480855 223868 40520 0 6680
6682 0 480931 223884 40400 0 6681
6683 0 480939 223792 40240 0 6682
6684 0 480979 223708 40040 0 6683
6685 5 481020 223739 39920 0 6684
6686 0 481047 223760 39840 0 6685
6687 0 481147 223648 39720 0 6686
6688 0 481225 223488 39560 0 6687
6689 0 481337 223364 39400 0 6688
6690 0 481493 223252 39240 0 6689
6691 0 481523 223008 39040 0 6690
6692 0 481611 222892 38840 0 6691
6693 0 481799 222612 38600 0 6692
6694 0 481899 222264 38400 0 6693
6695 0 482125 221916 38240 0 6694
6696 0 482393 221664 38080 0 6695
6697 0 482861 221156 37960 0 6696
6698 0 483205 220652 38120 0 6697
6699 5 483445 220377 37960 0 6698
6700 0 483505 220308 37920 0 6699
6701 0 483703 220036 37800 0 6700
6702 0 483767 219856 37680 0 6701
6703 0 483879 219676 37480 0 6702
6704 0 483937 219644 37440 0 6703
6705 0 483969 219640 37400 0 6704
6706 0 484081 219668 37360 0 6705
6707 0 484157 219668 37320 0 6706
6708 0 484253 219716 37280 0 6707
6709 0 484321 219732 37240 0 6708
6710 0 484405 219752 37200 0 6709
6711 0 484525 219836 37160 0 6710
6712 0 484605 219892 37120 0 6711
6713 0 484709 219912 37080 0 6712
6714 0 484733 219940 37040 0 6713
6715 0 484719 219924 37000 0 6714
6716 0 484863 219940 36880 0 6715
6717 0 484747 219796 36760 0 6716
6718 0 484647 219636 36640 0 6717
6719 0 484535 219532 36600 0 6718
6720 0 484491 219476 36560 0 6719
6721 0 484435 219428 36520 0 6720
6722 0 484335 219376 36480 0 6721
6723 0 484263 219308 36440 0 6722
6724 0 484331 219240 36320 0 6723
6725 0 484407 219184 36200 0 6724
6726 0 484471 219092 36040 0 6725
6727 0 484493 219024 35960 0 6726
6728 0 484509 219000 35800 0 6727
6729 0 484541 218876 35640 0 6728
6730 0 484593 218768 35400 0 6729
6731 0 484613 218616 35200 0 6730
6732 0 484653 218504 34960 0 6731
6733 0 484793 218280 34760 0 6732
6734 0 484763 218220 34600 0 6733
6735 0 484739 218128 34400 0 6734
6736 0 484707 217960 34160 0 6735
6737 0 484703 217808 33920 0 6736
6738 0 484655 217884 33680 0 6737
6739 0 484667 217900 33480 0 6738
6740 0 484667 217896 33240 0 6739
6741 0 484543 217872 33000 0 6740
6742 0 484379 217812 32720 0 6741
6743 0 484341 217752 32520 0 6742
6744 0 484313 217700 32320 0 6743
6745 0 484317 217580 32120 0 6744
6746 0 484341 217496 31920 0 6745
6747 0 484189 217396 31680 0 6746
6748 0 484033 217348 31440 0 6747
6749 0 483943 217260 31240 0 6748
6750 0 483787 217280 31040 0 6749
6751 0 483863 217284 30840 0 6750
6752 0 483883 217392 30600 0 6751
6753 0 483871 217320 30360 0 6752
6754 0 483859 217356 30120 0 6753
6755 0 483863 217268 29880 0 6754
6756 0 483927 217128 29640 0 6755
6757 0 483907 217092 29400 0 6756
6758 0 483819 217044 29120 0 6757
6759 0 483819 216972 28840 0 6758
6760 0 483759 216980 28600 0 6759
6761 0 483671 216836 28320 0 6760
6762 0 483613 216800 28240 0 6761
6763 5 483473 216745 28200 0 6762
6764 0 483193 216636 28120 0 6763
6765 0 482973 216440 28000 0 6764
6766 0 482899 216369 27920 0 6765
6767 0 482899 216313 27760 0 6766
6768 0 482799 216385 27600 0 6767
6769 0 482683 216401 27400 0 6768
6770 0 481887 216121 27200 0 6769
6771 0 481125 215605 27320 0 6770
6772 0 481065 215413 27520 0 6771
6773 0 480925 215297 27680 0 6772
6774 0 480847 215133 27800 0 6773
6775 0 480805 215069 27840 0 6774
6776 0 480785 214977 27880 0 6775
6777 0 480805 214929 27920 0 6776
6778 0 480721 214901 28000 0 6777
6779 0 480533 214801 28160 0 6778
6780 0 480279 214801 28240 0 6779
6781 0 480251 214753 28360 0 6780
6782 0 480231 214701 28560 0 6781
6783 0 480099 214581 28760 0 6782
6784 0 479959 214617 28960 0 6783
6785 0 479663 214741 29160 0 6784
6786 0 479495 214885 29280 0 6785
6787 0 479413 215129 29400 0 6786
6788 0 479021 215301 29560 0 6787
6789 0 478899 215501 29680 0 6788
6790 0 478819 215669 29800 0 6789
6791 0 478733 215845 29920 0 6790
6792 0 478597 216153 30040 0 6791
6793 0 478587 216357 30160 0 6792
6794 5 478597 216378 30240 0 6793
6795 0 478623 216281 30360 0 6794
6796 0 478581 216133 30520 0 6795
6797 0 478245 215881 30720 0 6796
6798 0 478111 215647 30760 0 6797
6799 0 477977 215413 30800 0 6798
6800 0 477579 215037 30920 0 6799
6801 0 477475 214825 31000 0 6800
6802 0 477477 214633 31160 0 6801
6803 0 477509 214237 31280 0 6802
6804 0 477397 214025 31400 0 6803
6805 0 477413 214061 31560 0 6804
6806 0 477359 214097 31760 0 6805
6807 0 477283 214153 31920 0 6806
6808 6 477415 214145 32080 0 6807
6809 0 412188 146560 181680 0 1666
6810 0 412101 146627 181640 0 6809
6811 0 412065 146704 181600 0 6810
6812 0 411994 146821 181560 0 6811
6813 0 411711 147287 181400 0 6812
6814 0 411570 147520 181320 0 6813
6815 0 411033 148067 181160 0 6814
6816 0 410933 148238 180960 0 6815
6817 0 410714 148542 180720 0 6816
6818 0 410710 148731 180640 0 6817
6819 0 410314 148889 180480 0 6818
6820 0 409809 149419 180400 0 6819
6821 5 409760 149546 180360 0 6820
6822 0 408492 151031 180360 0 6821
6823 0 407961 151368 180480 0 6822
6824 0 407809 151514 180520 0 6823
6825 0 407353 151970 180640 0 6824
6826 0 407201 152122 180680 0 6825
6827 0 406583 152502 180880 0 6826
6828 5 406437 152586 180920 0 6827
6829 5 405069 153468 181320 0 6828
6830 0 404805 153591 181400 0 6829
6831 0 404312 153867 181560 0 6830
6832 0 404189 153936 181600 0 6831
6833 5 404134 153905 181640 0 6832
6834 0 403914 153798 181800 0 6833
6835 0 403730 153834 182000 0 6834
6836 0 403832 153841 182080 0 6835
6837 0 403513 153909 182240 0 6836
6838 0 403474 153889 182280 0 6837
6839 0 403355 153829 182400 0 6838
6840 0 403044 153828 182560 0 6839
6841 0 402773 153882 182720 0 6840
6842 5 402264 153896 182880 0 6841
6843 0 402073 153967 183000 0 6842
6844 0 401882 154015 183120 0 6843
6845 0 401765 153982 183240 0 6844
6846 0 401923 153922 183440 0 6845
6847 0 401892 153936 183600 0 6846
6848 0 401501 154026 183800 0 6847
6849 5 401115 154165 183960 0 6848
6850 0 400720 154242 184080 0 6849
6851 0 400228 154321 184320 0 6850
6852 0 400324 154556 184520 0 6851
6853 0 400228 154782 184800 0 6852
6854 0 400174 155019 185000 0 6853
6855 0 400127 155151 185200 0 6854
6856 0 400023 155367 185400 0 6855
6857 0 400031 155722 185600 0 6856
6858 0 399939 155912 185800 0 6857
6859 0 399711 156099 186000 0 6858
6860 0 399527 156348 186240 0 6859
6861 0 398958 156358 186480 0 6860
6862 0 398788 156247 186680 0 6861
6863 0 398626 156239 186840 0 6862
6864 0 398285 156182 187040 0 6863
6865 0 397962 156316 187240 0 6864
6866 0 397422 156609 187440 0 6865
6867 0 397195 156831 187560 0 6866
6868 0 397043 156979 187640 0 6867
6869 5 396947 157263 187840 0 6868
6870 0 396916 157264 187880 0 6869
6871 0 396732 157269 188120 0 6870
6872 0 395848 157457 188360 0 6871
6873 0 395258 157582 188520 0 6872
6874 5 395180 157622 188560 0 6873
6875 0 394965 157767 188720 0 6874
6876 0 394930 157820 188840 0 6875
6877 0 394780 157852 188880 0 6876
6878 5 394328 157950 189000 0 6877
6879 5 393797 158574 189080 0 6878
6880 0 393357 158839 189200 0 6879
6881 5 393331 158841 189280 0 6880
6882 0 393280 158844 189440 0 6881
6883 0 392705 159063 189640 0 6882
6884 0 392518 159361 189760 0 6883
6885 0 392282 159418 189960 0 6884
6886 5 391919 159441 190080 0 6885
6887 0 391798 159449 190120 0 6886
6888 0 391686 159503 190160 0 6887
6889 0 391350 159665 190280 0 6888
6890 0 390893 159981 190520 0 6889
6891 5 390693 160232 190640 0 6890
6892 0 390087 160840 190800 0 6891
6893 5 389488 161620 191000 0 6892
6894 0 389132 162077 191160 0 6893
6895 0 389081 162241 191360 0 6894
6896 0 389119 162257 191480 0 6895
6897 0 389136 162500 191640 0 6896
6898 0 389171 162581 191800 0 6897
6899 0 389134 162810 191920 0 6898
6900 0 388830 163009 192080 0 6899
6901 0 388778 163199 192240 0 6900
6902 0 388422 163376 192440 0 6901
6903 0 388400 163419 192480 0 6902
6904 0 388310 163590 192640 0 6903
6905 0 388277 163588 192840 0 6904
6906 0 388428 163607 193080 0 6905
6907 5 388424 163690 193200 0 6906
6908 5 388418 163801 193360 0 6907
6909 0 388376 164172 193400 0 6908
6910 0 388323 164257 193520 0 6909
6911 0 388244 164424 193600 0 6910
6912 0 388136 164482 193760 0 6911
6913 0 388211 164673 193920 0 6912
6914 0 387950 164854 194080 0 6913
6915 0 388110 164825 194240 0 6914
6916 0 388219 164939 194440 0 6915
6917 0 388216 165141 194640 0 6916
6918 5 388196 165132 194680 0 6917
6919 0 388155 165114 194760 0 6918
6920 0 388114 165096 194840 0 6919
6921 0 388068 165084 194920 0 6920
6922 0 387962 165045 194960 0 6921
6923 0 387925 165024 195000 0 6922
6924 0 387926 165075 195080 0 6923
6925 0 387855 165083 195280 0 6924
6926 0 387827 165086 195360 0 6925
6927 0 387799 165090 195440 0 6926
6928 5 387651 164935 195600 0 6927
6929 0 388427 164935 195600 0 6928
6930 0 389303 165447 195600 0 6929
6931 0 389365 165322 195800 0 6930
6932 5 389413 165420 195920 0 6931
6933 0 389817 165818 195960 0 6932
6934 5 390217 165982 196000 0 6933
6935 0 390161 166130 196040 0 6934
6936 5 390293 166198 196120 0 6935
6937 0 390441 166100 196200 0 6936
6938 0 390901 166184 196280 0 6937
6939 0 391301 166204 196320 0 6938
6940 0 391753 166212 196400 0 6939
6941 0 392341 166054 196480 0 6940
6942 0 392857 166174 196560 0 6941
6943 0 393061 166208 196680 0 6942
6944 0 393169 166168 196760 0 6943
6945 5 393857 166004 196800 0 6944
6946 0 394885 165980 196760 0 6945
6947 0 394953 165980 196680 0 6946
6948 0 395108 165914 196600 0 6947
6949 0 395169 165850 196520 0 6948
6950 0 395237 165866 196400 0 6949
6951 0 395273 165766 196320 0 6950
6952 0 395337 165676 196200 0 6951
6953 0 395281 165550 196080 0 6952
6954 0 395369 165464 195960 0 6953
6955 0 395449 165452 195840 0 6954
6956 0 395653 165456 195760 0 6955
6957 0 395873 165508 195680 0 6956
6958 0 395973 165512 195560 0 6957
6959 0 396121 165476 195480 0 6958
6960 0 396257 165448 195360 0 6959
6961 0 396405 165404 195200 0 6960
6962 0 396413 165328 195120 0 6961
6963 0 396565 165436 195120 0 6962
6964 0 396657 165432 195040 0 6963
6965 0 396753 165412 194960 0 6964
6966 0 396777 165434 194840 0 6965
6967 0 396777 165406 194680 0 6966
6968 0 396997 165334 194560 0 6967
6969 0 397169 165326 194440 0 6968
6970 0 397325 165306 194360 0 6969
6971 0 397457 165438 194280 0 6970
6972 0 397461 165514 194160 0 6971
6973 0 397461 165590 194000 0 6972
6974 0 397625 165566 193920 0 6973
6975 0 397641 165534 193840 0 6974
6976 0 397677 165544 193720 0 6975
6977 0 397825 165580 193640 0 6976
6978 0 398057 165656 193600 0 6977
6979 0 398133 165790 193440 0 6978
6980 0 398141 165842 193280 0 6979
6981 0 398149 165870 193160 0 6980
6982 0 398097 165938 193120 0 6981
6983 0 398181 165832 192960 0 6982
6984 0 398197 165676 192800 0 6983
6985 0 398329 165544 192720 0 6984
6986 0 398461 165496 192600 0 6985
6987 0 398545 165464 192520 0 6986
6988 0 398677 165498 192360 0 6987
6989 0 398817 165506 192240 0 6988
6990 0 398933 165502 192120 0 6989
6991 5 399093 165466 192040 0 6990
6992 0 399133 165682 192000 0 6991
6993 0 399257 165802 191920 0 6992
6994 0 399505 165868 191760 0 6993
6995 0 399601 165896 191640 0 6994
6996 0 399761 165780 191560 0 6995
6997 6 399861 165724 191480 0 6996
6998 0 475424 231210 49240 0 5057
6999 0 475271 231096 49360 0 6998
7000 0 475178 231058 49440 0 6999
7001 0 475048 230939 49520 0 7000
7002 0 474930 230802 49600 0 7001
7003 0 474829 230646 49720 0 7002
7004 0 474798 230574 49800 0 7003
7005 0 474754 230410 49920 0 7004
7006 0 474502 230526 49960 0 7005
7007 0 474486 230386 50040 0 7006
7008 0 474458 230254 50160 0 7007
7009 0 474606 229890 50280 0 7008
7010 0 474622 229674 50400 0 7009
7011 5 474454 229526 50480 0 7010
7012 0 474202 229518 50640 0 7011
7013 0 474038 229478 50760 0 7012
7014 0 473934 229570 50800 0 7013
7015 0 473846 229558 50840 0 7014
7016 0 474006 229362 50880 0 7015
7017 0 473862 229218 50920 0 7016
7018 0 473810 229074 51040 0 7017
7019 0 473742 228778 51080 0 7018
7020 0 473762 228630 51200 0 7019
7021 0 473766 228518 51360 0 7020
7022 0 473550 228526 51560 0 7021
7023 0 473482 228406 51760 0 7022
7024 0 473306 228238 51880 0 7023
7025 5 473130 227986 52040 0 7024
7026 0 473058 227702 51720 0 7025
7027 0 473152 227570 51360 0 7026
7028 0 473240 227366 51200 0 7027
7029 0 473280 227318 51000 0 7028
7030 0 473382 227270 50960 0 7029
7031 0 473138 227122 50800 0 7030
7032 0 473146 226790 50640 0 7031
7033 0 473174 226366 50480 0 7032
7034 0 473222 226262 50320 0 7033
7035 0 473230 226242 50240 0 7034
7036 0 473166 226278 50120 0 7035
7037 0 473318 225834 49960 0 7036
7038 5 473530 225146 49800 0 7037
7039 0 473710 225094 49720 0 7038
7040 0 474032 225082 49680 0 7039
7041 0 474216 224994 49600 0 7040
7042 0 474402 224902 49440 0 7041
7043 0 474674 224698 49400 0 7042
7044 0 474982 224450 49360 0 7043
7045 0 475190 224438 49240 0 7044
7046 0 475500 224142 49120 0 7045
7047 0 475764 223622 49040 0 7046
7048 0 476134 223214 49000 0 7047
7049 0 476518 222842 48880 0 7048
7050 0 477144 222318 48720 0 7049
7051 0 477170 222194 48600 0 7050
7052 0 477438 221890 48360 0 7051
7053 0 477576 221746 48280 0 7052
7054 0 477694 221438 48160 0 7053
7055 0 477882 221194 48080 0 7054
7056 0 477780 220842 47960 0 7055
7057 0 478048 220854 47840 0 7056
7058 0 478188 220862 47680 0 7057
7059 0 478300 220862 47520 0 7058
7060 0 478584 220526 47400 0 7059
7061 0 478600 220358 47240 0 7060
7062 0 478738 220214 47120 0 7061
7063 0 478746 220046 46920 0 7062
7064 0 478734 220842 46800 0 7063
7065 0 478774 220906 46760 0 7064
7066 0 478828 220870 46720 0 7065
7067 0 478860 220770 46600 0 7066
7068 0 478940 220498 46400 0 7067
7069 5 479260 219934 46360 0 7068
7070 0 479542 219430 46480 0 7069
7071 0 479588 219250 46520 0 7070
7072 0 479624 219114 46560 0 7071
7073 0 479792 219014 46680 0 7072
7074 0 479780 218942 46720 0 7073
7075 0 479824 218770 46760 0 7074
7076 0 479732 218414 46800 0 7075
7077 0 479510 219490 46840 0 7076
7078 0 479466 217930 46880 0 7077
7079 0 479410 216686 46920 0 7078
7080 0 479478 216954 46960 0 7079
7081 0 479062 216374 47080 0 7080
7082 0 478820 215686 47040 0 7081
7083 0 478844 215394 47000 0 7082
7084 0 478580 215110 47080 0 7083
7085 0 478394 214866 47120 0 7084
7086 0 478346 214834 47240 0 7085
7087 0 478362 214702 47400 0 7086
7088 5 478478 214606 47520 0 7087
7089 0 478556 214546 47560 0 7088
7090 0 478544 214478 47640 0 7089
7091 0 478578 214430 47680 0 7090
7092 0 478622 214394 47720 0 7091
7093 0 478662 214282 47760 0 7092
7094 0 478632 214222 47800 0 7093
7095 0 478576 214146 47840 0 7094
7096 0 478440 214054 47880 0 7095
7097 0 478520 214082 47960 0 7096
7098 0 478680 214078 48000 0 7097
7099 0 478830 214082 48040 0 7098
7100 0 478866 214066 48080 0 7099
7101 0 479050 214066 48160 0 7100
7102 0 479258 214074 48240 0 7101
7103 0 479438 213986 48320 0 7102
7104 0 479742 213698 48440 0 7103
7105 0 480020 213470 48360 0 7104
7106 0 480264 213222 48280 0 7105
7107 0 480432 212902 48200 0 7106
7108 0 480680 212802 48320 0 7107
7109 0 480696 212670 48440 0 7108
7110 0 480890 212634 48560 0 7109
7111 0 480946 212618 48680 0 7110
7112 0 480978 212598 48840 0 7111
7113 0 481106 212722 49000 0 7112
7114 0 481162 212846 49160 0 7113
7115 0 481214 213086 49320 0 7114
7116 0 481456 213282 49440 0 7115
7117 0 481544 213438 49600 0 7116
7118 0 481662 213558 49680 0 7117
7119 0 481722 213546 49800 0 7118
7120 0 482106 213518 49880 0 7119
7121 0 482486 213458 50040 0 7120
7122 0 482690 213410 50160 0 7121
7123 5 483016 213294 50320 0 7122
7124 0 483404 213238 50480 0 7123
7125 0 483692 213182 50600 0 7124
7126 0 483818 213210 50640 0 7125
7127 0 483890 213222 50760 0 7126
7128 0 484046 213202 50880 0 7127
7129 0 484192 213074 51000 0 7128
7130 0 484240 213070 51160 0 7129
7131 0 484296 213190 51280 0 7130
7132 0 484350 213070 51400 0 7131
7133 0 484354 213034 51560 0 7132
7134 0 484382 213026 51720 0 7133
7135 0 484446 213046 51880 0 7134
7136 0 484454 213090 52080 0 7135
7137 0 484486 213014 52240 0 7136
7138 0 484502 213010 52440 0 7137
7139 0 484598 213102 52640 0 7138
7140 0 484618 213122 52800 0 7139
7141 0 484570 213058 53000 0 7140
7142 0 484572 213050 53120 0 7141
7143 0 484616 213090 53280 0 7142
7144 0 484796 213106 53440 0 7143
7145 0 484872 213158 53520 0 7144
7146 0 485056 213258 53720 0 7145
7147 0 485138 213294 53840 0 7146
7148 0 485178 213334 53960 0 7147
7149 0 485198 213322 54120 0 7148
7150 0 485386 213274 54280 0 7149
7151 0 485390 213298 54440 0 7150
7152 0 485478 213266 54680 0 7151
7153 0 485578 213210 54840 0 7152
7154 0 485734 213142 55040 0 7153
7155 0 485828 212994 55240 0 7154
7156 0 485720 212866 55440 0 7155
7157 0 485692 212818 55640 0 7156
7158 0 485756 212682 55840 0 7157
7159 0 485772 212658 55880 0 7158
7160 0 485834 212570 56040 0 7159
7161 0 485938 212494 56120 0 7160
7162 0 486074 212434 56280 0 7161
7163 0 486122 212342 56440 0 7162
7164 0 486178 212138 56640 0 7163
7165 0 486156 211974 56720 0 7164
7166 0 486088 211670 56920 0 7165
7167 0 486042 211590 57040 0 7166
7168 0 485994 211462 57240 0 7167
7169 0 486018 211310 57400 0 7168
7170 0 485986 211194 57600 0 7169
7171 0 485936 211106 57800 0 7170
7172 0 485836 210982 58000 0 7171
7173 0 485764 210862 58200 0 7172
7174 0 485668 210766 58400 0 7173
7175 0 485590 210682 58560 0 7174
7176 0 485426 210490 58760 0 7175
7177 0 485178 210226 59000 0 7176
7178 0 485156 210118 59200 0 7177
7179 0 485244 210106 59400 0 7178
7180 0 485260 210110 59640 0 7179
7181 6 485300 209998 59840 0 7180
7182 0 467893 261046 83120 0 232
7183 0 467765 261105 83040 0 7182
7184 0 467699 261258 82960 0 7183
7185 0 467667 261249 82880 0 7184
7186 0 467622 261296 82800 0 7185
7187 0 467525 261270 82680 0 7186
7188 0 467394 261314 82560 0 7187
7189 0 467487 261253 82360 0 7188
7190 0 467556 261214 82160 0 7189
7191 0 467478 261139 81960 0 7190
7192 0 467500 261098 81720 0 7191
7193 0 467405 261065 81480 0 7192
7194 0 467347 261062 81240 0 7193
7195 0 467297 261079 81040 0 7194
7196 5 467287 261107 81000 0 7195
7197 0 467431 261208 80880 0 7196
7198 0 467433 261223 80760 0 7197
7199 0 467520 261227 80600 0 7198
7200 0 467547 261267 80400 0 7199
7201 0 467533 261396 80200 0 7200
7202 0 467521 261501 80040 0 7201
7203 0 467590 261602 79800 0 7202
7204 0 467511 261812 79640 0 7203
7205 0 467460 261984 79440 0 7204
7206 0 467434 262158 79200 0 7205
7207 0 467361 262316 79000 0 7206
7208 0 467281 262735 78800 0 7207
7209 0 467415 263043 78600 0 7208
7210 0 467424 263498 78360 0 7209
7211 0 467701 263962 78160 0 7210
7212 0 468010 264278 78000 0 7211
7213 0 468191 264614 77840 0 7212
7214 5 468352 264748 77720 0 7213
7215 0 468405 264792 77680 0 7214
7216 5 468510 265010 77480 0 7215
7217 0 468883 265217 77320 0 7216
7218 0 469086 265425 77200 0 7217
7219 0 469272 265463 77120 0 7218
7220 0 469416 265484 77000 0 7219
7221 0 469571 265556 76880 0 7220
7222 0 469652 265586 76720 0 7221
7223 0 469827 265635 76520 0 7222
7224 0 470006 265674 76320 0 7223
7225 0 470335 265782 76200 0 7224
7226 0 470537 265959 76040 0 7225
7227 0 470676 266078 75920 0 7226
7228 0 470754 266162 75800 0 7227
7229 0 470864 266240 75640 0 7228
7230 0 470908 266324 75520 0 7229
7231 0 470923 266444 75360 0 7230
7232 5 471475 266719 75320 0 7231
7233 5 472244 267273 75320 0 7232
7234 0 472766 267778 75320 0 7233
7235 0 473084 268128 75360 0 7234
7236 0 473172 268403 75360 0 7235
7237 5 473127 269127 75360 0 7236
7238 0 473285 269548 75240 0 7237
7239 0 473338 269688 75200 0 7238
7240 0 473440 270056 75120 0 7239
7241 0 473560 270396 75040 0 7240
7242 0 473765 270526 74920 0 7241
7243 0 473871 270594 74800 0 7242
7244 0 474053 270642 74640 0 7243
7245 0 474404 270920 74480 0 7244
7246 5 474439 270939 74440 0 7245
7247 0 474730 271310 74440 0 7246
7248 0 474769 271417 74560 0 7247
7249 0 474941 271509 74680 0 7248
7250 0 475097 271652 74800 0 7249
7251 0 475431 271759 74920 0 7250
7252 0 475649 271924 74880 0 7251
7253 0 475905 271996 74720 0 7252
7254 0 476178 272203 74560 0 7253
7255 0 476280 272232 74400 0 7254
7256 0 476425 272370 74200 0 7255
7257 0 476568 272499 74080 0 7256
7258 5 476570 272526 74040 0 7257
7259 0 476580 272634 73880 0 7258
7260 0 476539 272886 73760 0 7259
7261 0 476605 273093 73640 0 7260
7262 5 476656 273317 73520 0 7261
7263 0 476673 273389 73480 0 7262
7264 0 476828 273513 73400 0 7263
7265 0 476837 273631 73280 0 7264
7266 0 476983 273800 73160 0 7265
7267 0 477048 274004 73000 0 7266
7268 0 477085 274104 72880 0 7267
7269 0 477320 274300 72680 0 7268
7270 0 477266 274736 72560 0 7269
7271 0 477253 274885 72400 0 7270
7272 0 477174 275109 72200 0 7271
7273 0 477081 275439 72000 0 7272
7274 0 476986 275634 71840 0 7273
7275 0 476944 275787 71680 0 7274
7276 0 476881 275864 71520 0 7275
7277 0 476823 275935 71360 0 7276
7278 0 476679 275972 71160 0 7277
7279 0 476573 276008 70960 0 7278
7280 0 476451 276051 70720 0 7279
7281 0 476111 276144 70480 0 7280
7282 0 475720 276178 70240 0 7281
7283 0 475241 276694 70080 0 7282
7284 0 475236 276749 69880 0 7283
7285 0 475178 276993 69720 0 7284
7286 0 475132 277085 69600 0 7285
7287 0 475077 277174 69440 0 7286
7288 5 475093 277179 69400 0 7287
7289 0 475221 277310 69280 0 7288
7290 0 475222 277434 69120 0 7289
7291 5 475230 277555 68960 0 7290
7292 0 474846 277955 68960 0 7291
7293 0 474748 277942 69080 0 7292
7294 0 474628 278000 69200 0 7293
7295 0 474601 277994 69320 0 7294
7296 0 474564 278079 69440 0 7295
7297 0 474558 278091 69640 0 7296
7298 0 474573 278123 69760 0 7297
7299 0 474591 278147 69960 0 7298
7300 0 474661 278189 70120 0 7299
7301 0 474789 278194 70280 0 7300
7302 0 474901 278281 70440 0 7301
7303 0 474869 278362 70560 0 7302
7304 0 474851 278457 70720 0 7303
7305 0 474909 278506 70840 0 7304
7306 0 474894 278707 71000 0 7305
7307 0 474762 278781 71200 0 7306
7308 0 474787 278816 71400 0 7307
7309 0 474895 278786 71600 0 7308
7310 0 474907 278777 71720 0 7309
7311 0 474970 278664 71880 0 7310
7312 0 475011 278659 72080 0 7311
7313 0 475044 278707 72280 0 7312
7314 0 474991 278724 72400 0 7313
7315 0 474975 278714 72520 0 7314
7316 0 474993 278727 72600 0 7315
7317 0 474964 278804 72640 0 7316
7318 0 474953 278842 72680 0 7317
7319 0 474962 279014 72800 0 7318
7320 0 474798 279090 72920 0 7319
7321 0 474695 279184 73040 0 7320
7322 0 474427 279426 73200 0 7321
7323 0 474194 279642 73360 0 7322
7324 0 473912 279837 73400 0 7323
7325 0 473830 279992 73400 0 7324
7326 0 473866 280026 73320 0 7325
7327 0 473867 280123 73240 0 7326
7328 0 473809 280340 73200 0 7327
7329 0 473742 280586 73200 0 7328
7330 0 473706 280655 73160 0 7329
7331 0 473536 280863 73200 0 7330
7332 0 473455 280920 73240 0 7331
7333 0 473344 281007 73280 0 7332
7334 0 472755 281259 73360 0 7333
7335 0 472050 281603 73360 0 7334
7336 5 471732 281584 73440 0 7335
7337 0 471578 281564 73400 0 7336
7338 0 471497 281592 73320 0 7337
7339 0 471429 281581 73240 0 7338
7340 0 471310 281651 73160 0 7339
7341 0 471203 281662 73080 0 7340
7342 0 471062 281667 73000 0 7341
7343 0 470727 281718 72840 0 7342
7344 0 470546 281757 72800 0 7343
7345 0 470376 281810 72720 0 7344
7346 0 470339 281797 72680 0 7345
7347 0 470237 281802 72600 0 7346
7348 0 470175 281766 72520 0 7347
7349 0 470192 281734 72440 0 7348
7350 0 470116 281678 72320 0 7349
7351 0 470019 281650 72200 0 7350
7352 0 469974 281662 72080 0 7351
7353 5 469809 281800 71920 0 7352
7354 5 469658 281775 71800 0 7353
7355 0 469702 281663 71800 0 7354
7356 0 469770 281590 71840 0 7355
7357 0 469893 281502 71880 0 7356
7358 0 469991 281436 71920 0 7357
7359 5 470118 281374 71920 0 7358
7360 0 470132 281373 71880 0 7359
7361 0 470118 281383 71840 0 7360
7362 6 470102 281393 71760 0 7361
7363 0 467674 263297 83200 0 229
7364 0 467636 263359 83360 0 7363
7365 0 467565 263776 83560 0 7364
7366 0 467760 264821 83720 0 7365
7367 0 468090 265393 83840 0 7366
7368 5 468113 265451 83880 0 7367
7369 0 468140 266150 83880 0 7368
7370 0 468169 266167 83800 0 7369
7371 0 468271 266491 83680 0 7370
7372 0 468327 266591 83640 0 7371
7373 0 468383 266791 83600 0 7372
7374 0 468279 267426 83440 0 7373
7375 0 468265 267545 83360 0 7374
7376 0 468183 267718 83240 0 7375
7377 0 468085 267851 83120 0 7376
7378 0 468019 267929 83040 0 7377
7379 0 467928 267927 82960 0 7378
7380 0 467942 267934 82880 0 7379
7381 0 467996 267945 82760 0 7380
7382 0 468037 267947 82640 0 7381
7383 0 468029 268012 82520 0 7382
7384 0 468013 268073 82400 0 7383
7385 0 467992 268142 82280 0 7384
7386 0 467912 268215 82240 0 7385
7387 0 467898 268264 82160 0 7386
7388 0 467911 268266 82080 0 7387
7389 0 467862 268378 81960 0 7388
7390 0 467754 268462 81880 0 7389
7391 0 467776 268533 81720 0 7390
7392 0 467816 268639 81600 0 7391
7393 0 467863 268735 81520 0 7392
7394 0 467885 268789 81400 0 7393
7395 0 467903 268919 81240 0 7394
7396 0 467889 269044 81120 0 7395
7397 0 467951 269238 80920 0 7396
7398 0 467977 269426 80720 0 7397
7399 0 468034 269604 80600 0 7398
7400 0 468063 269734 80440 0 7399
7401 0 468098 269865 80280 0 7400
7402 0 468109 269916 80200 0 7401
7403 0 468179 270001 80080 0 7402
7404 0 468269 270147 79960 0 7403
7405 5 468228 270611 79760 0 7404
7406 0 468398 270517 79640 0 7405
7407 0 468764 270493 79520 0 7406
7408 0 469163 270474 79400 0 7407
7409 0 469287 270467 79280 0 7408
7410 0 469455 270430 79160 0 7409
7411 0 469631 270410 79040 0 7410
7412 0 469898 270456 78880 0 7411
7413 0 470141 270519 78720 0 7412
7414 0 470262 270527 78600 0 7413
7415 0 470362 270546 78480 0 7414
7416 0 470485 270653 78280 0 7415
7417 0 470714 270755 78120 0 7416
7418 0 470797 270962 77960 0 7417
7419 0 470783 271040 77800 0 7418
7420 0 470838 271066 77640 0 7419
7421 0 470858 271118 77480 0 7420
7422 0 470886 271172 77280 0 7421
7423 0 470639 271178 77120 0 7422
7424 0 470465 271266 76960 0 7423
7425 0 470346 271336 76840 0 7424
7426 0 470042 271359 76640 0 7425
7427 0 469926 271475 76560 0 7426
7428 0 469847 271543 76440 0 7427
7429 0 469721 271594 76320 0 7428
7430 0 469690 271612 76200 0 7429
7431 0 469509 271742 76080 0 7430
7432 0 469404 271786 75960 0 7431
7433 0 469362 271839 75840 0 7432
7434 0 469158 271914 75680 0 7433
7435 0 468693 272075 75560 0 7434
7436 0 468409 272121 75400 0 7435
7437 0 468168 272133 75240 0 7436
7438 5 467987 272174 75120 0 7437
7439 0 467925 272157 75040 0 7438
7440 0 467736 272040 74960 0 7439
7441 0 467601 272065 74880 0 7440
7442 0 467431 271983 74800 0 7441
7443 0 467143 271890 74680 0 7442
7444 0 466883 271867 74560 0 7443
7445 0 466559 271846 74440 0 7444
7446 0 466054 271716 74280 0 7445
7447 0 465751 271707 74040 0 7446
7448 0 465488 271589 73840 0 7447
7449 0 465407 271584 73680 0 7448
7450 0 465196 271441 73560 0 7449
7451 0 464566 271275 73400 0 7450
7452 0 464309 271219 73280 0 7451
7453 0 464065 271157 73160 0 7452
7454 0 463841 271113 73040 0 7453
7455 0 463621 271156 72920 0 7454
7456 5 463667 271140 72840 0 7455
7457 0 463524 271332 72720 0 7456
7458 0 463356 271399 72560 0 7457
7459 5 463352 271417 72440 0 7458
7460 0 463332 271260 72240 0 7459
7461 0 463281 271254 72120 0 7460
7462 0 463211 271213 72000 0 7461
7463 0 463229 271242 71920 0 7462
7464 0 463232 271250 71800 0 7463
7465 0 463147 271268 71680 0 7464
7466 0 463106 271256 71600 0 7465
7467 0 463097 271261 71520 0 7466
7468 0 463007 271308 71400 0 7467
7469 5 462933 271248 71280 0 7468
7470 0 462890 271234 71240 0 7469
7471 0 462711 271197 71160 0 7470
7472 0 462598 271184 71080 0 7471
7473 0 462474 271149 70960 0 7472
7474 0 462127 271042 70800 0 7473
7475 0 461829 270984 70720 0 7474
7476 0 461569 271002 70600 0 7475
7477 0 461321 271007 70480 0 7476
7478 0 461128 271003 70320 0 7477
7479 0 460807 270943 70160 0 7478
7480 0 460212 271044 70040 0 7479
7481 0 459271 271154 70120 0 7480
7482 0 458742 271225 70280 0 7481
7483 5 457950 271428 70280 0 7482
7484 0 457574 271280 70080 0 7483
7485 0 457327 271199 69960 0 7484
7486 0 457305 271117 69760 0 7485
7487 0 457201 271146 69640 0 7486
7488 0 457027 270947 69240 0 7487
7489 0 457013 270827 69080 0 7488
7490 0 457064 270806 68960 0 7489
7491 0 456912 270813 68800 0 7490
7492 0 456921 270754 68640 0 7491
7493 0 456903 270627 68520 0 7492
7494 0 456849 270733 68400 0 7493
7495 0 456859 270780 68320 0 7494
7496 0 456740 270748 68200 0 7495
7497 0 456753 270611 68160 0 7496
7498 0 456688 270574 68040 0 7497
7499 0 456610 270456 67920 0 7498
7500 0 456623 270409 67840 0 7499
7501 0 456586 270276 67720 0 7500
7502 0 456629 270262 67680 0 7501
7503 0 456677 270241 67640 0 7502
7504 0 456719 270069 67520 0 7503
7505 0 456597 269929 67360 0 7504
7506 0 456581 269889 67200 0 7505
7507 0 455945 270033 66960 0 7506
7508 0 455435 270465 67080 0 7507
7509 0 455171 270729 67160 0 7508
7510 0 454839 270961 67280 0 7509
7511 0 454617 271165 67320 0 7510
7512 0 454157 271605 67360 0 7511
7513 0 453771 271777 67280 0 7512
7514 0 453563 271789 67240 0 7513
7515 0 453439 271709 67160 0 7514
7516 0 453413 271717 67040 0 7515
7517 0 453245 271797 66920 0 7516
7518 0 453317 272085 66800 0 7517
7519 0 453519 272141 66960 0 7518
7520 0 453223 272273 67040 0 7519
7521 0 453093 272377 67120 0 7520
7522 0 452753 272561 67200 0 7521
7523 0 452427 272801 67080 0 7522
7524 0 452403 272833 67160 0 7523
7525 0 452419 272957 67280 0 7524
7526 0 452347 273093 67160 0 7525
7527 0 452135 273209 67120 0 7526
7528 0 451667 273597 67080 0 7527
7529 0 451377 274029 67000 0 7528
7530 0 451351 274405 67080 0 7529
7531 0 451415 274517 67160 0 7530
7532 0 451411 274741 67240 0 7531
7533 0 451385 275057 67320 0 7532
7534 0 451377 275305 67440 0 7533
7535 0 451309 275461 67600 0 7534
7536 0 451603 275929 67640 0 7535
7537 6 451607 276345 67720 0 7536
7538 0 457992 121956 129920 0 6440
7539 0 457638 121646 129880 0 7538
7540 0 457443 121281 129680 0 7539
7541 5 457371 121055 129560 0 7540
7542 0 457212 121116 129320 0 7541
7543 5 457148 121022 129160 0 7542
7544 0 456688 121110 129120 0 7543
7545 5 456346 120998 129080 0 7544
7546 0 456207 120973 128920 0 7545
7547 0 455881 120931 128760 0 7546
7548 0 455445 120999 128680 0 7547
7549 0 455018 121048 128560 0 7548
7550 0 454848 121032 128360 0 7549
7551 5 454752 121026 128320 0 7550
7552 0 454878 120690 128320 0 7551
7553 5 454931 120347 128360 0 7552
7554 0 454883 120227 128000 0 7553
7555 0 454433 120145 127880 0 7554
7556 0 454268 120034 127720 0 7555
7557 0 454242 120104 127560 0 7556
7558 0 454220 120100 127400 0 7557
7559 0 454237 120105 127240 0 7558
7560 0 454278 120054 127200 0 7559
7561 0 454269 119991 127040 0 7560
7562 0 454253 119990 127000 0 7561
7563 0 454205 119987 126880 0 7562
7564 0 453855 120055 126760 0 7563
7565 0 453733 120119 126560 0 7564
7566 0 453705 120135 126360 0 7565
7567 5 453623 120167 126240 0 7566
7568 0 453518 120140 126160 0 7567
7569 5 453347 120149 126080 0 7568
7570 0 452779 119687 126080 0 7569
7571 5 452664 119666 126040 0 7570
7572 0 452470 119572 125920 0 7571
7573 0 452664 119522 125760 0 7572
7574 0 452512 119444 125600 0 7573
7575 5 452208 119330 125480 0 7574
7576 0 451786 118982 125440 0 7575
7577 0 451643 118940 125360 0 7576
7578 0 451433 118988 125240 0 7577
7579 0 451225 119102 125160 0 7578
7580 0 451173 119115 124920 0 7579
7581 0 451063 119020 124760 0 7580
7582 0 450925 118907 124720 0 7581
7583 0 450839 118833 124640 0 7582
7584 0 450746 118760 124600 0 7583
7585 0 450653 118625 124520 0 7584
7586 0 450514 118473 124480 0 7585
7587 0 450425 118389 124400 0 7586
7588 0 450431 118332 124280 0 7587
7589 0 450429 118237 124200 0 7588
7590 0 450397 118152 124040 0 7589
7591 0 450241 118039 123880 0 7590
7592 0 450159 117972 123800 0 7591
7593 0 450030 117740 123720 0 7592
7594 0 449746 117383 123680 0 7593
7595 5 449498 117234 123640 0 7594
7596 5 448923 117188 123720 0 7595
7597 0 448717 117169 123680 0 7596
7598 0 448508 117199 123640 0 7597
7599 0 448424 117173 123560 0 7598
7600 0 448333 117047 123480 0 7599
7601 0 448127 117091 123440 0 7600
7602 0 447904 117263 123400 0 7601
7603 5 447691 117314 123400 0 7602
7604 0 447296 117317 123440 0 7603
7605 0 447034 117344 123400 0 7604
7606 5 446754 117545 123440 0 7605
7607 0 446627 117630 123480 0 7606
7608 0 446596 117671 123520 0 7607
7609 0 446498 117657 123600 0 7608
7610 0 446326 117687 123680 0 7609
7611 0 446199 117728 123760 0 7610
7612 0 446036 117794 123800 0 7611
7613 0 445649 117797 123720 0 7612
7614 0 445438 117906 123680 0 7613
7615 0 445083 117894 123640 0 7614
7616 0 444724 117849 123600 0 7615
7617 0 444432 117799 123520 0 7616
7618 0 444186 117805 123440 0 7617
7619 0 443925 117832 123360 0 7618
7620 0 443837 117880 123320 0 7619
7621 0 443567 117976 123280 0 7620
7622 5 443010 117885 123320 0 7621
7623 0 442970 117836 123280 0 7622
7624 0 442802 117641 123160 0 7623
7625 0 442556 117402 123120 0 7624
7626 5 442353 117231 123080 0 7625
7627 0 442196 116976 123160 0 7626
7628 0 441999 116870 123280 0 7627
7629 0 441958 116876 123320 0 7628
7630 0 441875 116978 123400 0 7629
7631 0 441651 117013 123480 0 7630
7632 0 441559 116902 123560 0 7631
7633 0 441504 116853 123640 0 7632
7634 0 441469 116841 123720 0 7633
7635 0 441451 116834 123800 0 7634
7636 0 441424 116820 123840 0 7635
7637 0 441438 116817 123920 0 7636
7638 0 441424 116890 124000 0 7637
7639 0 441418 117017 124080 0 7638
7640 0 441320 117039 124160 0 7639
7641 0 441201 116901 124240 0 7640
7642 0 441122 116844 124320 0 7641
7643 0 441077 116778 124400 0 7642
7644 0 441085 116763 124480 0 7643
7645 0 441059 116762 124560 0 7644
7646 0 441084 116767 124600 0 7645
7647 0 441185 116854 124680 0 7646
7648 0 441073 116875 124760 0 7647
7649 0 440940 116913 124840 0 7648
7650 0 440747 116814 124920 0 7649
7651 0 440598 116770 125000 0 7650
7652 0 440426 116747 125080 0 7651
7653 0 440398 116701 125160 0 7652
7654 0 440291 116714 125240 0 7653
7655 0 440109 116679 125320 0 7654
7656 0 440076 116648 125400 0 7655
7657 0 439900 116612 125480 0 7656
7658 0 439676 116567 125560 0 7657
7659 5 439597 116544 125600 0 7658
7660 0 439518 116521 125640 0 7659
7661 0 439507 116527 125720 0 7660
7662 0 439407 116513 125800 0 7661
7663 0 439371 116503 125880 0 7662
7664 0 439363 116487 125920 0 7663
7665 0 439372 116471 126000 0 7664
7666 0 439364 116538 126080 0 7665
7667 0 439229 116537 126160 0 7666
7668 0 439085 116502 126240 0 7667
7669 0 439013 116484 126280 0 7668
7670 0 438889 116447 126320 0 7669
7671 0 438837 116431 126360 0 7670
7672 0 438758 116420 126400 0 7671
7673 0 438787 116425 126480 0 7672
7674 0 438670 116370 126560 0 7673
7675 0 438550 116353 126640 0 7674
7676 0 438496 116397 126720 0 7675
7677 0 438403 116491 126800 0 7676
7678 0 438310 116559 126880 0 7677
7679 0 438254 116573 126960 0 7678
7680 0 438192 116661 127040 0 7679
7681 0 438170 116679 127120 0 7680
7682 0 438197 116604 127200 0 7681
7683 0 438163 116504 127280 0 7682
7684 0 438170 116575 127360 0 7683
7685 0 438090 116688 127440 0 7684
7686 0 438073 116713 127480 0 7685
7687 0 438035 116715 127560 0 7686
7688 0 437914 116710 127640 0 7687
7689 0 437922 116757 127720 0 7688
7690 0 437800 116699 127800 0 7689
7691 0 437638 116866 128000 0 7690
7692 0 437676 116913 128120 0 7691
7693 0 437667 117003 128240 0 7692
7694 0 437520 117089 128320 0 7693
7695 0 437474 117145 128440 0 7694
7696 0 437212 117070 128520 0 7695
7697 0 437043 116998 128600 0 7696
7698 0 437021 116997 128680 0 7697
7699 0 437139 117043 128760 0 7698
7700 0 437147 116972 128880 0 7699
7701 0 437203 117013 129040 0 7700
7702 0 437222 117071 129080 0 7701
7703 6 437204 117160 129200 0 7702
7704 5 499314 229048 55200 0 4873
7705 0 499397 228852 55120 0 7704
7706 0 499541 228751 55080 0 7705
7707 0 499509 228614 54960 0 7706
7708 0 499554 228595 54920 0 7707
7709 0 499726 228471 54880 0 7708
7710 0 499856 228310 54800 0 7709
7711 0 500078 228125 54680 0 7710
7712 0 500061 228140 54640 0 7711
7713 0 500091 228120 54600 0 7712
7714 0 500182 228068 54480 0 7713
7715 0 500211 228069 54360 0 7714
7716 0 500408 228144 54240 0 7715
7717 0 500633 228130 54120 0 7716
7718 0 500819 228128 54000 0 7717
7719 0 500854 228059 53920 0 7718
7720 0 500824 227982 53840 0 7719
7721 0 500922 227933 53720 0 7720
7722 0 501013 227898 53600 0 7721
7723 0 501059 227871 53520 0 7722
7724 0 501074 227720 53400 0 7723
7725 5 501303 227512 53320 0 7724
7726 0 502143 227204 53320 0 7725
7727 0 502291 227167 53160 0 7726
7728 0 502370 227151 53040 0 7727
7729 0 502415 227094 52960 0 7728
7730 0 502511 227014 52880 0 7729
7731 0 502553 226998 52760 0 7730
7732 0 502722 226880 52600 0 7731
7733 0 502834 226858 52480 0 7732
7734 0 502953 226818 52360 0 7733
7735 0 503068 226782 52240 0 7734
7736 0 503232 226761 52120 0 7735
7737 0 503309 226737 51960 0 7736
7738 0 503368 226806 51800 0 7737
7739 0 503786 226990 51600 0 7738
7740 0 504032 227236 51520 0 7739
7741 5 504673 227521 51520 0 7740
7742 0 504986 227478 51400 0 7741
7743 0 505116 227529 51280 0 7742
7744 0 505314 227547 51120 0 7743
7745 0 505475 227669 51000 0 7744
7746 0 505364 227660 50840 0 7745
7747 0 505557 227629 50720 0 7746
7748 0 505916 227425 50600 0 7747
7749 0 506467 227133 50480 0 7748
7750 0 506805 226761 50400 0 7749
7751 0 506895 226859 50280 0 7750
7752 0 506853 226827 50200 0 7751
7753 0 506866 226873 50080 0 7752
7754 5 507014 226816 50040 0 7753
7755 0 507162 226758 50000 0 7754
7756 0 507437 226577 49920 0 7755
7757 0 507540 226551 49880 0 7756
7758 0 507643 226508 49800 0 7757
7759 0 507748 226491 49760 0 7758
7760 0 507958 226456 49680 0 7759
7761 0 508178 226418 49560 0 7760
7762 5 508423 226435 49440 0 7761
7763 0 509000 226440 49440 0 7762
7764 0 509006 226497 49520 0 7763
7765 0 509239 226563 49640 0 7764
7766 0 509370 226670 49760 0 7765
7767 0 509363 226665 49800 0 7766
7768 0 509354 226715 49880 0 7767
7769 0 509450 226822 49920 0 7768
7770 0 509398 226881 50000 0 7769
7771 0 509467 226956 50120 0 7770
7772 0 509588 226893 50200 0 7771
7773 0 509786 226883 50320 0 7772
7774 0 509825 226942 50360 0 7773
7775 0 509836 226810 50400 0 7774
7776 0 509881 226943 50440 0 7775
7777 0 509902 227120 50520 0 7776
7778 0 509990 227279 50600 0 7777
7779 0 509969 227342 50640 0 7778
7780 0 510000 227447 50720 0 7779
7781 0 510015 227623 50800 0 7780
7782 0 510220 227677 50880 0 7781
7783 0 510258 227563 50920 0 7782
7784 0 510266 227651 50960 0 7783
7785 0 510252 227704 51040 0 7784
7786 0 510316 227742 51080 0 7785
7787 0 510346 227764 51120 0 7786
7788 0 510356 227795 51200 0 7787
7789 0 510445 227850 51280 0 7788
7790 0 510481 227904 51360 0 7789
7791 0 510499 227931 51400 0 7790
7792 0 510461 228098 51480 0 7791
7793 5 510552 228278 51560 0 7792
7794 0 510583 228525 51720 0 7793
7795 0 510578 228566 51760 0 7794
7796 0 510458 228681 51840 0 7795
7797 0 510431 228779 51920 0 7796
7798 0 510432 228791 52000 0 7797
7799 0 510418 228796 52080 0 7798
7800 0 510405 228766 52240 0 7799
7801 0 510386 228773 52360 0 7800
7802 0 510378 228750 52480 0 7801
7803 0 510381 228722 52600 0 7802
7804 0 510362 228710 52680 0 7803
7805 0 510353 228702 52760 0 7804
7806 0 510297 228706 52840 0 7805
7807 0 510296 228715 52920 0 7806
7808 0 510167 228837 52960 0 7807
7809 0 510168 228824 53000 0 7808
7810 0 510147 228925 53040 0 7809
7811 0 510107 228926 53120 0 7810
7812 0 510098 228931 53200 0 7811
7813 0 510093 228957 53240 0 7812
7814 0 510086 228972 53320 0 7813
7815 0 510091 229005 53360 0 7814
7816 0 510362 229105 53400 0 7815
7817 0 509789 229060 53440 0 7816
7818 0 509988 229049 53480 0 7817
7819 0 510045 229061 53560 0 7818
7820 0 510067 229062 53640 0 7819
7821 0 510067 229073 53720 0 7820
7822 0 510062 229098 53800 0 7821
7823 0 510084 229125 53880 0 7822
7824 0 510176 229236 53960 0 7823
7825 0 510175 229281 54040 0 7824
7826 0 510140 229266 54120 0 7825
7827 0 510243 229248 54240 0 7826
7828 0 510363 229217 54320 0 7827
7829 0 510436 229264 54400 0 7828
7830 0 510497 229319 54480 0 7829
7831 0 510550 229328 54520 0 7830
7832 0 510589 229309 54600 0 7831
7833 0 510643 229296 54680 0 7832
7834 0 510732 229314 54760 0 7833
7835 0 510750 229408 54880 0 7834
7836 0 510780 229430 54920 0 7835
7837 0 510857 229497 54960 0 7836
7838 0 510941 229552 55000 0 7837
7839 0 510966 229595 55040 0 7838
7840 0 511024 229689 55080 0 7839
7841 0 511034 229708 55120 0 7840
7842 0 511227 229711 55160 0 7841
7843 5 511212 229735 55200 0 7842
7844 0 511254 229725 55240 0 7843
7845 0 511276 229718 55280 0 7844
7846 0 511326 229688 55320 0 7845
7847 0 511358 229706 55360 0 7846
7848 0 511388 229729 55400 0 7847
7849 0 511406 229760 55440 0 7848
7850 0 511429 229760 55480 0 7849
7851 0 511470 229765 55520 0 7850
7852 0 511580 229802 55600 0 7851
7853 0 511669 229778 55680 0 7852
7854 0 511789 229699 55760 0 7853
7855 0 511689 229772 55800 0 7854
7856 0 511666 229763 55840 0 7855
7857 0 511632 229756 55920 0 7856
7858 0 511686 229761 56000 0 7857
7859 0 511811 229769 56080 0 7858
7860 0 511862 229805 56160 0 7859
7861 0 511882 229822 56200 0 7860
7862 0 511939 229837 56280 0 7861
7863 0 511976 229864 56360 0 7862
7864 0 512078 229857 56400 0 7863
7865 0 512152 229901 56440 0 7864
7866 0 512126 229928 56520 0 7865
7867 6 512161 229907 56560 0 7866
7868 0 483193 239093 76000 0 3163
7869 0 483097 239004 75880 0 7868
7870 0 482833 238742 75760 0 7869
7871 0 482800 238756 75560 0 7870
7872 0 482672 238652 75360 0 7871
7873 0 482532 238512 75160 0 7872
7874 0 482485 238484 74960 0 7873
7875 5 482358 238391 74720 0 7874
7876 0 482881 238419 74720 0 7875
7877 0 483035 238459 74640 0 7876
7878 0 483151 238463 74480 0 7877
7879 0 483239 238431 74280 0 7878
7880 0 483351 238419 74120 0 7879
7881 0 483391 238487 73960 0 7880
7882 0 483385 238459 73840 0 7881
7883 0 483409 238495 73680 0 7882
7884 0 483249 238263 73480 0 7883
7885 0 483201 238159 73240 0 7884
7886 0 483053 238075 73000 0 7885
7887 0 482861 238027 72800 0 7886
7888 0 482757 238047 72560 0 7887
7889 0 482639 238195 72400 0 7888
7890 0 482767 238271 72200 0 7889
7891 0 482843 238287 72000 0 7890
7892 0 482755 238359 71800 0 7891
7893 0 482779 238447 71560 0 7892
7894 0 482839 238495 71360 0 7893
7895 0 482877 238523 71160 0 7894
7896 0 482889 238491 70920 0 7895
7897 0 482913 238367 70680 0 7896
7898 0 482809 238303 70440 0 7897
7899 0 482777 238231 70160 0 7898
7900 0 482801 238167 69920 0 7899
7901 0 482841 238131 69640 0 7900
7902 0 483009 238135 69360 0 7901
7903 0 482969 238143 69160 0 7902
7904 0 483133 238119 68920 0 7903
7905 0 483437 238095 68680 0 7904
7906 0 483619 238035 68480 0 7905
7907 0 483859 238031 68320 0 7906
7908 0 483995 238115 68080 0 7907
7909 0 484163 238235 67880 0 7908
7910 0 484301 238375 67760 0 7909
7911 0 484945 238711 67600 0 7910
7912 0 485567 239239 67640 0 7911
7913 0 486143 239467 67760 0 7912
7914 0 486827 239743 67720 0 7913
7915 0 487405 239903 67840 0 7914
7916 0 487861 239959 68000 0 7915
7917 5 487837 240003 68160 0 7916
7918 5 488813 240331 68120 0 7917
7919 0 488899 240371 68080 0 7918
7920 0 489801 240867 68040 0 7919
7921 0 490495 241011 68080 0 7920
7922 0 491395 240875 68120 0 7921
7923 0 492663 240863 68040 0 7922
7924 0 493243 240659 68120 0 7923
7925 0 493419 240535 68240 0 7924
7926 0 493745 240447 68320 0 7925
7927 0 494077 240287 68400 0 7926
7928 0 494517 240183 68560 0 7927
7929 0 494943 239947 68520 0 7928
7930 0 495151 239775 68400 0 7929
7931 0 495411 239619 68320 0 7930
7932 0 495871 239163 68200 0 7931
7933 0 495939 239107 68120 0 7932
7934 0 496235 238931 67920 0 7933
7935 5 496177 238687 67760 0 7934
7936 0 496047 238755 67560 0 7935
7937 5 496069 238733 67520 0 7936
7938 0 495783 238995 67480 0 7937
7939 0 495739 238771 67320 0 7938
7940 0 495611 238663 67160 0 7939
7941 0 495067 238515 67000 0 7940
7942 0 494765 238451 66880 0 7941
7943 0 494357 238311 66720 0 7942
7944 0 494063 238287 66640 0 7943
7945 0 493999 238171 66520 0 7944
7946 0 493971 237823 66600 0 7945
7947 0 493867 237627 66480 0 7946
7948 0 493777 237487 66400 0 7947
7949 0 493757 237431 66200 0 7948
7950 0 493529 237291 66000 0 7949
7951 0 493369 237123 65800 0 7950
7952 0 493327 236879 65680 0 7951
7953 0 493305 236731 65640 0 7952
7954 0 493241 236679 65600 0 7953
7955 0 493329 236611 65480 0 7954
7956 0 493349 236519 65320 0 7955
7957 0 493141 236475 65120 0 7956
7958 0 492977 236531 64880 0 7957
7959 0 492629 236435 64680 0 7958
7960 0 492223 236151 64600 0 7959
7961 0 492259 235959 64440 0 7960
7962 0 492311 235855 64280 0 7961
7963 0 492223 235683 64120 0 7962
7964 0 491937 235487 63960 0 7963
7965 0 491837 235467 63800 0 7964
7966 0 491597 235119 63600 0 7965
7967 0 491451 234915 63520 0 7966
7968 0 491259 234647 63360 0 7967
7969 0 490941 234587 63320 0 7968
7970 0 490457 234423 63320 0 7969
7971 0 489435 234383 63240 0 7970
7972 0 488489 234263 63280 0 7971
7973 0 488081 233771 63160 0 7972
7974 0 487791 233291 63120 0 7973
7975 0 487101 232955 63040 0 7974
7976 0 486793 232643 63080 0 7975
7977 0 486347 232055 63040 0 7976
7978 0 486201 231915 62880 0 7977
7979 0 486225 231819 62760 0 7978
7980 0 486213 231783 62600 0 7979
7981 0 486161 231883 62440 0 7980
7982 0 486061 231895 62400 0 7981
7983 0 485889 231815 62200 0 7982
7984 0 485969 231799 61960 0 7983
7985 0 486273 231563 61720 0 7984
7986 0 486223 231495 61560 0 7985
7987 0 486119 231415 61360 0 7986
7988 0 486079 231367 61120 0 7987
7989 0 486133 231339 60960 0 7988
7990 0 486153 231427 60760 0 7989
7991 0 485945 231363 60600 0 7990
7992 0 485757 231323 60400 0 7991
7993 0 485587 231247 60280 0 7992
7994 0 485387 231079 60240 0 7993
7995 0 485305 230999 60160 0 7994
7996 0 485265 230951 60040 0 7995
7997 0 485187 230915 60000 0 7996
7998 0 485019 230843 59920 0 7997
7999 0 484895 230671 59760 0 7998
8000 0 484809 230599 59720 0 7999
8001 0 484737 230599 59640 0 8000
8002 0 484641 230583 59480 0 8001
8003 0 484521 230491 59280 0 8002
8004 0 484391 230455 59160 0 8003
8005 0 484331 230327 58960 0 8004
8006 0 484267 230159 58720 0 8005
8007 0 484189 230175 58520 0 8006
8008 0 484193 230111 58280 0 8007
8009 0 484225 230215 58080 0 8008
8010 0 484395 230231 58040 0 8009
8011 0 484451 230251 58000 0 8010
8012 0 484463 230259 57960 0 8011
8013 0 484499 230327 57880 0 8012
8014 0 484543 230351 57760 0 8013
8015 0 484711 230299 57560 0 8014
8016 0 484679 230279 57360 0 8015
8017 0 484663 230251 57200 0 8016
8018 0 484643 230235 57000 0 8017
8019 0 484659 230203 56800 0 8018
8020 0 484727 230207 56640 0 8019
8021 0 484767 230163 56440 0 8020
8022 0 484831 229911 56320 0 8021
8023 0 484853 229807 56240 0 8022
8024 0 484913 229579 56040 0 8023
8025 0 484923 229287 56000 0 8024
8026 0 484951 229011 55840 0 8025
8027 0 485071 228827 55800 0 8026
8028 0 485089 228715 55760 0 8027
8029 0 485273 228599 55600 0 8028
8030 0 485401 228467 55480 0 8029
8031 6 485521 228455 55280 0 8030
8032 0 490326 241682 60880 0 6252
8033 0 490414 241782 60760 0 8032
8034 0 490988 241558 60520 0 8033
8035 0 491436 241118 60320 0 8034
8036 0 491582 241046 60160 0 8035
8037 0 491758 240846 60080 0 8036
8038 0 492536 240786 60080 0 8037
8039 0 492704 240750 59920 0 8038
8040 0 492900 240602 59720 0 8039
8041 5 493636 240690 59560 0 8040
8042 0 493028 240418 59200 0 8041
8043 0 493144 240106 59080 0 8042
8044 0 493206 240030 58960 0 8043
8045 0 493206 239898 58880 0 8044
8046 0 493162 239870 58720 0 8045
8047 0 493266 239898 58520 0 8046
8048 0 493338 239862 58320 0 8047
8049 0 493450 239822 58160 0 8048
8050 0 493502 239774 57960 0 8049
8051 0 493578 239722 57800 0 8050
8052 0 493502 239642 57640 0 8051
8053 0 493338 239450 57520 0 8052
8054 0 493318 239286 57320 0 8053
8055 0 493170 239142 57120 0 8054
8056 0 493080 239090 57040 0 8055
8057 0 492976 239002 56840 0 8056
8058 0 492928 238994 56680 0 8057
8059 0 492828 238842 56440 0 8058
8060 0 492700 238722 56240 0 8059
8061 0 492540 238682 56040 0 8060
8062 0 492548 238534 55840 0 8061
8063 0 492570 238446 55560 0 8062
8064 0 492498 238362 55360 0 8063
8065 0 492358 238354 55120 0 8064
8066 0 492282 238262 54880 0 8065
8067 0 492398 238202 54680 0 8066
8068 0 492546 238038 54400 0 8067
8069 0 492548 237962 54240 0 8068
8070 5 492580 237948 54160 0 8069
8071 0 492568 238026 54040 0 8070
8072 0 492548 238054 54000 0 8071
8073 0 492484 238090 53840 0 8072
8074 0 492442 238178 53760 0 8073
8075 0 492398 238238 53600 0 8074
8076 0 492332 238246 53560 0 8075
8077 0 492300 238270 53520 0 8076
8078 0 492252 238282 53480 0 8077
8079 0 491928 238350 53440 0 8078
8080 0 492188 238178 53400 0 8079
8081 0 492144 238246 53360 0 8080
8082 0 491940 238058 53240 0 8081
8083 0 491818 238022 53080 0 8082
8084 0 491682 237874 52920 0 8083
8085 0 491654 237866 52720 0 8084
8086 0 491570 237922 52520 0 8085
8087 0 491554 237966 52320 0 8086
8088 0 491386 238186 52120 0 8087
8089 0 491378 238242 51920 0 8088
8090 0 491274 238270 51720 0 8089
8091 0 491224 238250 51560 0 8090
8092 0 491244 238406 51360 0 8091
8093 0 491216 238478 51200 0 8092
8094 0 491212 238586 51000 0 8093
8095 0 491236 238666 50880 0 8094
8096 0 491038 238706 50840 0 8095
8097 0 491002 238690 50800 0 8096
8098 0 490980 238494 50760 0 8097
8099 0 490972 238498 50720 0 8098
8100 0 490952 238422 50640 0 8099
8101 0 490832 238366 50480 0 8100
8102 0 490886 238342 50360 0 8101
8103 0 491070 238438 50200 0 8102
8104 0 491030 238698 50040 0 8103
8105 0 491198 238694 49840 0 8104
8106 0 491412 238690 49720 0 8105
8107 0 491772 238694 49560 0 8106
8108 0 492032 238774 49360 0 8107
8109 0 492368 239086 49200 0 8108
8110 0 492678 239370 49080 0 8109
8111 0 492818 239470 48920 0 8110
8112 0 492902 239514 48720 0 8111
8113 0 493130 239634 48520 0 8112
8114 0 493604 239482 48440 0 8113
8115 0 494026 239310 48560 0 8114
8116 0 494810 238974 48680 0 8115
8117 0 495296 238562 48640 0 8116
8118 0 495816 238442 48600 0 8117
8119 0 496092 238342 48560 0 8118
8120 0 496374 238318 48440 0 8119
8121 0 496562 238198 48280 0 8120
8122 0 496774 237910 48120 0 8121
8123 0 496764 237590 48000 0 8122
8124 0 496782 237558 47960 0 8123
8125 0 496814 237650 47920 0 8124
8126 0 497006 237718 47880 0 8125
8127 0 497194 237750 47760 0 8126
8128 0 497372 237666 47680 0 8127
8129 0 497692 237622 47560 0 8128
8130 0 498076 237490 47480 0 8129
8131 0 498124 237442 47440 0 8130
8132 0 498164 237402 47400 0 8131
8133 0 498292 237422 47280 0 8132
8134 0 498336 237450 47080 0 8133
8135 0 498322 237462 47040 0 8134
8136 0 498330 237478 47000 0 8135
8137 0 498394 237510 46920 0 8136
8138 0 498232 238166 46880 0 8137
8139 0 498376 238166 46800 0 8138
8140 0 498370 238302 46720 0 8139
8141 0 498378 238394 46680 0 8140
8142 0 498414 238486 46520 0 8141
8143 0 498392 238186 46440 0 8142
8144 0 498364 238182 46400 0 8143
8145 0 498480 238222 46240 0 8144
8146 0 498556 238418 46040 0 8145
8147 0 498632 238530 45840 0 8146
8148 0 498664 238210 45560 0 8147
8149 0 498577 238080 45360 0 8148
8150 0 498560 238054 45320 0 8149
8151 0 498610 237994 45200 0 8150
8152 0 498674 237942 45160 0 8151
8153 0 498684 237794 45040 0 8152
8154 0 498732 237782 44840 0 8153
8155 0 498828 237798 44600 0 8154
8156 0 498992 237798 44400 0 8155
8157 0 499024 237810 44160 0 8156
8158 0 499012 237758 43920 0 8157
8159 0 498992 237694 43640 0 8158
8160 0 498932 237526 43440 0 8159
8161 0 498862 237338 43240 0 8160
8162 0 498898 237130 43080 0 8161
8163 0 498766 236966 42880 0 8162
8164 0 498636 236762 42640 0 8163
8165 0 498068 236310 42520 0 8164
8166 0 497962 236154 42400 0 8165
8167 0 497906 235934 42280 0 8166
8168 0 497906 235806 42160 0 8167
8169 0 497746 235718 42000 0 8168
8170 0 497740 235770 41960 0 8169
8171 0 497720 235766 41880 0 8170
8172 0 497716 235762 41720 0 8171
8173 0 497596 235698 41560 0 8172
8174 0 497524 235522 41400 0 8173
8175 0 497384 235310 41240 0 8174
8176 0 497398 235254 41160 0 8175
8177 0 497394 235182 41000 0 8176
8178 0 497486 234970 40840 0 8177
8179 0 497578 234838 40680 0 8178
8180 0 497662 234514 40520 0 8179
8181 0 497632 234326 40480 0 8180
8182 0 497680 234070 40400 0 8181
8183 0 497520 233858 40280 0 8182
8184 0 497220 233710 40160 0 8183
8185 0 497202 233522 40120 0 8184
8186 0 496882 233474 40000 0 8185
8187 0 496778 233482 39920 0 8186
8188 0 496594 233334 39760 0 8187
8189 0 496432 233274 39640 0 8188
8190 0 496316 233206 39520 0 8189
8191 0 496012 232974 39400 0 8190
8192 6 495952 232918 39360 0 8191
8193 0 497349 228232 77080 0 3647
8194 0 497594 228030 77200 0 8193
8195 0 497989 227765 77280 0 8194
8196 5 498260 227661 77360 0 8195
8197 0 498385 227614 77400 0 8196
8198 0 498665 227523 77520 0 8197
8199 0 498767 227535 77640 0 8198
8200 0 498839 227431 77760 0 8199
8201 0 498867 227315 77880 0 8200
8202 0 498847 227175 78040 0 8201
8203 5 498874 227166 78080 0 8202
8204 0 498955 227139 78200 0 8203
8205 0 499315 226783 78240 0 8204
8206 0 499307 226931 78280 0 8205
8207 0 499439 226943 78360 0 8206
8208 0 499499 226823 78600 0 8207
8209 0 499555 226819 78720 0 8208
8210 0 499573 226779 78760 0 8209
8211 0 499605 226703 78840 0 8210
8212 0 499585 226675 78960 0 8211
8213 0 499589 226607 79080 0 8212
8214 0 499613 226367 79200 0 8213
8215 0 499713 226051 79320 0 8214
8216 0 499747 226007 79400 0 8215
8217 0 499791 226011 79560 0 8216
8218 0 499767 225999 79720 0 8217
8219 0 499851 226059 79920 0 8218
8220 0 499879 226015 80040 0 8219
8221 0 499887 225911 80240 0 8220
8222 0 499875 225843 80400 0 8221
8223 0 499919 225639 80560 0 8222
8224 0 500015 225527 80760 0 8223
8225 0 500087 225383 80960 0 8224
8226 0 500141 225119 81080 0 8225
8227 0 500237 224983 81240 0 8226
8228 0 500317 224935 81320 0 8227
8229 0 500519 224675 81400 0 8228
8230 0 500543 224547 81440 0 8229
8231 0 500523 224459 81600 0 8230
8232 0 500587 224315 81720 0 8231
8233 0 500617 224167 81840 0 8232
8234 0 500697 223755 81960 0 8233
8235 0 500671 223511 82040 0 8234
8236 0 500763 223419 82160 0 8235
8237 0 500735 223283 82280 0 8236
8238 0 500803 223159 82440 0 8237
8239 0 500819 223099 82560 0 8238
8240 0 500921 223007 82720 0 8239
8241 0 501189 222943 82800 0 8240
8242 0 501373 222807 82920 0 8241
8243 0 501477 222487 83040 0 8242
8244 0 501563 222291 83160 0 8243
8245 0 501995 222035 83280 0 8244
8246 0 502433 221919 83080 0 8245
8247 0 502481 221623 82880 0 8246
8248 0 502597 221471 82680 0 8247
8249 0 502943 221287 82520 0 8248
8250 0 503555 220843 82520 0 8249
8251 0 503673 220691 82400 0 8250
8252 0 503769 220627 82280 0 8251
8253 0 503753 220527 82200 0 8252
8254 0 503809 220455 82000 0 8253
8255 0 503866 220380 81960 0 8254
8256 0 503981 220231 81880 0 8255
8257 0 504271 219855 81840 0 8256
8258 0 504427 219695 81760 0 8257
8259 0 504955 219379 81800 0 8258
8260 0 505089 219067 81720 0 8259
8261 0 504981 218831 81560 0 8260
8262 0 505093 218715 81440 0 8261
8263 0 505137 218551 81280 0 8262
8264 0 505091 218411 81120 0 8263
8265 5 505139 218059 80920 0 8264
8266 0 505449 217719 80880 0 8265
8267 0 505541 217703 80800 0 8266
8268 0 505581 217703 80680 0 8267
8269 0 505609 217559 80560 0 8268
8270 0 505625 217431 80360 0 8269
8271 0 505725 217307 80120 0 8270
8272 0 505777 217107 79920 0 8271
8273 0 505783 217047 79840 0 8272
8274 0 505903 216791 79680 0 8273
8275 0 505963 216675 79560 0 8274
8276 0 506001 216563 79480 0 8275
8277 0 506077 216495 79400 0 8276
8278 0 506229 216367 79240 0 8277
8279 0 506421 216247 79080 0 8278
8280 0 506573 215999 78960 0 8279
8281 0 507063 215619 78920 0 8280
8282 0 507383 215455 78800 0 8281
8283 0 507639 215291 78600 0 8282
8284 0 507913 215171 78440 0 8283
8285 0 508181 214999 78280 0 8284
8286 0 508205 214895 78120 0 8285
8287 0 508249 214711 77920 0 8286
8288 0 508233 214635 77720 0 8287
8289 0 508235 214559 77600 0 8288
8290 0 508455 214551 77400 0 8289
8291 0 508659 214551 77200 0 8290
8292 0 509011 214651 77040 0 8291
8293 0 509399 214603 76880 0 8292
8294 5 510021 214727 76680 0 8293
8295 0 510355 214743 76600 0 8294
8296 0 510655 214603 76400 0 8295
8297 0 510743 214539 76160 0 8296
8298 0 510747 214447 75880 0 8297
8299 0 510711 214287 75640 0 8298
8300 0 510639 214079 75360 0 8299
8301 0 510699 214047 75160 0 8300
8302 0 510761 214075 75000 0 8301
8303 0 510793 214075 74840 0 8302
8304 5 510945 214187 74600 0 8303
8305 0 511051 214247 74480 0 8304
8306 0 511167 214275 74320 0 8305
8307 0 511395 214319 74120 0 8306
8308 0 511527 214467 73960 0 8307
8309 0 511665 214575 73800 0 8308
8310 0 511877 214655 73560 0 8309
8311 0 512049 214759 73360 0 8310
8312 0 512205 214819 73120 0 8311
8313 0 512379 214907 72840 0 8312
8314 0 512651 214951 72600 0 8313
8315 0 512839 214959 72400 0 8314
8316 0 513023 215075 72160 0 8315
8317 0 513207 215163 71920 0 8316
8318 0 513309 215303 71680 0 8317
8319 0 513437 215403 71400 0 8318
8320 0 513541 215511 71160 0 8319
8321 0 513585 215623 70880 0 8320
8322 0 513635 215571 70640 0 8321
8323 0 513735 215611 70440 0 8322
8324 0 513911 215631 70360 0 8323
8325 0 514003 215699 70200 0 8324
8326 0 514079 215783 69960 0 8325
8327 0 514015 215779 69680 0 8326
8328 0 514119 215807 69400 0 8327
8329 0 514091 215983 69120 0 8328
8330 0 514145 216019 68960 0 8329
8331 0 514333 216259 68760 0 8330
8332 0 514357 216499 68720 0 8331
8333 0 514603 216943 68600 0 8332
8334 0 514739 217271 68480 0 8333
8335 0 514777 217539 68360 0 8334
8336 0 514897 217767 68240 0 8335
8337 0 514843 218499 68160 0 8336
8338 0 514843 218779 68040 0 8337
8339 0 514711 218839 67840 0 8338
8340 0 514697 219039 67680 0 8339
8341 0 514701 219495 67520 0 8340
8342 6 514813 219695 67280 0 8341
8343 0 467022 228209 40880 0 5121
8344 0 466597 228124 40760 0 8343
8345 0 466098 227942 40680 0 8344
8346 0 465829 227922 40560 0 8345
8347 0 465488 227786 40480 0 8346
8348 0 465183 227612 40360 0 8347
8349 0 464934 227464 40240 0 8348
8350 0 464728 227311 40160 0 8349
8351 0 464533 227096 40080 0 8350
8352 0 464353 226891 39920 0 8351
8353 0 464094 226731 39800 0 8352
8354 0 463840 226491 39640 0 8353
8355 0 463386 226199 39440 0 8354
8356 5 463046 226077 39320 0 8355
8357 5 462983 226037 39280 0 8356
8358 0 462709 225653 39280 0 8357
8359 0 462708 225570 39360 0 8358
8360 0 462543 225049 39440 0 8359
8361 0 462339 224543 39320 0 8360
8362 0 462181 224220 39240 0 8361
8363 0 462141 224074 39120 0 8362
8364 0 462084 223872 39000 0 8363
8365 0 461956 223727 38840 0 8364
8366 0 461884 223556 38720 0 8365
8367 0 461822 223434 38600 0 8366
8368 0 461740 223242 38480 0 8367
8369 0 461709 223041 38400 0 8368
8370 0 461804 222721 38280 0 8369
8371 0 461736 222594 38120 0 8370
8372 0 461400 222115 38000 0 8371
8373 0 461310 222060 37920 0 8372
8374 0 461266 221874 37720 0 8373
8375 0 461290 221953 37680 0 8374
8376 0 461386 220920 37680 0 8375
8377 0 461200 220388 37680 0 8376
8378 0 460795 220043 37600 0 8377
8379 0 460444 219796 37480 0 8378
8380 0 460343 219673 37400 0 8379
8381 0 460287 219452 37320 0 8380
8382 0 460289 219315 37240 0 8381
8383 0 459973 218487 37240 0 8382
8384 0 460001 217622 37240 0 8383
8385 0 460683 216829 37240 0 8384
8386 0 460954 217039 37160 0 8385
8387 5 461157 217151 37080 0 8386
8388 0 460977 216618 37080 0 8387
8389 0 460702 216494 37000 0 8388
8390 5 460342 216558 36920 0 8389
8391 0 460119 216462 36840 0 8390
8392 5 460006 216412 36800 0 8391
8393 0 459620 216026 36800 0 8392
8394 0 459372 215929 36800 0 8393
8395 0 459288 216031 36840 0 8394
8396 0 459335 216015 36880 0 8395
8397 0 459113 215903 36960 0 8396
8398 0 458711 215718 37040 0 8397
8399 0 458072 215868 37160 0 8398
8400 0 457715 215926 37200 0 8399
8401 0 457540 215899 37240 0 8400
8402 0 457182 216056 37320 0 8401
8403 0 456852 216163 37400 0 8402
8404 0 456639 216189 37480 0 8403
8405 0 456554 216321 37560 0 8404
8406 0 455985 216498 37680 0 8405
8407 0 455638 216482 37720 0 8406
8408 0 455322 216384 37680 0 8407
8409 0 455011 216227 37600 0 8408
8410 0 454764 216219 37520 0 8409
8411 0 454719 216219 37440 0 8410
8412 0 454944 216357 37320 0 8411
8413 0 455137 216554 37200 0 8412
8414 0 455201 216613 37080 0 8413
8415 0 455027 216476 37080 0 8414
8416 0 454571 216232 37080 0 8415
8417 0 454879 216134 36960 0 8416
8418 0 454788 215855 36840 0 8417
8419 0 454345 215507 36640 0 8418
8420 0 453839 215354 36480 0 8419
8421 0 453746 215183 36320 0 8420
8422 0 453878 214697 36200 0 8421
8423 0 453813 214431 36160 0 8422
8424 0 453786 214344 36040 0 8423
8425 0 453728 214249 35920 0 8424
8426 0 453661 214133 35800 0 8425
8427 0 453616 213956 35760 0 8426
8428 0 453673 213966 35720 0 8427
8429 0 453728 213848 35680 0 8428
8430 0 453808 213564 35640 0 8429
8431 0 454102 213136 35560 0 8430
8432 0 454103 212901 35520 0 8431
8433 0 454120 212762 35480 0 8432
8434 0 454089 212579 35400 0 8433
8435 0 454069 212411 35280 0 8434
8436 0 454146 212334 35200 0 8435
8437 0 454208 212066 35000 0 8436
8438 0 454223 211882 34880 0 8437
8439 0 454192 211825 34800 0 8438
8440 0 454197 211725 34720 0 8439
8441 0 454138 211682 34640 0 8440
8442 0 454044 211484 34520 0 8441
8443 0 454029 211416 34440 0 8442
8444 0 454087 211361 34360 0 8443
8445 0 454086 211212 34240 0 8444
8446 0 454208 211125 34160 0 8445
8447 0 454402 210903 34120 0 8446
8448 0 454696 210582 34040 0 8447
8449 0 454803 210378 33960 0 8448
8450 0 454781 210214 33880 0 8449
8451 0 454719 210036 33800 0 8450
8452 0 454700 209856 33720 0 8451
8453 0 454774 209730 33640 0 8452
8454 0 454777 209659 33520 0 8453
8455 0 454890 209808 33480 0 8454
8456 0 454928 209659 33400 0 8455
8457 0 454962 209580 33320 0 8456
8458 0 454959 209393 33200 0 8457
8459 0 454976 209327 33120 0 8458
8460 0 454991 209203 33040 0 8459
8461 0 454969 208982 32960 0 8460
8462 0 454954 208742 32840 0 8461
8463 0 455035 208642 32760 0 8462
8464 0 455200 208316 32680 0 8463
8465 0 455378 208071 32600 0 8464
8466 0 455531 207906 32520 0 8465
8467 0 455697 207758 32440 0 8466
8468 0 455717 207625 32360 0 8467
8469 0 455876 207471 32280 0 8468
8470 0 455977 207366 32240 0 8469
8471 0 456058 207328 32200 0 8470
8472 0 456107 207296 32160 0 8471
8473 0 456142 207334 32120 0 8472
8474 0 456202 207222 32080 0 8473
8475 0 456407 207121 32040 0 8474
8476 0 456450 207034 32000 0 8475
8477 0 456498 206963 31960 0 8476
8478 0 456452 206938 31920 0 8477
8479 0 456441 206908 31840 0 8478
8480 5 456424 206873 31760 0 8479
8481 0 456390 206867 31720 0 8480
8482 0 456413 206904 31680 0 8481
8483 0 456331 206640 31640 0 8482
8484 0 456379 206897 31600 0 8483
8485 0 456342 206893 31560 0 8484
8486 0 456306 206870 31480 0 8485
8487 0 456316 206979 31440 0 8486
8488 0 456258 206882 31360 0 8487
8489 6 456235 206817 31320 0 8488
8490 0 501587 218716 66400 0 3716
8491 0 501966 218312 66480 0 8490
8492 5 502025 218290 66560 0 8491
8493 0 502046 218289 66600 0 8492
8494 0 502096 218111 66640 0 8493
8495 0 502196 218043 66720 0 8494
8496 0 502259 218022 66800 0 8495
8497 5 502397 217891 66880 0 8496
8498 0 502457 217830 66920 0 8497
8499 0 502559 217724 67000 0 8498
8500 0 502668 217665 67080 0 8499
8501 0 502722 217636 67120 0 8500
8502 0 502882 217503 67200 0 8501
8503 0 502918 217458 67320 0 8502
8504 0 503068 217306 67520 0 8503
8505 0 503193 217210 67640 0 8504
8506 0 503312 217071 67760 0 8505
8507 0 503383 216831 67920 0 8506
8508 0 503378 216554 68040 0 8507
8509 5 503377 216358 68080 0 8508
8510 0 503340 215798 68200 0 8509
8511 5 503546 215394 68400 0 8510
8512 0 503710 215199 68520 0 8511
8513 0 503833 215066 68600 0 8512
8514 0 503955 214860 68640 0 8513
8515 0 504199 214448 68720 0 8514
8516 0 504390 214248 68800 0 8515
8517 0 504482 214143 68880 0 8516
8518 0 504625 213889 69040 0 8517
8519 0 504666 213827 69160 0 8518
8520 0 504707 213771 69320 0 8519
8521 0 504726 213706 69520 0 8520
8522 0 504877 213473 69680 0 8521
8523 0 505260 213022 69800 0 8522
8524 0 505491 212710 69960 0 8523
8525 0 505630 212271 69520 0 8524
8526 0 505644 212075 69320 0 8525
8527 0 505668 212029 69120 0 8526
8528 0 505683 212131 68920 0 8527
8529 0 505668 211997 68720 0 8528
8530 0 505818 211943 68560 0 8529
8531 0 505862 211924 68440 0 8530
8532 0 506073 211882 68280 0 8531
8533 0 506126 211872 68240 0 8532
8534 0 506174 211888 68160 0 8533
8535 0 506242 211906 68000 0 8534
8536 0 506540 211883 67800 0 8535
8537 0 506629 211934 67640 0 8536
8538 0 506829 212011 67400 0 8537
8539 0 506862 212107 67200 0 8538
8540 0 506843 211855 66960 0 8539
8541 0 506842 211792 66880 0 8540
8542 0 506840 211698 66760 0 8541
8543 0 506942 211617 66560 0 8542
8544 0 506943 211599 66440 0 8543
8545 0 506849 211541 66240 0 8544
8546 0 506813 211383 66040 0 8545
8547 5 506881 211253 66000 0 8546
8548 0 506734 211357 65960 0 8547
8549 0 506472 211347 65880 0 8548
8550 0 506387 211296 65800 0 8549
8551 0 506335 211267 65680 0 8550
8552 0 506355 211219 65520 0 8551
8553 0 506318 211182 65440 0 8552
8554 0 506306 211137 65360 0 8553
8555 0 506304 211042 65240 0 8554
8556 0 506303 210994 65160 0 8555
8557 0 506256 210983 65000 0 8556
8558 0 506180 210933 64840 0 8557
8559 0 506152 210852 64720 0 8558
8560 0 506156 210831 64560 0 8559
8561 0 506077 210736 64440 0 8560
8562 5 506022 210751 64320 0 8561
8563 0 506014 210641 64240 0 8562
8564 0 505950 210562 64160 0 8563
8565 0 505806 210420 64040 0 8564
8566 0 505642 210186 63880 0 8565
8567 0 505458 210025 63720 0 8566
8568 0 505374 209939 63560 0 8567
8569 0 505309 209892 63400 0 8568
8570 0 505315 209875 63240 0 8569
8571 0 505204 209844 63040 0 8570
8572 0 505114 209812 62880 0 8571
8573 5 504975 209672 62720 0 8572
8574 0 504659 209254 62560 0 8573
8575 0 504604 209261 62440 0 8574
8576 0 504565 209109 62280 0 8575
8577 0 504486 208976 62120 0 8576
8578 0 504366 208828 61960 0 8577
8579 0 504318 208665 61800 0 8578
8580 0 504303 208620 61720 0 8579
8581 0 504242 208417 61560 0 8580
8582 0 504111 208269 61440 0 8581
8583 0 504051 208136 61360 0 8582
8584 0 504024 208086 61320 0 8583
8585 0 504001 207929 61240 0 8584
8586 0 503969 207877 61160 0 8585
8587 0 503957 207851 61080 0 8586
8588 0 503949 207705 61000 0 8587
8589 0 503922 207611 60880 0 8588
8590 0 503908 207488 60760 0 8589
8591 0 503954 207435 60680 0 8590
8592 0 503980 207380 60560 0 8591
8593 0 504003 207291 60440 0 8592
8594 0 503994 207195 60320 0 8593
8595 0 503912 207037 60160 0 8594
8596 0 503999 206782 60040 0 8595
8597 0 503959 206720 60000 0 8596
8598 0 503884 206641 59880 0 8597
8599 0 503916 206639 59840 0 8598
8600 0 503912 206631 59760 0 8599
8601 0 503913 206594 59640 0 8600
8602 0 503921 206584 59560 0 8601
8603 0 503902 206540 59520 0 8602
8604 0 503854 206562 59480 0 8603
8605 0 503841 206581 59440 0 8604
8606 5 503836 206599 59360 0 8605
8607 0 503907 206466 59280 0 8606
8608 0 503921 206426 59240 0 8607
8609 0 503915 206373 59200 0 8608
8610 0 503906 206351 59160 0 8609
8611 0 503918 206320 59080 0 8610
8612 5 503962 206288 59000 0 8611
8613 0 503902 206156 58840 0 8612
8614 0 503910 206145 58760 0 8613
8615 0 503944 206160 58680 0 8614
8616 0 503971 206176 58600 0 8615
8617 0 503981 206214 58520 0 8616
8618 0 503978 206214 58400 0 8617
8619 0 503982 206219 58360 0 8618
8620 0 503964 206247 58240 0 8619
8621 0 503908 206245 58160 0 8620
8622 0 503952 206278 58000 0 8621
8623 0 504091 206353 57920 0 8622
8624 0 504154 206389 57880 0 8623
8625 0 504204 206428 57800 0 8624
8626 0 504224 206462 57760 0 8625
8627 0 504250 206463 57720 0 8626
8628 0 504271 206457 57680 0 8627
8629 0 504342 206490 57600 0 8628
8630 0 504385 206481 57560 0 8629
8631 0 504440 206497 57520 0 8630
8632 0 504570 206520 57440 0 8631
8633 0 504609 206551 57360 0 8632
8634 6 504641 206552 57280 0 8633
8635 0 476025 249948 83480 0 250
8636 0 477145 250113 83480 0 8635
8637 0 477673 250142 83560 0 8636
8638 0 478000 250121 83600 0 8637
8639 0 478137 250152 83640 0 8638
8640 0 478144 250184 83720 0 8639
8641 0 478249 250173 83800 0 8640
8642 0 478658 250301 83880 0 8641
8643 0 478981 250540 84040 0 8642
8644 5 479166 250640 84080 0 8643
8645 0 479093 250575 84120 0 8644
8646 0 478739 250326 84280 0 8645
8647 0 478733 250065 84400 0 8646
8648 0 478781 249920 84520 0 8647
8649 0 478762 249837 84680 0 8648
8650 0 478772 249846 84840 0 8649
8651 0 478695 249949 85000 0 8650
8652 5 478687 249977 85080 0 8651
8653 0 478866 249990 85120 0 8652
8654 0 478899 250036 85200 0 8653
8655 0 478868 250104 85320 0 8654
8656 0 478914 250188 85480 0 8655
8657 0 478898 250271 85600 0 8656
8658 0 478900 250257 85720 0 8657
8659 0 478890 250232 85840 0 8658
8660 0 478834 250261 86040 0 8659
8661 0 478803 250255 86200 0 8660
8662 5 478886 250276 86320 0 8661
8663 0 478973 250231 86480 0 8662
8664 0 479014 250213 86560 0 8663
8665 0 479102 250189 86640 0 8664
8666 0 479180 250218 86720 0 8665
8667 0 479148 250232 86840 0 8666
8668 0 479250 250240 87000 0 8667
8669 0 479352 250255 87080 0 8668
8670 0 479777 250373 87200 0 8669
8671 0 480284 250088 87360 0 8670
8672 0 480444 249965 87520 0 8671
8673 5 480432 249867 87680 0 8672
8674 0 480080 249920 87720 0 8673
8675 0 479913 249897 87800 0 8674
8676 0 479605 249895 87920 0 8675
8677 0 479443 249927 88000 0 8676
8678 0 479211 249779 88120 0 8677
8679 0 479031 249611 88240 0 8678
8680 0 478783 249555 88280 0 8679
8681 0 477969 249563 88200 0 8680
8682 0 477775 249551 88280 0 8681
8683 0 477451 249279 88280 0 8682
8684 0 477249 249167 88360 0 8683
8685 0 476917 248959 88520 0 8684
8686 0 476721 248999 88600 0 8685
8687 0 476275 249015 88520 0 8686
8688 0 476035 249103 88440 0 8687
8689 0 475739 249143 88360 0 8688
8690 0 475557 249087 88440 0 8689
8691 0 475329 248999 88520 0 8690
8692 0 475125 249011 88640 0 8691
8693 0 474655 249035 88720 0 8692
8694 0 474349 248735 88760 0 8693
8695 0 474229 248599 88800 0 8694
8696 0 474229 248547 88840 0 8695
8697 0 474121 248435 88960 0 8696
8698 0 474115 248367 89000 0 8697
8699 0 474095 248319 89080 0 8698
8700 0 473983 248315 89200 0 8699
8701 0 473767 248259 89240 0 8700
8702 0 473247 248227 89320 0 8701
8703 0 473001 248251 89480 0 8702
8704 0 472601 248271 89640 0 8703
8705 0 472507 248223 89680 0 8704
8706 0 472407 248207 89720 0 8705
8707 0 472379 248103 89800 0 8706
8708 0 472187 248191 89840 0 8707
8709 0 472175 248199 89920 0 8708
8710 0 472109 248199 89960 0 8709
8711 0 471977 248107 90000 0 8710
8712 0 471873 248019 90120 0 8711
8713 0 471785 247979 90280 0 8712
8714 0 471513 247823 90360 0 8713
8715 0 471143 247767 90200 0 8714
8716 0 470673 247847 90120 0 8715
8717 0 470069 247995 90280 0 8716
8718 0 469771 248011 90360 0 8717
8719 0 469491 247951 90480 0 8718
8720 0 469433 248027 90520 0 8719
8721 0 469357 248007 90560 0 8720
8722 0 471229 247911 90640 0 8721
8723 0 470981 247827 90680 0 8722
8724 0 470873 247807 90720 0 8723
8725 0 470677 247827 90760 0 8724
8726 0 470585 247803 90800 0 8725
8727 0 470357 247795 90840 0 8726
8728 0 469689 247687 90960 0 8727
8729 0 469385 247643 91000 0 8728
8730 0 469007 247755 91080 0 8729
8731 0 468609 247863 91040 0 8730
8732 0 468437 248011 91000 0 8731
8733 0 467877 247967 90960 0 8732
8734 0 467599 248155 91000 0 8733
8735 0 467383 248175 91040 0 8734
8736 0 467247 248199 91120 0 8735
8737 0 466839 248299 91280 0 8736
8738 0 466565 248391 91400 0 8737
8739 0 466221 248563 91520 0 8738
8740 0 465661 248723 91640 0 8739
8741 0 465251 248739 91720 0 8740
8742 0 464971 248851 91760 0 8741
8743 0 464549 249071 91640 0 8742
8744 0 464085 249151 91560 0 8743
8745 0 463739 249275 91680 0 8744
8746 0 463459 249227 91720 0 8745
8747 0 463051 249171 91800 0 8746
8748 0 462633 249219 91880 0 8747
8749 0 462437 249347 92000 0 8748
8750 0 462033 249495 92160 0 8749
8751 0 461655 249631 92240 0 8750
8752 0 461055 249775 92320 0 8751
8753 0 460969 249911 92440 0 8752
8754 0 460865 249939 92560 0 8753
8755 0 460597 250103 92720 0 8754
8756 0 460365 250343 92800 0 8755
8757 0 460151 250487 92920 0 8756
8758 0 459819 250771 93080 0 8757
8759 0 458979 251211 93200 0 8758
8760 0 458717 251363 93320 0 8759
8761 0 457917 251639 93400 0 8760
8762 0 457143 252031 93520 0 8761
8763 0 456559 252239 93600 0 8762
8764 0 456281 252423 93680 0 8763
8765 0 455985 252651 93840 0 8764
8766 0 455909 252811 93960 0 8765
8767 0 455475 253023 94120 0 8766
8768 0 454695 253427 94240 0 8767
8769 0 453809 253939 94360 0 8768
8770 0 453123 254359 94440 0 8769
8771 0 452955 254447 94520 0 8770
8772 0 452917 254607 94640 0 8771
8773 0 452821 254755 94800 0 8772
8774 0 452737 254951 94960 0 8773
8775 0 452471 255071 95160 0 8774
8776 5 452387 255215 95320 0 8775
8777 0 452551 255535 95240 0 8776
8778 0 452407 255711 95160 0 8777
8779 6 452231 255735 95040 0 8778
8780 0 470839 258063 84000 0 237
8781 0 471101 258309 84040 0 8780
8782 0 471576 258439 84080 0 8781
8783 0 472334 258691 84240 0 8782
8784 0 472862 258791 84320 0 8783
8785 0 473070 258828 84400 0 8784
8786 0 473420 258704 84560 0 8785
8787 0 473768 258701 84680 0 8786
8788 0 474305 258675 84840 0 8787
8789 5 474824 258711 85000 0 8788
8790 0 475504 259387 85120 0 8789
8791 0 476058 259666 85240 0 8790
8792 0 476828 259737 85320 0 8791
8793 0 477414 260414 85320 0 8792
8794 0 477763 261363 85120 0 8793
8795 0 477926 261730 85000 0 8794
8796 5 478154 262080 84880 0 8795
8797 0 478436 262497 85080 0 8796
8798 0 478424 262609 85120 0 8797
8799 0 478452 262827 85240 0 8798
8800 0 478500 262881 85320 0 8799
8801 0 478554 263029 85480 0 8800
8802 5 478453 263098 85520 0 8801
8803 0 478590 263249 85680 0 8802
8804 0 478620 263457 85880 0 8803
8805 0 478584 263620 86000 0 8804
8806 0 478550 263603 86120 0 8805
8807 0 478269 263703 86280 0 8806
8808 0 478039 263765 86440 0 8807
8809 0 477691 263826 86600 0 8808
8810 0 477435 263845 86840 0 8809
8811 0 477294 263789 87000 0 8810
8812 0 477014 263727 87120 0 8811
8813 0 476877 263824 87160 0 8812
8814 0 476781 263884 87200 0 8813
8815 0 476693 263848 87240 0 8814
8816 0 476622 263804 87360 0 8815
8817 0 476519 263743 87440 0 8816
8818 0 476333 263716 87600 0 8817
8819 0 476137 263728 87720 0 8818
8820 5 475881 263668 87880 0 8819
8821 0 475591 263710 87920 0 8820
8822 0 475162 263604 88000 0 8821
8823 0 473510 263727 88000 0 8822
8824 0 473227 263846 87840 0 8823
8825 5 473040 263809 87800 0 8824
8826 0 472283 263529 87800 0 8825
8827 5 471936 263143 87800 0 8826
8828 0 471862 262928 87880 0 8827
8829 0 471699 262784 88000 0 8828
8830 0 471490 262472 88120 0 8829
8831 0 471435 262197 88240 0 8830
8832 0 471617 261646 88360 0 8831
8833 0 471831 261234 88480 0 8832
8834 0 471867 260784 88600 0 8833
8835 0 471809 260425 88640 0 8834
8836 0 471617 260982 88720 0 8835
8837 0 471571 260582 88880 0 8836
8838 0 471474 260296 89000 0 8837
8839 0 471424 260197 89040 0 8838
8840 0 471323 259998 89120 0 8839
8841 0 471245 259719 89200 0 8840
8842 5 471287 259708 89240 0 8841
8843 0 471098 259391 89240 0 8842
8844 0 471354 258949 89160 0 8843
8845 0 471436 258611 89200 0 8844
8846 0 471429 258573 89280 0 8845
8847 0 471422 258433 89400 0 8846
8848 0 471364 257926 89520 0 8847
8849 0 471312 257801 89640 0 8848
8850 0 471302 257656 89800 0 8849
8851 0 471336 257389 89960 0 8850
8852 0 471461 257072 90120 0 8851
8853 0 471472 256881 90280 0 8852
8854 0 471418 256593 90400 0 8853
8855 0 471368 256510 90520 0 8854
8856 0 471324 256482 90560 0 8855
8857 0 473267 256321 90640 0 8856
8858 0 473137 256285 90680 0 8857
8859 0 473093 256177 90720 0 8858
8860 0 473013 256149 90760 0 8859
8861 0 472893 256109 90800 0 8860
8862 0 472785 256057 90840 0 8861
8863 0 472693 255981 90880 0 8862
8864 0 472577 255861 90920 0 8863
8865 0 472485 255777 91000 0 8864
8866 0 472425 255757 91080 0 8865
8867 0 472343 255713 91120 0 8866
8868 0 472175 255689 91200 0 8867
8869 0 471931 255649 91280 0 8868
8870 0 471823 255665 91400 0 8869
8871 0 471613 255613 91520 0 8870
8872 0 471385 255561 91680 0 8871
8873 0 471269 255485 91800 0 8872
8874 0 471037 255441 91920 0 8873
8875 0 470855 255405 92040 0 8874
8876 0 470527 255285 92160 0 8875
8877 0 470423 255305 92320 0 8876
8878 5 470393 255313 92360 0 8877
8879 0 469939 255489 92480 0 8878
8880 0 469837 255545 92520 0 8879
8881 0 469629 255649 92560 0 8880
8882 0 469537 255769 92640 0 8881
8883 0 469347 255977 92760 0 8882
8884 0 469231 256345 92800 0 8883
8885 0 468953 256821 92880 0 8884
8886 0 468917 256957 93040 0 8885
8887 0 468831 256997 93200 0 8886
8888 0 468755 257033 93360 0 8887
8889 0 468811 257185 93520 0 8888
8890 0 468719 257361 93680 0 8889
8891 0 468931 257401 93760 0 8890
8892 0 469177 257365 93840 0 8891
8893 0 469493 257445 93960 0 8892
8894 0 469881 257545 94040 0 8893
8895 0 470431 257909 94240 0 8894
8896 0 470819 258181 94440 0 8895
8897 0 470867 258309 94640 0 8896
8898 0 470993 258401 94800 0 8897
8899 0 470945 258453 95000 0 8898
8900 0 471197 258745 95000 0 8899
8901 0 471203 259017 95080 0 8900
8902 0 471137 259053 95200 0 8901
8903 0 471049 259085 95360 0 8902
8904 0 471345 259141 95480 0 8903
8905 0 471301 259181 95600 0 8904
8906 0 471285 259293 95760 0 8905
8907 0 471331 259429 95840 0 8906
8908 0 471165 259529 95920 0 8907
8909 0 471113 259589 96040 0 8908
8910 0 471107 259797 96160 0 8909
8911 0 471531 259805 96280 0 8910
8912 0 471483 259965 96400 0 8911
8913 0 471539 260145 96520 0 8912
8914 0 471537 260209 96680 0 8913
8915 0 471531 260281 96800 0 8914
8916 0 471531 260269 96920 0 8915
8917 0 471571 260329 97120 0 8916
8918 0 471427 260433 97280 0 8917
8919 5 471223 260517 97440 0 8918
8920 0 471117 260833 97200 0 8919
8921 0 471215 261145 97240 0 8920
8922 6 471351 261385 97320 0 8921
8923 0 487884 240358 78920 0 3600
8924 0 488270 240417 78760 0 8923
8925 0 488815 240676 78760 0 8924
8926 0 489167 240777 78600 0 8925
8927 0 489366 240817 78520 0 8926
8928 0 489696 241016 78400 0 8927
8929 0 490064 241174 78280 0 8928
8930 0 490046 241286 78200 0 8929
8931 0 490136 241322 78120 0 8930
8932 0 490327 241395 78000 0 8931
8933 0 490435 241413 77880 0 8932
8934 0 490498 241437 77760 0 8933
8935 0 490597 241452 77640 0 8934
8936 0 490635 241504 77520 0 8935
8937 0 490741 241573 77360 0 8936
8938 0 490824 241539 77200 0 8937
8939 0 490945 241479 77040 0 8938
8940 0 491153 241488 76880 0 8939
8941 0 491362 241449 76720 0 8940
8942 0 491537 241420 76520 0 8941
8943 0 491961 241551 76320 0 8942
8944 5 492110 241550 76280 0 8943
8945 0 492201 241573 76160 0 8944
8946 0 492509 241631 76000 0 8945
8947 0 492709 241632 75840 0 8946
8948 0 492892 241670 75760 0 8947
8949 5 492964 241678 75680 0 8948
8950 0 493045 241685 75600 0 8949
8951 0 493209 241723 75480 0 8950
8952 0 493444 241773 75320 0 8951
8953 0 493554 241824 75160 0 8952
8954 0 493652 241900 75040 0 8953
8955 0 493718 241925 74960 0 8954
8956 0 493775 241921 74880 0 8955
8957 0 493746 241873 74720 0 8956
8958 0 493804 241880 74600 0 8957
8959 0 493824 241889 74440 0 8958
8960 0 493862 241859 74280 0 8959
8961 0 493832 241847 74120 0 8960
8962 0 493975 241751 73960 0 8961
8963 0 494106 241666 73800 0 8962
8964 0 494192 241622 73680 0 8963
8965 0 494266 241617 73560 0 8964
8966 0 494284 241618 73520 0 8965
8967 0 494341 241613 73440 0 8966
8968 0 494400 241632 73280 0 8967
8969 0 494573 241770 73120 0 8968
8970 0 494667 241812 73040 0 8969
8971 0 494719 241804 72920 0 8970
8972 0 494862 241827 72840 0 8971
8973 0 494965 241882 72760 0 8972
8974 0 495087 242087 72680 0 8973
8975 0 495196 242165 72520 0 8974
8976 0 495152 242299 72400 0 8975
8977 0 495252 242332 72320 0 8976
8978 0 495415 242454 72200 0 8977
8979 0 495527 242544 72080 0 8978
8980 5 495632 242589 72000 0 8979
8981 0 495737 242634 71920 0 8980
8982 0 495938 242728 71800 0 8981
8983 0 496177 242802 71640 0 8982
8984 0 496444 242698 71520 0 8983
8985 0 496611 242699 71320 0 8984
8986 0 496902 242670 71120 0 8985
8987 0 497137 242672 70960 0 8986
8988 0 497208 242669 70840 0 8987
8989 0 497427 242780 70680 0 8988
8990 5 497540 242822 70560 0 8989
8991 0 497573 242841 70480 0 8990
8992 0 497566 242833 70320 0 8991
8993 0 497541 242856 70240 0 8992
8994 0 497462 242843 70080 0 8993
8995 0 497268 242824 69960 0 8994
8996 0 497221 242872 69800 0 8995
8997 0 497193 242863 69640 0 8996
8998 0 497245 242980 69520 0 8997
8999 5 497243 243008 69480 0 8998
9000 0 497238 243094 69360 0 8999
9001 0 497222 243137 69240 0 9000
9002 0 497164 243277 69120 0 9001
9003 0 497199 243453 68960 0 9002
9004 0 497289 243575 68800 0 9003
9005 0 497349 243819 68640 0 9004
9006 5 497707 244163 68440 0 9005
9007 0 497835 244087 68280 0 9006
9008 0 498197 244264 68120 0 9007
9009 0 498322 244234 68040 0 9008
9010 0 498446 244205 67960 0 9009
9011 0 498539 244257 67840 0 9010
9012 5 498560 244300 67760 0 9011
9013 0 498750 244387 67680 0 9012
9014 0 498897 244350 67560 0 9013
9015 0 499010 244367 67440 0 9014
9016 0 499076 244430 67240 0 9015
9017 0 499026 244556 67080 0 9016
9018 0 499010 244577 67000 0 9017
9019 0 498958 244727 66880 0 9018
9020 0 498883 244888 66680 0 9019
9021 0 498764 244936 66520 0 9020
9022 5 498667 244949 66320 0 9021
9023 0 498382 245047 66280 0 9022
9024 0 498329 245115 66240 0 9023
9025 0 498208 245208 66160 0 9024
9026 0 497981 245321 66080 0 9025
9027 0 497778 245443 66000 0 9026
9028 0 497733 245526 65920 0 9027
9029 0 497650 245666 65840 0 9028
9030 5 497589 245751 65760 0 9029
9031 0 497671 245978 65840 0 9030
9032 0 497685 246089 65920 0 9031
9033 0 497668 246109 66000 0 9032
9034 0 497771 246234 66080 0 9033
9035 0 497824 246319 66160 0 9034
9036 0 497884 246431 66240 0 9035
9037 0 498073 246510 66400 0 9036
9038 0 498293 246496 66440 0 9037
9039 0 498437 246498 66480 0 9038
9040 0 498566 246474 66400 0 9039
9041 0 498611 246462 66320 0 9040
9042 0 498611 246389 66240 0 9041
9043 0 498685 246328 66200 0 9042
9044 0 498776 246285 66160 0 9043
9045 0 498985 246128 66080 0 9044
9046 0 499166 246130 66120 0 9045
9047 0 499360 246060 66200 0 9046
9048 0 499573 245943 66240 0 9047
9049 0 499780 245836 66280 0 9048
9050 0 499814 245863 66360 0 9049
9051 0 499861 245923 66440 0 9050
9052 0 499901 245865 66520 0 9051
9053 0 499881 245770 66600 0 9052
9054 0 499972 245707 66680 0 9053
9055 0 500104 245597 66760 0 9054
9056 0 500203 245539 66840 0 9055
9057 0 500348 245471 66960 0 9056
9058 0 500473 245541 67120 0 9057
9059 0 500409 245557 67200 0 9058
9060 6 500445 245550 67280 0 9059
9061 0 404081 154705 181640 0 6833
9062 5 403285 155941 181640 0 9061
9063 0 402845 156504 181640 0 9062
9064 0 401747 157397 181640 0 9063
9065 5 401239 157625 181800 0 9064
9066 0 401073 157796 181760 0 9065
9067 0 401033 157792 181640 0 9066
9068 0 401041 157860 181520 0 9067
9069 0 401089 157812 181440 0 9068
9070 0 401121 157839 181360 0 9069
9071 0 401137 157852 181320 0 9070
9072 0 401037 157596 181200 0 9071
9073 0 400961 157680 181080 0 9072
9074 0 400887 157694 181000 0 9073
9075 0 400895 157758 180920 0 9074
9076 0 400931 157726 180880 0 9075
9077 0 400955 157738 180800 0 9076
9078 0 400951 157746 180760 0 9077
9079 0 400943 157722 180680 0 9078
9080 0 400848 157722 180600 0 9079
9081 0 400910 157620 180560 0 9080
9082 0 401130 157528 180480 0 9081
9083 0 401170 157492 180360 0 9082
9084 0 401270 157528 180240 0 9083
9085 0 401280 157486 180160 0 9084
9086 0 401084 157250 180040 0 9085
9087 0 400958 157260 180000 0 9086
9088 0 400994 157228 179840 0 9087
9089 0 400942 157308 179680 0 9088
9090 0 401106 157328 179520 0 9089
9091 0 401170 157340 179360 0 9090
9092 0 401198 157364 179160 0 9091
9093 0 401046 157388 178920 0 9092
9094 0 400894 157400 178760 0 9093
9095 0 400702 157420 178600 0 9094
9096 0 400404 157354 178520 0 9095
9097 0 400272 157354 178400 0 9096
9098 0 400236 157350 178280 0 9097
9099 0 400084 157334 178200 0 9098
9100 0 400036 157350 178120 0 9099
9101 5 399922 157396 178040 0 9100
9102 0 399988 157490 177960 0 9101
9103 0 400080 157518 177880 0 9102
9104 0 400218 157584 177760 0 9103
9105 0 400250 157620 177640 0 9104
9106 0 400250 157604 177520 0 9105
9107 0 400226 157656 177440 0 9106
9108 0 400224 157770 177320 0 9107
9109 0 400140 157538 177280 0 9108
9110 0 400088 157506 177200 0 9109
9111 0 399812 157378 177160 0 9110
9112 0 399526 157404 177080 0 9111
9113 0 399350 157372 177000 0 9112
9114 0 399238 157428 176920 0 9113
9115 5 399035 157727 176880 0 9114
9116 0 399086 157636 176840 0 9115
9117 0 399182 157500 176760 0 9116
9118 5 399216 157522 176640 0 9117
9119 0 399468 157238 176560 0 9118
9120 0 399616 157246 176520 0 9119
9121 0 399774 157332 176440 0 9120
9122 0 399932 157318 176320 0 9121
9123 0 400008 157278 176160 0 9122
9124 0 400296 157266 176080 0 9123
9125 0 400526 156988 176040 0 9124
9126 0 400372 157106 175920 0 9125
9127 0 400348 157094 175760 0 9126
9128 0 400292 157122 175640 0 9127
9129 0 400288 157142 175520 0 9128
9130 0 400208 157138 175400 0 9129
9131 0 400086 157216 175320 0 9130
9132 0 400074 157224 175240 0 9131
9133 0 400078 157288 175120 0 9132
9134 0 400000 157354 175080 0 9133
9135 0 399868 157438 175000 0 9134
9136 0 399568 157442 174920 0 9135
9137 5 399030 157676 174880 0 9136
9138 0 399246 157600 174960 0 9137
9139 0 399118 157620 175000 0 9138
9140 0 399030 157480 175040 0 9139
9141 0 398962 157372 175080 0 9140
9142 0 398574 157276 175120 0 9141
9143 0 398832 157206 175160 0 9142
9144 5 398682 157216 175200 0 9143
9145 0 398334 157232 175120 0 9144
9146 0 398154 157392 175040 0 9145
9147 0 397540 157294 175000 0 9146
9148 0 397268 157146 175040 0 9147
9149 0 396800 156990 175120 0 9148
9150 0 396430 156820 175200 0 9149
9151 0 396322 156764 175280 0 9150
9152 0 396170 156668 175360 0 9151
9153 0 396130 156632 175440 0 9152
9154 0 396102 156604 175560 0 9153
9155 0 395856 156442 175760 0 9154
9156 5 394830 156732 175800 0 9155
9157 0 394276 157086 175720 0 9156
9158 0 393864 156990 175680 0 9157
9159 0 393624 156966 175760 0 9158
9160 0 393480 156862 175880 0 9159
9161 0 393348 156878 175920 0 9160
9162 0 393190 156888 175960 0 9161
9163 0 393022 156848 176040 0 9162
9164 0 393014 156778 176120 0 9163
9165 0 392958 156746 176240 0 9164
9166 0 392934 156712 176320 0 9165
9167 0 392762 156650 176440 0 9166
9168 0 392702 156574 176520 0 9167
9169 0 392550 156534 176640 0 9168
9170 0 392426 156542 176760 0 9169
9171 5 392102 156454 176840 0 9170
9172 0 391962 156312 176920 0 9171
9173 0 391810 156240 177000 0 9172
9174 0 391646 156276 177080 0 9173
9175 0 391566 156392 177200 0 9174
9176 0 391374 156352 177320 0 9175
9177 0 391314 156316 177400 0 9176
9178 0 391266 156262 177520 0 9177
9179 0 391162 156194 177640 0 9178
9180 5 391122 156186 177680 0 9179
9181 0 391298 156286 177720 0 9180
9182 0 391470 156394 177840 0 9181
9183 0 391470 156458 177960 0 9182
9184 5 391402 156450 178000 0 9183
9185 5 391470 156454 178080 0 9184
9186 0 391782 156322 178080 0 9185
9187 0 392074 156338 178160 0 9186
9188 0 392454 156330 178200 0 9187
9189 0 392582 156318 178280 0 9188
9190 0 392798 156300 178400 0 9189
9191 0 392926 156278 178520 0 9190
9192 0 393062 156256 178640 0 9191
9193 0 393286 156336 178760 0 9192
9194 0 393474 156568 178840 0 9193
9195 0 393874 156790 178920 0 9194
9196 6 394062 156948 179000 0 9195
9197 0 468167 265574 83960 0 7368
9198 0 468274 265559 84080 0 9197
9199 0 468299 265592 84200 0 9198
9200 0 468392 265605 84280 0 9199
9201 0 468465 265616 84480 0 9200
9202 0 468610 265707 84680 0 9201
9203 0 468658 265895 84840 0 9202
9204 0 468944 266434 85000 0 9203
9205 0 469018 266915 84840 0 9204
9206 0 469053 267105 84720 0 9205
9207 0 469283 267531 84520 0 9206
9208 0 469393 267869 84360 0 9207
9209 0 469453 268558 84360 0 9208
9210 0 469190 268726 84320 0 9209
9211 0 469037 268917 84240 0 9210
9212 0 469028 269047 84120 0 9211
9213 0 468947 269240 83960 0 9212
9214 5 469008 269783 83760 0 9213
9215 0 469075 269917 83720 0 9214
9216 0 468716 270342 83640 0 9215
9217 0 468049 271256 83520 0 9216
9218 0 467392 272208 83400 0 9217
9219 5 467347 272239 83360 0 9218
9220 0 466058 272554 83240 0 9219
9221 0 465197 272513 83360 0 9220
9222 0 464865 272638 83560 0 9221
9223 0 464526 272678 83720 0 9222
9224 0 464104 272709 83840 0 9223
9225 0 463702 272844 83960 0 9224
9226 0 463445 273352 84000 0 9225
9227 0 463549 273750 84120 0 9226
9228 0 463535 273873 84280 0 9227
9229 0 463561 273973 84400 0 9228
9230 5 463529 274331 84480 0 9229
9231 0 463535 274404 84520 0 9230
9232 0 463394 274705 84680 0 9231
9233 0 463362 274970 84760 0 9232
9234 0 463385 275341 84880 0 9233
9235 0 463791 275760 84880 0 9234
9236 0 464230 276220 84880 0 9235
9237 5 464175 276688 84800 0 9236
9238 0 464066 277165 84800 0 9237
9239 0 463455 277408 84800 0 9238
9240 5 462856 277820 84800 0 9239
9241 0 462416 277903 84800 0 9240
9242 0 462199 277853 84840 0 9241
9243 0 461980 277643 84880 0 9242
9244 0 461942 277645 84920 0 9243
9245 0 461843 277547 85000 0 9244
9246 5 461396 277307 85000 0 9245
9247 0 461050 277166 85000 0 9246
9248 0 460819 277164 84920 0 9247
9249 0 460447 277182 84840 0 9248
9250 0 460237 277279 84720 0 9249
9251 0 460081 277486 84600 0 9250
9252 0 459930 277718 84400 0 9251
9253 0 459701 277851 84240 0 9252
9254 0 459526 278213 84160 0 9253
9255 0 459053 278584 84160 0 9254
9256 0 458475 278763 84240 0 9255
9257 0 457721 278912 84320 0 9256
9258 0 456876 278996 84160 0 9257
9259 0 456583 279126 83960 0 9258
9260 0 456448 279275 83800 0 9259
9261 0 456456 279304 83640 0 9260
9262 0 456455 279328 83480 0 9261
9263 5 456441 279388 83400 0 9262
9264 0 456431 279437 83320 0 9263
9265 0 456413 279452 83280 0 9264
9266 0 456376 279482 83200 0 9265
9267 0 456367 279574 83080 0 9266
9268 0 456137 279746 82920 0 9267
9269 0 455994 279786 82760 0 9268
9270 0 455864 279873 82680 0 9269
9271 0 455760 279906 82560 0 9270
9272 0 455711 279965 82480 0 9271
9273 0 455608 279998 82360 0 9272
9274 0 455491 280041 82280 0 9273
9275 0 455394 280118 82200 0 9274
9276 0 455339 280113 82080 0 9275
9277 0 455253 280122 81920 0 9276
9278 0 454908 280051 81800 0 9277
9279 5 454812 280076 81720 0 9278
9280 0 454576 280219 81640 0 9279
9281 0 454467 280198 81560 0 9280
9282 0 454448 280169 81480 0 9281
9283 0 454415 280162 81400 0 9282
9284 0 454388 280255 81280 0 9283
9285 0 454372 280292 81240 0 9284
9286 0 454326 280405 81120 0 9285
9287 0 454229 280459 80960 0 9286
9288 0 454169 280460 80880 0 9287
9289 0 454111 280576 80600 0 9288
9290 0 454061 280646 80440 0 9289
9291 0 454040 280708 80240 0 9290
9292 0 454029 280841 80080 0 9291
9293 0 454034 280928 79920 0 9292
9294 0 453940 281103 79880 0 9293
9295 0 454058 280988 79840 0 9294
9296 0 454102 281065 79760 0 9295
9297 0 454174 281254 79600 0 9296
9298 5 454194 281468 79440 0 9297
9299 0 454118 281408 79400 0 9298
9300 0 454097 281396 79360 0 9299
9301 0 454078 281363 79280 0 9300
9302 0 454069 281346 79240 0 9301
9303 0 454110 281256 79160 0 9302
9304 0 454091 281200 79120 0 9303
9305 0 454072 281143 79080 0 9304
9306 0 453915 281003 79000 0 9305
9307 0 453752 280806 78880 0 9306
9308 0 453630 280740 78800 0 9307
9309 0 453344 280723 78720 0 9308
9310 0 453224 280558 78680 0 9309
9311 5 453131 280507 78640 0 9310
9312 5 453105 280338 78680 0 9311
9313 0 453016 280309 78640 0 9312
9314 0 452957 280446 78600 0 9313
9315 0 452898 280488 78600 0 9314
9316 0 452858 280402 78600 0 9315
9317 0 452931 280200 78600 0 9316
9318 0 452825 280062 78600 0 9317
9319 0 452754 279991 78560 0 9318
9320 0 452699 279890 78520 0 9319
9321 0 452604 279780 78440 0 9320
9322 0 452501 279754 78320 0 9321
9323 0 452414 279801 78280 0 9322
9324 0 452405 279749 78120 0 9323
9325 0 452376 279684 78040 0 9324
9326 6 452335 279712 77960 0 9325
9327 0 495056 240742 59440 0 8041
9328 0 495390 240626 59280 0 9327
9329 5 495806 240710 59400 0 9328
9330 0 495856 240562 59480 0 9329
9331 0 495992 240410 59520 0 9330
9332 5 496308 240202 59600 0 9331
9333 0 496440 240054 59680 0 9332
9334 0 496506 240030 59720 0 9333
9335 0 496694 240014 59840 0 9334
9336 0 496862 240022 59920 0 9335
9337 0 497118 239898 60040 0 9336
9338 0 497570 239718 60160 0 9337
9339 0 497860 239554 60200 0 9338
9340 0 498344 239326 60240 0 9339
9341 0 498990 238850 60240 0 9340
9342 0 499090 238750 60280 0 9341
9343 0 499338 238434 60320 0 9342
9344 0 499616 238094 60360 0 9343
9345 0 500196 237758 60480 0 9344
9346 0 500334 237670 60600 0 9345
9347 0 500462 237462 60640 0 9346
9348 0 500614 237258 60720 0 9347
9349 0 500846 237130 60880 0 9348
9350 0 501110 237110 60960 0 9349
9351 0 501890 236910 61080 0 9350
9352 0 502452 236778 61160 0 9351
9353 0 502878 236814 61200 0 9352
9354 0 503658 236974 61240 0 9353
9355 0 504334 237002 61360 0 9354
9356 0 505260 237030 61440 0 9355
9357 0 505896 236982 61360 0 9356
9358 5 506190 237046 61240 0 9357
9359 0 506393 236521 61080 0 9358
9360 5 506494 236258 61000 0 9359
9361 0 507458 236186 60800 0 9360
9362 0 507746 236170 60680 0 9361
9363 0 508032 236206 60640 0 9362
9364 0 508304 236074 60520 0 9363
9365 0 508268 235826 60360 0 9364
9366 0 508168 235590 60200 0 9365
9367 0 508088 235314 60160 0 9366
9368 0 508026 234962 60080 0 9367
9369 0 507974 234746 59960 0 9368
9370 0 507900 234522 59840 0 9369
9371 0 507800 234222 59680 0 9370
9372 0 507832 234122 59520 0 9371
9373 0 507896 234130 59320 0 9372
9374 0 507912 233934 59080 0 9373
9375 0 507856 233694 58840 0 9374
9376 0 507818 233486 58680 0 9375
9377 0 507858 233454 58480 0 9376
9378 0 507886 233506 58240 0 9377
9379 0 507926 233418 58000 0 9378
9380 0 507782 233438 57720 0 9379
9381 0 507814 233450 57480 0 9380
9382 0 507694 233322 57240 0 9381
9383 0 507466 233430 56960 0 9382
9384 0 507162 233426 56760 0 9383
9385 0 507096 233354 56600 0 9384
9386 0 507120 233338 56400 0 9385
9387 0 507152 233306 56200 0 9386
9388 0 507252 233342 55960 0 9387
9389 0 507392 233598 55760 0 9388
9390 0 507438 233674 55600 0 9389
9391 0 507536 233718 55520 0 9390
9392 0 507572 233862 55320 0 9391
9393 0 507668 234054 55160 0 9392
9394 0 507690 233946 55000 0 9393
9395 0 507698 233978 54800 0 9394
9396 0 507830 234066 54600 0 9395
9397 0 507874 233998 54360 0 9396
9398 0 507918 233982 54160 0 9397
9399 0 508042 234038 53920 0 9398
9400 0 508050 234062 53680 0 9399
9401 0 508072 234054 53640 0 9400
9402 0 508112 234062 53480 0 9401
9403 0 508026 234158 53440 0 9402
9404 0 508154 234090 53400 0 9403
9405 0 508252 234034 53360 0 9404
9406 0 508258 234022 53240 0 9405
9407 0 508350 234106 53040 0 9406
9408 0 508450 234158 52840 0 9407
9409 0 508434 234194 52600 0 9408
9410 0 508478 234254 52400 0 9409
9411 0 508560 234322 52160 0 9410
9412 0 508676 234442 51960 0 9411
9413 0 508776 234538 51720 0 9412
9414 0 508900 234710 51520 0 9413
9415 0 509078 234790 51320 0 9414
9416 0 509138 234958 51080 0 9415
9417 0 509236 235066 51040 0 9416
9418 0 509268 235134 51000 0 9417
9419 0 509288 235242 50960 0 9418
9420 0 509292 235378 50880 0 9419
9421 0 509128 235446 50840 0 9420
9422 0 509122 235474 50800 0 9421
9423 0 509284 235334 50760 0 9422
9424 0 509316 235282 50720 0 9423
9425 0 509328 235258 50600 0 9424
9426 0 509548 235158 50440 0 9425
9427 0 509704 235354 50240 0 9426
9428 0 509720 235774 50040 0 9427
9429 0 509814 235738 49880 0 9428
9430 0 509966 235890 49640 0 9429
9431 0 510058 235902 49480 0 9430
9432 0 510140 235890 49360 0 9431
9433 0 510276 236002 49160 0 9432
9434 0 510282 235974 49120 0 9433
9435 0 510282 235998 49000 0 9434
9436 0 510378 236022 48800 0 9435
9437 0 510442 235986 48600 0 9436
9438 0 510418 235898 48400 0 9437
9439 5 510338 235861 48200 0 9438
9440 0 510122 235522 48120 0 9439
9441 0 510080 235434 48080 0 9440
9442 0 509932 235270 47960 0 9441
9443 0 509958 235374 47920 0 9442
9444 0 510638 235606 47880 0 9443
9445 0 509962 235278 47840 0 9444
9446 0 509890 235138 47800 0 9445
9447 0 509628 235218 47760 0 9446
9448 0 509516 235250 47680 0 9447
9449 0 509768 235058 47560 0 9448
9450 0 509532 234874 47360 0 9449
9451 0 509336 235010 47360 0 9450
9452 6 509292 235114 47240 0 9451
9453 0 480896 244960 82800 0 254
9454 0 480840 244984 82600 0 9453
9455 0 480662 245170 82560 0 9454
9456 0 480480 245306 82360 0 9455
9457 0 480446 245356 82200 0 9456
9458 0 480352 245342 81960 0 9457
9459 0 480354 245244 81800 0 9458
9460 5 480306 245152 81680 0 9459
9461 0 480524 245050 81520 0 9460
9462 0 480624 244718 81360 0 9461
9463 0 480778 244602 81200 0 9462
9464 0 480992 244520 81120 0 9463
9465 0 481192 244436 80920 0 9464
9466 0 481290 244440 80680 0 9465
9467 0 481368 244280 80480 0 9466
9468 0 481686 244046 80240 0 9467
9469 0 482024 243912 80040 0 9468
9470 0 482144 243900 79840 0 9469
9471 0 482334 243734 79640 0 9470
9472 0 482444 243644 79440 0 9471
9473 0 482582 243526 79320 0 9472
9474 0 482704 243468 79080 0 9473
9475 0 482830 243428 78920 0 9474
9476 5 482908 243370 78760 0 9475
9477 0 483074 243266 78600 0 9476
9478 5 483160 243290 78440 0 9477
9479 0 483112 243296 78240 0 9478
9480 0 482958 243392 78120 0 9479
9481 0 482970 243386 78080 0 9480
9482 0 483008 243370 77960 0 9481
9483 0 482992 243372 77800 0 9482
9484 0 482968 243376 77640 0 9483
9485 0 482934 243388 77440 0 9484
9486 0 482926 243434 77280 0 9485
9487 0 482830 243440 77120 0 9486
9488 0 482818 243410 76920 0 9487
9489 0 482816 243344 76760 0 9488
9490 0 482752 243312 76600 0 9489
9491 5 482736 243276 76480 0 9490
9492 0 482758 243408 76320 0 9491
9493 0 482736 243390 75960 0 9492
9494 0 482766 243380 75800 0 9493
9495 0 482680 243404 75640 0 9494
9496 0 482632 243432 75440 0 9495
9497 0 482630 243640 75280 0 9496
9498 0 482824 244224 75160 0 9497
9499 0 482986 244464 75120 0 9498
9500 0 483110 244840 75000 0 9499
9501 0 483310 245296 74760 0 9500
9502 0 483538 245400 74600 0 9501
9503 0 483842 245552 74440 0 9502
9504 5 484294 245804 74200 0 9503
9505 0 484486 246068 74040 0 9504
9506 0 484542 246200 73880 0 9505
9507 0 484610 246276 73720 0 9506
9508 5 484862 246356 73680 0 9507
9509 0 485090 246928 73560 0 9508
9510 0 485358 246756 73360 0 9509
9511 0 485492 246714 73240 0 9510
9512 0 485524 246838 72920 0 9511
9513 5 485580 246942 72880 0 9512
9514 0 485640 247166 72720 0 9513
9515 0 485848 247278 72520 0 9514
9516 0 486016 247386 72360 0 9515
9517 0 486424 247754 71600 0 9516
9518 0 486508 247779 71560 0 9517
9519 0 486464 247811 71400 0 9518
9520 0 486450 247855 71200 0 9519
9521 5 486408 247845 71160 0 9520
9522 0 486522 247843 71120 0 9521
9523 0 486508 247855 70960 0 9522
9524 0 486474 247837 70760 0 9523
9525 5 486440 247903 70640 0 9524
9526 5 486590 247809 70480 0 9525
9527 0 486628 247785 70440 0 9526
9528 0 486734 247777 70280 0 9527
9529 0 486456 247745 69880 0 9528
9530 0 486414 247738 69800 0 9529
9531 0 486446 247756 69600 0 9530
9532 0 486410 247758 69440 0 9531
9533 0 486316 247800 69240 0 9532
9534 0 486320 247866 69000 0 9533
9535 5 486298 247938 68880 0 9534
9536 0 486092 248016 68840 0 9535
9537 0 486014 248006 68800 0 9536
9538 0 485984 247990 68760 0 9537
9539 5 485904 247948 68720 0 9538
9540 0 485922 247968 68640 0 9539
9541 0 485968 247940 68560 0 9540
9542 0 485856 247940 68320 0 9541
9543 0 485856 247962 68160 0 9542
9544 0 485794 247978 67960 0 9543
9545 0 485756 248010 67840 0 9544
9546 0 485584 248076 67720 0 9545
9547 0 486026 248024 67360 0 9546
9548 0 485758 248156 67000 0 9547
9549 5 485737 248198 66960 0 9548
9550 0 485716 248241 66920 0 9549
9551 0 485292 248511 66760 0 9550
9552 0 485134 248827 66640 0 9551
9553 0 484712 249357 66560 0 9552
9554 0 484502 249849 66520 0 9553
9555 0 484336 250031 66400 0 9554
9556 0 484242 250239 66240 0 9555
9557 0 484310 250433 66040 0 9556
9558 0 484438 250649 65880 0 9557
9559 0 484498 250995 65720 0 9558
9560 5 484502 251005 65680 0 9559
9561 0 485064 251265 65560 0 9560
9562 5 485158 251371 65520 0 9561
9563 0 485346 251583 65440 0 9562
9564 5 485306 251345 65320 0 9563
9565 0 485726 251641 65120 0 9564
9566 0 486056 251625 65000 0 9565
9567 5 486702 251609 64960 0 9566
9568 0 486476 251719 65000 0 9567
9569 0 486530 251871 65080 0 9568
9570 5 486564 252037 65160 0 9569
9571 0 486520 252333 65120 0 9570
9572 0 486508 252361 65080 0 9571
9573 0 486442 252265 65000 0 9572
9574 0 486434 252263 64920 0 9573
9575 0 486450 252145 64800 0 9574
9576 6 486458 251993 64680 0 9575
9577 0 460827 124879 116280 0 4178
9578 0 461107 124879 116160 0 9577
9579 0 461321 124972 115960 0 9578
9580 0 461379 125027 115920 0 9579
9581 0 461249 125051 115840 0 9580
9582 0 461286 125095 115760 0 9581
9583 0 461272 125118 115680 0 9582
9584 0 461226 125191 115600 0 9583
9585 0 461256 125237 115520 0 9584
9586 0 461173 125279 115400 0 9585
9587 0 461097 125395 115280 0 9586
9588 0 461061 125480 115200 0 9587
9589 0 461090 125595 115080 0 9588
9590 0 461092 125678 114960 0 9589
9591 0 460994 125767 114840 0 9590
9592 0 460981 125759 114720 0 9591
9593 0 460951 125863 114640 0 9592
9594 0 460948 125989 114520 0 9593
9595 0 460936 126090 114400 0 9594
9596 0 461057 126124 114280 0 9595
9597 0 461164 126148 114160 0 9596
9598 0 461016 126186 114040 0 9597
9599 0 461028 126208 113880 0 9598
9600 0 460938 126200 113680 0 9599
9601 0 460945 126147 113480 0 9600
9602 0 460922 126021 113360 0 9601
9603 0 460881 126005 113200 0 9602
9604 5 460746 125781 113160 0 9603
9605 0 460912 125881 113120 0 9604
9606 0 460990 125966 113080 0 9605
9607 0 460986 125900 113000 0 9606
9608 0 460965 125832 112880 0 9607
9609 0 460972 125833 112840 0 9608
9610 0 460992 125836 112720 0 9609
9611 0 461023 125925 112640 0 9610
9612 0 460852 126119 112440 0 9611
9613 0 460855 126049 112400 0 9612
9614 0 461072 125944 112320 0 9613
9615 0 461342 125864 112280 0 9614
9616 5 461833 125864 112240 0 9615
9617 0 461648 125787 112200 0 9616
9618 0 461285 125751 112120 0 9617
9619 0 461112 125935 112080 0 9618
9620 5 461049 126017 112040 0 9619
9621 0 461246 126451 112000 0 9620
9622 0 461528 126814 111960 0 9621
9623 0 461622 126883 111880 0 9622
9624 0 461697 126927 111760 0 9623
9625 0 461688 126978 111720 0 9624
9626 0 461652 127135 111600 0 9625
9627 0 461597 127188 111560 0 9626
9628 0 461534 127249 111480 0 9627
9629 0 461465 127364 111400 0 9628
9630 0 461476 127427 111320 0 9629
9631 0 461462 127470 111240 0 9630
9632 0 461542 127502 111160 0 9631
9633 0 461508 127387 111080 0 9632
9634 0 461634 127421 111000 0 9633
9635 0 461576 127433 110920 0 9634
9636 0 461560 127479 110840 0 9635
9637 0 461472 127550 110720 0 9636
9638 0 461492 127561 110640 0 9637
9639 0 461503 127629 110560 0 9638
9640 0 461447 127697 110520 0 9639
9641 5 461125 127831 110480 0 9640
9642 0 461132 127849 110440 0 9641
9643 0 461142 127864 110320 0 9642
9644 0 461071 127920 110200 0 9643
9645 0 460956 127887 110080 0 9644
9646 0 460898 127889 109960 0 9645
9647 0 460715 127951 109840 0 9646
9648 0 460575 128006 109720 0 9647
9649 0 460512 128160 109600 0 9648
9650 0 460632 128189 109520 0 9649
9651 0 460656 128154 109400 0 9650
9652 0 460714 128189 109320 0 9651
9653 0 460737 128246 109200 0 9652
9654 0 460820 128425 109080 0 9653
9655 0 460908 128521 109000 0 9654
9656 0 460954 128547 108920 0 9655
9657 0 461015 128603 108880 0 9656
9658 0 461105 128677 108720 0 9657
9659 0 461122 128690 108680 0 9658
9660 0 461156 128716 108600 0 9659
9661 5 461021 128946 108440 0 9660
9662 0 460483 129125 108400 0 9661
9663 5 459882 129398 108360 0 9662
9664 0 459741 129495 108320 0 9663
9665 0 459644 129527 108240 0 9664
9666 0 459557 129490 108160 0 9665
9667 0 459545 129450 108120 0 9666
9668 0 459533 129411 108080 0 9667
9669 0 459446 129383 107960 0 9668
9670 0 459344 129382 107920 0 9669
9671 5 459277 129320 107840 0 9670
9672 0 459279 129685 107800 0 9671
9673 0 459318 129992 107720 0 9672
9674 0 459232 130020 107680 0 9673
9675 0 459147 130049 107640 0 9674
9676 0 459090 130312 107600 0 9675
9677 0 459113 130537 107520 0 9676
9678 0 459102 130610 107440 0 9677
9679 0 459125 130669 107400 0 9678
9680 0 459176 130738 107360 0 9679
9681 0 459164 130831 107280 0 9680
9682 0 459190 130858 107200 0 9681
9683 0 459192 130914 107120 0 9682
9684 0 459243 131013 107040 0 9683
9685 0 459190 131038 106960 0 9684
9686 0 459066 131136 106880 0 9685
9687 0 459145 131263 106800 0 9686
9688 0 459226 131329 106720 0 9687
9689 0 459300 131358 106640 0 9688
9690 0 459326 131522 106520 0 9689
9691 0 459214 131670 106400 0 9690
9692 0 459144 131794 106320 0 9691
9693 0 459090 131959 106280 0 9692
9694 0 459087 132007 106240 0 9693
9695 0 458897 132158 106160 0 9694
9696 0 458751 132251 106080 0 9695
9697 0 458610 132343 106000 0 9696
9698 6 458717 132256 105960 0 9697
9699 5 471329 125317 120320 0 2867
9700 0 471381 125529 120240 0 9699
9701 0 471850 125471 120120 0 9700
9702 0 472258 125295 120080 0 9701
9703 0 472931 125286 120040 0 9702
9704 0 473328 125248 120080 0 9703
9705 0 473661 125029 120040 0 9704
9706 0 474038 125098 120000 0 9705
9707 0 474199 125062 119960 0 9706
9708 0 474289 125083 119920 0 9707
9709 0 474323 125086 119880 0 9708
9710 0 474341 125068 119800 0 9709
9711 0 474405 125019 119720 0 9710
9712 0 474452 124995 119640 0 9711
9713 0 474513 124946 119600 0 9712
9714 0 474692 124896 119520 0 9713
9715 0 474778 124877 119440 0 9714
9716 0 474917 124842 119360 0 9715
9717 0 475023 124813 119280 0 9716
9718 0 475110 124786 119200 0 9717
9719 0 475176 124803 119120 0 9718
9720 0 475166 124798 119040 0 9719
9721 0 475260 124811 118960 0 9720
9722 0 475366 124828 118880 0 9721
9723 0 475390 124817 118800 0 9722
9724 0 475450 124819 118720 0 9723
9725 0 475469 124845 118640 0 9724
9726 0 475496 124844 118560 0 9725
9727 0 475612 124850 118480 0 9726
9728 0 475668 124876 118400 0 9727
9729 0 475772 124914 118320 0 9728
9730 0 475862 124933 118200 0 9729
9731 0 475902 125020 118080 0 9730
9732 0 476024 125066 117960 0 9731
9733 0 476056 124984 117840 0 9732
9734 0 476070 124939 117720 0 9733
9735 0 476157 124921 117600 0 9734
9736 0 476250 124934 117480 0 9735
9737 0 476330 124888 117400 0 9736
9738 0 476321 124923 117280 0 9737
9739 0 476305 124864 117200 0 9738
9740 0 476392 124830 117120 0 9739
9741 0 476384 124832 117040 0 9740
9742 0 476405 124824 116960 0 9741
9743 0 476424 124838 116880 0 9742
9744 0 476463 124827 116800 0 9743
9745 0 476450 124805 116720 0 9744
9746 0 476454 124767 116640 0 9745
9747 0 476434 124749 116560 0 9746
9748 0 476428 124672 116480 0 9747
9749 0 476432 124595 116400 0 9748
9750 0 476416 124441 116320 0 9749
9751 0 476380 124303 116240 0 9750
9752 5 476293 124085 116160 0 9751
9753 0 476230 123867 116120 0 9752
9754 0 476230 123546 116160 0 9753
9755 0 476224 123441 116200 0 9754
9756 0 476127 123288 116240 0 9755
9757 0 476060 123089 116280 0 9756
9758 0 476206 122944 116320 0 9757
9759 0 476316 122794 116360 0 9758
9760 0 476352 122725 116400 0 9759
9761 0 476342 122587 116440 0 9760
9762 0 476337 122394 116520 0 9761
9763 0 476297 122310 116600 0 9762
9764 0 476278 122176 116680 0 9763
9765 0 476354 122112 116720 0 9764
9766 0 476430 122047 116760 0 9765
9767 0 476437 122004 116800 0 9766
9768 0 476463 121944 116880 0 9767
9769 0 476520 121951 116960 0 9768
9770 0 476585 121925 117080 0 9769
9771 0 476652 121947 117200 0 9770
9772 0 476681 121962 117240 0 9771
9773 0 476767 122008 117360 0 9772
9774 0 476829 121895 117400 0 9773
9775 0 476926 121815 117440 0 9774
9776 0 477055 121673 117520 0 9775
9777 0 477087 121501 117600 0 9776
9778 0 477094 121472 117680 0 9777
9779 0 476975 121380 117760 0 9778
9780 0 476937 121346 117840 0 9779
9781 0 476942 121183 117920 0 9780
9782 0 476940 121180 118000 0 9781
9783 0 476935 121175 118160 0 9782
9784 0 476940 121161 118240 0 9783
9785 0 476947 121140 118360 0 9784
9786 5 476973 121141 118400 0 9785
9787 0 477087 121037 118480 0 9786
9788 0 477195 120886 118560 0 9787
9789 0 477254 120894 118640 0 9788
9790 0 477290 120852 118760 0 9789
9791 0 477293 120851 118800 0 9790
9792 0 477296 120850 118840 0 9791
9793 0 477310 120851 118880 0 9792
9794 0 477326 120831 118960 0 9793
9795 0 477356 120849 119040 0 9794
9796 0 477361 120843 119120 0 9795
9797 0 477437 120803 119280 0 9796
9798 0 477523 120753 119360 0 9797
9799 0 477585 120694 119480 0 9798
9800 0 477648 120665 119600 0 9799
9801 0 477818 120565 119720 0 9800
9802 0 478026 120489 119800 0 9801
9803 0 478202 120482 119880 0 9802
9804 0 478106 120259 120000 0 9803
9805 0 478051 120302 120080 0 9804
9806 0 478041 120278 120120 0 9805
9807 0 478101 120166 120200 0 9806
9808 0 478208 119969 120240 0 9807
9809 0 478223 119896 120320 0 9808
9810 0 478229 119810 120400 0 9809
9811 0 478272 119722 120480 0 9810
9812 0 478371 119692 120600 0 9811
9813 0 478357 119640 120680 0 9812
9814 0 478330 119616 120760 0 9813
9815 0 478225 119533 120840 0 9814
9816 0 478055 119475 120920 0 9815
9817 0 477953 119511 121000 0 9816
9818 6 477855 119562 121040 0 9817
9819 0 430173 123425 134880 0 5458
9820 0 430183 123307 134680 0 9819
9821 0 430161 123164 134560 0 9820
9822 0 430223 123198 134440 0 9821
9823 0 430228 123232 134320 0 9822
9824 0 430230 123243 134280 0 9823
9825 0 430217 123135 134120 0 9824
9826 0 430074 123053 134000 0 9825
9827 0 429673 122861 133920 0 9826
9828 0 429295 122753 133800 0 9827
9829 5 429059 122728 133720 0 9828
9830 0 428696 122686 133600 0 9829
9831 0 428421 122859 133400 0 9830
9832 0 428131 123017 133320 0 9831
9833 0 428031 122983 133120 0 9832
9834 0 428102 122959 133040 0 9833
9835 0 428089 122903 132920 0 9834
9836 0 428126 122775 132760 0 9835
9837 0 428244 122625 132560 0 9836
9838 0 428275 122401 132400 0 9837
9839 0 428172 122073 132240 0 9838
9840 0 428046 121695 132080 0 9839
9841 0 428003 121655 131880 0 9840
9842 0 427943 121628 131720 0 9841
9843 0 427974 121478 131520 0 9842
9844 0 428062 121478 131360 0 9843
9845 0 428273 121555 131120 0 9844
9846 0 428355 121484 131000 0 9845
9847 0 428589 121491 130920 0 9846
9848 0 428706 121494 130880 0 9847
9849 0 428698 121496 130760 0 9848
9850 0 428675 121443 130560 0 9849
9851 0 428939 121315 130320 0 9850
9852 0 428982 121216 130160 0 9851
9853 0 429135 121089 130000 0 9852
9854 0 429261 120922 129800 0 9853
9855 0 429389 120912 129640 0 9854
9856 0 429547 120936 129480 0 9855
9857 0 429571 120901 129440 0 9856
9858 0 429665 120759 129280 0 9857
9859 0 429678 120681 129120 0 9858
9860 0 429906 120667 128960 0 9859
9861 0 430148 120788 128840 0 9860
9862 0 430316 120737 128680 0 9861
9863 0 430322 120743 128640 0 9862
9864 0 430386 120811 128200 0 9863
9865 5 430381 121033 128080 0 9864
9866 0 430518 121186 128000 0 9865
9867 0 430712 121053 127920 0 9866
9868 0 430716 120972 127760 0 9867
9869 0 430809 121154 127640 0 9868
9870 0 430805 121166 127600 0 9869
9871 0 430796 121189 127520 0 9870
9872 5 431017 121366 127440 0 9871
9873 0 431130 121317 127360 0 9872
9874 0 431185 121305 127280 0 9873
9875 5 431212 121299 127240 0 9874
9876 0 431603 121197 127040 0 9875
9877 0 431648 121060 126920 0 9876
9878 0 431908 120936 126800 0 9877
9879 0 431944 120784 126600 0 9878
9880 0 431963 120803 126440 0 9879
9881 0 432041 120713 126360 0 9880
9882 0 432180 120541 126200 0 9881
9883 0 432057 120497 126080 0 9882
9884 0 431984 120507 126040 0 9883
9885 0 431766 120538 125920 0 9884
9886 0 431908 120662 125760 0 9885
9887 0 432635 120745 125640 0 9886
9888 0 432795 120933 125520 0 9887
9889 0 433144 120971 125440 0 9888
9890 0 433210 120972 125400 0 9889
9891 0 433343 120975 125320 0 9890
9892 0 433677 120816 125280 0 9891
9893 0 433763 120727 125200 0 9892
9894 0 434037 120777 125080 0 9893
9895 0 434128 120757 124920 0 9894
9896 0 434291 120754 124840 0 9895
9897 0 434397 120681 124640 0 9896
9898 0 434634 120474 124400 0 9897
9899 0 434868 120424 124320 0 9898
9900 0 434889 120277 124080 0 9899
9901 0 434829 119950 123880 0 9900
9902 0 435019 119675 123800 0 9901
9903 0 435131 119369 123640 0 9902
9904 0 435105 119275 123560 0 9903
9905 0 435128 119157 123440 0 9904
9906 0 435127 119052 123280 0 9905
9907 5 435027 119002 123200 0 9906
9908 0 434561 119255 123160 0 9907
9909 0 434602 119257 123080 0 9908
9910 0 434636 119240 123040 0 9909
9911 0 434736 119135 122920 0 9910
9912 0 435040 118843 122840 0 9911
9913 0 435104 118754 122760 0 9912
9914 0 435150 118676 122680 0 9913
9915 0 435197 118599 122600 0 9914
9916 5 435320 118394 122560 0 9915
9917 0 435318 118554 122520 0 9916
9918 0 435319 118603 122440 0 9917
9919 0 435196 118692 122360 0 9918
9920 0 435144 118713 122320 0 9919
9921 0 435086 118743 122240 0 9920
9922 0 434680 118857 122120 0 9921
9923 0 434714 118800 122040 0 9922
9924 0 434900 118901 121920 0 9923
9925 0 435154 118989 121840 0 9924
9926 0 435219 118881 121680 0 9925
9927 0 435167 119053 121600 0 9926
9928 0 435047 119168 121560 0 9927
9929 0 435263 119163 121480 0 9928
9930 0 435395 119257 121360 0 9929
9931 0 435480 119283 121280 0 9930
9932 0 435508 119318 121200 0 9931
9933 0 435459 119323 121120 0 9932
9934 0 435475 119326 121000 0 9933
9935 0 435523 119233 120880 0 9934
9936 0 435550 119148 120760 0 9935
9937 0 435533 119095 120680 0 9936
9938 6 435470 119009 120600 0 9937
9939 0 477868 240672 43160 0 5875
9940 0 477904 240752 43000 0 9939
9941 0 477796 240848 42800 0 9940
9942 0 477768 240928 42600 0 9941
9943 0 477818 240936 42480 0 9942
9944 0 477766 240996 42320 0 9943
9945 0 477817 241041 42160 0 9944
9946 0 477842 241064 42080 0 9945
9947 0 477796 241036 41960 0 9946
9948 0 477796 241100 41800 0 9947
9949 0 477776 241204 41560 0 9948
9950 0 477736 241304 41360 0 9949
9951 0 477750 241376 41320 0 9950
9952 5 477740 241398 41280 0 9951
9953 0 477656 241096 41240 0 9952
9954 0 477632 241016 41040 0 9953
9955 5 477700 240988 41000 0 9954
9956 0 477768 240960 40960 0 9955
9957 0 477748 240960 40800 0 9956
9958 0 477716 240916 40600 0 9957
9959 0 477620 240752 40440 0 9958
9960 0 477536 240648 40240 0 9959
9961 0 477492 240548 40080 0 9960
9962 0 477462 240480 40000 0 9961
9963 0 477430 240380 39800 0 9962
9964 0 477510 240308 39640 0 9963
9965 0 477410 240376 39440 0 9964
9966 0 477386 240240 39280 0 9965
9967 0 477294 240208 39200 0 9966
9968 0 477228 240196 39080 0 9967
9969 0 477328 240248 38920 0 9968
9970 0 477500 240212 38760 0 9969
9971 0 477572 240116 38600 0 9970
9972 0 477624 240088 38480 0 9971
9973 0 477780 240004 38280 0 9972
9974 5 477888 240004 38080 0 9973
9975 0 478688 239652 37920 0 9974
9976 0 479134 239360 37800 0 9975
9977 0 479434 238976 37640 0 9976
9978 0 480096 238020 37480 0 9977
9979 0 480240 237952 37360 0 9978
9980 0 480590 237700 37240 0 9979
9981 0 480658 237652 37200 0 9980
9982 0 480802 237616 37160 0 9981
9983 0 481022 237548 37080 0 9982
9984 0 481094 237536 37040 0 9983
9985 0 481148 237488 37000 0 9984
9986 0 481212 237404 36920 0 9985
9987 0 481276 237348 36880 0 9986
9988 0 481008 237112 36680 0 9987
9989 0 480886 237040 36600 0 9988
9990 0 480810 237004 36560 0 9989
9991 0 480730 236908 36520 0 9990
9992 0 480558 236840 36400 0 9991
9993 0 480606 236692 36240 0 9992
9994 0 480626 236632 36080 0 9993
9995 0 480646 236560 35880 0 9994
9996 0 480612 236528 35800 0 9995
9997 0 480616 236480 35720 0 9996
9998 0 480608 236456 35680 0 9997
9999 0 480616 236512 35560 0 9998
10000 0 480636 236524 35360 0 9999
10001 0 480616 236512 35200 0 10000
10002 0 480560 236456 35000 0 10001
10003 0 480600 236316 34840 0 10002
10004 0 480620 236252 34680 0 10003
10005 0 480696 236276 34560 0 10004
10006 0 480564 236416 34400 0 10005
10007 0 480468 236456 34200 0 10006
10008 0 480300 236448 34000 0 10007
10009 0 480224 236476 33840 0 10008
10010 0 480188 236524 33640 0 10009
10011 0 480368 236524 33480 0 10010
10012 0 480412 236532 33320 0 10011
10013 0 480288 236600 33120 0 10012
10014 0 480218 236539 32960 0 10013
10015 0 480200 236524 32920 0 10014
10016 0 480164 236520 32840 0 10015
10017 0 480082 236524 32760 0 10016
10018 0 479698 236420 32560 0 10017
10019 0 479554 236488 32440 0 10018
10020 0 479314 236412 32240 0 10019
10021 0 478842 236196 32040 0 10020
10022 0 478600 236120 31920 0 10021
10023 0 478140 236040 31760 0 10022
10024 0 477772 236080 31920 0 10023
10025 0 477538 236156 32040 0 10024
10026 5 477386 236280 32160 0 10025
10027 0 476986 236168 32240 0 10026
10028 0 476684 236192 32400 0 10027
10029 0 476766 236172 32560 0 10028
10030 0 476774 236264 32720 0 10029
10031 0 476782 236292 32920 0 10030
10032 0 476662 236284 33160 0 10031
10033 0 476226 236416 33360 0 10032
10034 0 476244 236472 33560 0 10033
10035 0 476268 236760 33760 0 10034
10036 0 476252 237128 33920 0 10035
10037 0 476342 237432 34000 0 10036
10038 0 476186 237992 34120 0 10037
10039 0 476060 238172 34200 0 10038
10040 0 476008 238228 34400 0 10039
10041 0 475868 238632 34520 0 10040
10042 0 475670 238772 34600 0 10041
10043 0 475430 239104 34760 0 10042
10044 0 475494 239548 34840 0 10043
10045 0 475628 239968 34880 0 10044
10046 0 475820 240488 34960 0 10045
10047 0 475710 240932 35040 0 10046
10048 5 475496 241152 34920 0 10047
10049 0 475252 241408 34760 0 10048
10050 0 475080 241576 34640 0 10049
10051 0 474710 241724 34560 0 10050
10052 0 474350 242080 34400 0 10051
10053 5 474266 242213 34320 0 10052
10054 0 474060 242432 34400 0 10053
10055 0 473896 242528 34520 0 10054
10056 0 473432 242400 34480 0 10055
10057 0 473292 242404 34560 0 10056
10058 6 472876 242448 34480 0 10057
10059 0 473028 240440 61800 0 6014
10060 0 473036 240312 61960 0 10059
10061 0 472688 240156 62080 0 10060
10062 0 472618 240036 62200 0 10061
10063 0 472576 239972 62240 0 10062
10064 0 472472 239840 62280 0 10063
10065 0 472388 239484 62400 0 10064
10066 0 472314 239352 62480 0 10065
10067 0 472368 239216 62560 0 10066
10068 0 472460 238948 62680 0 10067
10069 0 472514 238560 62760 0 10068
10070 0 472446 238060 62880 0 10069
10071 0 471984 237312 62960 0 10070
10072 0 471786 237260 63000 0 10071
10073 0 471706 237208 63120 0 10072
10074 0 471730 236900 63240 0 10073
10075 0 472142 236192 63280 0 10074
10076 0 472624 235532 63240 0 10075
10077 5 472708 235068 63320 0 10076
10078 0 472560 234800 63160 0 10077
10079 0 472258 234560 63080 0 10078
10080 0 472042 234356 62960 0 10079
10081 0 471908 234312 62760 0 10080
10082 0 471796 234284 62560 0 10081
10083 0 471604 234156 62360 0 10082
10084 0 471568 233740 62200 0 10083
10085 0 471430 233024 62000 0 10084
10086 5 471220 232916 61920 0 10085
10087 0 471392 232384 61920 0 10086
10088 0 471272 232224 61840 0 10087
10089 0 471244 231992 61760 0 10088
10090 0 471138 231800 61640 0 10089
10091 0 471108 231680 61520 0 10090
10092 0 471048 231396 61360 0 10091
10093 0 471056 231152 61280 0 10092
10094 0 471060 230896 61120 0 10093
10095 0 471094 230788 61000 0 10094
10096 0 471170 230520 60800 0 10095
10097 0 471086 230200 60600 0 10096
10098 0 470994 230148 60360 0 10097
10099 0 470682 229792 60120 0 10098
10100 0 470656 229572 60000 0 10099
10101 0 470672 229280 59800 0 10100
10102 0 470684 229136 59640 0 10101
10103 0 470696 228796 59520 0 10102
10104 0 470890 228516 59400 0 10103
10105 0 470990 228104 59240 0 10104
10106 0 470978 227748 59080 0 10105
10107 0 470940 227488 58920 0 10106
10108 0 470748 227040 58800 0 10107
10109 0 470538 226716 58680 0 10108
10110 0 470456 225988 58640 0 10109
10111 0 470216 225556 58800 0 10110
10112 0 470220 225336 58880 0 10111
10113 0 470058 224748 58800 0 10112
10114 0 470146 224404 58720 0 10113
10115 0 470048 224244 58880 0 10114
10116 0 469792 223836 59040 0 10115
10117 5 469608 223980 59240 0 10116
10118 0 469208 223380 59080 0 10117
10119 0 469220 223068 59000 0 10118
10120 0 469090 222880 58960 0 10119
10121 0 469064 222540 58880 0 10120
10122 0 469146 222088 59040 0 10121
10123 0 469162 221760 59160 0 10122
10124 0 469100 221140 59120 0 10123
10125 0 469116 220712 59240 0 10124
10126 0 469120 220568 59280 0 10125
10127 0 469152 220408 59400 0 10126
10128 0 469202 220300 59480 0 10127
10129 0 469350 219740 59600 0 10128
10130 0 469338 219412 59440 0 10129
10131 0 469308 219232 59280 0 10130
10132 0 468836 218932 59080 0 10131
10133 0 468556 218636 58840 0 10132
10134 0 468514 218504 58680 0 10133
10135 0 468694 218356 58480 0 10134
10136 0 468902 218088 58280 0 10135
10137 0 469050 217912 58080 0 10136
10138 0 469348 217720 57920 0 10137
10139 0 469584 217396 57800 0 10138
10140 0 469598 217072 57920 0 10139
10141 0 469506 216580 58040 0 10140
10142 0 469754 216336 57880 0 10141
10143 0 469826 216060 58040 0 10142
10144 0 469776 215928 58160 0 10143
10145 0 469860 215708 58320 0 10144
10146 0 469860 215552 58480 0 10145
10147 0 469996 215252 58560 0 10146
10148 0 470294 214720 58520 0 10147
10149 0 470578 214732 58440 0 10148
10150 0 470726 214596 58320 0 10149
10151 0 470970 214552 58200 0 10150
10152 0 471338 214344 58160 0 10151
10153 0 471652 214028 58040 0 10152
10154 0 471688 213960 57880 0 10153
10155 0 471804 213856 57680 0 10154
10156 0 471884 213568 57480 0 10155
10157 5 471882 213528 57440 0 10156
10158 0 471878 213448 57360 0 10157
10159 0 472054 213300 57200 0 10158
10160 0 472150 213212 57080 0 10159
10161 0 472326 213116 56920 0 10160
10162 0 472482 213044 56760 0 10161
10163 0 472646 213004 56560 0 10162
10164 0 472766 212936 56400 0 10163
10165 0 472882 212908 56200 0 10164
10166 0 473046 212864 56040 0 10165
10167 5 473406 212692 55880 0 10166
10168 0 473688 212480 56000 0 10167
10169 0 473780 212364 56160 0 10168
10170 0 474036 211996 56320 0 10169
10171 0 474312 211496 56400 0 10170
10172 6 474538 211144 56520 0 10171
10173 0 475575 251332 70000 0 5650
10174 0 475747 251684 69760 0 10173
10175 0 475933 251936 69680 0 10174
10176 0 475997 252080 69520 0 10175
10177 0 476051 252208 69360 0 10176
10178 0 476019 252252 69160 0 10177
10179 0 476087 252436 68880 0 10178
10180 0 476179 252512 68640 0 10179
10181 0 476159 252852 68400 0 10180
10182 0 476069 252796 68160 0 10181
10183 0 476049 252912 67880 0 10182
10184 0 475925 253060 67640 0 10183
10185 0 476137 253100 67360 0 10184
10186 0 475677 253300 67120 0 10185
10187 0 475333 253500 66920 0 10186
10188 0 474927 254104 66880 0 10187
10189 0 473067 255792 66840 0 10188
10190 0 472819 255992 66800 0 10189
10191 0 472681 256044 66760 0 10190
10192 0 472565 256288 66680 0 10191
10193 0 472345 256436 66520 0 10192
10194 0 472433 256624 66440 0 10193
10195 5 472215 256784 66320 0 10194
10196 5 472355 256896 66280 0 10195
10197 0 472351 256972 66160 0 10196
10198 0 472253 257032 66120 0 10197
10199 0 472141 257172 66000 0 10198
10200 0 472361 257488 65880 0 10199
10201 0 472455 257676 65800 0 10200
10202 0 472625 258016 65720 0 10201
10203 0 472677 258436 65600 0 10202
10204 0 472739 258756 65480 0 10203
10205 0 472789 258916 65400 0 10204
10206 0 472793 259072 65280 0 10205
10207 0 472833 259324 65160 0 10206
10208 0 472907 259604 65040 0 10207
10209 0 472847 259764 64920 0 10208
10210 0 472747 259872 64720 0 10209
10211 0 472311 260176 64600 0 10210
10212 5 471505 260800 64560 0 10211
10213 0 471165 261216 64640 0 10212
10214 0 470829 261536 64760 0 10213
10215 0 470727 261612 64800 0 10214
10216 0 470567 261740 64880 0 10215
10217 0 470351 262068 64960 0 10216
10218 0 470185 262476 65040 0 10217
10219 0 470077 262848 65200 0 10218
10220 0 470263 263164 65360 0 10219
10221 5 470427 263468 65400 0 10220
10222 0 470407 263848 65360 0 10221
10223 0 470167 264400 65320 0 10222
10224 5 469865 265664 65280 0 10223
10225 0 469715 266008 65400 0 10224
10226 0 469667 266124 65520 0 10225
10227 0 469617 266356 65640 0 10226
10228 0 469589 266548 65840 0 10227
10229 0 469545 266788 65960 0 10228
10230 0 469515 266936 66040 0 10229
10231 0 469471 266964 66200 0 10230
10232 0 469319 267056 66400 0 10231
10233 0 469283 267260 66600 0 10232
10234 0 469361 267416 66720 0 10233
10235 0 469505 267576 66880 0 10234
10236 0 469993 267748 67040 0 10235
10237 0 470223 267820 67200 0 10236
10238 0 470335 267896 67360 0 10237
10239 0 470231 268060 67560 0 10238
10240 0 469907 268220 67760 0 10239
10241 0 469945 268300 67920 0 10240
10242 0 470005 268460 68120 0 10241
10243 0 470333 268864 68280 0 10242
10244 5 471075 268984 68480 0 10243
10245 0 472537 269600 68440 0 10244
10246 0 473905 270008 68280 0 10245
10247 5 474033 270248 68080 0 10246
10248 0 474187 270496 68040 0 10247
10249 5 474471 271028 67880 0 10248
10250 0 474913 271620 67600 0 10249
10251 0 475087 271664 67440 0 10250
10252 0 475383 271824 67280 0 10251
10253 0 475491 272016 67160 0 10252
10254 0 475409 272252 67000 0 10253
10255 0 475385 272428 66880 0 10254
10256 0 475267 272688 66760 0 10255
10257 0 475227 272768 66640 0 10256
10258 0 475210 272821 66520 0 10257
10259 0 475199 272856 66440 0 10258
10260 0 475321 272912 66320 0 10259
10261 0 475337 273004 66120 0 10260
10262 0 475473 273224 65960 0 10261
10263 0 475493 273292 65760 0 10262
10264 0 475305 273464 65560 0 10263
10265 0 475235 273564 65320 0 10264
10266 0 474645 273824 65160 0 10265
10267 0 474453 273808 65000 0 10266
10268 0 474203 273912 64840 0 10267
10269 0 474115 273956 64680 0 10268
10270 5 474160 273860 64600 0 10269
10271 0 474205 273764 64520 0 10270
10272 0 474427 273616 64400 0 10271
10273 0 474507 273460 64240 0 10272
10274 0 474475 273376 64040 0 10273
10275 0 474151 273520 63880 0 10274
10276 0 473811 273596 63760 0 10275
10277 0 473477 273596 63600 0 10276
10278 0 473061 273472 63440 0 10277
10279 0 472895 273408 63240 0 10278
10280 0 472707 273272 63000 0 10279
10281 0 472391 273104 62800 0 10280
10282 0 472033 272916 62680 0 10281
10283 0 471851 272744 62560 0 10282
10284 0 470967 272740 62520 0 10283
10285 0 470581 272728 62480 0 10284
10286 6 470219 272720 62400 0 10285
10287 0 464659 253292 63160 0 5684
10288 0 464657 253356 63120 0 10287
10289 0 464503 253500 63000 0 10288
10290 0 464295 253644 62840 0 10289
10291 0 463967 253764 62800 0 10290
10292 0 463493 254032 62720 0 10291
10293 0 463225 254436 62640 0 10292
10294 0 463115 254808 62560 0 10293
10295 0 462983 255188 62440 0 10294
10296 0 462605 255640 62400 0 10295
10297 0 462235 255912 62320 0 10296
10298 0 461911 256424 62400 0 10297
10299 0 460911 257304 62200 0 10298
10300 0 460449 257452 62080 0 10299
10301 0 460167 257656 62000 0 10300
10302 5 459855 257932 61880 0 10301
10303 0 459289 257984 61840 0 10302
10304 0 458469 257688 61800 0 10303
10305 0 457881 257496 61760 0 10304
10306 0 457219 257312 61680 0 10305
10307 5 457095 257284 61560 0 10306
10308 0 457031 257204 61400 0 10307
10309 0 456911 257160 61280 0 10308
10310 0 456783 257184 61080 0 10309
10311 0 456685 257360 61000 0 10310
10312 0 456699 257360 60920 0 10311
10313 0 456747 257312 60880 0 10312
10314 0 456759 257288 60800 0 10313
10315 0 456811 257212 60760 0 10314
10316 0 456847 256928 60640 0 10315
10317 0 456851 256784 60600 0 10316
10318 0 456715 256620 60560 0 10317
10319 0 456675 256524 60520 0 10318
10320 0 456701 256304 60480 0 10319
10321 0 456665 256160 60440 0 10320
10322 0 456621 256096 60400 0 10321
10323 0 456569 255968 60360 0 10322
10324 0 456509 255748 60320 0 10323
10325 0 456457 255648 60280 0 10324
10326 0 456421 255456 60240 0 10325
10327 0 456319 255172 60160 0 10326
10328 0 456179 255168 60080 0 10327
10329 0 455941 255160 60000 0 10328
10330 0 455821 255172 59880 0 10329
10331 0 455349 254952 59800 0 10330
10332 0 455031 254824 59720 0 10331
10333 0 454987 254624 59640 0 10332
10334 0 454955 254548 59520 0 10333
10335 0 454915 254612 59400 0 10334
10336 0 454819 254560 59280 0 10335
10337 0 454843 254592 59120 0 10336
10338 0 454843 254544 58960 0 10337
10339 0 454827 254476 58840 0 10338
10340 0 454851 254392 58680 0 10339
10341 0 454817 254320 58640 0 10340
10342 0 454821 254112 58600 0 10341
10343 0 454837 254056 58480 0 10342
10344 0 454821 254028 58360 0 10343
10345 0 454789 253980 58280 0 10344
10346 0 454931 253996 58200 0 10345
10347 0 455019 253948 58120 0 10346
10348 0 455059 253860 58040 0 10347
10349 0 455187 253820 57960 0 10348
10350 0 455383 253828 57880 0 10349
10351 0 455527 253828 57760 0 10350
10352 0 455459 253880 57560 0 10351
10353 0 455515 253992 57400 0 10352
10354 0 455739 253972 57240 0 10353
10355 0 455963 253964 57120 0 10354
10356 0 456089 253960 56920 0 10355
10357 0 456137 254052 56720 0 10356
10358 0 456321 254152 56560 0 10357
10359 0 456457 254228 56360 0 10358
10360 0 456625 254316 56160 0 10359
10361 0 456749 254480 56000 0 10360
10362 0 456847 254620 55800 0 10361
10363 0 456898 254596 55760 0 10362
10364 0 456999 254548 55680 0 10363
10365 0 456855 254608 55640 0 10364
10366 0 456805 254596 55560 0 10365
10367 0 456701 254628 55400 0 10366
10368 0 456577 254680 55280 0 10367
10369 0 456533 254632 55120 0 10368
10370 0 456501 254608 54960 0 10369
10371 0 456517 254548 54800 0 10370
10372 0 456561 254512 54640 0 10371
10373 0 456509 254496 54440 0 10372
10374 0 456449 254548 54280 0 10373
10375 0 456501 254600 54080 0 10374
10376 0 456453 254692 53880 0 10375
10377 0 456411 254792 53760 0 10376
10378 0 456407 254888 53560 0 10377
10379 0 456159 254912 53440 0 10378
10380 0 456259 254920 53320 0 10379
10381 0 456311 254996 53120 0 10380
10382 0 456323 255024 52960 0 10381
10383 0 456319 255080 52760 0 10382
10384 0 456373 255144 52600 0 10383
10385 0 456339 255164 52480 0 10384
10386 0 456267 255188 52280 0 10385
10387 0 456155 255204 52120 0 10386
10388 0 456079 255048 51960 0 10387
10389 0 455979 254992 51800 0 10388
10390 5 455723 254560 51600 0 10389
10391 0 455811 254612 51360 0 10390
10392 6 455747 254560 51280 0 10391
10393 0 486215 242596 81440 0 3141
10394 0 486655 242664 81560 0 10393
10395 0 487229 242648 81680 0 10394
10396 5 487587 242704 81560 0 10395
10397 0 487947 243116 81640 0 10396
10398 0 488001 243368 81720 0 10397
10399 0 487593 243728 81880 0 10398
10400 0 487295 243940 81960 0 10399
10401 0 487067 244152 82040 0 10400
10402 0 486923 244268 82200 0 10401
10403 0 486589 244388 82440 0 10402
10404 0 486417 244400 82600 0 10403
10405 0 486295 244448 82800 0 10404
10406 0 486261 244464 82920 0 10405
10407 0 486269 244444 83080 0 10406
10408 0 486125 244380 83240 0 10407
10409 0 486105 244364 83440 0 10408
10410 0 486057 244324 83640 0 10409
10411 0 486017 244144 83840 0 10410
10412 0 485965 244092 84040 0 10411
10413 0 486157 244060 84240 0 10412
10414 0 486385 244020 84440 0 10413
10415 0 486403 244100 84520 0 10414
10416 0 486479 244100 84720 0 10415
10417 0 486711 244180 84880 0 10416
10418 0 486711 244096 85080 0 10417
10419 0 486715 244076 85280 0 10418
10420 0 486731 244012 85480 0 10419
10421 0 486783 243996 85680 0 10420
10422 0 486847 244144 85920 0 10421
10423 0 486973 244224 86120 0 10422
10424 0 487153 244296 86280 0 10423
10425 0 487593 244452 86480 0 10424
10426 0 488007 244572 86640 0 10425
10427 0 488247 244592 86800 0 10426
10428 0 488427 244624 87000 0 10427
10429 0 488601 244696 87120 0 10428
10430 0 488641 244576 87240 0 10429
10431 0 488725 244432 87440 0 10430
10432 0 488769 244452 87640 0 10431
10433 0 488737 244708 87840 0 10432
10434 0 488727 244748 87880 0 10433
10435 0 488723 244676 87920 0 10434
10436 0 488787 244872 88040 0 10435
10437 0 488771 244980 88240 0 10436
10438 0 488781 245068 88320 0 10437
10439 0 488829 245236 88480 0 10438
10440 0 489047 245476 88520 0 10439
10441 0 489183 245572 88600 0 10440
10442 0 489229 245716 88640 0 10441
10443 0 489101 245488 88720 0 10442
10444 0 489073 245528 88800 0 10443
10445 0 489045 245692 88920 0 10444
10446 0 489029 245780 89040 0 10445
10447 0 488653 246096 89200 0 10446
10448 0 488099 246340 89320 0 10447
10449 0 487589 247088 89200 0 10448
10450 0 487243 247488 89240 0 10449
10451 0 486911 247928 89360 0 10450
10452 0 486869 248092 89480 0 10451
10453 0 486749 248144 89680 0 10452
10454 0 486625 248356 89880 0 10453
10455 0 486631 248484 89960 0 10454
10456 0 486423 248764 90160 0 10455
10457 0 486193 248852 90280 0 10456
10458 0 486093 248976 90440 0 10457
10459 0 486043 249008 90480 0 10458
10460 0 486043 249008 90520 0 10459
10461 0 486023 249044 90560 0 10460
10462 0 486061 249020 90600 0 10461
10463 0 487253 249092 90640 0 10462
10464 0 487293 249076 90680 0 10463
10465 0 487355 249072 90720 0 10464
10466 0 487251 249136 90920 0 10465
10467 0 487055 249180 91080 0 10466
10468 0 487019 249188 91280 0 10467
10469 0 486959 249264 91440 0 10468
10470 0 486891 249212 91640 0 10469
10471 0 486801 249288 91680 0 10470
10472 0 486769 249328 91720 0 10471
10473 0 486757 249428 91760 0 10472
10474 0 486597 249500 91920 0 10473
10475 0 486549 249552 92000 0 10474
10476 0 486611 249720 92120 0 10475
10477 5 486659 249770 92200 0 10476
10478 0 486707 249820 92280 0 10477
10479 0 486909 249984 92440 0 10478
10480 0 486845 250188 92600 0 10479
10481 0 486807 250256 92720 0 10480
10482 0 486851 250636 92880 0 10481
10483 0 486843 251096 93000 0 10482
10484 0 486813 251344 93080 0 10483
10485 0 486669 251580 93160 0 10484
10486 0 486523 251968 93080 0 10485
10487 5 486483 252046 93040 0 10486
10488 0 486037 252614 93160 0 10487
10489 0 485849 252958 93240 0 10488
10490 0 485473 253090 93400 0 10489
10491 0 485471 253194 93520 0 10490
10492 0 485431 253418 93640 0 10491
10493 5 485295 253638 93760 0 10492
10494 0 485241 253634 93880 0 10493
10495 6 485361 253810 94000 0 10494
10496 0 482201 238406 74560 0 7875
10497 0 482042 238396 74440 0 10496
10498 0 481916 238342 74280 0 10497
10499 0 481822 238348 74160 0 10498
10500 0 481790 238326 74040 0 10499
10501 0 481648 238296 73920 0 10500
10502 0 481291 238315 73800 0 10501
10503 0 481042 238295 73680 0 10502
10504 0 480448 238312 73480 0 10503
10505 0 479783 238292 73360 0 10504
10506 0 478866 238145 73160 0 10505
10507 5 477478 237794 73120 0 10506
10508 5 476822 238049 73080 0 10507
10509 0 476539 238314 72880 0 10508
10510 0 476393 238581 72720 0 10509
10511 0 475995 239040 72600 0 10510
10512 5 475501 239296 72360 0 10511
10513 0 474975 239428 72480 0 10512
10514 0 474691 239504 72680 0 10513
10515 0 474427 239672 72800 0 10514
10516 0 474241 239868 73040 0 10515
10517 0 473985 239912 73240 0 10516
10518 0 473721 240040 73440 0 10517
10519 0 473387 240100 73600 0 10518
10520 0 473075 240256 73800 0 10519
10521 0 472947 240436 74000 0 10520
10522 0 472677 240444 74120 0 10521
10523 0 472571 240432 74280 0 10522
10524 0 472323 240528 74480 0 10523
10525 0 472071 240600 74640 0 10524
10526 0 472067 240684 74840 0 10525
10527 0 471589 240864 75000 0 10526
10528 0 471061 240960 75160 0 10527
10529 0 470591 240880 75320 0 10528
10530 0 470363 240940 75520 0 10529
10531 0 470263 240964 75720 0 10530
10532 0 470135 241016 75960 0 10531
10533 0 469937 241060 76200 0 10532
10534 0 469369 241252 76400 0 10533
10535 0 468487 241440 76480 0 10534
10536 5 468384 241463 76520 0 10535
10537 5 468075 241532 76640 0 10536
10538 0 467879 241408 76880 0 10537
10539 0 467705 241232 76960 0 10538
10540 0 467665 241152 77160 0 10539
10541 0 467417 240788 77280 0 10540
10542 0 467211 240772 77320 0 10541
10543 0 466967 240604 77440 0 10542
10544 0 466887 240404 77600 0 10543
10545 0 466615 240312 77640 0 10544
10546 0 466205 240052 77520 0 10545
10547 5 465873 240052 77360 0 10546
10548 0 465561 239944 77080 0 10547
10549 0 465095 239828 77000 0 10548
10550 0 464731 239740 76960 0 10549
10551 0 464222 239704 76920 0 10550
10552 0 463713 239668 76880 0 10551
10553 0 463483 239664 76840 0 10552
10554 0 462919 239732 76720 0 10553
10555 5 462365 240024 76760 0 10554
10556 0 461897 240200 76600 0 10555
10557 0 461165 240084 76400 0 10556
10558 0 460899 240128 76200 0 10557
10559 0 460595 240092 75960 0 10558
10560 0 460427 240100 75720 0 10559
10561 0 460147 239996 75440 0 10560
10562 0 459783 240056 75240 0 10561
10563 0 459561 240156 75040 0 10562
10564 0 459305 240196 74800 0 10563
10565 0 458921 240288 74560 0 10564
10566 0 458681 240476 74320 0 10565
10567 0 458283 240628 74200 0 10566
10568 0 457899 240848 74000 0 10567
10569 0 457615 241124 73880 0 10568
10570 0 457293 241292 73720 0 10569
10571 0 457185 241372 73520 0 10570
10572 0 456949 241604 73360 0 10571
10573 0 456533 241852 73160 0 10572
10574 0 456347 242048 73040 0 10573
10575 0 456131 242204 72880 0 10574
10576 0 455767 242408 72720 0 10575
10577 0 455597 242676 72600 0 10576
10578 0 455249 242976 72480 0 10577
10579 0 454901 243156 72360 0 10578
10580 0 454323 243312 72120 0 10579
10581 0 454035 243444 71920 0 10580
10582 0 453919 243668 71680 0 10581
10583 0 453977 243708 71640 0 10582
10584 0 453945 243796 71520 0 10583
10585 0 453845 243912 71480 0 10584
10586 0 453737 244028 71280 0 10585
10587 0 453783 244152 71160 0 10586
10588 0 453775 244272 71000 0 10587
10589 5 453809 244375 70800 0 10588
10590 0 453823 244416 70720 0 10589
10591 0 453841 244604 70560 0 10590
10592 0 453773 244732 70320 0 10591
10593 0 453473 244908 70120 0 10592
10594 0 453269 245068 69920 0 10593
10595 0 453205 245128 69680 0 10594
10596 0 453005 245392 69480 0 10595
10597 6 452907 245932 69280 0 10596
10598 0 402703 137506 160800 0 2052
10599 0 402372 137215 160880 0 10598
10600 0 402263 137085 161000 0 10599
10601 0 402021 136741 161080 0 10600
10602 5 402100 136718 161160 0 10601
10603 0 401649 136537 161000 0 10602
10604 0 401509 136488 160840 0 10603
10605 0 401411 136479 160760 0 10604
10606 0 401358 136472 160720 0 10605
10607 0 401119 136405 160520 0 10606
10608 0 401118 136419 160480 0 10607
10609 0 400969 136446 160440 0 10608
10610 0 400677 136500 160360 0 10609
10611 0 400519 136471 160280 0 10610
10612 0 400287 136375 160160 0 10611
10613 0 400269 136040 160040 0 10612
10614 0 400256 135948 160000 0 10613
10615 0 400202 135580 159840 0 10614
10616 0 400190 135171 159640 0 10615
10617 0 399934 135241 159520 0 10616
10618 5 399848 135264 159480 0 10617
10619 0 399767 135279 159440 0 10618
10620 0 399489 135213 159400 0 10619
10621 5 398934 135082 159320 0 10620
10622 5 398505 134855 159200 0 10621
10623 0 398187 134522 159160 0 10622
10624 0 398034 134262 159160 0 10623
10625 0 397596 134057 159160 0 10624
10626 0 397409 134007 159040 0 10625
10627 0 397001 133994 158960 0 10626
10628 0 396706 133880 158880 0 10627
10629 0 396419 133883 158760 0 10628
10630 0 396343 133877 158720 0 10629
10631 0 396190 133866 158640 0 10630
10632 0 395956 133807 158520 0 10631
10633 0 395775 133964 158400 0 10632
10634 0 395593 133837 158320 0 10633
10635 0 395149 133506 158200 0 10634
10636 0 394912 133440 158120 0 10635
10637 0 394794 133407 158080 0 10636
10638 5 394651 133354 158040 0 10637
10639 5 393545 133161 158040 0 10638
10640 0 393535 133131 157840 0 10639
10641 5 393509 133154 157720 0 10640
10642 0 392551 133614 157720 0 10641
10643 0 392290 133669 157800 0 10642
10644 0 391999 133687 157840 0 10643
10645 0 391758 133394 157920 0 10644
10646 0 391126 133682 157760 0 10645
10647 5 390368 133869 157760 0 10646
10648 0 390323 133845 157800 0 10647
10649 0 390286 133847 157840 0 10648
10650 0 390251 133846 157880 0 10649
10651 0 390133 133736 157920 0 10650
10652 5 389614 133757 158000 0 10651
10653 0 389583 133800 158040 0 10652
10654 0 389312 133872 158120 0 10653
10655 0 389127 133940 158200 0 10654
10656 0 388841 134295 158280 0 10655
10657 0 388697 134417 158360 0 10656
10658 5 388622 134477 158440 0 10657
10659 0 388231 134730 158560 0 10658
10660 0 387967 134809 158640 0 10659
10661 0 387636 134871 158720 0 10660
10662 0 387589 134912 158800 0 10661
10663 0 387481 134933 158920 0 10662
10664 0 387478 134972 158960 0 10663
10665 0 387473 135050 159040 0 10664
10666 0 387382 135057 159160 0 10665
10667 0 387313 134990 159240 0 10666
10668 0 387278 134956 159280 0 10667
10669 0 387213 135045 159320 0 10668
10670 0 387082 135223 159400 0 10669
10671 0 386877 135269 159480 0 10670
10672 5 386591 135488 159560 0 10671
10673 0 386330 135967 159560 0 10672
10674 0 386059 136603 159560 0 10673
10675 0 385941 136724 159600 0 10674
10676 0 385923 136870 159640 0 10675
10677 0 385912 137091 159640 0 10676
10678 0 385455 137359 159640 0 10677
10679 5 385393 137550 159680 0 10678
10680 0 385145 138161 159680 0 10679
10681 0 384316 138670 159680 0 10680
10682 5 383861 138968 159800 0 10681
10683 0 383690 138868 159960 0 10682
10684 0 383489 138936 160080 0 10683
10685 0 383051 138949 160240 0 10684
10686 5 382904 139026 160320 0 10685
10687 0 382703 138983 160440 0 10686
10688 0 382622 138897 160560 0 10687
10689 0 382604 138911 160680 0 10688
10690 0 382551 138872 160760 0 10689
10691 0 382380 138858 160840 0 10690
10692 0 382258 138916 160960 0 10691
10693 6 382221 138884 161040 0 10692
10694 0 475091 127304 151840 0 4438
10695 0 475225 126782 151760 0 10694
10696 0 475330 126542 151720 0 10695
10697 0 475435 126301 151680 0 10696
10698 0 475686 125642 151640 0 10697
10699 5 475506 124871 151640 0 10698
10700 5 476438 124340 151640 0 10699
10701 0 476556 124348 151520 0 10700
10702 0 476596 124350 151480 0 10701
10703 5 476404 124230 151360 0 10702
10704 0 475199 123869 151360 0 10703
10705 0 475098 123821 151400 0 10704
10706 0 474796 123678 151520 0 10705
10707 0 474547 123681 151600 0 10706
10708 0 474429 123587 151680 0 10707
10709 0 474317 123533 151760 0 10708
10710 0 474118 123415 151880 0 10709
10711 0 473893 123394 151960 0 10710
10712 0 473703 123373 152080 0 10711
10713 0 473695 123456 152240 0 10712
10714 0 473669 123431 152360 0 10713
10715 0 473635 123405 152480 0 10714
10716 0 473698 123485 152640 0 10715
10717 0 473664 123504 152800 0 10716
10718 0 473648 123529 153000 0 10717
10719 0 473641 123540 153120 0 10718
10720 0 473585 123532 153320 0 10719
10721 0 473633 123599 153480 0 10720
10722 0 473681 123595 153640 0 10721
10723 0 473679 123609 153800 0 10722
10724 0 473696 123862 154000 0 10723
10725 0 473701 123902 154120 0 10724
10726 0 473677 123896 154240 0 10725
10727 0 473694 123936 154360 0 10726
10728 0 473585 123941 154480 0 10727
10729 0 473329 124102 154680 0 10728
10730 0 473290 124128 154720 0 10729
10731 0 473133 124231 154880 0 10730
10732 0 473124 124250 154920 0 10731
10733 0 473114 124269 154960 0 10732
10734 0 473085 124325 155080 0 10733
10735 0 472782 124321 155320 0 10734
10736 0 472728 124334 155520 0 10735
10737 0 472706 124303 155720 0 10736
10738 0 472460 124250 155840 0 10737
10739 0 472392 124191 156000 0 10738
10740 0 472277 124034 156200 0 10739
10741 0 472179 123983 156320 0 10740
10742 0 472147 123985 156480 0 10741
10743 0 472122 123952 156680 0 10742
10744 0 472050 123945 156880 0 10743
10745 0 472028 123976 157080 0 10744
10746 0 471998 123998 157240 0 10745
10747 0 471938 123983 157400 0 10746
10748 0 471873 124033 157600 0 10747
10749 0 471684 124106 157760 0 10748
10750 0 471524 124189 157960 0 10749
10751 0 471406 124318 158080 0 10750
10752 0 471372 124497 158240 0 10751
10753 0 471214 124644 158440 0 10752
10754 0 471162 124831 158640 0 10753
10755 0 470948 125014 158680 0 10754
10756 0 470924 125093 158720 0 10755
10757 0 470736 125351 158800 0 10756
10758 0 470677 125409 158880 0 10757
10759 0 470580 125576 159080 0 10758
10760 0 470484 125615 159240 0 10759
10761 0 470348 125596 159360 0 10760
10762 0 470101 125721 159520 0 10761
10763 0 469640 125832 159760 0 10762
10764 0 469505 125806 159960 0 10763
10765 5 469361 125683 160120 0 10764
10766 0 469297 126050 160120 0 10765
10767 0 469292 126202 160200 0 10766
10768 0 469238 126258 160280 0 10767
10769 0 469155 126295 160360 0 10768
10770 0 468968 126302 160480 0 10769
10771 0 468911 126346 160600 0 10770
10772 0 468776 126387 160720 0 10771
10773 0 468762 126363 160840 0 10772
10774 0 468707 126493 161000 0 10773
10775 0 468596 126588 161160 0 10774
10776 0 468571 126612 161320 0 10775
10777 0 468351 126717 161440 0 10776
10778 0 468202 126861 161600 0 10777
10779 0 468145 127058 161800 0 10778
10780 0 468069 127178 161920 0 10779
10781 0 467929 127165 162040 0 10780
10782 0 467801 127258 162200 0 10781
10783 0 467689 127363 162320 0 10782
10784 6 467681 127449 162440 0 10783
10785 0 460364 125502 113120 0 9604
10786 0 459929 125272 113080 0 10785
10787 0 459490 125151 113040 0 10786
10788 0 459308 124666 113000 0 10787
10789 5 459279 124436 113200 0 10788
10790 5 459231 124263 113280 0 10789
10791 0 458752 124130 113320 0 10790
10792 0 458699 124049 113400 0 10791
10793 0 458676 123960 113440 0 10792
10794 0 458631 123781 113520 0 10793
10795 0 458549 123761 113600 0 10794
10796 0 458524 123661 113680 0 10795
10797 0 458430 123637 113800 0 10796
10798 0 458233 123416 113920 0 10797
10799 0 458145 123334 114040 0 10798
10800 0 457892 123337 114120 0 10799
10801 0 457795 123346 114200 0 10800
10802 0 457574 123317 114240 0 10801
10803 0 457240 123101 114280 0 10802
10804 0 456921 122895 114320 0 10803
10805 0 456677 122677 114360 0 10804
10806 0 456389 122461 114400 0 10805
10807 0 456166 122398 114480 0 10806
10808 0 456046 122422 114560 0 10807
10809 0 456011 122341 114680 0 10808
10810 0 455944 122263 114760 0 10809
10811 0 455489 122073 114720 0 10810
10812 0 455027 121848 114760 0 10811
10813 0 454626 121503 114800 0 10812
10814 5 454180 121153 114760 0 10813
10815 0 453878 120829 114960 0 10814
10816 5 453832 120793 115040 0 10815
10817 0 453813 120780 115120 0 10816
10818 0 453799 120689 115200 0 10817
10819 0 453763 120504 115280 0 10818
10820 0 453785 120411 115360 0 10819
10821 0 453708 120276 115440 0 10820
10822 0 453651 120176 115520 0 10821
10823 0 453676 120135 115560 0 10822
10824 0 453669 120070 115640 0 10823
10825 0 453675 119949 115720 0 10824
10826 0 453739 119732 115800 0 10825
10827 0 453786 119588 115880 0 10826
10828 0 453825 119531 115960 0 10827
10829 0 453834 119358 116040 0 10828
10830 0 453815 119184 116120 0 10829
10831 0 453717 119067 116200 0 10830
10832 0 453698 118946 116280 0 10831
10833 0 453612 118927 116360 0 10832
10834 0 453571 118908 116440 0 10833
10835 0 453538 118852 116520 0 10834
10836 0 453522 118884 116600 0 10835
10837 0 453579 118908 116680 0 10836
10838 0 453592 118886 116760 0 10837
10839 0 453465 118792 116840 0 10838
10840 0 453390 118645 116920 0 10839
10841 0 453361 118503 117000 0 10840
10842 0 453360 118454 117080 0 10841
10843 0 453388 118282 117120 0 10842
10844 0 453311 117983 117160 0 10843
10845 0 453121 117553 117200 0 10844
10846 5 452499 117159 117240 0 10845
10847 0 452515 117161 117280 0 10846
10848 0 452547 117164 117360 0 10847
10849 0 452654 117156 117440 0 10848
10850 0 452657 117187 117560 0 10849
10851 0 452661 117406 117640 0 10850
10852 0 452631 117289 117680 0 10851
10853 0 452558 117154 117720 0 10852
10854 0 452559 117321 117760 0 10853
10855 5 452493 117100 117880 0 10854
10856 0 451831 116985 117920 0 10855
10857 0 451603 116761 117880 0 10856
10858 0 451260 116667 117960 0 10857
10859 0 451076 116641 118000 0 10858
10860 0 450971 116631 118040 0 10859
10861 0 450738 116545 118080 0 10860
10862 0 450475 116597 118120 0 10861
10863 0 450035 116637 118080 0 10862
10864 5 449808 116717 118160 0 10863
10865 0 449794 116742 118240 0 10864
10866 0 449812 116747 118360 0 10865
10867 6 449862 116788 118480 0 10866
10868 0 468183 264945 77440 0 7216
10869 0 467819 264931 77280 0 10868
10870 0 467637 265005 77200 0 10869
10871 0 467375 265044 77080 0 10870
10872 0 467030 265087 76920 0 10871
10873 0 466633 265103 76800 0 10872
10874 0 466391 265159 76600 0 10873
10875 0 466137 265123 76320 0 10874
10876 5 465590 264956 76040 0 10875
10877 0 465356 264884 75920 0 10876
10878 0 465146 264950 75640 0 10877
10879 0 465074 264921 75520 0 10878
10880 5 465107 264902 75480 0 10879
10881 0 465102 264890 75440 0 10880
10882 0 464822 264689 75440 0 10881
10883 0 464673 264656 75400 0 10882
10884 0 464585 264696 75360 0 10883
10885 0 464519 264695 75320 0 10884
10886 0 464500 264666 75240 0 10885
10887 0 464533 264598 75160 0 10886
10888 0 464556 264552 75080 0 10887
10889 0 464508 264406 74960 0 10888
10890 0 464513 264405 74880 0 10889
10891 0 464524 264347 74720 0 10890
10892 0 464418 264296 74600 0 10891
10893 0 464349 264277 74480 0 10892
10894 0 464270 264204 74320 0 10893
10895 5 464206 264132 74280 0 10894
10896 0 464490 263971 74280 0 10895
10897 0 464568 263937 74240 0 10896
10898 0 464704 263850 74200 0 10897
10899 0 464868 263702 74120 0 10898
10900 0 465033 263540 74000 0 10899
10901 0 465212 263439 73880 0 10900
10902 0 465443 263295 73680 0 10901
10903 5 465629 263209 73600 0 10902
10904 0 465573 263043 73600 0 10903
10905 0 465511 262991 73680 0 10904
10906 0 465353 262959 73800 0 10905
10907 0 465340 262927 73840 0 10906
10908 0 465339 262868 73880 0 10907
10909 0 465302 262829 73920 0 10908
10910 0 465178 262680 74000 0 10909
10911 0 465150 262641 74080 0 10910
10912 0 465099 262615 74160 0 10911
10913 0 464937 262468 74240 0 10912
10914 0 464812 262422 74320 0 10913
10915 0 464671 262337 74400 0 10914
10916 0 464629 262304 74480 0 10915
10917 0 464583 262345 74600 0 10916
10918 0 464549 262330 74720 0 10917
10919 0 464520 262363 74880 0 10918
10920 0 464501 262350 75000 0 10919
10921 0 464494 262330 75160 0 10920
10922 0 464444 262319 75280 0 10921
10923 0 464408 262290 75400 0 10922
10924 0 464396 262280 75440 0 10923
10925 0 464372 262265 75600 0 10924
10926 0 464356 262292 75680 0 10925
10927 0 464300 262290 75760 0 10926
10928 0 464094 262229 75840 0 10927
10929 0 463983 262130 75920 0 10928
10930 0 463976 262095 76000 0 10929
10931 0 463850 261910 76120 0 10930
10932 0 463653 261803 76200 0 10931
10933 5 463371 261588 76320 0 10932
10934 0 463379 261543 76360 0 10933
10935 0 463352 261547 76400 0 10934
10936 0 463321 261527 76480 0 10935
10937 0 463233 261500 76600 0 10936
10938 0 463156 261527 76720 0 10937
10939 0 463053 261518 76760 0 10938
10940 0 463043 261527 76880 0 10939
10941 0 463080 261596 77040 0 10940
10942 0 463086 261659 77160 0 10941
10943 5 463107 261582 77280 0 10942
10944 0 463048 261494 77280 0 10943
10945 0 463028 261408 77280 0 10944
10946 0 463052 261393 77320 0 10945
10947 0 463100 261395 77400 0 10946
10948 0 463265 261399 77480 0 10947
10949 6 463393 261352 77600 0 10948
10950 5 400935 146223 167760 0 2013
10951 0 400463 146567 167760 0 10950
10952 5 400215 146986 167760 0 10951
10953 0 399649 147226 167760 0 10952
10954 0 399543 147377 167640 0 10953
10955 5 399679 148028 167640 0 10954
10956 0 399537 147867 167600 0 10955
10957 0 399316 148030 167440 0 10956
10958 0 399285 148064 167400 0 10957
10959 0 399259 148108 167360 0 10958
10960 0 399233 148151 167320 0 10959
10961 0 399289 148184 167280 0 10960
10962 0 399362 148271 167160 0 10961
10963 5 399266 148216 167080 0 10962
10964 0 399008 148235 167000 0 10963
10965 0 398797 148229 166880 0 10964
10966 0 398884 148225 166800 0 10965
10967 0 398848 148209 166640 0 10966
10968 0 398861 148285 166480 0 10967
10969 0 398925 148290 166400 0 10968
10970 0 398957 148293 166360 0 10969
10971 0 398988 148305 166280 0 10970
10972 0 399098 148404 166160 0 10971
10973 0 399130 148412 166000 0 10972
10974 0 398892 148656 165880 0 10973
10975 0 398859 148672 165720 0 10974
10976 0 398535 148600 165560 0 10975
10977 0 398452 148550 165360 0 10976
10978 0 398130 148489 165280 0 10977
10979 0 397785 148428 165160 0 10978
10980 0 397538 148419 165040 0 10979
10981 0 397282 148393 164880 0 10980
10982 0 397106 148402 164680 0 10981
10983 0 396785 148319 164480 0 10982
10984 0 396454 148508 164360 0 10983
10985 0 396260 148720 164360 0 10984
10986 0 395630 148701 164280 0 10985
10987 5 395022 148772 164200 0 10986
10988 5 394665 148962 164120 0 10987
10989 0 394244 149131 164080 0 10988
10990 5 394112 149438 164040 0 10989
10991 0 393974 149765 164000 0 10990
10992 0 393710 149959 164040 0 10991
10993 0 393735 150000 164160 0 10992
10994 0 393622 150000 164240 0 10993
10995 0 393465 150038 164360 0 10994
10996 0 393348 150037 164440 0 10995
10997 0 393165 150039 164600 0 10996
10998 0 392669 150068 164720 0 10997
10999 0 392419 150180 164880 0 10998
11000 0 392209 150210 165000 0 10999
11001 0 392101 150275 165160 0 11000
11002 0 391791 150344 165320 0 11001
11003 0 391432 150471 165520 0 11002
11004 0 391021 150628 165640 0 11003
11005 0 390737 150562 165800 0 11004
11006 0 390495 150544 165920 0 11005
11007 0 390186 150457 166040 0 11006
11008 0 389901 150274 166200 0 11007
11009 0 389616 150124 166280 0 11008
11010 0 389602 150120 166320 0 11009
11011 0 389251 150421 166360 0 11010
11012 5 388635 150771 166360 0 11011
11013 0 388483 150579 166520 0 11012
11014 0 388510 150629 166680 0 11013
11015 0 388259 150109 166880 0 11014
11016 0 388184 149974 166880 0 11015
11017 0 387844 150162 166880 0 11016
11018 0 387780 150154 166920 0 11017
11019 0 387651 150139 167000 0 11018
11020 0 387536 150138 167120 0 11019
11021 0 387494 150135 167160 0 11020
11022 0 387367 150126 167280 0 11021
11023 5 387271 150139 167320 0 11022
11024 0 386979 150145 167440 0 11023
11025 0 386834 150131 167520 0 11024
11026 0 386702 150132 167600 0 11025
11027 0 386636 150132 167640 0 11026
11028 0 386556 150158 167720 0 11027
11029 0 386523 150168 167760 0 11028
11030 6 386540 150161 167800 0 11029
11031 0 467328 272618 83360 0 9219
11032 0 467107 272926 83480 0 11031
11033 0 467087 273141 83560 0 11032
11034 0 467138 273521 83560 0 11033
11035 0 467263 273628 83600 0 11034
11036 0 467344 273672 83680 0 11035
11037 0 467462 273859 83720 0 11036
11038 0 467453 273962 83800 0 11037
11039 0 467533 273961 83920 0 11038
11040 0 467641 274087 84000 0 11039
11041 0 467567 274193 84120 0 11040
11042 0 467452 274265 84200 0 11041
11043 0 467475 274261 84360 0 11042
11044 0 467644 274293 84480 0 11043
11045 0 467820 274276 84640 0 11044
11046 0 467863 274316 84760 0 11045
11047 0 467907 274232 84920 0 11046
11048 0 467820 274228 85080 0 11047
11049 0 467861 274371 85240 0 11048
11050 0 468086 274426 85320 0 11049
11051 0 468174 274399 85400 0 11050
11052 0 468470 274405 85520 0 11051
11053 0 468518 274518 85640 0 11052
11054 0 468579 274615 85760 0 11053
11055 0 468715 274700 85840 0 11054
11056 0 468831 274770 85920 0 11055
11057 0 469034 274870 86080 0 11056
11058 0 468974 274877 86200 0 11057
11059 0 468891 274891 86280 0 11058
11060 0 468861 274838 86400 0 11059
11061 0 468810 274833 86520 0 11060
11062 0 468804 274812 86640 0 11061
11063 5 468932 274809 86800 0 11062
11064 0 468828 274836 86920 0 11063
11065 0 468821 274848 87000 0 11064
11066 0 468858 274912 87120 0 11065
11067 0 468832 274940 87240 0 11066
11068 0 468787 274979 87360 0 11067
11069 0 468772 274946 87440 0 11068
11070 0 468863 274910 87600 0 11069
11071 0 468947 274931 87720 0 11070
11072 0 468994 274908 87880 0 11071
11073 0 468888 274897 88040 0 11072
11074 0 468801 274908 88160 0 11073
11075 0 468688 274893 88280 0 11074
11076 0 468669 274820 88400 0 11075
11077 0 468691 274741 88560 0 11076
11078 0 468675 274705 88600 0 11077
11079 0 468642 274656 88640 0 11078
11080 0 468672 274563 88680 0 11079
11081 0 468557 274749 88720 0 11080
11082 0 468609 274750 88800 0 11081
11083 0 468616 274783 88880 0 11082
11084 0 468767 274819 88960 0 11083
11085 0 468750 274799 89000 0 11084
11086 0 468717 274797 89040 0 11085
11087 0 468668 274808 89080 0 11086
11088 0 468602 274766 89120 0 11087
11089 0 468586 274779 89200 0 11088
11090 0 468561 274820 89320 0 11089
11091 0 468592 274998 89440 0 11090
11092 0 468716 275101 89560 0 11091
11093 0 468770 275232 89760 0 11092
11094 0 468820 275355 89920 0 11093
11095 0 468522 275650 90040 0 11094
11096 0 468441 275797 90160 0 11095
11097 0 468396 275817 90280 0 11096
11098 0 468314 275802 90400 0 11097
11099 0 468410 275958 90560 0 11098
11100 0 471715 276042 90600 0 11099
11101 5 470277 276008 90640 0 11100
11102 0 470390 275951 90680 0 11101
11103 0 470377 275947 90720 0 11102
11104 0 470442 275924 90760 0 11103
11105 0 470635 275851 90840 0 11104
11106 0 470669 275814 90920 0 11105
11107 0 470550 275783 91000 0 11106
11108 0 470535 275798 91080 0 11107
11109 0 470505 275759 91160 0 11108
11110 0 470511 275745 91240 0 11109
11111 6 470483 275724 91320 0 11110
11112 0 456851 124802 133720 0 5393
11113 0 456483 125010 133840 0 11112
11114 0 456439 125114 133960 0 11113
11115 0 456383 125170 134040 0 11114
11116 0 456270 125236 134120 0 11115
11117 0 456251 125312 134240 0 11116
11118 0 456245 125338 134280 0 11117
11119 0 455926 125355 134440 0 11118
11120 0 455846 125359 134480 0 11119
11121 0 455820 125363 134520 0 11120
11122 0 455804 125364 134560 0 11121
11123 0 455789 125366 134600 0 11122
11124 0 455671 125407 134680 0 11123
11125 0 455943 125355 134720 0 11124
11126 0 455731 125368 134840 0 11125
11127 0 455686 125355 135000 0 11126
11128 0 455438 124842 135160 0 11127
11129 0 455130 124826 135280 0 11128
11130 0 454793 124682 135480 0 11129
11131 0 454548 124477 135520 0 11130
11132 0 454506 124524 135600 0 11131
11133 0 454372 124508 135680 0 11132
11134 0 454294 124464 135800 0 11133
11135 0 454254 124484 135840 0 11134
11136 0 454117 124504 135960 0 11135
11137 0 453773 124647 136080 0 11136
11138 0 453681 124782 136120 0 11137
11139 0 454323 124884 136200 0 11138
11140 0 454374 124954 136240 0 11139
11141 0 454267 124967 136320 0 11140
11142 0 454271 124976 136400 0 11141
11143 0 453980 125002 136520 0 11142
11144 0 453838 124803 136640 0 11143
11145 0 454187 124510 136720 0 11144
11146 0 454398 124467 136800 0 11145
11147 0 454223 124462 136960 0 11146
11148 5 454141 124454 137000 0 11147
11149 0 453890 124088 137040 0 11148
11150 0 453819 124069 137200 0 11149
11151 0 453802 124038 137240 0 11150
11152 0 453793 123995 137320 0 11151
11153 0 453790 123899 137400 0 11152
11154 0 453636 123956 137440 0 11153
11155 0 453739 123873 137480 0 11154
11156 0 453706 123782 137560 0 11155
11157 0 453682 123723 137640 0 11156
11158 0 453662 123691 137720 0 11157
11159 0 453640 123669 137800 0 11158
11160 0 453727 123595 137880 0 11159
11161 0 453823 123446 137920 0 11160
11162 0 453786 123365 138000 0 11161
11163 0 453800 123252 138080 0 11162
11164 0 453758 123202 138160 0 11163
11165 0 453738 123058 138200 0 11164
11166 0 453855 123079 138240 0 11165
11167 0 453699 122891 138280 0 11166
11168 0 453654 122847 138360 0 11167
11169 0 453565 122825 138440 0 11168
11170 0 453533 122795 138520 0 11169
11171 0 453495 122699 138600 0 11170
11172 0 453414 122781 138680 0 11171
11173 0 453392 122804 138760 0 11172
11174 0 453388 122826 138840 0 11173
11175 0 453406 122892 138880 0 11174
11176 0 453540 122904 138920 0 11175
11177 0 453498 122902 138960 0 11176
11178 0 453345 122964 139040 0 11177
11179 0 453335 122975 139080 0 11178
11180 0 453316 122997 139160 0 11179
11181 0 453357 122996 139200 0 11180
11182 0 453436 122953 139240 0 11181
11183 0 453705 123762 139280 0 11182
11184 0 453693 123735 139320 0 11183
11185 0 453650 123753 139360 0 11184
11186 0 453628 123744 139440 0 11185
11187 0 453695 123750 139520 0 11186
11188 0 453760 123734 139600 0 11187
11189 0 453938 123706 139680 0 11188
11190 0 453967 123663 139760 0 11189
11191 6 453945 123606 139840 0 11190
11192 0 488704 242486 61800 0 6245
11193 0 488676 242622 61720 0 11192
11194 0 488520 242602 61600 0 11193
11195 0 488644 242798 61480 0 11194
11196 0 488868 242854 61400 0 11195
11197 0 488988 242966 61240 0 11196
11198 0 489054 243030 61160 0 11197
11199 0 489038 243070 61040 0 11198
11200 0 489166 243306 60960 0 11199
11201 0 489402 243534 60760 0 11200
11202 0 489652 243622 60640 0 11201
11203 0 489676 243698 60520 0 11202
11204 0 489528 243638 60360 0 11203
11205 0 489396 243870 60320 0 11204
11206 0 489460 244018 60280 0 11205
11207 0 489776 244054 60120 0 11206
11208 0 489914 244206 60000 0 11207
11209 0 490034 244226 59840 0 11208
11210 0 489898 244510 59760 0 11209
11211 0 490026 244622 59600 0 11210
11212 5 490023 244622 59560 0 11211
11213 0 490020 244622 59520 0 11212
11214 0 489840 244718 59360 0 11213
11215 0 489794 244770 59240 0 11214
11216 0 489754 244874 59080 0 11215
11217 0 489786 244934 59000 0 11216
11218 0 489768 245006 58880 0 11217
11219 0 489848 245058 58720 0 11218
11220 0 489940 245106 58560 0 11219
11221 0 490048 245222 58440 0 11220
11222 0 490210 245474 58320 0 11221
11223 0 490290 245566 58240 0 11222
11224 0 490366 245926 58040 0 11223
11225 0 490588 245990 57880 0 11224
11226 0 490792 246114 57720 0 11225
11227 0 490890 246158 57600 0 11226
11228 0 490922 246166 57440 0 11227
11229 0 491006 246354 57400 0 11228
11230 0 490966 246490 57280 0 11229
11231 0 490928 246678 57080 0 11230
11232 0 490992 246806 56880 0 11231
11233 0 491048 246894 56680 0 11232
11234 0 491084 247030 56480 0 11233
11235 0 491142 247170 56280 0 11234
11236 0 491414 247242 56080 0 11235
11237 0 491682 247326 55840 0 11236
11238 0 491922 247462 55640 0 11237
11239 0 492148 247518 55440 0 11238
11240 0 492328 247490 55200 0 11239
11241 0 492744 247450 55160 0 11240
11242 0 493348 247186 55000 0 11241
11243 0 493622 246994 54800 0 11242
11244 0 493738 246894 54760 0 11243
11245 0 493830 246746 54600 0 11244
11246 0 493892 246622 54440 0 11245
11247 0 493964 246606 54280 0 11246
11248 0 494392 246710 54080 0 11247
11249 0 494648 246726 53960 0 11248
11250 0 494814 246710 53800 0 11249
11251 0 495210 246646 53600 0 11250
11252 0 495490 246622 53480 0 11251
11253 0 495252 246698 53440 0 11252
11254 0 495552 246818 53400 0 11253
11255 0 495694 246690 53360 0 11254
11256 0 495714 246634 53320 0 11255
11257 0 495828 246558 53240 0 11256
11258 0 496032 246590 53120 0 11257
11259 0 496040 246358 53040 0 11258
11260 0 496084 246126 52920 0 11259
11261 0 496050 246018 52840 0 11260
11262 0 496034 245918 52680 0 11261
11263 0 496058 245882 52480 0 11262
11264 0 496190 245794 52280 0 11263
11265 0 496146 245858 52080 0 11264
11266 0 496122 245910 51840 0 11265
11267 0 496070 245958 51560 0 11266
11268 0 496134 245962 51320 0 11267
11269 0 496172 245886 51280 0 11268
11270 0 496216 245834 51240 0 11269
11271 6 496232 245786 51200 0 11270
11272 5 467586 271002 79760 0 7405
11273 0 467491 271378 79880 0 11272
11274 0 467501 271597 79960 0 11273
11275 0 467305 271782 80040 0 11274
11276 0 466914 272005 80120 0 11275
11277 0 466534 272324 80120 0 11276
11278 0 465458 272630 80120 0 11277
11279 5 464930 272683 80000 0 11278
11280 0 464492 272419 80000 0 11279
11281 0 464465 272270 80000 0 11280
11282 0 464158 272219 80000 0 11281
11283 0 463895 272323 79920 0 11282
11284 0 462683 272295 79920 0 11283
11285 0 462377 272254 79960 0 11284
11286 0 462097 272244 80000 0 11285
11287 0 461858 272030 80040 0 11286
11288 0 461164 271851 80080 0 11287
11289 0 460942 271855 80120 0 11288
11290 0 460804 271845 80200 0 11289
11291 0 460756 271772 80280 0 11290
11292 0 460460 271779 80400 0 11291
11293 0 460314 271839 80480 0 11292
11294 0 460401 271892 80600 0 11293
11295 0 460403 271942 80760 0 11294
11296 0 460393 272069 80920 0 11295
11297 0 460383 272067 81120 0 11296
11298 0 460363 271961 81360 0 11297
11299 0 460326 271920 81480 0 11298
11300 0 460223 271860 81640 0 11299
11301 0 460137 271859 81760 0 11300
11302 0 460062 271847 81880 0 11301
11303 0 460186 271888 82000 0 11302
11304 0 460347 271931 82080 0 11303
11305 0 460400 271956 82160 0 11304
11306 0 460472 271908 82240 0 11305
11307 0 460572 271946 82320 0 11306
11308 0 460663 271956 82400 0 11307
11309 0 460767 271968 82480 0 11308
11310 0 460804 271949 82560 0 11309
11311 0 460842 271889 82640 0 11310
11312 0 460819 271895 82720 0 11311
11313 0 460818 271886 82800 0 11312
11314 0 461444 272159 82800 0 11313
11315 0 461446 272089 82920 0 11314
11316 0 461513 272029 83080 0 11315
11317 0 461490 272018 83200 0 11316
11318 0 461563 271985 83280 0 11317
11319 0 461619 271866 83440 0 11318
11320 0 461674 271757 83560 0 11319
11321 0 461627 271663 83640 0 11320
11322 0 461595 271619 83720 0 11321
11323 0 461709 271488 83880 0 11322
11324 0 461841 271307 84040 0 11323
11325 0 462040 271229 84120 0 11324
11326 0 462301 270952 84240 0 11325
11327 0 462400 270828 84320 0 11326
11328 0 462513 270588 84480 0 11327
11329 0 462648 270450 84600 0 11328
11330 0 462777 270257 84720 0 11329
11331 0 462954 270150 84880 0 11330
11332 0 463230 270104 84920 0 11331
11333 0 463408 270098 85000 0 11332
11334 0 463518 270136 85080 0 11333
11335 0 463572 270232 85160 0 11334
11336 0 463628 270357 85240 0 11335
11337 0 463691 270405 85320 0 11336
11338 0 464019 270462 85480 0 11337
11339 0 464093 270527 85560 0 11338
11340 0 464201 270616 85680 0 11339
11341 0 464332 270748 85800 0 11340
11342 0 464611 270923 85920 0 11341
11343 5 464629 271023 85960 0 11342
11344 0 464659 271062 86080 0 11343
11345 0 464784 271165 86080 0 11344
11346 0 464825 271172 86040 0 11345
11347 0 464944 271220 85960 0 11346
11348 0 465259 271280 85880 0 11347
11349 0 465581 271378 85760 0 11348
11350 0 465966 271289 85680 0 11349
11351 6 466428 271259 85560 0 11350
11352 0 454570 121210 128280 0 7551
11353 0 454440 121410 128200 0 11352
11354 0 454321 121583 128280 0 11353
11355 0 454135 121677 128120 0 11354
11356 0 453985 121675 127960 0 11355
11357 0 453731 121623 127880 0 11356
11358 0 453565 121555 127720 0 11357
11359 0 453311 121765 127680 0 11358
11360 0 452964 121986 127640 0 11359
11361 5 452870 122006 127600 0 11360
11362 0 452806 122033 127520 0 11361
11363 0 452742 122060 127440 0 11362
11364 0 452601 122115 127320 0 11363
11365 0 452569 122063 127240 0 11364
11366 0 452508 122065 127160 0 11365
11367 0 452417 122069 127040 0 11366
11368 0 451977 122359 127000 0 11367
11369 0 451935 122425 126960 0 11368
11370 0 451852 122556 126880 0 11369
11371 0 451694 122654 126720 0 11370
11372 0 451680 122762 126560 0 11371
11373 0 452025 122617 126280 0 11372
11374 0 452074 122596 126240 0 11373
11375 0 452096 122666 126040 0 11374
11376 0 452109 122769 125760 0 11375
11377 0 451967 122759 125560 0 11376
11378 0 451983 122937 125360 0 11377
11379 0 452259 123135 124760 0 11378
11380 0 452551 123179 124480 0 11379
11381 0 452627 122993 124200 0 11380
11382 0 452591 122923 123960 0 11381
11383 0 452452 122813 123880 0 11382
11384 0 452457 122757 123800 0 11383
11385 0 452461 122651 123640 0 11384
11386 0 452465 122625 123560 0 11385
11387 0 452455 122619 123520 0 11386
11388 5 452433 122619 123400 0 11387
11389 0 452513 122591 123360 0 11388
11390 0 452703 122423 123240 0 11389
11391 0 452751 122371 123120 0 11390
11392 0 452767 122355 123080 0 11391
11393 0 452801 122288 122920 0 11392
11394 0 452911 122159 122880 0 11393
11395 0 452985 122039 122800 0 11394
11396 0 453087 121974 122720 0 11395
11397 0 453140 121948 122640 0 11396
11398 0 453361 121933 122560 0 11397
11399 0 453588 121933 122480 0 11398
11400 0 453767 121920 122400 0 11399
11401 0 453946 121835 122320 0 11400
11402 0 454019 121724 122200 0 11401
11403 0 454002 121605 122120 0 11402
11404 0 453863 121592 122000 0 11403
11405 0 453884 121532 121920 0 11404
11406 0 453894 121502 121880 0 11405
11407 0 453892 121416 121800 0 11406
11408 0 453849 121333 121720 0 11407
11409 0 453787 121308 121640 0 11408
11410 0 453829 121330 121560 0 11409
11411 0 453799 121331 121480 0 11410
11412 0 453797 121322 121400 0 11411
11413 0 453792 121271 121320 0 11412
11414 0 453830 121178 121240 0 11413
11415 0 453802 121152 121160 0 11414
11416 0 453787 121104 121080 0 11415
11417 0 453743 121060 120960 0 11416
11418 0 453723 120872 120880 0 11417
11419 0 453770 120768 120840 0 11418
11420 0 453825 120744 120760 0 11419
11421 0 453915 120677 120680 0 11420
11422 0 453952 120605 120600 0 11421
11423 0 454000 120499 120520 0 11422
11424 0 454023 120417 120440 0 11423
11425 0 454187 120238 120360 0 11424
11426 0 454388 120189 120280 0 11425
11427 5 454621 120010 120240 0 11426
11428 0 454651 120007 120280 0 11427
11429 0 454687 120076 120400 0 11428
11430 6 454657 120121 120440 0 11429
11431 0 451158 124459 132280 0 5408
11432 0 451746 124767 132560 0 11431
11433 0 451102 124623 132680 0 11432
11434 0 450830 124535 132840 0 11433
11435 5 450650 124375 132920 0 11434
11436 0 450634 124319 133040 0 11435
11437 5 450534 124219 133160 0 11436
11438 0 450674 123822 133200 0 11437
11439 0 450649 123709 133280 0 11438
11440 0 450619 123648 133320 0 11439
11441 0 450606 123560 133360 0 11440
11442 0 450608 123538 133400 0 11441
11443 0 450649 123487 133440 0 11442
11444 0 450704 123444 133480 0 11443
11445 0 450870 123389 133520 0 11444
11446 0 450938 123359 133560 0 11445
11447 0 451004 123323 133600 0 11446
11448 0 451044 123306 133640 0 11447
11449 0 451106 123246 133680 0 11448
11450 0 451130 123202 133720 0 11449
11451 0 451169 123123 133760 0 11450
11452 0 451227 123076 133800 0 11451
11453 0 451263 123056 133840 0 11452
11454 0 451332 123057 133880 0 11453
11455 0 451360 123018 133920 0 11454
11456 0 451340 122910 133960 0 11455
11457 0 451368 122777 134000 0 11456
11458 0 451401 122652 134040 0 11457
11459 0 451443 122613 134080 0 11458
11460 0 451467 122570 134120 0 11459
11461 0 451486 122537 134160 0 11460
11462 0 451514 122490 134200 0 11461
11463 0 451575 122444 134240 0 11462
11464 0 451645 122408 134280 0 11463
11465 0 451710 122388 134320 0 11464
11466 0 451722 122341 134360 0 11465
11467 0 451748 122294 134400 0 11466
11468 0 451795 122293 134480 0 11467
11469 0 451858 122268 134560 0 11468
11470 0 451981 122161 134640 0 11469
11471 0 452034 122043 134760 0 11470
11472 0 452136 121947 134840 0 11471
11473 0 452147 121733 134920 0 11472
11474 0 452284 121551 134960 0 11473
11475 0 452343 121436 135040 0 11474
11476 0 452282 121373 135080 0 11475
11477 0 452356 121211 135160 0 11476
11478 0 452641 121037 135200 0 11477
11479 0 453048 120731 135240 0 11478
11480 5 453136 120703 135280 0 11479
11481 0 453251 120378 135240 0 11480
11482 0 453318 119994 135200 0 11481
11483 0 453352 119779 135160 0 11482
11484 5 453509 119580 135120 0 11483
11485 0 453799 119258 135160 0 11484
11486 0 453691 118863 135240 0 11485
11487 0 453678 118783 135280 0 11486
11488 0 453630 118692 135360 0 11487
11489 0 453592 118640 135440 0 11488
11490 0 453659 118605 135520 0 11489
11491 0 453839 118600 135560 0 11490
11492 0 453758 118569 135600 0 11491
11493 0 453746 118511 135640 0 11492
11494 0 453729 118430 135680 0 11493
11495 0 453876 118326 135720 0 11494
11496 0 453916 118340 135760 0 11495
11497 0 453940 118382 135840 0 11496
11498 0 453926 118416 135880 0 11497
11499 0 453907 118448 135960 0 11498
11500 0 453936 118336 136000 0 11499
11501 0 453970 118290 136080 0 11500
11502 0 454041 118149 136160 0 11501
11503 0 454073 118213 136240 0 11502
11504 0 454108 118158 136400 0 11503
11505 0 454127 118122 136440 0 11504
11506 0 454166 118051 136520 0 11505
11507 0 454148 118033 136640 0 11506
11508 0 454106 117988 136800 0 11507
11509 6 454129 117968 136840 0 11508
11510 0 403021 141585 161680 0 2045
11511 0 403056 141337 161480 0 11510
11512 0 403123 141186 161200 0 11511
11513 0 403287 141274 161000 0 11512
11514 0 403479 141284 160840 0 11513
11515 0 403547 141248 160680 0 11514
11516 0 403610 141236 160600 0 11515
11517 0 403673 141224 160520 0 11516
11518 0 403995 141111 160400 0 11517
11519 0 404338 141300 160200 0 11518
11520 0 404668 141317 160000 0 11519
11521 0 404755 141341 159880 0 11520
11522 0 404813 141357 159800 0 11521
11523 5 404974 141389 159600 0 11522
11524 0 405045 141333 159520 0 11523
11525 0 405308 141405 159280 0 11524
11526 0 405400 141468 159040 0 11525
11527 0 405376 141465 158800 0 11526
11528 0 405458 141563 158560 0 11527
11529 0 405581 141550 158440 0 11528
11530 0 405663 141541 158360 0 11529
11531 0 405772 141276 158160 0 11530
11532 5 405772 141202 158080 0 11531
11533 0 405772 141091 157960 0 11532
11534 0 405609 141753 157960 0 11533
11535 0 405565 141877 157840 0 11534
11536 0 405531 141877 157760 0 11535
11537 0 405514 141877 157720 0 11536
11538 0 405436 141707 157600 0 11537
11539 0 405280 141602 157480 0 11538
11540 0 405211 141664 157360 0 11539
11541 0 405092 141840 157200 0 11540
11542 0 405086 141889 157000 0 11541
11543 0 405074 142007 156840 0 11542
11544 0 404998 141997 156600 0 11543
11545 0 404784 142057 156400 0 11544
11546 0 404672 142159 156320 0 11545
11547 0 404560 142242 156200 0 11546
11548 5 404617 142639 155960 0 11547
11549 0 404691 142336 155960 0 11548
11550 0 404395 142121 155960 0 11549
11551 0 404234 142105 155840 0 11550
11552 5 404035 142154 155680 0 11551
11553 0 404053 142146 155560 0 11552
11554 0 403995 141969 155360 0 11553
11555 0 403908 141852 155200 0 11554
11556 0 403855 141774 155040 0 11555
11557 0 403578 141734 154800 0 11556
11558 0 403084 141798 154600 0 11557
11559 0 402457 141858 154440 0 11558
11560 0 402035 142138 154400 0 11559
11561 0 401857 142173 154360 0 11560
11562 0 401784 142171 154320 0 11561
11563 0 401646 142215 154240 0 11562
11564 0 401526 142341 154120 0 11563
11565 0 401512 142294 153960 0 11564
11566 0 401367 141833 153760 0 11565
11567 0 401388 141467 153560 0 11566
11568 0 401504 141234 153440 0 11567
11569 5 401543 141157 153400 0 11568
11570 0 402680 140362 153400 0 11569
11571 0 403131 140217 153520 0 11570
11572 0 403414 140092 153680 0 11571
11573 0 403662 140070 153760 0 11572
11574 0 403738 140159 153840 0 11573
11575 0 404153 139948 153840 0 11574
11576 0 404197 139880 153760 0 11575
11577 0 404238 139864 153680 0 11576
11578 0 404487 139722 153560 0 11577
11579 0 405241 139487 153400 0 11578
11580 0 405355 139366 153240 0 11579
11581 0 405646 139178 153040 0 11580
11582 0 406065 139172 152840 0 11581
11583 0 406158 139166 152800 0 11582
11584 0 406230 139150 152640 0 11583
11585 0 406120 138889 152480 0 11584
11586 6 406093 138866 152440 0 11585
11587 0 474854 229758 50520 0 7011
11588 0 475066 229866 50680 0 11587
11589 0 475186 230098 50840 0 11588
11590 0 475530 230062 50920 0 11589
11591 0 475710 230062 51000 0 11590
11592 0 475858 229982 51120 0 11591
11593 0 476050 230018 51240 0 11592
11594 5 476104 230014 51320 0 11593
11595 0 476158 230010 51400 0 11594
11596 0 476286 229902 51560 0 11595
11597 0 476362 229870 51680 0 11596
11598 0 476482 229862 51800 0 11597
11599 0 476542 229830 51920 0 11598
11600 0 476754 229794 52120 0 11599
11601 0 477062 229682 52240 0 11600
11602 0 477218 229662 52400 0 11601
11603 0 477446 229730 52560 0 11602
11604 0 477538 229758 52640 0 11603
11605 0 477590 229626 52760 0 11604
11606 0 477606 229414 52880 0 11605
11607 0 477654 229342 52960 0 11606
11608 0 477670 229778 53000 0 11607
11609 0 477782 229822 53040 0 11608
11610 0 477866 229798 53080 0 11609
11611 0 478042 229734 53200 0 11610
11612 0 478194 229650 53280 0 11611
11613 0 478346 229634 53320 0 11612
11614 0 478382 229602 53360 0 11613
11615 0 478466 229626 53400 0 11614
11616 0 478154 229698 53440 0 11615
11617 0 478530 229650 53480 0 11616
11618 0 478630 229654 53600 0 11617
11619 0 478750 229670 53760 0 11618
11620 0 478798 229538 53960 0 11619
11621 0 479174 229506 54120 0 11620
11622 0 479346 229450 54320 0 11621
11623 0 479446 229286 54360 0 11622
11624 0 479446 229226 54480 0 11623
11625 0 479442 229230 54560 0 11624
11626 0 479482 229154 54640 0 11625
11627 0 479530 229102 54800 0 11626
11628 0 479442 229098 54960 0 11627
11629 0 479430 229078 55120 0 11628
11630 0 479238 229098 55280 0 11629
11631 0 479122 229034 55400 0 11630
11632 0 479130 229026 55600 0 11631
11633 0 479198 228990 55720 0 11632
11634 0 479270 228946 55920 0 11633
11635 0 479266 228854 56080 0 11634
11636 0 479406 228718 56280 0 11635
11637 0 479434 228654 56440 0 11636
11638 0 479426 228522 56640 0 11637
11639 0 479458 228414 56800 0 11638
11640 0 479546 228382 56960 0 11639
11641 0 479610 228282 57120 0 11640
11642 0 479706 228146 57320 0 11641
11643 0 479702 228094 57440 0 11642
11644 0 479822 227810 57600 0 11643
11645 0 479866 227598 57720 0 11644
11646 0 479770 227578 57920 0 11645
11647 0 479858 227418 58040 0 11646
11648 0 479686 227294 58160 0 11647
11649 0 479414 227282 58320 0 11648
11650 0 479414 227266 58520 0 11649
11651 0 479322 227182 58680 0 11650
11652 0 479238 227166 58880 0 11651
11653 0 479222 227070 59000 0 11652
11654 0 478994 226910 59120 0 11653
11655 0 478482 226530 59240 0 11654
11656 0 478414 226650 59320 0 11655
11657 0 478430 226638 59400 0 11656
11658 0 478542 226422 59520 0 11657
11659 5 478662 226298 59720 0 11658
11660 0 478990 226450 59840 0 11659
11661 0 479150 226494 59960 0 11660
11662 6 479270 226506 60080 0 11661
11663 0 471695 252333 83560 0 247
11664 0 471642 252359 83520 0 11663
11665 0 470948 252066 83520 0 11664
11666 0 470457 251661 83560 0 11665
11667 0 470219 251427 83600 0 11666
11668 0 469884 251213 83520 0 11667
11669 0 469583 251277 83440 0 11668
11670 0 469448 251332 83360 0 11669
11671 0 469347 251448 83280 0 11670
11672 0 469322 251523 83200 0 11671
11673 0 469343 251584 83120 0 11672
11674 0 469353 251753 83040 0 11673
11675 0 469278 251843 82920 0 11674
11676 0 469095 251944 82800 0 11675
11677 0 468834 252069 82680 0 11676
11678 0 468476 252126 82520 0 11677
11679 5 468462 252049 82400 0 11678
11680 0 468457 252023 82360 0 11679
11681 0 468553 251811 82160 0 11680
11682 0 468453 251523 82000 0 11681
11683 0 468360 251337 81880 0 11682
11684 0 468209 250929 81760 0 11683
11685 0 468281 250537 81640 0 11684
11686 0 468418 250260 81520 0 11685
11687 0 468302 249922 81440 0 11686
11688 5 468188 249798 81320 0 11687
11689 0 468148 249759 81280 0 11688
11690 5 467945 249656 81240 0 11689
11691 0 467289 249640 81240 0 11690
11692 0 466834 249510 81240 0 11691
11693 0 466256 249814 81160 0 11692
11694 0 465994 249891 81080 0 11693
11695 0 465806 249937 81000 0 11694
11696 0 465789 250003 80880 0 11695
11697 0 465792 250014 80840 0 11696
11698 5 465755 250010 80800 0 11697
11699 0 465771 249837 80760 0 11698
11700 0 465717 249808 80720 0 11699
11701 0 465671 249800 80640 0 11700
11702 5 465723 249657 80520 0 11701
11703 0 465719 249702 80440 0 11702
11704 0 465680 249781 80360 0 11703
11705 0 465630 249822 80280 0 11704
11706 0 465574 249873 80200 0 11705
11707 0 465533 249896 80120 0 11706
11708 0 465441 249902 80000 0 11707
11709 0 465346 249901 79920 0 11708
11710 0 465301 249913 79840 0 11709
11711 0 465320 250001 79720 0 11710
11712 0 465257 250054 79600 0 11711
11713 0 465130 250164 79520 0 11712
11714 0 465042 250236 79440 0 11713
11715 0 465016 250299 79360 0 11714
11716 5 465043 250328 79240 0 11715
11717 0 464903 250454 79120 0 11716
11718 0 464727 250656 79080 0 11717
11719 0 464704 250750 79040 0 11718
11720 0 464702 250925 79000 0 11719
11721 0 464508 251139 78960 0 11720
11722 0 464421 251250 78920 0 11721
11723 0 464293 251274 78880 0 11722
11724 0 464094 251304 78760 0 11723
11725 0 464046 251306 78680 0 11724
11726 0 464007 251305 78600 0 11725
11727 0 463976 251313 78520 0 11726
11728 0 463951 251343 78440 0 11727
11729 0 463926 251421 78320 0 11728
11730 0 463930 251446 78280 0 11729
11731 0 463968 251578 78200 0 11730
11732 0 464032 251664 78120 0 11731
11733 0 464096 251668 78080 0 11732
11734 0 464081 251618 78040 0 11733
11735 0 464093 251593 78000 0 11734
11736 0 464161 251543 77920 0 11735
11737 0 464230 251567 77840 0 11736
11738 6 464256 251598 77800 0 11737
11739 0 469916 240476 59080 0 6029
11740 0 469996 240564 59000 0 11739
11741 0 470040 240620 58880 0 11740
11742 0 470114 240560 58760 0 11741
11743 0 470194 240548 58560 0 11742
11744 0 470382 240476 58440 0 11743
11745 0 470714 240500 58280 0 11744
11746 0 471270 240692 58160 0 11745
11747 0 471568 240680 58040 0 11746
11748 0 471620 240608 57920 0 11747
11749 0 471876 240556 57800 0 11748
11750 0 472004 240656 57640 0 11749
11751 0 472116 240732 57480 0 11750
11752 0 472280 240820 57240 0 11751
11753 0 472472 240880 57120 0 11752
11754 0 472638 240976 56960 0 11753
11755 0 472786 241056 56800 0 11754
11756 0 473026 241148 56600 0 11755
11757 0 473298 241308 56400 0 11756
11758 0 473528 241404 56240 0 11757
11759 0 473840 241468 56080 0 11758
11760 0 474148 241624 55920 0 11759
11761 0 474362 241692 55800 0 11760
11762 0 474526 241620 55600 0 11761
11763 0 474628 241536 55480 0 11762
11764 0 474750 241608 55320 0 11763
11765 0 474894 241488 55080 0 11764
11766 0 474804 241464 55040 0 11765
11767 0 474960 241344 54920 0 11766
11768 0 475010 241420 54840 0 11767
11769 0 475246 241508 54720 0 11768
11770 0 475494 241536 54520 0 11769
11771 0 475786 241544 54320 0 11770
11772 0 476170 241544 54120 0 11771
11773 5 476424 241520 53960 0 11772
11774 0 476726 241804 53880 0 11773
11775 5 477114 242132 53760 0 11774
11776 0 477356 242400 53520 0 11775
11777 0 477414 242656 53440 0 11776
11778 0 477780 243064 53240 0 11777
11779 0 477688 243156 53000 0 11778
11780 0 477714 243028 52880 0 11779
11781 0 477834 243156 52640 0 11780
11782 0 478334 243464 52400 0 11781
11783 0 478450 243836 52240 0 11782
11784 0 479138 244164 52320 0 11783
11785 0 479362 244184 52480 0 11784
11786 0 479464 244148 52640 0 11785
11787 0 479477 244146 52680 0 11786
11788 0 479528 244136 52840 0 11787
11789 0 480104 244656 53080 0 11788
11790 0 480400 244796 53240 0 11789
11791 5 480606 244896 53280 0 11790
11792 0 481032 245620 53240 0 11791
11793 0 481338 246428 53200 0 11792
11794 0 481396 246832 53080 0 11793
11795 0 481568 246916 52960 0 11794
11796 0 481706 247124 52840 0 11795
11797 0 481618 247380 52800 0 11796
11798 0 481646 247632 52640 0 11797
11799 0 481460 247788 52800 0 11798
11800 0 481456 247988 52920 0 11799
11801 0 481348 248112 53080 0 11800
11802 0 481322 248352 53160 0 11801
11803 0 481222 248668 53200 0 11802
11804 0 480920 249068 53240 0 11803
11805 0 480910 249576 53320 0 11804
11806 0 481022 249716 53360 0 11805
11807 0 481174 249844 53520 0 11806
11808 0 481160 249844 53560 0 11807
11809 5 481178 249904 53680 0 11808
11810 0 481184 249924 53720 0 11809
11811 6 481556 249992 53760 0 11810
11812 0 456679 257416 61520 0 10307
11813 0 456369 257560 61480 0 11812
11814 0 455903 257556 61400 0 11813
11815 0 455503 257788 61280 0 11814
11816 0 455455 257844 61240 0 11815
11817 0 455317 257876 61200 0 11816
11818 0 455283 257908 61160 0 11817
11819 0 455171 258076 61080 0 11818
11820 0 454979 258332 60960 0 11819
11821 0 454773 258372 60920 0 11820
11822 0 454633 258452 60800 0 11821
11823 0 454637 258572 60720 0 11822
11824 0 454537 258444 60680 0 11823
11825 0 454513 258248 60640 0 11824
11826 0 454363 258164 60600 0 11825
11827 0 454315 258112 60560 0 11826
11828 0 454259 258052 60520 0 11827
11829 0 454203 257888 60440 0 11828
11830 0 454031 257640 60320 0 11829
11831 0 453831 257216 60160 0 11830
11832 0 453765 257184 60080 0 11831
11833 0 453603 257088 60000 0 11832
11834 0 453559 257096 59960 0 11833
11835 0 453479 257056 59880 0 11834
11836 0 453287 256956 59720 0 11835
11837 0 453223 256968 59600 0 11836
11838 0 453163 256928 59560 0 11837
11839 0 453201 256960 59480 0 11838
11840 0 453169 256948 59360 0 11839
11841 0 453005 256904 59240 0 11840
11842 0 452817 256880 59120 0 11841
11843 0 452653 256692 58960 0 11842
11844 0 452441 256648 58800 0 11843
11845 5 452473 256752 58640 0 11844
11846 0 452391 256536 58480 0 11845
11847 0 452307 256420 58400 0 11846
11848 0 452213 256384 58280 0 11847
11849 0 452085 256508 58120 0 11848
11850 0 452057 256500 57920 0 11849
11851 0 452017 256528 57760 0 11850
11852 0 451725 256352 57560 0 11851
11853 0 451511 256232 57400 0 11852
11854 0 451531 256040 57280 0 11853
11855 0 451479 255980 57080 0 11854
11856 0 451363 255980 56880 0 11855
11857 0 450959 256016 56720 0 11856
11858 0 450853 256008 56640 0 11857
11859 0 450841 255916 56480 0 11858
11860 0 450897 255876 56280 0 11859
11861 0 450249 255660 56240 0 11860
11862 0 449653 255532 56360 0 11861
11863 0 449455 255436 56440 0 11862
11864 0 449211 255400 56560 0 11863
11865 0 449075 255464 56640 0 11864
11866 0 448963 255448 56680 0 11865
11867 5 448535 255484 56760 0 11866
11868 0 447531 255384 56720 0 11867
11869 0 447021 255284 56680 0 11868
11870 0 446587 255144 56720 0 11869
11871 0 445835 255176 56760 0 11870
11872 0 445241 255068 56680 0 11871
11873 0 444965 255080 56600 0 11872
11874 0 444763 255064 56480 0 11873
11875 0 444535 255020 56440 0 11874
11876 0 444339 255004 56400 0 11875
11877 0 443969 254928 56360 0 11876
11878 0 443729 254976 56240 0 11877
11879 0 443329 254900 56040 0 11878
11880 0 442923 254836 55920 0 11879
11881 0 442187 254864 55920 0 11880
11882 0 441851 254892 55800 0 11881
11883 6 441365 254780 55720 0 11882
11884 0 476719 237502 73000 0 10507
11885 0 476371 237302 72920 0 11884
11886 0 476232 237173 72800 0 11885
11887 0 476054 237002 72680 0 11886
11888 5 475695 236822 72520 0 11887
11889 0 475192 236728 72320 0 11888
11890 0 475019 236863 72080 0 11889
11891 0 474871 237037 71880 0 11890
11892 0 474505 237185 71760 0 11891
11893 0 474413 237245 71640 0 11892
11894 0 474477 237269 71440 0 11893
11895 0 474449 237313 71280 0 11894
11896 0 474477 237313 71120 0 11895
11897 0 474405 237341 71080 0 11896
11898 0 474379 237353 70960 0 11897
11899 0 474367 237357 70800 0 11898
11900 0 474475 237237 70640 0 11899
11901 0 474367 237153 70480 0 11900
11902 5 474261 237201 70320 0 11901
11903 5 474235 237213 70280 0 11902
11904 0 474135 237077 70120 0 11903
11905 0 474013 237033 70000 0 11904
11906 0 473885 236941 69880 0 11905
11907 0 473745 236853 69720 0 11906
11908 5 473609 236729 69520 0 11907
11909 0 472973 236609 69360 0 11908
11910 0 472647 236489 69240 0 11909
11911 0 472195 236473 69120 0 11910
11912 0 471911 236381 69080 0 11911
11913 0 471629 236429 69000 0 11912
11914 0 471475 236449 68920 0 11913
11915 0 471291 236321 68760 0 11914
11916 0 470991 236129 68680 0 11915
11917 0 470863 235837 68560 0 11916
11918 0 470633 235609 68440 0 11917
11919 0 470301 235489 68280 0 11918
11920 0 469857 235201 68080 0 11919
11921 0 469431 234781 67800 0 11920
11922 0 469279 234721 67600 0 11921
11923 0 469171 234509 67480 0 11922
11924 0 468949 234565 67320 0 11923
11925 0 468593 234669 67120 0 11924
11926 0 468145 234585 67000 0 11925
11927 0 467859 234441 66880 0 11926
11928 0 467759 234361 66720 0 11927
11929 5 467739 234077 66680 0 11928
11930 0 467783 233901 66640 0 11929
11931 0 467727 233637 66560 0 11930
11932 0 467831 233285 66600 0 11931
11933 0 468295 232993 66560 0 11932
11934 0 468583 232709 66440 0 11933
11935 0 468713 232573 66320 0 11934
11936 0 468857 232529 66160 0 11935
11937 0 469045 232329 65960 0 11936
11938 0 469057 232097 65720 0 11937
11939 0 468921 231953 65520 0 11938
11940 0 468901 231813 65320 0 11939
11941 0 468861 231745 65200 0 11940
11942 0 468783 231701 65040 0 11941
11943 0 468531 231505 64880 0 11942
11944 0 468331 231353 64720 0 11943
11945 0 468211 231253 64520 0 11944
11946 0 467951 231161 64320 0 11945
11947 0 467783 231057 64120 0 11946
11948 5 467369 230777 64080 0 11947
11949 0 467059 230581 64040 0 11948
11950 0 466819 230413 63920 0 11949
11951 0 466471 230325 63800 0 11950
11952 0 466279 230165 63680 0 11951
11953 0 466101 230049 63600 0 11952
11954 0 465693 229849 63440 0 11953
11955 6 465669 229737 63320 0 11954
11956 0 481958 233353 42520 0 3364
11957 0 481990 233455 42480 0 11956
11958 0 482000 233473 42440 0 11957
11959 0 482105 233549 42360 0 11958
11960 0 482120 233631 42280 0 11959
11961 0 482200 233768 42160 0 11960
11962 0 482233 233815 42080 0 11961
11963 0 482297 233841 42000 0 11962
11964 0 482310 233858 41960 0 11963
11965 0 482322 233874 41920 0 11964
11966 0 482358 233901 41840 0 11965
11967 0 482412 234007 41760 0 11966
11968 0 482413 234104 41680 0 11967
11969 0 482444 234146 41600 0 11968
11970 0 482409 234178 41520 0 11969
11971 0 482446 234206 41440 0 11970
11972 0 482458 234206 41360 0 11971
11973 0 482486 234227 41240 0 11972
11974 0 482470 234234 41200 0 11973
11975 0 482438 234248 41120 0 11974
11976 0 482341 234278 41000 0 11975
11977 0 482285 234271 40920 0 11976
11978 0 482220 234316 40800 0 11977
11979 0 482173 234369 40760 0 11978
11980 0 482178 234277 40720 0 11979
11981 0 482137 234237 40680 0 11980
11982 0 482098 234214 40640 0 11981
11983 0 482045 234178 40600 0 11982
11984 0 482060 234211 40520 0 11983
11985 0 481938 234167 40360 0 11984
11986 0 481781 234126 40280 0 11985
11987 0 481708 234050 40200 0 11986
11988 0 481654 234008 40120 0 11987
11989 5 481629 233977 40080 0 11988
11990 0 481605 233945 40040 0 11989
11991 0 481527 233843 39960 0 11990
11992 0 481508 233797 39840 0 11991
11993 0 481433 233728 39800 0 11992
11994 0 481375 233607 39720 0 11993
11995 0 481408 233624 39680 0 11994
11996 0 481389 233567 39600 0 11995
11997 0 481390 233553 39520 0 11996
11998 0 481381 233475 39440 0 11997
11999 0 481374 233388 39360 0 11998
12000 0 481340 233370 39280 0 11999
12001 0 481285 233300 39160 0 12000
12002 0 481272 233228 39000 0 12001
12003 0 481242 233126 38880 0 12002
12004 0 481235 233116 38840 0 12003
12005 0 481127 233026 38720 0 12004
12006 0 481022 232947 38600 0 12005
12007 0 481018 232865 38520 0 12006
12008 5 480994 232694 38520 0 12007
12009 0 480974 232665 38480 0 12008
12010 0 480955 232636 38440 0 12009
12011 0 480923 232578 38360 0 12010
12012 0 480897 232518 38280 0 12011
12013 0 480886 232493 38160 0 12012
12014 0 480936 232468 38080 0 12013
12015 0 480879 232416 38000 0 12014
12016 0 480752 232337 38000 0 12015
12017 0 480607 232352 38000 0 12016
12018 0 480546 232311 37960 0 12017
12019 0 480485 232255 37920 0 12018
12020 0 480439 232243 37880 0 12019
12021 0 480203 232220 37840 0 12020
12022 0 480027 232182 37800 0 12021
12023 0 479939 232090 37760 0 12022
12024 0 479952 232132 37680 0 12023
12025 6 480027 232194 37600 0 12024
12026 0 469765 270061 83760 0 9214
12027 0 470204 270765 83760 0 12026
12028 0 470406 271064 83680 0 12027
12029 0 470568 271277 83640 0 12028
12030 0 470894 271509 83600 0 12029
12031 0 471601 271642 83600 0 12030
12032 0 472456 271673 83600 0 12031
12033 5 473284 271832 83760 0 12032
12034 5 473971 271919 83880 0 12033
12035 0 474642 272141 83680 0 12034
12036 0 474969 272182 83560 0 12035
12037 0 475096 272260 83480 0 12036
12038 0 475264 272391 83360 0 12037
12039 0 475796 272721 83240 0 12038
12040 0 476253 273018 83120 0 12039
12041 0 476724 273308 83000 0 12040
12042 0 477167 273411 83040 0 12041
12043 0 477185 273421 83080 0 12042
12044 0 477291 273439 83120 0 12043
12045 0 477399 273436 83200 0 12044
12046 0 477488 273412 83240 0 12045
12047 0 477888 273468 83360 0 12046
12048 0 478027 273281 83480 0 12047
12049 5 478115 273276 83520 0 12048
12050 0 478284 273281 83600 0 12049
12051 0 478404 273258 83680 0 12050
12052 0 478499 273141 83840 0 12051
12053 0 478604 273018 83960 0 12052
12054 0 478645 272899 84080 0 12053
12055 0 478756 272696 84200 0 12054
12056 0 478614 272523 84360 0 12055
12057 0 478463 272273 84480 0 12056
12058 0 478371 272188 84640 0 12057
12059 0 478325 272026 84760 0 12058
12060 0 478318 271770 84880 0 12059
12061 0 477790 271494 85000 0 12060
12062 0 477374 271428 85160 0 12061
12063 0 477242 271408 85320 0 12062
12064 0 477242 271378 85480 0 12063
12065 0 477380 271417 85520 0 12064
12066 0 477167 271326 85560 0 12065
12067 0 477174 271250 85600 0 12066
12068 0 477210 271206 85680 0 12067
12069 0 477240 271177 85760 0 12068
12070 0 477295 271218 85840 0 12069
12071 5 477367 271271 85960 0 12070
12072 0 477624 271403 85960 0 12071
12073 0 477750 271357 85920 0 12072
12074 0 477910 271392 85880 0 12073
12075 0 478588 271615 85880 0 12074
12076 0 478621 271610 85840 0 12075
12077 0 478683 271632 85800 0 12076
12078 0 478773 271604 85760 0 12077
12079 0 478883 271648 85720 0 12078
12080 5 478930 271751 85680 0 12079
12081 0 478858 271837 85680 0 12080
12082 0 478871 271865 85720 0 12081
12083 0 478902 271896 85760 0 12082
12084 0 479152 271944 85800 0 12083
12085 0 479391 272078 85840 0 12084
12086 0 479734 272274 85840 0 12085
12087 0 479744 272470 85880 0 12086
12088 0 479697 272679 85880 0 12087
12089 0 479418 272798 85880 0 12088
12090 0 479434 272781 85840 0 12089
12091 5 479399 272796 85800 0 12090
12092 0 479379 272816 85760 0 12091
12093 0 479136 272782 85760 0 12092
12094 6 479122 272739 85720 0 12093
12095 0 450328 124404 133200 0 11437
12096 0 450213 124495 133320 0 12095
12097 0 450078 124541 133400 0 12096
12098 0 450037 124407 133480 0 12097
12099 0 450021 124415 133520 0 12098
12100 0 449998 124425 133680 0 12099
12101 0 449939 124417 133760 0 12100
12102 0 449918 124470 133840 0 12101
12103 0 449881 124514 133880 0 12102
12104 5 449810 124546 133960 0 12103
12105 0 449709 124639 134040 0 12104
12106 0 449654 124645 134120 0 12105
12107 0 449526 124692 134200 0 12106
12108 0 449206 124718 134320 0 12107
12109 0 448567 124840 134360 0 12108
12110 5 448308 124793 134440 0 12109
12111 0 448253 124920 133960 0 12110
12112 0 447923 124975 133840 0 12111
12113 0 447698 125022 133720 0 12112
12114 0 447633 125084 133600 0 12113
12115 0 447643 125124 133560 0 12114
12116 0 447583 125145 133480 0 12115
12117 0 447546 125149 133400 0 12116
12118 0 447679 125148 133320 0 12117
12119 0 447649 125270 133240 0 12118
12120 0 447563 125341 133200 0 12119
12121 0 447482 125396 133120 0 12120
12122 0 447462 125447 133080 0 12121
12123 0 447443 125470 133000 0 12122
12124 0 447420 125477 132920 0 12123
12125 0 447303 125453 132840 0 12124
12126 0 447162 125454 132760 0 12125
12127 0 447033 125453 132680 0 12126
12128 0 446983 125506 132600 0 12127
12129 0 446931 125476 132520 0 12128
12130 0 447016 125402 132440 0 12129
12131 0 447018 125361 132360 0 12130
12132 0 446966 125313 132280 0 12131
12133 0 446925 125267 132200 0 12132
12134 0 446817 125245 132120 0 12133
12135 0 446595 125323 132080 0 12134
12136 0 446555 125358 132000 0 12135
12137 0 446446 125502 131960 0 12136
12138 0 446266 125383 131880 0 12137
12139 0 446220 125325 131800 0 12138
12140 0 446212 125272 131720 0 12139
12141 0 446342 125285 131640 0 12140
12142 0 446275 125393 131560 0 12141
12143 0 446137 125434 131480 0 12142
12144 0 446108 125437 131400 0 12143
12145 0 446093 125471 131320 0 12144
12146 0 446068 125472 131280 0 12145
12147 0 446042 125474 131240 0 12146
12148 0 445980 125379 131120 0 12147
12149 0 446016 125332 131040 0 12148
12150 0 446178 125390 130960 0 12149
12151 0 446293 125452 130880 0 12150
12152 0 446262 125536 130800 0 12151
12153 0 446265 125547 130720 0 12152
12154 0 446284 125581 130680 0 12153
12155 0 446304 125615 130640 0 12154
12156 0 446380 125849 130560 0 12155
12157 0 446382 125913 130520 0 12156
12158 0 446384 125977 130480 0 12157
12159 0 446270 126256 130400 0 12158
12160 0 446065 126390 130320 0 12159
12161 6 446125 126345 130280 0 12160
12162 0 461174 225627 48280 0 6099
12163 0 461293 225709 48200 0 12162
12164 0 461265 225488 48160 0 12163
12165 0 461196 225473 48120 0 12164
12166 0 461143 225264 48040 0 12165
12167 0 460890 225151 47960 0 12166
12168 0 461253 225183 47920 0 12167
12169 0 461850 225028 47920 0 12168
12170 0 462297 225063 47840 0 12169
12171 0 462600 225043 47760 0 12170
12172 0 462793 225124 47680 0 12171
12173 0 463370 224878 47560 0 12172
12174 0 463777 224465 47440 0 12173
12175 0 464419 224305 47320 0 12174
12176 0 464769 224189 47200 0 12175
12177 5 464934 224011 47120 0 12176
12178 0 465016 223922 47080 0 12177
12179 0 465101 223874 47040 0 12178
12180 0 465133 223799 47000 0 12179
12181 0 465154 223751 46960 0 12180
12182 0 465194 223776 46920 0 12181
12183 0 465256 224204 46880 0 12182
12184 0 465258 223987 46840 0 12183
12185 0 465276 224242 46800 0 12184
12186 0 465297 224240 46720 0 12185
12187 0 465350 224228 46640 0 12186
12188 0 465314 224146 46560 0 12187
12189 0 465382 224037 46440 0 12188
12190 0 465358 223990 46320 0 12189
12191 0 465180 223998 46120 0 12190
12192 0 465291 223686 45920 0 12191
12193 0 465918 222895 45760 0 12192
12194 0 466526 222359 45640 0 12193
12195 5 466907 221711 45520 0 12194
12196 0 467021 220693 45600 0 12195
12197 0 467471 219970 45560 0 12196
12198 0 467585 219589 45480 0 12197
12199 0 467758 219065 45400 0 12198
12200 0 467753 219012 45320 0 12199
12201 0 467889 218551 45200 0 12200
12202 0 467906 218543 45160 0 12201
12203 0 467986 218319 45120 0 12202
12204 0 468123 218136 45040 0 12203
12205 0 468188 218030 44960 0 12204
12206 5 468200 218012 44920 0 12205
12207 0 468239 217976 44840 0 12206
12208 0 468497 217945 44720 0 12207
12209 0 468940 217708 44560 0 12208
12210 0 468963 217511 44440 0 12209
12211 0 468981 217510 44400 0 12210
12212 0 468991 217483 44360 0 12211
12213 0 469041 217451 44320 0 12212
12214 0 469086 217432 44280 0 12213
12215 0 469139 217387 44240 0 12214
12216 0 469177 217332 44200 0 12215
12217 0 469276 217245 44160 0 12216
12218 0 469308 217228 44120 0 12217
12219 0 469326 217231 44080 0 12218
12220 0 469327 217200 44040 0 12219
12221 0 469550 217167 43920 0 12220
12222 0 469582 217151 43880 0 12221
12223 0 469726 217119 43800 0 12222
12224 0 469950 217175 43640 0 12223
12225 0 469978 217127 43480 0 12224
12226 0 470010 216999 43320 0 12225
12227 0 470010 216967 43240 0 12226
12228 6 470202 216899 43160 0 12227
12229 0 463462 274547 84360 0 9230
12230 0 463491 274653 84240 0 12229
12231 0 463558 274839 84120 0 12230
12232 0 463614 274907 84000 0 12231
12233 0 463743 275157 83840 0 12232
12234 0 463877 275400 83720 0 12233
12235 0 463936 275552 83640 0 12234
12236 0 463984 275739 83560 0 12235
12237 0 464012 275900 83480 0 12236
12238 0 464147 275978 83360 0 12237
12239 0 464409 276218 83240 0 12238
12240 0 464693 276512 83120 0 12239
12241 0 464967 276738 83000 0 12240
12242 0 465583 276914 82840 0 12241
12243 0 466091 277050 82720 0 12242
12244 0 467006 277189 82560 0 12243
12245 0 467430 277227 82440 0 12244
12246 0 467514 277343 82360 0 12245
12247 0 467609 277412 82280 0 12246
12248 0 467694 277466 82200 0 12247
12249 0 467664 277485 82120 0 12248
12250 0 467654 277492 82040 0 12249
12251 0 467638 277461 81960 0 12250
12252 0 467666 277454 81880 0 12251
12253 0 467734 277428 81680 0 12252
12254 0 467799 277407 81480 0 12253
12255 0 467789 277452 81280 0 12254
12256 0 467895 277522 81040 0 12255
12257 0 467972 277610 80800 0 12256
12258 0 468251 277714 80560 0 12257
12259 0 468452 277846 80360 0 12258
12260 0 468700 277834 80240 0 12259
12261 0 470164 277973 80240 0 12260
12262 0 470635 277944 80400 0 12261
12263 0 471109 277889 80520 0 12262
12264 0 471607 277929 80640 0 12263
12265 5 472217 277949 80640 0 12264
12266 0 472274 278060 80480 0 12265
12267 0 472354 278116 80440 0 12266
12268 0 472409 278234 80400 0 12267
12269 0 472246 278414 80360 0 12268
12270 0 472196 278490 80320 0 12269
12271 0 472179 278654 80240 0 12270
12272 0 472210 278834 80160 0 12271
12273 0 472238 278953 80080 0 12272
12274 0 472417 279151 80000 0 12273
12275 0 472464 279315 79840 0 12274
12276 0 472507 279336 79720 0 12275
12277 0 472502 279375 79560 0 12276
12278 0 472507 279573 79480 0 12277
12279 0 472506 279720 79400 0 12278
12280 0 472317 279994 79320 0 12279
12281 0 472295 280023 79200 0 12280
12282 0 472298 280152 79080 0 12281
12283 0 472287 280304 78960 0 12282
12284 0 472342 280463 78840 0 12283
12285 5 472347 280608 78760 0 12284
12286 0 472348 280720 78840 0 12285
12287 0 472316 280855 78880 0 12286
12288 0 472197 281170 78960 0 12287
12289 0 472148 281249 79000 0 12288
12290 0 472130 281373 78960 0 12289
12291 0 472106 281425 78920 0 12290
12292 0 471957 281513 78880 0 12291
12293 0 471773 281572 78920 0 12292
12294 0 471732 281582 78960 0 12293
12295 6 471743 281595 79040 0 12294
12296 0 389280 161969 190960 0 6893
12297 0 389376 162119 190840 0 12296
12298 0 389136 162337 190680 0 12297
12299 0 388934 162466 190520 0 12298
12300 0 388936 162555 190360 0 12299
12301 0 388976 162641 190280 0 12300
12302 0 388944 162725 190200 0 12301
12303 0 388920 162891 190120 0 12302
12304 0 388932 163063 190040 0 12303
12305 0 388844 163291 189960 0 12304
12306 0 388736 163389 189920 0 12305
12307 0 388688 163609 189840 0 12306
12308 0 388636 163781 189760 0 12307
12309 5 388068 164623 189720 0 12308
12310 0 387960 164703 189680 0 12309
12311 0 387808 164693 189600 0 12310
12312 0 387772 164677 189520 0 12311
12313 0 387100 165399 189560 0 12312
12314 0 386976 165627 189680 0 12313
12315 0 386708 165799 189720 0 12314
12316 0 386636 165885 189800 0 12315
12317 0 386628 165981 189920 0 12316
12318 0 386584 166045 190000 0 12317
12319 0 386588 166217 190120 0 12318
12320 0 386476 166381 190240 0 12319
12321 0 386356 166635 190400 0 12320
12322 0 386308 166863 190480 0 12321
12323 0 386344 167019 190560 0 12322
12324 0 386320 167317 190720 0 12323
12325 0 386200 167525 190880 0 12324
12326 0 386200 167643 191000 0 12325
12327 0 386092 167811 191080 0 12326
12328 0 385944 167995 191160 0 12327
12329 0 385872 168023 191280 0 12328
12330 0 385828 168095 191400 0 12329
12331 0 385756 168171 191480 0 12330
12332 0 385508 168239 191560 0 12331
12333 0 385368 168285 191680 0 12332
12334 0 385256 168337 191760 0 12333
12335 0 385104 168477 191880 0 12334
12336 0 384956 168733 191960 0 12335
12337 0 384628 168947 192000 0 12336
12338 0 384488 168991 192120 0 12337
12339 0 384400 168955 192200 0 12338
12340 0 384386 168892 192320 0 12339
12341 0 384501 168914 192440 0 12340
12342 0 384245 168956 192560 0 12341
12343 5 384245 168968 192600 0 12342
12344 0 383865 169248 192680 0 12343
12345 0 383861 169336 192720 0 12344
12346 5 383693 169718 192800 0 12345
12347 0 383717 169592 192920 0 12346
12348 0 383649 169604 193000 0 12347
12349 0 383577 169624 193040 0 12348
12350 0 383473 169832 193120 0 12349
12351 0 383241 169968 193200 0 12350
12352 0 383144 169990 193240 0 12351
12353 0 382966 170194 193280 0 12352
12354 0 382758 170322 193320 0 12353
12355 0 382750 170268 193480 0 12354
12356 0 382718 170168 193600 0 12355
12357 0 382754 170140 193720 0 12356
12358 0 382750 170176 193880 0 12357
12359 6 382806 170256 194000 0 12358
12360 0 508434 226394 49360 0 7762
12361 0 508435 226396 49320 0 12360
12362 0 508436 226397 49280 0 12361
12363 0 508486 226261 49200 0 12362
12364 0 508433 226216 49120 0 12363
12365 0 508365 226164 49000 0 12364
12366 0 508392 226186 48880 0 12365
12367 0 508379 226190 48800 0 12366
12368 0 508407 226163 48720 0 12367
12369 0 508201 226132 48640 0 12368
12370 0 508232 226095 48600 0 12369
12371 0 508187 226079 48520 0 12370
12372 0 508164 226053 48440 0 12371
12373 0 508125 226031 48360 0 12372
12374 0 507969 225928 48280 0 12373
12375 0 507861 225890 48160 0 12374
12376 0 507760 225751 48080 0 12375
12377 0 507594 225637 47960 0 12376
12378 0 507712 225712 47880 0 12377
12379 0 507693 225733 47800 0 12378
12380 0 507651 225790 47760 0 12379
12381 0 507660 225784 47720 0 12380
12382 0 507670 225851 47680 0 12381
12383 0 507706 225812 47600 0 12382
12384 0 507655 225761 47520 0 12383
12385 0 507677 225685 47400 0 12384
12386 0 507683 225675 47360 0 12385
12387 0 507800 225824 47280 0 12386
12388 0 507780 225855 47160 0 12387
12389 0 507766 225902 47080 0 12388
12390 0 507646 225888 47000 0 12389
12391 0 507567 225959 46920 0 12390
12392 0 507515 226118 46880 0 12391
12393 0 507410 226160 46800 0 12392
12394 0 507317 226213 46720 0 12393
12395 0 507210 226167 46640 0 12394
12396 0 507154 226125 46600 0 12395
12397 0 507124 226053 46560 0 12396
12398 0 507082 226016 46520 0 12397
12399 0 507095 225934 46480 0 12398
12400 0 507038 225803 46440 0 12399
12401 0 507017 225767 46400 0 12400
12402 0 507008 225764 46360 0 12401
12403 0 507002 225761 46320 0 12402
12404 0 506975 225673 46240 0 12403
12405 0 506983 225636 46160 0 12404
12406 0 506983 225577 46080 0 12405
12407 0 507014 225549 46040 0 12406
12408 0 506918 225502 45920 0 12407
12409 0 506904 225438 45840 0 12408
12410 5 506923 225411 45760 0 12409
12411 0 506933 225398 45720 0 12410
12412 0 506909 225254 45640 0 12411
12413 0 506817 225150 45560 0 12412
12414 0 506735 225080 45480 0 12413
12415 0 506629 225102 45440 0 12414
12416 0 506609 225106 45400 0 12415
12417 0 506598 225100 45320 0 12416
12418 0 506606 225023 45240 0 12417
12419 0 506489 224916 45200 0 12418
12420 0 506392 224889 45160 0 12419
12421 0 506348 224827 45120 0 12420
12422 0 506176 224792 45040 0 12421
12423 6 506133 224769 45000 0 12422
12424 5 387622 164886 195640 0 6928
12425 0 387464 164565 195640 0 12424
12426 0 386599 164514 195640 0 12425
12427 0 386314 164359 195680 0 12426
12428 0 385939 164435 195760 0 12427
12429 0 385525 164518 195840 0 12428
12430 0 385012 164579 195720 0 12429
12431 0 384754 164520 195640 0 12430
12432 0 384054 164413 195560 0 12431
12433 0 383700 164623 195480 0 12432
12434 0 382886 164911 195320 0 12433
12435 0 382234 165222 195200 0 12434
12436 0 381982 165151 195040 0 12435
12437 0 381248 165244 194880 0 12436
12438 0 380459 165158 194760 0 12437
12439 0 380059 165106 194640 0 12438
12440 0 379608 165039 194520 0 12439
12441 0 379308 164994 194440 0 12440
12442 0 378323 165205 194320 0 12441
12443 0 377974 165290 194200 0 12442
12444 0 377858 165318 194160 0 12443
12445 0 377874 165452 194040 0 12444
12446 0 377891 165585 193920 0 12445
12447 5 377545 165691 193800 0 12446
12448 0 377315 165762 193720 0 12447
12449 0 377200 165798 193680 0 12448
12450 0 376671 166207 193520 0 12449
12451 0 376618 166292 193480 0 12450
12452 0 376459 166545 193360 0 12451
12453 0 376264 166877 193280 0 12452
12454 5 375682 167225 193120 0 12453
12455 0 374086 167747 193040 0 12454
12456 0 372904 167599 193040 0 12455
12457 0 372109 167721 192960 0 12456
12458 0 370621 167744 192960 0 12457
12459 0 369918 167772 192840 0 12458
12460 0 369396 167973 192840 0 12459
12461 0 368718 167878 192840 0 12460
12462 0 366221 168251 192840 0 12461
12463 0 365780 168061 193000 0 12462
12464 5 365324 168322 193000 0 12463
12465 0 365053 168595 192840 0 12464
12466 0 365191 168620 192640 0 12465
12467 0 364821 168495 192440 0 12466
12468 0 363776 168871 192440 0 12467
12469 0 363402 168970 192320 0 12468
12470 0 363166 169050 192240 0 12469
12471 0 363017 169042 192160 0 12470
12472 0 362874 169092 192000 0 12471
12473 0 362627 169089 191880 0 12472
12474 0 362477 169039 191720 0 12473
12475 0 362377 169105 191520 0 12474
12476 0 362086 169222 191320 0 12475
12477 0 361945 169376 191160 0 12476
12478 0 361909 169407 191120 0 12477
12479 0 361794 169332 191000 0 12478
12480 5 361840 169450 190960 0 12479
12481 0 361640 169597 190840 0 12480
12482 5 361361 169920 190760 0 12481
12483 5 361328 169985 190720 0 12482
12484 0 361488 169716 190720 0 12483
12485 0 361448 169731 190640 0 12484
12486 6 361409 169721 190600 0 12485
12487 0 478261 262079 84800 0 8796
12488 0 478437 262114 84640 0 12487
12489 0 478718 262126 84480 0 12488
12490 0 478939 262103 84280 0 12489
12491 0 479067 262118 84160 0 12490
12492 0 479401 262139 84040 0 12491
12493 0 479735 262236 83880 0 12492
12494 0 480125 262397 83720 0 12493
12495 0 480212 262413 83640 0 12494
12496 0 480483 262468 83560 0 12495
12497 0 480732 262620 83440 0 12496
12498 0 480878 262662 83320 0 12497
12499 0 481143 262733 83120 0 12498
12500 0 481402 262758 82960 0 12499
12501 0 481654 262752 82800 0 12500
12502 0 481853 262689 82680 0 12501
12503 0 482070 262655 82520 0 12502
12504 0 482279 262654 82360 0 12503
12505 0 482309 262685 82320 0 12504
12506 0 482399 262771 82200 0 12505
12507 0 482557 262842 82040 0 12506
12508 0 482824 263030 81880 0 12507
12509 0 483052 262986 81640 0 12508
12510 0 483254 262977 81480 0 12509
12511 0 483438 262904 81280 0 12510
12512 0 483908 262773 81240 0 12511
12513 0 484125 262649 81120 0 12512
12514 5 484220 262595 81080 0 12513
12515 0 484404 262494 81000 0 12514
12516 0 484691 262486 80880 0 12515
12517 0 484881 262456 80760 0 12516
12518 0 485044 262424 80600 0 12517
12519 5 485079 262447 80520 0 12518
12520 0 485012 262500 80360 0 12519
12521 0 484906 262648 80200 0 12520
12522 5 485007 263042 80000 0 12521
12523 0 485045 263122 79960 0 12522
12524 0 485055 263250 79800 0 12523
12525 0 485097 263326 79720 0 12524
12526 5 485139 263336 79680 0 12525
12527 0 485305 263378 79520 0 12526
12528 0 485339 263438 79440 0 12527
12529 0 485423 263518 79320 0 12528
12530 0 485575 263530 79120 0 12529
12531 0 485671 263562 78920 0 12530
12532 0 485895 263646 78760 0 12531
12533 0 486161 263770 78600 0 12532
12534 0 486265 263862 78440 0 12533
12535 0 486215 264006 78360 0 12534
12536 0 486255 264194 78240 0 12535
12537 0 486167 264442 78080 0 12536
12538 0 486105 264686 77960 0 12537
12539 5 486037 264990 77840 0 12538
12540 0 485975 264994 77720 0 12539
12541 0 485981 265018 77600 0 12540
12542 0 486045 265082 77480 0 12541
12543 0 486045 265170 77320 0 12542
12544 5 485913 265262 77160 0 12543
12545 0 485839 265382 77080 0 12544
12546 0 485967 265214 76920 0 12545
12547 0 486019 265130 76760 0 12546
12548 0 486179 265038 76600 0 12547
12549 6 485995 265054 76440 0 12548
12550 5 488321 134047 160280 0 4510
12551 0 488368 134065 160320 0 12550
12552 0 489282 134413 160480 0 12551
12553 0 489697 134372 160600 0 12552
12554 5 489974 134345 160680 0 12553
12555 0 490902 134099 160800 0 12554
12556 0 491562 134239 160800 0 12555
12557 0 492727 134124 160680 0 12556
12558 0 493437 133893 160760 0 12557
12559 0 493705 133949 160840 0 12558
12560 0 494440 133956 160760 0 12559
12561 0 494916 133988 160680 0 12560
12562 0 495493 134080 160760 0 12561
12563 0 495857 134143 160880 0 12562
12564 0 496201 134125 161000 0 12563
12565 0 496429 134214 161120 0 12564
12566 0 496804 134308 161240 0 12565
12567 0 497435 134319 161360 0 12566
12568 0 497941 134345 161400 0 12567
12569 0 498688 134555 161480 0 12568
12570 0 499380 134948 161560 0 12569
12571 0 500120 135133 161640 0 12570
12572 0 500327 135319 161680 0 12571
12573 0 501044 135633 161800 0 12572
12574 0 501100 135669 161880 0 12573
12575 0 501190 135758 161920 0 12574
12576 0 501362 135916 161960 0 12575
12577 0 501801 136057 162080 0 12576
12578 0 502328 136475 162240 0 12577
12579 5 502910 136899 162320 0 12578
12580 0 503005 136841 162440 0 12579
12581 0 503069 136802 162520 0 12580
12582 0 503254 136913 162720 0 12581
12583 0 503210 137080 162760 0 12582
12584 0 503091 137280 162800 0 12583
12585 0 503142 137458 162840 0 12584
12586 0 503377 137670 162920 0 12585
12587 0 503817 137920 163000 0 12586
12588 0 503800 137920 163040 0 12587
12589 0 503765 137921 163120 0 12588
12590 0 503874 137881 163240 0 12589
12591 0 503928 137897 163280 0 12590
12592 0 504016 137908 163360 0 12591
12593 0 504037 137954 163520 0 12592
12594 0 504074 137991 163680 0 12593
12595 0 504128 138092 163840 0 12594
12596 0 504244 138157 164040 0 12595
12597 0 504401 138228 164200 0 12596
12598 0 504508 138211 164360 0 12597
12599 0 504569 138232 164560 0 12598
12600 0 504682 138507 164760 0 12599
12601 5 504740 138533 164800 0 12600
12602 0 504929 138615 164920 0 12601
12603 0 504819 138650 165040 0 12602
12604 0 504933 138677 165240 0 12603
12605 0 505196 138814 165400 0 12604
12606 0 505274 138967 165560 0 12605
12607 0 505700 139992 165560 0 12606
12608 0 505925 140409 165480 0 12607
12609 0 506170 140466 165440 0 12608
12610 0 506256 140532 165360 0 12609
12611 6 506281 140591 165280 0 12610
12612 0 479876 251312 83960 0 8644
12613 0 480375 251765 83880 0 12612
12614 0 480634 251965 83800 0 12613
12615 0 481098 252258 83720 0 12614
12616 0 481319 252394 83640 0 12615
12617 0 481497 252467 83560 0 12616
12618 0 481623 252457 83520 0 12617
12619 0 481829 252573 83440 0 12618
12620 0 482008 252696 83360 0 12619
12621 0 482182 252854 83240 0 12620
12622 0 482361 252929 83160 0 12621
12623 0 482450 252967 83120 0 12622
12624 0 483149 253073 83000 0 12623
12625 0 484162 253043 82920 0 12624
12626 0 484721 253051 82720 0 12625
12627 0 485244 253266 82560 0 12626
12628 0 485499 253458 82400 0 12627
12629 0 485612 253469 82280 0 12628
12630 0 485734 253437 82160 0 12629
12631 0 485727 253437 82080 0 12630
12632 0 485897 253473 81960 0 12631
12633 0 486209 253497 81800 0 12632
12634 0 486453 253585 81640 0 12633
12635 5 486617 253689 81600 0 12634
12636 0 486781 253793 81560 0 12635
12637 0 487165 253869 81480 0 12636
12638 0 487317 253933 81320 0 12637
12639 0 487451 253997 81200 0 12638
12640 0 487731 254125 81080 0 12639
12641 0 488191 254213 80960 0 12640
12642 0 488463 254177 80920 0 12641
12643 0 488923 254109 80880 0 12642
12644 0 489185 254001 80960 0 12643
12645 0 489513 253893 81080 0 12644
12646 0 489717 253837 81200 0 12645
12647 0 489885 253717 81400 0 12646
12648 0 490245 253461 81440 0 12647
12649 0 490705 253473 81520 0 12648
12650 5 491277 253373 81680 0 12649
12651 0 491645 253197 81680 0 12650
12652 0 491857 253157 81720 0 12651
12653 0 492059 253137 81760 0 12652
12654 0 492515 253113 81800 0 12653
12655 0 492785 252917 81720 0 12654
12656 0 493109 252941 81680 0 12655
12657 0 493437 252877 81640 0 12656
12658 0 493649 252841 81560 0 12657
12659 0 494007 252773 81440 0 12658
12660 0 494251 252689 81280 0 12659
12661 5 494349 252611 81200 0 12660
12662 0 494447 252533 81120 0 12661
12663 0 494589 252393 81080 0 12662
12664 0 494773 252253 80960 0 12663
12665 0 495393 252005 80800 0 12664
12666 0 496115 251613 80760 0 12665
12667 0 496703 251593 80640 0 12666
12668 0 497357 251537 80560 0 12667
12669 0 497829 251457 80400 0 12668
12670 0 498041 251413 80200 0 12669
12671 0 498189 251245 80000 0 12670
12672 0 498477 251009 79920 0 12671
12673 6 498641 250961 79840 0 12672
12674 0 402691 141745 162400 0 2042
12675 0 402709 141831 162520 0 12674
12676 0 402709 141896 162640 0 12675
12677 0 402709 141918 162680 0 12676
12678 0 402662 141963 162760 0 12677
12679 0 402616 142008 162840 0 12678
12680 0 402658 142165 163040 0 12679
12681 5 402430 142133 163280 0 12680
12682 0 402693 142239 163440 0 12681
12683 0 403103 142273 163600 0 12682
12684 0 403303 142277 163760 0 12683
12685 0 403204 142139 163920 0 12684
12686 0 403136 142048 164080 0 12685
12687 0 403100 142005 164320 0 12686
12688 0 402963 141969 164520 0 12687
12689 0 402910 142018 164640 0 12688
12690 0 402881 141938 164840 0 12689
12691 0 402810 141803 165040 0 12690
12692 0 402843 141777 165240 0 12691
12693 0 402859 141724 165320 0 12692
12694 0 402883 141644 165440 0 12693
12695 0 402877 141616 165520 0 12694
12696 0 402786 141656 165680 0 12695
12697 0 402670 141662 165880 0 12696
12698 0 402423 141674 166080 0 12697
12699 5 402183 141752 166280 0 12698
12700 0 402135 141767 166320 0 12699
12701 0 402116 141768 166520 0 12700
12702 0 402123 141762 166560 0 12701
12703 0 402191 141715 166680 0 12702
12704 0 402237 141683 166760 0 12703
12705 0 402243 141614 166840 0 12704
12706 0 402245 141545 166920 0 12705
12707 5 402250 141447 167040 0 12706
12708 0 402280 141340 167200 0 12707
12709 0 402295 141299 167360 0 12708
12710 0 402337 141280 167400 0 12709
12711 0 402382 141259 167520 0 12710
12712 0 402404 141249 167560 0 12711
12713 0 402377 141280 167800 0 12712
12714 5 402370 141246 167960 0 12713
12715 0 402296 141504 167960 0 12714
12716 0 402244 141592 168040 0 12715
12717 0 402224 141642 168120 0 12716
12718 0 402224 141670 168200 0 12717
12719 0 402200 141726 168280 0 12718
12720 0 402212 141806 168400 0 12719
12721 0 402160 141898 168480 0 12720
12722 0 402148 141922 168600 0 12721
12723 0 402140 141966 168720 0 12722
12724 0 402092 142030 168840 0 12723
12725 0 402104 142190 168920 0 12724
12726 0 402184 142274 169000 0 12725
12727 0 402128 142542 169080 0 12726
12728 0 402084 142716 169160 0 12727
12729 0 402076 142820 169280 0 12728
12730 0 402076 142896 169400 0 12729
12731 0 401920 143012 169560 0 12730
12732 0 401848 143104 169640 0 12731
12733 0 401712 143224 169720 0 12732
12734 6 401768 143292 169840 0 12733
12735 5 475113 277720 68880 0 7291
12736 0 474968 277826 68720 0 12735
12737 0 474836 278031 68560 0 12736
12738 0 474781 278207 68440 0 12737
12739 0 474734 278408 68320 0 12738
12740 0 474720 278642 68200 0 12739
12741 0 474682 278855 68040 0 12740
12742 0 474608 279035 67920 0 12741
12743 0 474571 279254 67760 0 12742
12744 0 474619 279465 67680 0 12743
12745 0 474588 279582 67560 0 12744
12746 0 474745 279623 67440 0 12745
12747 0 474680 279675 67280 0 12746
12748 0 474549 279814 67160 0 12747
12749 0 474181 280020 67000 0 12748
12750 0 473760 280420 66840 0 12749
12751 0 473482 280757 66600 0 12750
12752 0 473267 280834 66400 0 12751
12753 0 473015 281025 66240 0 12752
12754 0 472898 281048 66160 0 12753
12755 0 472849 281052 66040 0 12754
12756 0 472789 281054 65960 0 12755
12757 0 472689 281081 65880 0 12756
12758 0 472602 281072 65760 0 12757
12759 0 472504 281073 65720 0 12758
12760 0 472447 281001 65680 0 12759
12761 0 472408 280940 65640 0 12760
12762 0 472280 280964 65560 0 12761
12763 0 472208 280964 65480 0 12762
12764 0 472096 280997 65400 0 12763
12765 0 471833 281079 65400 0 12764
12766 0 471834 281063 65280 0 12765
12767 0 471730 281073 65200 0 12766
12768 0 471682 281118 65120 0 12767
12769 0 471550 281135 65000 0 12768
12770 0 471296 281154 64920 0 12769
12771 0 471192 281162 64880 0 12770
12772 0 470783 281193 64880 0 12771
12773 0 470466 281179 64880 0 12772
12774 0 470380 281144 64920 0 12773
12775 5 470290 281081 64960 0 12774
12776 0 470202 280960 64960 0 12775
12777 0 470266 280676 64960 0 12776
12778 0 470309 280651 64920 0 12777
12779 5 470124 280569 64920 0 12778
12780 0 470076 280591 64880 0 12779
12781 0 469745 280644 64840 0 12780
12782 0 469481 280691 64800 0 12781
12783 0 469196 280748 64760 0 12782
12784 0 469014 280752 64720 0 12783
12785 0 468661 280951 64720 0 12784
12786 0 468507 280989 64680 0 12785
12787 5 468223 281142 64680 0 12786
12788 0 467945 281116 64680 0 12787
12789 0 467905 281123 64720 0 12788
12790 0 467896 281066 64760 0 12789
12791 0 467931 281041 64800 0 12790
12792 0 467947 280988 64840 0 12791
12793 0 467934 280960 64880 0 12792
12794 6 467958 280972 64920 0 12793
12795 0 476851 124367 151880 0 10700
12796 0 477058 124381 152000 0 12795
12797 0 477216 124448 152080 0 12796
12798 0 477374 124514 152160 0 12797
12799 0 477565 124573 152280 0 12798
12800 0 477693 124612 152360 0 12799
12801 0 477696 124618 152440 0 12800
12802 0 477699 124645 152480 0 12801
12803 0 477676 124642 152560 0 12802
12804 0 477671 124524 152640 0 12803
12805 0 477734 124452 152680 0 12804
12806 0 477921 124235 152800 0 12805
12807 0 478065 124176 152960 0 12806
12808 0 478325 124177 153120 0 12807
12809 0 478391 124263 153280 0 12808
12810 0 478408 124285 153320 0 12809
12811 0 478512 124321 153440 0 12810
12812 0 478547 124333 153480 0 12811
12813 0 478987 124216 153680 0 12812
12814 0 479162 124236 153760 0 12813
12815 5 479336 124255 153840 0 12814
12816 0 479424 124272 153880 0 12815
12817 0 479681 124263 154080 0 12816
12818 0 479696 124236 154120 0 12817
12819 0 479757 124128 154280 0 12818
12820 0 479998 124435 154480 0 12819
12821 0 480162 124614 154640 0 12820
12822 0 480430 124718 154800 0 12821
12823 0 480494 124680 154880 0 12822
12824 0 480506 124722 154920 0 12823
12825 0 480583 124732 155080 0 12824
12826 0 480950 124822 155240 0 12825
12827 0 481179 124913 155360 0 12826
12828 0 481296 124934 155520 0 12827
12829 0 481393 124943 155680 0 12828
12830 0 481542 124861 155840 0 12829
12831 0 481749 124944 156000 0 12830
12832 0 481869 124998 156120 0 12831
12833 0 482034 125155 156280 0 12832
12834 0 482146 125340 156440 0 12833
12835 0 482210 125544 156560 0 12834
12836 0 482352 125680 156600 0 12835
12837 0 482517 125749 156640 0 12836
12838 0 482616 125765 156680 0 12837
12839 0 482696 125803 156720 0 12838
12840 0 482831 125830 156800 0 12839
12841 0 483491 126015 156960 0 12840
12842 0 484339 126213 157080 0 12841
12843 0 485179 125574 157080 0 12842
12844 0 485253 125496 156960 0 12843
12845 0 485555 125283 156840 0 12844
12846 0 486054 125251 156720 0 12845
12847 0 487382 124760 156720 0 12846
12848 5 488006 124802 156640 0 12847
12849 0 489100 125055 156640 0 12848
12850 0 488875 125114 156840 0 12849
12851 0 488647 125001 156960 0 12850
12852 0 488597 124939 157080 0 12851
12853 6 488722 125006 157160 0 12852
12854 0 476683 233218 51200 0 3284
12855 0 476923 233190 51200 0 12854
12856 0 476931 233092 51320 0 12855
12857 0 476881 232916 51440 0 12856
12858 0 476889 232820 51600 0 12857
12859 0 476893 232704 51800 0 12858
12860 0 476957 232712 52000 0 12859
12861 0 476813 232540 52200 0 12860
12862 5 476751 232473 52320 0 12861
12863 0 476709 232428 52400 0 12862
12864 0 476855 232376 52480 0 12863
12865 0 477067 232348 52600 0 12864
12866 0 477215 232280 52720 0 12865
12867 0 477355 231964 52840 0 12866
12868 0 477249 231912 52880 0 12867
12869 0 477301 231820 52960 0 12868
12870 0 477409 232286 53000 0 12869
12871 0 477509 232242 53040 0 12870
12872 0 477529 232322 53160 0 12871
12873 0 477577 232266 53320 0 12872
12874 0 477631 232266 53360 0 12873
12875 0 477663 232290 53400 0 12874
12876 0 477371 232378 53440 0 12875
12877 0 477715 232370 53480 0 12876
12878 0 477775 232394 53560 0 12877
12879 0 477991 232490 53680 0 12878
12880 0 478255 232726 53800 0 12879
12881 0 478607 232778 53960 0 12880
12882 0 478641 232810 54040 0 12881
12883 0 478739 232862 54160 0 12882
12884 0 478863 232830 54320 0 12883
12885 0 478923 232798 54480 0 12884
12886 0 479111 232678 54640 0 12885
12887 0 479151 232638 54840 0 12886
12888 0 479267 232686 55000 0 12887
12889 0 479387 232610 55200 0 12888
12890 0 479399 232534 55400 0 12889
12891 5 479299 232362 55560 0 12890
12892 0 479271 232370 55680 0 12891
12893 0 479315 232350 55880 0 12892
12894 0 479487 232166 56040 0 12893
12895 0 479627 232014 56240 0 12894
12896 0 479661 231962 56400 0 12895
12897 0 479609 231918 56560 0 12896
12898 0 479533 231830 56720 0 12897
12899 0 479497 231790 56960 0 12898
12900 0 479429 231782 57160 0 12899
12901 0 479021 231722 57360 0 12900
12902 0 478863 231750 57480 0 12901
12903 0 478731 231810 57560 0 12902
12904 0 478605 231834 57680 0 12903
12905 0 478499 231842 57720 0 12904
12906 0 478367 231810 57760 0 12905
12907 0 478275 231818 57800 0 12906
12908 0 478179 231826 57840 0 12907
12909 0 477975 231678 58000 0 12908
12910 6 477851 231654 58160 0 12909
12911 0 464134 131205 104800 0 3062
12912 0 464366 130999 104600 0 12911
12913 0 464303 130740 104440 0 12912
12914 0 464278 130748 104400 0 12913
12915 0 464228 130764 104320 0 12914
12916 0 464189 130743 104240 0 12915
12917 0 464224 130599 104160 0 12916
12918 0 464298 130559 104120 0 12917
12919 0 464371 130380 104080 0 12918
12920 0 464389 130330 104040 0 12919
12921 0 464379 130288 103960 0 12920
12922 0 464318 130249 103880 0 12921
12923 0 464264 130189 103800 0 12922
12924 0 464099 130016 103760 0 12923
12925 5 464037 130064 103680 0 12924
12926 0 464201 130229 103640 0 12925
12927 0 464837 129990 103600 0 12926
12928 0 465112 129836 103520 0 12927
12929 0 465262 129728 103440 0 12928
12930 0 465302 129718 103280 0 12929
12931 0 465464 129581 103200 0 12930
12932 0 465536 129485 103080 0 12931
12933 0 465594 129428 103000 0 12932
12934 0 465646 129360 102920 0 12933
12935 0 465767 129222 102840 0 12934
12936 0 465880 129161 102760 0 12935
12937 0 465995 129108 102680 0 12936
12938 0 466156 129088 102600 0 12937
12939 0 466469 128893 102520 0 12938
12940 0 466569 128783 102360 0 12939
12941 0 466791 128678 102280 0 12940
12942 0 466861 128665 102160 0 12941
12943 0 466962 128640 102000 0 12942
12944 0 467024 128538 101840 0 12943
12945 0 467165 128686 101680 0 12944
12946 0 467378 128513 101560 0 12945
12947 0 467565 128469 101480 0 12946
12948 0 467761 128406 101440 0 12947
12949 0 467957 128343 101400 0 12948
12950 0 467992 128296 101320 0 12949
12951 0 468049 128292 101240 0 12950
12952 0 468102 128301 101200 0 12951
12953 5 468208 128319 101120 0 12952
12954 0 468248 128336 101080 0 12953
12955 0 468737 128207 101040 0 12954
12956 0 469001 128173 100960 0 12955
12957 0 469070 128176 100920 0 12956
12958 0 469130 128144 100880 0 12957
12959 0 469190 128112 100840 0 12958
12960 0 469177 128004 100760 0 12959
12961 0 469171 127827 100680 0 12960
12962 0 469257 127791 100560 0 12961
12963 0 469546 127714 100400 0 12962
12964 0 469691 127845 100320 0 12963
12965 0 469741 128043 100200 0 12964
12966 6 469744 128238 100120 0 12965
12967 0 479294 245586 81640 0 9460
12968 0 477870 245909 81640 0 12967
12969 0 477680 245797 81680 0 12968
12970 0 477454 245725 81800 0 12969
12971 5 476878 245407 81840 0 12970
12972 0 476558 245157 81720 0 12971
12973 0 476472 245089 81560 0 12972
12974 0 476394 245015 81360 0 12973
12975 0 476356 244949 81120 0 12974
12976 0 476323 244972 80960 0 12975
12977 0 476337 244918 80760 0 12976
12978 5 476330 244913 80640 0 12977
12979 0 476279 244926 80560 0 12978
12980 0 476204 244954 80440 0 12979
12981 0 476092 244962 80280 0 12980
12982 0 475941 245016 80160 0 12981
12983 0 475894 245040 79960 0 12982
12984 0 475875 245012 79920 0 12983
12985 0 475797 245048 79840 0 12984
12986 5 475725 244900 79760 0 12985
12987 0 475569 244780 79720 0 12986
12988 0 475295 244604 79600 0 12987
12989 0 475253 244530 79480 0 12988
12990 0 475117 244330 79400 0 12989
12991 0 475073 244234 79280 0 12990
12992 0 475017 244076 79040 0 12991
12993 5 474993 244056 78920 0 12992
12994 0 474977 244042 78840 0 12993
12995 0 475059 243982 78640 0 12994
12996 0 474997 243934 78560 0 12995
12997 0 474865 243804 78360 0 12996
12998 0 474785 243702 78280 0 12997
12999 0 474631 243730 78240 0 12998
13000 0 474583 243660 78200 0 12999
13001 0 474479 243620 78080 0 13000
13002 0 474394 243587 78040 0 13001
13003 0 474309 243554 78000 0 13002
13004 5 473927 243470 77880 0 13003
13005 0 473725 243466 77840 0 13004
13006 0 473453 243498 77720 0 13005
13007 0 473289 243428 77560 0 13006
13008 0 473315 243466 77360 0 13007
13009 5 473317 243466 77320 0 13008
13010 0 472825 243604 77280 0 13009
13011 0 472733 243626 77200 0 13010
13012 0 472735 243686 77080 0 13011
13013 0 472691 243742 76800 0 13012
13014 0 472717 243772 76680 0 13013
13015 0 472659 243830 76600 0 13014
13016 0 472517 243848 76560 0 13015
13017 0 472441 243830 76520 0 13016
13018 0 472377 243784 76440 0 13017
13019 6 472357 243762 76360 0 13018
13020 0 489717 130219 156000 0 4482
13021 5 489980 130100 155920 0 13020
13022 5 490254 130000 155840 0 13021
13023 5 492374 130686 155840 0 13022
13024 5 493766 131680 155840 0 13023
13025 0 493934 131911 156000 0 13024
13026 0 494145 132977 156000 0 13025
13027 5 494424 132962 156080 0 13026
13028 0 495109 133796 156080 0 13027
13029 0 495157 133786 156120 0 13028
13030 0 495498 134271 156440 0 13029
13031 0 495852 134519 156600 0 13030
13032 0 496537 135361 156640 0 13031
13033 5 496728 135421 156760 0 13032
13034 0 496780 135807 156840 0 13033
13035 0 496794 136060 156880 0 13034
13036 0 496840 136378 156960 0 13035
13037 0 496989 136742 157080 0 13036
13038 0 497064 136851 157120 0 13037
13039 5 497684 138096 157120 0 13038
13040 0 497922 138227 157160 0 13039
13041 0 498018 138260 157200 0 13040
13042 5 498211 138327 157280 0 13041
13043 0 498758 138549 157520 0 13042
13044 0 498876 138602 157560 0 13043
13045 5 499113 138707 157640 0 13044
13046 5 499377 138976 157800 0 13045
13047 0 499411 139069 157840 0 13046
13048 0 499322 139407 157960 0 13047
13049 0 499222 139525 158040 0 13048
13050 0 499259 139555 158120 0 13049
13051 0 499250 139619 158200 0 13050
13052 0 499264 139794 158280 0 13051
13053 0 499194 139932 158360 0 13052
13054 0 499144 140026 158480 0 13053
13055 0 499143 140018 158520 0 13054
13056 0 499081 140370 158640 0 13055
13057 0 498935 140549 158680 0 13056
13058 0 498955 141187 158760 0 13057
13059 0 498877 141463 158880 0 13058
13060 5 498808 141724 158920 0 13059
13061 0 498731 141858 158880 0 13060
13062 0 498566 141902 158800 0 13061
13063 0 498413 142030 158720 0 13062
13064 0 498283 142546 158800 0 13063
13065 0 498283 142580 158880 0 13064
13066 0 498154 142845 159040 0 13065
13067 0 498057 142975 159120 0 13066
13068 0 497886 143124 159200 0 13067
13069 0 497818 143144 159280 0 13068
13070 0 497833 143105 159400 0 13069
13071 6 497797 143111 159440 0 13070
13072 0 472120 218461 22000 0 5264
13073 0 471979 218509 21920 0 13072
13074 0 471908 218533 21880 0 13073
13075 0 471374 218401 21760 0 13074
13076 0 470496 218433 21800 0 13075
13077 0 470248 218421 21840 0 13076
13078 0 470132 218289 21880 0 13077
13079 0 469998 218245 21960 0 13078
13080 0 469862 218113 22120 0 13079
13081 0 469754 218017 22280 0 13080
13082 0 469582 218029 22440 0 13081
13083 0 469418 217893 22640 0 13082
13084 0 469348 217893 22800 0 13083
13085 0 469160 217857 22960 0 13084
13086 0 468684 217685 23120 0 13085
13087 0 468486 217669 23240 0 13086
13088 0 468390 217669 23400 0 13087
13089 0 468162 217537 23600 0 13088
13090 0 468022 217673 23760 0 13089
13091 0 467662 217925 23960 0 13090
13092 0 467388 218245 24040 0 13091
13093 5 467072 218597 24160 0 13092
13094 0 466750 218929 24240 0 13093
13095 0 466538 219053 24400 0 13094
13096 0 466372 219229 24480 0 13095
13097 0 466116 219517 24640 0 13096
13098 0 466282 219865 24800 0 13097
13099 0 466234 220425 25000 0 13098
13100 0 466168 220669 25120 0 13099
13101 0 466276 220757 25280 0 13100
13102 0 466436 220697 25520 0 13101
13103 0 466388 220557 25720 0 13102
13104 0 466518 220541 25920 0 13103
13105 0 466566 220613 26040 0 13104
13106 0 466650 220653 26200 0 13105
13107 0 466826 220677 26400 0 13106
13108 0 466942 220533 26600 0 13107
13109 0 466950 220373 26760 0 13108
13110 0 466774 220353 26960 0 13109
13111 0 466682 220305 27160 0 13110
13112 0 466194 220873 27200 0 13111
13113 0 466024 220949 27320 0 13112
13114 0 466024 220969 27520 0 13113
13115 0 465948 221001 27680 0 13114
13116 0 465870 220977 27800 0 13115
13117 0 465814 221021 27960 0 13116
13118 0 465610 220941 28160 0 13117
13119 0 465194 220949 28360 0 13118
13120 0 465098 221021 28560 0 13119
13121 0 465018 221001 28760 0 13120
13122 0 464844 221093 28920 0 13121
13123 6 464728 221125 29040 0 13122
13124 0 475412 236524 72560 0 11888
13125 0 475263 236352 72680 0 13124
13126 0 475297 236086 72800 0 13125
13127 0 475245 235732 72840 0 13126
13128 0 475433 235363 72880 0 13127
13129 0 475416 235360 72960 0 13128
13130 0 475409 235085 73040 0 13129
13131 0 475485 234849 73120 0 13130
13132 0 475530 234801 73200 0 13131
13133 0 475523 234680 73280 0 13132
13134 0 475494 234528 73360 0 13133
13135 0 475368 234369 73480 0 13134
13136 0 475306 234319 73560 0 13135
13137 0 475167 234131 73720 0 13136
13138 0 475046 233965 73840 0 13137
13139 0 475015 233900 73960 0 13138
13140 0 474828 233826 74160 0 13139
13141 0 474835 233732 74320 0 13140
13142 0 474752 233636 74440 0 13141
13143 0 474657 233559 74520 0 13142
13144 5 474574 233473 74560 0 13143
13145 0 474671 233437 74640 0 13144
13146 0 474661 233474 74720 0 13145
13147 0 474797 233489 74800 0 13146
13148 0 474835 233442 74880 0 13147
13149 0 474834 233384 75000 0 13148
13150 0 474857 233419 75120 0 13149
13151 0 474894 233392 75240 0 13150
13152 5 475007 233390 75360 0 13151
13153 0 475105 233451 75480 0 13152
13154 0 475472 233407 75680 0 13153
13155 0 475973 233338 75800 0 13154
13156 0 476165 233438 76000 0 13155
13157 0 476422 233596 76200 0 13156
13158 5 476773 233654 76320 0 13157
13159 0 477033 233802 76440 0 13158
13160 0 477231 233880 76560 0 13159
13161 0 477323 233937 76680 0 13160
13162 0 477393 233953 76760 0 13161
13163 0 477503 234000 76880 0 13162
13164 0 477710 234039 77040 0 13163
13165 0 477968 234058 77200 0 13164
13166 0 478261 234005 77320 0 13165
13167 0 478555 233984 77440 0 13166
13168 0 478715 233935 77560 0 13167
13169 0 478874 233860 77680 0 13168
13170 0 479144 233729 77880 0 13169
13171 0 479342 233624 78000 0 13170
13172 0 479642 233613 78160 0 13171
13173 0 479743 233653 78200 0 13172
13174 6 479968 233495 78280 0 13173
13175 0 452098 132872 107840 0 4294
13176 0 451531 132554 107800 0 13175
13177 0 451157 132499 107760 0 13176
13178 0 450676 132400 107720 0 13177
13179 5 450194 132300 107680 0 13178
13180 0 449783 132266 107760 0 13179
13181 0 449503 132240 107680 0 13180
13182 0 449075 132251 107600 0 13181
13183 0 448656 132258 107560 0 13182
13184 0 448494 132271 107520 0 13183
13185 0 448380 132298 107480 0 13184
13186 0 448160 132314 107440 0 13185
13187 0 447950 132312 107400 0 13186
13188 0 447679 132450 107280 0 13187
13189 0 447417 132398 107240 0 13188
13190 0 447164 132421 107200 0 13189
13191 0 446966 132506 107160 0 13190
13192 0 446775 132570 107080 0 13191
13193 0 446583 132792 107040 0 13192
13194 0 446487 133100 107000 0 13193
13195 0 446470 133194 106960 0 13194
13196 0 446479 133338 106880 0 13195
13197 0 446512 133527 106840 0 13196
13198 0 446485 133607 106800 0 13197
13199 0 446426 133736 106720 0 13198
13200 0 446426 133822 106640 0 13199
13201 0 446437 133945 106600 0 13200
13202 0 446455 134038 106520 0 13201
13203 0 446576 134155 106440 0 13202
13204 0 446573 134135 106320 0 13203
13205 0 446587 134074 106200 0 13204
13206 0 446582 134093 106120 0 13205
13207 0 446676 134158 106040 0 13206
13208 0 446601 134237 105960 0 13207
13209 0 446503 134235 105880 0 13208
13210 0 446531 134304 105800 0 13209
13211 0 446560 134325 105760 0 13210
13212 0 446589 134346 105720 0 13211
13213 0 446695 134467 105640 0 13212
13214 0 446776 134517 105560 0 13213
13215 0 446791 134593 105480 0 13214
13216 0 446845 134638 105400 0 13215
13217 0 446872 134664 105360 0 13216
13218 0 446821 134590 105320 0 13217
13219 0 446912 134615 105280 0 13218
13220 0 447000 134630 105200 0 13219
13221 0 447093 134676 105160 0 13220
13222 0 447189 134657 105080 0 13221
13223 0 447298 134791 105000 0 13222
13224 6 447252 134789 104960 0 13223
13225 0 464944 224082 47040 0 12177
13226 0 464984 224106 47000 0 13225
13227 0 465024 224098 46960 0 13226
13228 0 465028 224126 46920 0 13227
13229 0 465076 224646 46880 0 13228
13230 0 465220 224438 46840 0 13229
13231 0 465188 224826 46800 0 13230
13232 0 465220 224838 46760 0 13231
13233 0 465352 224910 46680 0 13232
13234 0 465504 224806 46520 0 13233
13235 0 465808 224858 46400 0 13234
13236 5 465930 224854 46320 0 13235
13237 0 466052 224850 46240 0 13236
13238 0 466172 224810 46120 0 13237
13239 0 466312 224774 46040 0 13238
13240 0 466540 224670 45960 0 13239
13241 0 467076 224118 45880 0 13240
13242 0 467224 223878 45800 0 13241
13243 0 467528 223366 45760 0 13242
13244 0 467820 223162 45560 0 13243
13245 0 468148 222882 45400 0 13244
13246 0 468264 222774 45240 0 13245
13247 0 468276 222550 45040 0 13246
13248 0 468376 222490 44800 0 13247
13249 0 468624 222134 44600 0 13248
13250 0 468748 222010 44400 0 13249
13251 0 469060 221766 44240 0 13250
13252 0 469188 221474 44040 0 13251
13253 0 469288 221310 43840 0 13252
13254 0 469396 221118 43680 0 13253
13255 0 469568 221014 43480 0 13254
13256 0 469824 220750 43240 0 13255
13257 0 469852 220514 43120 0 13256
13258 0 469904 220410 42960 0 13257
13259 0 470076 220426 42800 0 13258
13260 0 470264 220430 42680 0 13259
13261 0 470480 220286 42480 0 13260
13262 0 470532 220246 42400 0 13261
13263 0 470628 220210 42240 0 13262
13264 0 470884 220106 42040 0 13263
13265 0 471068 219618 42160 0 13264
13266 0 471220 219458 42000 0 13265
13267 5 471412 219210 41920 0 13266
13268 0 471800 219042 41840 0 13267
13269 0 472336 218862 41760 0 13268
13270 0 472460 218726 41640 0 13269
13271 0 472612 218618 41520 0 13270
13272 0 472652 218510 41400 0 13271
13273 0 472652 218442 41200 0 13272
13274 6 472672 218474 41040 0 13273
13275 0 448813 135568 167600 0 1306
13276 0 448806 135526 167560 0 13275
13277 0 448822 135508 167520 0 13276
13278 0 448789 135492 167480 0 13277
13279 0 448758 135466 167440 0 13278
13280 0 448845 135476 167400 0 13279
13281 0 448932 135463 167360 0 13280
13282 0 449008 135432 167320 0 13281
13283 0 449055 135323 167280 0 13282
13284 0 449177 135339 167240 0 13283
13285 0 449370 135371 167200 0 13284
13286 0 449368 135375 167160 0 13285
13287 0 449482 135396 167120 0 13286
13288 0 449425 135388 167080 0 13287
13289 0 449447 135410 167040 0 13288
13290 0 449358 135401 167000 0 13289
13291 0 449452 135415 166960 0 13290
13292 0 449497 135435 166920 0 13291
13293 0 449559 135445 166880 0 13292
13294 0 449565 135424 166840 0 13293
13295 0 449594 135460 166800 0 13294
13296 0 449611 135495 166760 0 13295
13297 5 449633 135535 166720 0 13296
13298 0 450007 135435 166720 0 13297
13299 0 449994 135434 166680 0 13298
13300 0 450017 135471 166640 0 13299
13301 0 450046 135468 166600 0 13300
13302 0 450071 135434 166560 0 13301
13303 0 450100 135422 166520 0 13302
13304 0 450110 135417 166480 0 13303
13305 0 450142 135430 166440 0 13304
13306 0 450174 135447 166400 0 13305
13307 0 450199 135462 166360 0 13306
13308 0 450252 135483 166320 0 13307
13309 0 450413 135580 166280 0 13308
13310 0 450497 135609 166200 0 13309
13311 0 450608 135698 166160 0 13310
13312 0 450629 135736 166120 0 13311
13313 0 450668 135762 166080 0 13312
13314 0 450662 135761 166040 0 13313
13315 0 450700 135782 166000 0 13314
13316 0 450748 135858 165960 0 13315
13317 0 450832 135900 165920 0 13316
13318 0 450870 135928 165880 0 13317
13319 0 450917 135964 165840 0 13318
13320 0 450941 136026 165800 0 13319
13321 0 450982 136070 165760 0 13320
13322 0 451006 136122 165720 0 13321
13323 6 451044 136140 165680 0 13322
13324 0 398602 134957 159360 0 10621
13325 0 397937 134707 159440 0 13324
13326 0 398134 134907 159600 0 13325
13327 0 397906 134907 159720 0 13326
13328 5 397642 134931 159800 0 13327
13329 5 397378 134955 159880 0 13328
13330 0 396826 134815 159840 0 13329
13331 0 396466 134755 159800 0 13330
13332 0 396142 134551 159720 0 13331
13333 0 395870 134351 159640 0 13332
13334 0 395666 134363 159680 0 13333
13335 0 395550 134367 159760 0 13334
13336 0 395186 134361 159880 0 13335
13337 0 394918 134331 159960 0 13336
13338 0 394530 134309 160040 0 13337
13339 0 394246 134273 160080 0 13338
13340 0 394090 134257 160040 0 13339
13341 0 393934 134269 159960 0 13340
13342 0 393702 134351 159880 0 13341
13343 0 393238 134417 159920 0 13342
13344 0 392926 134581 160000 0 13343
13345 5 392634 134739 160080 0 13344
13346 0 392031 134480 159960 0 13345
13347 0 391926 134363 159800 0 13346
13348 0 391772 134179 159640 0 13347
13349 0 391215 134105 159440 0 13348
13350 0 390647 133960 159600 0 13349
13351 0 390280 133952 159680 0 13350
13352 0 390045 133954 159760 0 13351
13353 0 389675 133980 159800 0 13352
13354 0 389393 134062 159920 0 13353
13355 0 389215 134057 160080 0 13354
13356 0 388898 133948 160200 0 13355
13357 0 388569 133760 160320 0 13356
13358 0 388040 133869 160440 0 13357
13359 0 387473 134095 160360 0 13358
13360 0 386716 134303 160320 0 13359
13361 0 386261 134406 160400 0 13360
13362 0 385889 134264 160240 0 13361
13363 5 385471 134322 160200 0 13362
13364 0 385112 134367 160080 0 13363
13365 0 385082 134368 160040 0 13364
13366 0 385022 134370 159960 0 13365
13367 0 384978 134372 159920 0 13366
13368 0 385000 134368 159760 0 13367
13369 0 384972 134378 159680 0 13368
13370 0 384945 134387 159600 0 13369
13371 6 384879 134365 159560 0 13370
13372 0 427644 141274 180480 0 1626
13373 0 427144 141127 180480 0 13372
13374 0 427066 141186 180440 0 13373
13375 0 427053 141201 180400 0 13374
13376 0 426962 141226 180360 0 13375
13377 0 426923 141233 180320 0 13376
13378 0 426902 141177 180280 0 13377
13379 0 426845 141252 180240 0 13378
13380 0 426863 141225 180200 0 13379
13381 0 426789 141282 180160 0 13380
13382 0 426793 141140 180120 0 13381
13383 0 426828 141048 180080 0 13382
13384 0 426806 141043 180040 0 13383
13385 0 426792 141053 180000 0 13384
13386 0 426776 141073 179960 0 13385
13387 0 426758 141084 179920 0 13386
13388 0 426750 141096 179880 0 13387
13389 0 426764 141134 179840 0 13388
13390 0 426802 141154 179800 0 13389
13391 0 426801 141121 179760 0 13390
13392 0 426788 141113 179720 0 13391
13393 0 426726 141139 179680 0 13392
13394 0 426741 141172 179640 0 13393
13395 0 426784 141243 179600 0 13394
13396 0 426793 141265 179560 0 13395
13397 0 426812 141294 179520 0 13396
13398 0 426815 141333 179480 0 13397
13399 0 426825 141346 179440 0 13398
13400 0 426771 141405 179400 0 13399
13401 0 426785 141423 179360 0 13400
13402 0 426820 141453 179320 0 13401
13403 0 426809 141458 179280 0 13402
13404 0 426817 141485 179240 0 13403
13405 0 426839 141500 179200 0 13404
13406 0 426833 141509 179160 0 13405
13407 0 426837 141529 179120 0 13406
13408 0 426850 141557 179080 0 13407
13409 0 426851 141550 179040 0 13408
13410 0 426859 141572 179000 0 13409
13411 0 426808 141636 178920 0 13410
13412 0 426786 141685 178880 0 13411
13413 0 426759 141685 178840 0 13412
13414 0 426763 141692 178800 0 13413
13415 0 426756 141671 178760 0 13414
13416 0 426708 141708 178720 0 13415
13417 0 426695 141674 178680 0 13416
13418 6 426672 141670 178640 0 13417
13419 0 485348 246366 72840 0 9513
13420 0 485400 246342 72760 0 13419
13421 0 485452 246373 72680 0 13420
13422 5 485312 246289 72520 0 13421
13423 0 485364 246369 72400 0 13422
13424 0 485476 246343 72200 0 13423
13425 0 485530 246283 72000 0 13424
13426 0 485536 246309 71840 0 13425
13427 0 485564 246415 71680 0 13426
13428 0 485584 246451 71520 0 13427
13429 0 485610 246411 71120 0 13428
13430 0 485560 246453 70880 0 13429
13431 0 485474 246421 70720 0 13430
13432 0 485506 246417 70520 0 13431
13433 0 485658 246279 70360 0 13432
13434 0 485706 246195 70160 0 13433
13435 0 485814 246281 70080 0 13434
13436 0 485838 246423 69720 0 13435
13437 0 485798 246435 69680 0 13436
13438 5 485756 246391 69560 0 13437
13439 0 485954 246303 69520 0 13438
13440 0 486056 246273 69280 0 13439
13441 0 486348 246141 69120 0 13440
13442 0 486686 246177 68960 0 13441
13443 0 486756 246255 68800 0 13442
13444 5 486862 246311 68640 0 13443
13445 0 486322 246219 68600 0 13444
13446 0 486158 246203 68480 0 13445
13447 0 486114 246154 68440 0 13446
13448 0 486020 246102 68320 0 13447
13449 0 485802 246030 68120 0 13448
13450 0 485658 245948 67920 0 13449
13451 0 485386 245816 67800 0 13450
13452 0 485216 245534 67640 0 13451
13453 0 485278 245468 67520 0 13452
13454 0 485288 245374 67440 0 13453
13455 5 485122 245560 67400 0 13454
13456 0 485126 245726 67240 0 13455
13457 0 485086 245762 67160 0 13456
13458 0 484988 245848 67040 0 13457
13459 0 484920 245950 67000 0 13458
13460 0 484870 246042 66880 0 13459
13461 0 484720 246068 66760 0 13460
13462 0 484648 246144 66640 0 13461
13463 0 484070 246224 66600 0 13462
13464 0 483758 246196 66560 0 13463
13465 6 483696 246172 66520 0 13464
13466 0 500188 224734 71120 0 3687
13467 0 500272 224778 71160 0 13466
13468 0 500364 224794 71240 0 13467
13469 0 500634 224838 71360 0 13468
13470 0 500718 224962 71520 0 13469
13471 0 501126 225170 71680 0 13470
13472 0 501300 225190 71760 0 13471
13473 0 501452 225110 71920 0 13472
13474 0 501872 225130 72000 0 13473
13475 0 502514 225214 71960 0 13474
13476 5 502690 225174 71840 0 13475
13477 0 503074 225302 71680 0 13476
13478 0 503282 225206 71880 0 13477
13479 0 503448 225158 71960 0 13478
13480 0 503796 225030 72080 0 13479
13481 0 504356 224710 72280 0 13480
13482 0 504816 224462 72480 0 13481
13483 0 505490 224222 72640 0 13482
13484 0 506120 223990 72520 0 13483
13485 0 506640 223942 72360 0 13484
13486 5 506772 223779 72320 0 13485
13487 0 507036 223454 72240 0 13486
13488 0 507226 223138 72160 0 13487
13489 0 507402 222894 72080 0 13488
13490 0 507650 222762 71960 0 13489
13491 0 507758 222730 71760 0 13490
13492 0 507772 222726 71600 0 13491
13493 0 507852 222702 71440 0 13492
13494 0 507736 222706 71240 0 13493
13495 0 507712 222682 71040 0 13494
13496 0 507732 222662 70800 0 13495
13497 0 507804 222638 70720 0 13496
13498 0 507640 222582 70560 0 13497
13499 0 507614 222566 70480 0 13498
13500 0 507614 222490 70280 0 13499
13501 0 507702 222410 70080 0 13500
13502 0 507670 222318 69880 0 13501
13503 0 507682 222290 69680 0 13502
13504 0 507714 222238 69520 0 13503
13505 0 507838 222226 69320 0 13504
13506 0 507962 222214 69120 0 13505
13507 0 508062 222026 68880 0 13506
13508 0 508144 221982 68760 0 13507
13509 0 508172 222002 68560 0 13508
13510 0 508260 221946 68360 0 13509
13511 6 508222 221762 68320 0 13510
13512 0 502709 235974 77040 0 4738
13513 0 502812 236053 77000 0 13512
13514 0 502841 236260 76920 0 13513
13515 0 502807 236310 76840 0 13514
13516 0 502937 236672 76760 0 13515
13517 5 503024 236762 76720 0 13516
13518 0 503112 236852 76680 0 13517
13519 0 503341 237042 76600 0 13518
13520 0 503530 237276 76520 0 13519
13521 0 503692 237400 76400 0 13520
13522 0 503866 237525 76320 0 13521
13523 0 504088 237589 76240 0 13522
13524 0 504305 237823 76120 0 13523
13525 0 504501 237956 76000 0 13524
13526 0 504684 238260 75880 0 13525
13527 0 504910 238671 75760 0 13526
13528 0 504908 238923 75640 0 13527
13529 0 504900 239052 75520 0 13528
13530 0 504829 239310 75400 0 13529
13531 0 504670 239588 75200 0 13530
13532 0 504561 239613 75080 0 13531
13533 0 504560 239625 74920 0 13532
13534 0 504534 239634 74800 0 13533
13535 0 504486 239708 74640 0 13534
13536 0 504397 239723 74520 0 13535
13537 0 504465 239791 74360 0 13536
13538 0 504392 239810 74240 0 13537
13539 0 504244 239901 74080 0 13538
13540 0 504247 239935 73960 0 13539
13541 0 504234 239993 73840 0 13540
13542 0 504126 240030 73720 0 13541
13543 0 503858 240151 73560 0 13542
13544 5 503696 240290 73400 0 13543
13545 0 503644 240249 73280 0 13544
13546 0 503594 240262 73160 0 13545
13547 0 503578 240326 73040 0 13546
13548 0 503642 240398 72840 0 13547
13549 0 503730 240490 72600 0 13548
13550 0 503742 240526 72400 0 13549
13551 0 503662 240574 72160 0 13550
13552 0 503410 240578 72000 0 13551
13553 0 503074 240554 71800 0 13552
13554 0 502922 240522 71640 0 13553
13555 0 502602 240498 71520 0 13554
13556 0 502422 240506 71320 0 13555
13557 6 502214 240594 71120 0 13556
13558 0 442587 117441 123040 0 7626
13559 0 443181 117489 122880 0 13558
13560 0 443108 117501 122800 0 13559
13561 0 443083 117506 122680 0 13560
13562 0 443080 117502 122640 0 13561
13563 0 443192 117490 122600 0 13562
13564 0 442732 117346 122280 0 13563
13565 0 442675 117328 122240 0 13564
13566 0 442496 116953 122120 0 13565
13567 0 442393 116916 122080 0 13566
13568 0 442360 116855 121920 0 13567
13569 0 442412 116877 121880 0 13568
13570 0 442541 116932 121760 0 13569
13571 0 442724 117049 121640 0 13570
13572 0 442749 116955 121520 0 13571
13573 0 442817 116935 121440 0 13572
13574 0 442888 116904 121360 0 13573
13575 0 442809 117066 121280 0 13574
13576 0 442576 117235 121240 0 13575
13577 0 442429 117366 121160 0 13576
13578 0 442294 117318 121040 0 13577
13579 0 442228 117242 120960 0 13578
13580 0 442159 117146 120880 0 13579
13581 0 442143 117195 120800 0 13580
13582 0 441877 117213 120760 0 13581
13583 0 441474 117107 120720 0 13582
13584 0 441284 117029 120640 0 13583
13585 5 441160 117044 120600 0 13584
13586 0 441281 116995 120560 0 13585
13587 0 441225 116908 120440 0 13586
13588 0 441141 116641 120400 0 13587
13589 0 440969 116282 120360 0 13588
13590 0 440899 115948 120400 0 13589
13591 0 440702 115620 120320 0 13590
13592 0 440625 115498 120280 0 13591
13593 0 440548 115375 120240 0 13592
13594 0 440454 115253 120160 0 13593
13595 0 440436 115114 120120 0 13594
13596 0 440354 114923 120040 0 13595
13597 0 439822 114493 119960 0 13596
13598 0 439729 114416 119920 0 13597
13599 0 439686 114344 119840 0 13598
13600 0 439705 114116 119800 0 13599
13601 6 439698 114090 119760 0 13600
13602 0 436219 122190 132280 0 5437
13603 5 436155 122175 132240 0 13602
13604 0 435785 122086 132000 0 13603
13605 0 435629 122057 131840 0 13604
13606 0 435359 122094 131680 0 13605
13607 0 435238 122197 131520 0 13606
13608 0 435230 122442 131320 0 13607
13609 0 435215 122496 131160 0 13608
13610 0 435322 122645 131040 0 13609
13611 0 435526 122871 130880 0 13610
13612 0 435772 122772 130760 0 13611
13613 0 435644 122819 130520 0 13612
13614 0 435390 122847 130320 0 13613
13615 0 435193 122946 130160 0 13614
13616 0 435209 122980 130000 0 13615
13617 0 435281 122892 129800 0 13616
13618 0 435418 122874 129640 0 13617
13619 0 435904 122510 129480 0 13618
13620 0 436047 122455 129320 0 13619
13621 0 436153 122455 129160 0 13620
13622 0 436313 122660 128960 0 13621
13623 0 436626 122936 128800 0 13622
13624 0 437059 123395 128720 0 13623
13625 0 437174 123693 128600 0 13624
13626 0 437614 124289 128440 0 13625
13627 0 437770 124394 128320 0 13626
13628 0 438612 124459 128160 0 13627
13629 5 438767 124469 128120 0 13628
13630 0 438723 124562 128000 0 13629
13631 0 438559 125000 127840 0 13630
13632 0 439025 124882 127640 0 13631
13633 0 439156 124888 127480 0 13632
13634 0 439186 124889 127440 0 13633
13635 0 439371 124824 127360 0 13634
13636 0 439522 124826 127240 0 13635
13637 0 439857 124908 127120 0 13636
13638 0 439988 124988 126920 0 13637
13639 0 440119 124889 126600 0 13638
13640 0 440108 124727 126520 0 13639
13641 0 440098 124565 126440 0 13640
13642 0 439743 124545 126320 0 13641
13643 0 439710 124727 126120 0 13642
13644 0 440113 124791 126080 0 13643
13645 6 440252 124872 126040 0 13644
13646 0 484946 246976 73720 0 9508
13647 0 484942 247080 73920 0 13646
13648 0 485346 246904 73960 0 13647
13649 0 485554 246988 74040 0 13648
13650 0 485554 247036 74240 0 13649
13651 0 485578 247036 74560 0 13650
13652 0 485686 247052 74800 0 13651
13653 0 485814 247108 75040 0 13652
13654 0 485914 247183 75120 0 13653
13655 0 486006 247195 75160 0 13654
13656 0 486142 247219 75280 0 13655
13657 0 486148 247289 75400 0 13656
13658 0 486096 247225 75920 0 13657
13659 0 486144 247217 76080 0 13658
13660 0 486408 247209 76280 0 13659
13661 5 486854 247317 76360 0 13660
13662 0 486680 247223 76520 0 13661
13663 0 486778 247347 76720 0 13662
13664 0 486884 247479 76920 0 13663
13665 0 486952 247619 77080 0 13664
13666 0 487264 247739 77240 0 13665
13667 5 487470 247729 77280 0 13666
13668 0 487620 247741 77360 0 13667
13669 0 487730 247841 77680 0 13668
13670 0 487952 247941 78040 0 13669
13671 0 488234 247869 78160 0 13670
13672 0 488404 247895 78240 0 13671
13673 0 489116 247691 78360 0 13672
13674 5 489256 247697 78480 0 13673
13675 0 489070 247847 78600 0 13674
13676 0 489240 248011 78880 0 13675
13677 5 489166 248219 79120 0 13676
13678 0 488926 248553 79160 0 13677
13679 0 488820 248713 79200 0 13678
13680 0 488704 249035 79320 0 13679
13681 0 488686 249161 79400 0 13680
13682 0 488940 249429 79400 0 13681
13683 0 489054 249447 79480 0 13682
13684 0 489092 249485 79600 0 13683
13685 0 488956 249587 79640 0 13684
13686 0 488974 249683 79720 0 13685
13687 0 489040 249741 79800 0 13686
13688 0 489066 249831 79840 0 13687
13689 6 489104 249865 79920 0 13688
13690 0 390394 134189 157720 0 10647
13691 0 390390 134361 157640 0 13690
13692 0 390546 134585 157600 0 13691
13693 5 390714 134879 157520 0 13692
13694 0 390874 135107 157480 0 13693
13695 5 390882 135269 157440 0 13694
13696 0 390714 135565 157400 0 13695
13697 0 390590 135721 157320 0 13696
13698 0 390554 135869 157240 0 13697
13699 0 390606 136271 157280 0 13698
13700 0 390622 136447 157360 0 13699
13701 0 390614 136567 157440 0 13700
13702 0 390618 136723 157520 0 13701
13703 0 390730 136889 157640 0 13702
13704 0 390594 136993 157720 0 13703
13705 0 390518 137161 157840 0 13704
13706 0 390534 137433 157760 0 13705
13707 0 390598 137565 157680 0 13706
13708 0 390742 137663 157600 0 13707
13709 0 391006 137691 157520 0 13708
13710 0 391374 137617 157440 0 13709
13711 0 391646 137657 157360 0 13710
13712 0 391910 137837 157320 0 13711
13713 0 392046 137957 157240 0 13712
13714 0 392086 137951 157160 0 13713
13715 0 392182 137975 157040 0 13714
13716 0 392254 137913 156880 0 13715
13717 0 392406 137913 156720 0 13716
13718 0 392814 137937 156680 0 13717
13719 0 392998 137855 156560 0 13718
13720 0 393142 137847 156480 0 13719
13721 0 393286 137863 156400 0 13720
13722 0 393394 137907 156320 0 13721
13723 0 393494 137855 156240 0 13722
13724 0 393706 137937 156160 0 13723
13725 0 393866 138083 156040 0 13724
13726 0 394086 138207 155960 0 13725
13727 0 394422 138189 155800 0 13726
13728 0 394614 138073 155680 0 13727
13729 0 394782 137935 155560 0 13728
13730 0 394962 137811 155480 0 13729
13731 6 394942 137751 155320 0 13730
13732 0 398934 157908 176960 0 9115
13733 0 398622 158196 177000 0 13732
13734 0 398182 158380 177040 0 13733
13735 0 398150 158558 177120 0 13734
13736 0 397966 158814 177160 0 13735
13737 5 397874 159136 177120 0 13736
13738 0 397810 159204 177200 0 13737
13739 0 397758 159348 177320 0 13738
13740 0 397738 159910 177280 0 13739
13741 0 397734 160052 177360 0 13740
13742 5 397638 160096 177480 0 13741
13743 0 396918 160702 177480 0 13742
13744 0 396694 161092 177520 0 13743
13745 5 396234 161296 177560 0 13744
13746 0 396082 161634 177600 0 13745
13747 0 395750 161940 177600 0 13746
13748 5 395674 162682 177560 0 13747
13749 0 395714 162848 177480 0 13748
13750 0 395818 163086 177360 0 13749
13751 0 395842 163142 177320 0 13750
13752 5 395846 163228 177200 0 13751
13753 0 395478 163720 177160 0 13752
13754 0 395438 164172 177120 0 13753
13755 0 395314 164286 177080 0 13754
13756 0 395406 164354 176880 0 13755
13757 0 395422 164474 176640 0 13756
13758 0 395470 164582 176520 0 13757
13759 0 395518 164682 176440 0 13758
13760 0 395582 164812 176280 0 13759
13761 0 395603 164852 176240 0 13760
13762 0 395646 164932 176160 0 13761
13763 0 395646 165136 176040 0 13762
13764 5 395338 165550 176000 0 13763
13765 0 395230 165616 175960 0 13764
13766 5 395030 165588 175880 0 13765
13767 0 394738 165666 175800 0 13766
13768 0 394586 165706 175720 0 13767
13769 0 394430 165786 175600 0 13768
13770 0 394314 165722 175560 0 13769
13771 0 394350 165640 175440 0 13770
13772 0 394378 165608 175320 0 13771
13773 6 394562 165556 175280 0 13772
13774 0 405798 148386 177680 0 1768
13775 0 405839 148338 177640 0 13774
13776 0 405851 148296 177600 0 13775
13777 0 405880 148323 177560 0 13776
13778 0 405908 148305 177520 0 13777
13779 0 405964 148318 177480 0 13778
13780 0 406004 148301 177440 0 13779
13781 0 406007 148273 177400 0 13780
13782 0 406025 148253 177360 0 13781
13783 0 406023 148203 177320 0 13782
13784 0 406005 148198 177280 0 13783
13785 0 406033 148138 177240 0 13784
13786 0 406060 148132 177200 0 13785
13787 0 406062 148090 177160 0 13786
13788 0 406036 148038 177120 0 13787
13789 0 406068 147977 177080 0 13788
13790 0 406081 147946 177040 0 13789
13791 0 406118 147954 177000 0 13790
13792 0 406128 147965 176960 0 13791
13793 0 406118 148080 176920 0 13792
13794 0 406183 147947 176880 0 13793
13795 0 406206 147912 176840 0 13794
13796 0 406194 147908 176800 0 13795
13797 0 406208 147967 176760 0 13796
13798 0 406203 147918 176720 0 13797
13799 0 406181 147905 176680 0 13798
13800 0 406180 147897 176640 0 13799
13801 0 406141 147916 176600 0 13800
13802 0 406168 147860 176560 0 13801
13803 0 406179 147846 176520 0 13802
13804 0 406172 147849 176480 0 13803
13805 0 406095 148053 176440 0 13804
13806 0 406136 147792 176400 0 13805
13807 0 406108 147764 176360 0 13806
13808 0 406112 147746 176320 0 13807
13809 0 406091 147761 176280 0 13808
13810 0 406138 147713 176240 0 13809
13811 0 406134 147645 176200 0 13810
13812 0 406147 147624 176160 0 13811
13813 0 406175 147577 176080 0 13812
13814 6 406213 147549 176000 0 13813
13815 0 461819 223780 49880 0 6113
13816 0 461707 223596 49960 0 13815
13817 0 461655 223348 50040 0 13816
13818 0 461611 223136 50120 0 13817
13819 0 461631 222728 50160 0 13818
13820 0 462027 222108 50240 0 13819
13821 0 462147 221596 50360 0 13820
13822 0 462227 221152 50440 0 13821
13823 0 462411 221092 50320 0 13822
13824 0 462359 220920 50280 0 13823
13825 5 462127 221132 50160 0 13824
13826 0 462023 220852 50120 0 13825
13827 0 462051 220564 50000 0 13826
13828 0 462063 220452 49920 0 13827
13829 0 461907 220204 49760 0 13828
13830 0 461835 219804 49680 0 13829
13831 0 461803 219684 49560 0 13830
13832 0 461639 219416 49360 0 13831
13833 0 461419 219480 49240 0 13832
13834 0 461227 219252 49200 0 13833
13835 0 460847 219116 49160 0 13834
13836 0 460555 218948 49000 0 13835
13837 0 460427 218836 48920 0 13836
13838 0 460183 218764 48720 0 13837
13839 0 459791 218772 48560 0 13838
13840 0 459519 218688 48400 0 13839
13841 5 459343 218748 48320 0 13840
13842 0 459239 218640 48160 0 13841
13843 0 458911 218420 48120 0 13842
13844 0 458899 218280 48080 0 13843
13845 0 458807 218244 48040 0 13844
13846 0 458683 218180 48000 0 13845
13847 0 458527 218080 47920 0 13846
13848 0 458851 217908 47880 0 13847
13849 0 458439 217980 47800 0 13848
13850 0 458259 217932 47600 0 13849
13851 0 458163 217928 47560 0 13850
13852 0 458211 217672 47400 0 13851
13853 5 458171 217644 47360 0 13852
13854 0 458515 217708 47280 0 13853
13855 6 458659 217748 47200 0 13854
13856 0 448227 124755 134520 0 12110
13857 0 448114 124659 134640 0 13856
13858 0 448090 124637 134680 0 13857
13859 0 448042 124594 134760 0 13858
13860 0 448004 124534 134800 0 13859
13861 0 447966 124474 134840 0 13860
13862 0 447890 124354 134920 0 13861
13863 0 447692 124247 134960 0 13862
13864 0 447540 124188 135040 0 13863
13865 0 447296 124046 135160 0 13864
13866 0 447259 124010 135280 0 13865
13867 0 447208 123967 135360 0 13866
13868 0 447182 123945 135400 0 13867
13869 0 447253 123999 135480 0 13868
13870 0 447415 124174 135640 0 13869
13871 0 447495 124194 135760 0 13870
13872 0 447528 124210 135800 0 13871
13873 0 447581 124282 135880 0 13872
13874 0 447522 124321 136040 0 13873
13875 0 447663 124513 136200 0 13874
13876 0 447679 124473 136320 0 13875
13877 0 447923 124528 136360 0 13876
13878 0 447962 124558 136400 0 13877
13879 0 448002 124587 136440 0 13878
13880 0 448021 124643 136520 0 13879
13881 0 448014 124672 136560 0 13880
13882 0 448040 124767 136640 0 13881
13883 0 448011 124856 136720 0 13882
13884 0 448058 124960 136800 0 13883
13885 0 448179 125033 136880 0 13884
13886 0 448333 125079 136960 0 13885
13887 0 448334 125104 137040 0 13886
13888 0 448274 125233 137120 0 13887
13889 0 448173 125355 137200 0 13888
13890 5 448028 125447 137240 0 13889
13891 0 447979 125525 137160 0 13890
13892 0 447873 125650 137080 0 13891
13893 0 447843 125631 137000 0 13892
13894 6 447871 125602 136920 0 13893
13895 0 507264 211250 66000 0 8547
13896 0 507404 211223 65920 0 13895
13897 0 507784 211170 65800 0 13896
13898 0 508027 211210 65680 0 13897
13899 0 508433 211376 65640 0 13898
13900 0 508767 211562 65720 0 13899
13901 0 508707 211527 65800 0 13900
13902 0 508605 211530 65840 0 13901
13903 0 508596 211556 65880 0 13902
13904 0 508657 211628 65960 0 13903
13905 0 508714 211693 66080 0 13904
13906 0 508752 211761 66200 0 13905
13907 0 508760 211889 66320 0 13906
13908 5 508790 211966 66440 0 13907
13909 0 509038 211980 66360 0 13908
13910 0 509205 212142 66360 0 13909
13911 0 509282 212275 66320 0 13910
13912 0 509350 212451 66280 0 13911
13913 0 509412 212537 66200 0 13912
13914 0 509405 212593 66120 0 13913
13915 0 509447 212617 66080 0 13914
13916 0 509468 212614 66040 0 13915
13917 0 509508 212607 66000 0 13916
13918 0 509543 212598 65960 0 13917
13919 0 509618 212606 65920 0 13918
13920 0 509820 212625 65840 0 13919
13921 0 510003 212634 65760 0 13920
13922 0 510083 212626 65720 0 13921
13923 0 510312 212741 65800 0 13922
13924 0 510420 212771 65840 0 13923
13925 0 510797 212666 65840 0 13924
13926 0 510894 212646 65760 0 13925
13927 0 511105 212685 65720 0 13926
13928 0 511197 212748 65800 0 13927
13929 0 511248 212747 65880 0 13928
13930 0 511265 212714 65920 0 13929
13931 5 511406 212728 66000 0 13930
13932 0 511657 212819 66000 0 13931
13933 6 511688 212856 65960 0 13932
13934 0 466811 220853 51920 0 6166
13935 5 466893 220853 52040 0 13934
13936 0 465983 220668 52040 0 13935
13937 0 465398 220423 52040 0 13936
13938 0 464897 220242 52000 0 13937
13939 0 464700 220186 51960 0 13938
13940 0 464416 220129 51920 0 13939
13941 0 464018 220018 51880 0 13940
13942 0 463781 219978 51840 0 13941
13943 0 463638 219901 51760 0 13942
13944 0 463682 219963 51640 0 13943
13945 0 463655 219947 51520 0 13944
13946 0 463511 219960 51440 0 13945
13947 5 463412 219791 51360 0 13946
13948 0 463130 219456 51440 0 13947
13949 0 462906 219281 51560 0 13948
13950 0 462927 219250 51640 0 13949
13951 0 462682 219027 51800 0 13950
13952 0 462661 219189 51880 0 13951
13953 0 462334 219004 52000 0 13952
13954 5 462184 218903 52080 0 13953
13955 5 462106 218850 52120 0 13954
13956 0 461220 218898 52120 0 13955
13957 0 460911 219085 52120 0 13956
13958 0 460802 219147 52160 0 13957
13959 0 460683 219269 52240 0 13958
13960 0 460603 219413 52320 0 13959
13961 0 460401 219530 52440 0 13960
13962 0 460238 219652 52560 0 13961
13963 0 460146 219798 52680 0 13962
13964 0 459983 219975 52760 0 13963
13965 0 459825 220267 52840 0 13964
13966 0 459781 220190 52880 0 13965
13967 0 459748 220409 52880 0 13966
13968 0 459884 220488 52880 0 13967
13969 0 459945 220450 52920 0 13968
13970 0 459951 220492 52960 0 13969
13971 6 459850 220305 53000 0 13970
13972 0 472922 227706 52160 0 7025
13973 0 472886 227630 52200 0 13972
13974 0 472826 227558 52320 0 13973
13975 0 472758 227402 52480 0 13974
13976 0 472642 227114 52640 0 13975
13977 0 472546 227046 52760 0 13976
13978 0 472574 226978 52800 0 13977
13979 0 472474 226886 52840 0 13978
13980 0 472430 226646 52880 0 13979
13981 0 472410 226538 52920 0 13980
13982 0 472374 226358 52960 0 13981
13983 0 472342 226582 53000 0 13982
13984 0 472402 226610 53040 0 13983
13985 0 472486 226454 53120 0 13984
13986 0 472510 226342 53160 0 13985
13987 0 472486 226270 53240 0 13986
13988 0 472442 226218 53360 0 13987
13989 0 472402 226122 53440 0 13988
13990 0 472434 226150 53480 0 13989
13991 0 472490 226126 53520 0 13990
13992 0 472642 226046 53640 0 13991
13993 0 472734 225774 53680 0 13992
13994 0 472770 225722 53720 0 13993
13995 0 472798 225630 53840 0 13994
13996 0 472790 225530 53920 0 13995
13997 0 472718 225298 53960 0 13996
13998 0 472646 224906 54040 0 13997
13999 5 472370 224074 54080 0 13998
14000 0 472294 223382 54040 0 13999
14001 0 472248 223357 54000 0 14000
14002 5 472110 223282 53880 0 14001
14003 0 471954 224034 53840 0 14002
14004 0 471942 224038 53720 0 14003
14005 0 471890 224130 53600 0 14004
14006 0 471862 224206 53560 0 14005
14007 0 471798 224258 53520 0 14006
14008 6 471770 224302 53480 0 14007
14009 0 463910 130839 105600 0 3051
14010 0 463881 131501 105640 0 14009
14011 0 463997 131717 105760 0 14010
14012 0 464054 131663 105800 0 14011
14013 0 464162 131622 105840 0 14012
14014 0 464269 131579 105920 0 14013
14015 0 464288 131569 106040 0 14014
14016 0 464374 131503 106120 0 14015
14017 0 464504 131455 106200 0 14016
14018 0 464502 131429 106240 0 14017
14019 5 464499 131403 106280 0 14018
14020 0 464913 131022 106240 0 14019
14021 0 465246 130881 106280 0 14020
14022 0 465416 130437 106320 0 14021
14023 0 465671 130190 106200 0 14022
14024 0 465923 129978 106240 0 14023
14025 0 466108 129907 106280 0 14024
14026 0 466202 129871 106320 0 14025
14027 0 466478 129650 106280 0 14026
14028 0 466702 129325 106240 0 14027
14029 0 466919 129215 106160 0 14028
14030 0 467142 129144 106080 0 14029
14031 0 467391 129112 106000 0 14030
14032 0 467578 129091 105920 0 14031
14033 0 467716 129091 105840 0 14032
14034 0 467879 129158 105800 0 14033
14035 0 468098 129260 105760 0 14034
14036 0 468298 129348 105720 0 14035
14037 0 468341 129386 105640 0 14036
14038 0 468564 129702 105560 0 14037
14039 0 468668 129782 105480 0 14038
14040 0 468805 129868 105400 0 14039
14041 0 468822 129898 105320 0 14040
14042 0 468949 129867 105200 0 14041
14043 0 469026 129821 105160 0 14042
14044 6 468971 129835 105120 0 14043
14045 0 400321 145042 167760 0 2013
14046 0 400090 144798 167880 0 14045
14047 0 399975 144602 168000 0 14046
14048 0 399381 144278 168160 0 14047
14049 0 399075 143901 168240 0 14048
14050 0 398073 143713 168240 0 14049
14051 0 397711 143348 168240 0 14050
14052 0 397549 143128 168160 0 14051
14053 0 397483 142922 168080 0 14052
14054 0 397215 142824 168000 0 14053
14055 0 396941 142649 167920 0 14054
14056 0 396804 142562 167880 0 14055
14057 0 396555 142330 167800 0 14056
14058 0 396407 141936 167560 0 14057
14059 0 396400 141655 167360 0 14058
14060 0 396472 141488 167240 0 14059
14061 0 396199 141359 167120 0 14060
14062 0 395806 141279 167120 0 14061
14063 0 395726 141240 166920 0 14062
14064 0 395450 141216 166720 0 14063
14065 0 395544 141348 166480 0 14064
14066 0 395522 141365 166320 0 14065
14067 0 395494 141386 166120 0 14066
14068 5 395497 141403 166080 0 14067
14069 0 395508 141463 165960 0 14068
14070 0 395512 141483 165920 0 14069
14071 0 395433 141661 165760 0 14070
14072 0 395289 141657 165640 0 14071
14073 0 395193 141654 165560 0 14072
14074 0 395207 141586 165480 0 14073
14075 0 395228 141485 165360 0 14074
14076 0 395128 141431 165120 0 14075
14077 5 395150 141356 165080 0 14076
14078 0 394986 141680 165080 0 14077
14079 0 394982 141710 165000 0 14078
14080 6 394929 141809 164840 0 14079
14081 0 455928 127937 115200 0 4199
14082 0 455884 127914 115240 0 14081
14083 0 455841 127891 115280 0 14082
14084 0 455570 127751 115320 0 14083
14085 0 455245 127510 115360 0 14084
14086 0 455164 127054 115400 0 14085
14087 0 455116 126867 115440 0 14086
14088 0 455103 126810 115480 0 14087
14089 0 455090 126754 115520 0 14088
14090 0 455104 126684 115560 0 14089
14091 0 455126 126512 115600 0 14090
14092 0 455248 126142 115680 0 14091
14093 0 455057 126636 115760 0 14092
14094 0 455106 126381 115800 0 14093
14095 0 455122 126243 115880 0 14094
14096 5 455468 125409 115840 0 14095
14097 0 455236 125066 115880 0 14096
14098 0 455015 124794 115920 0 14097
14099 0 454953 124677 115960 0 14098
14100 0 454919 124760 116000 0 14099
14101 0 454907 124716 116080 0 14100
14102 0 454929 124651 116160 0 14101
14103 0 454935 124585 116200 0 14102
14104 0 454878 124544 116240 0 14103
14105 0 454822 124503 116280 0 14104
14106 0 454785 124480 116360 0 14105
14107 0 454762 124374 116440 0 14106
14108 0 454791 124287 116520 0 14107
14109 0 454854 124237 116560 0 14108
14110 0 454951 124008 116640 0 14109
14111 0 454979 123952 116720 0 14110
14112 0 454981 124025 116800 0 14111
14113 0 455033 124040 116880 0 14112
14114 0 455026 124065 116960 0 14113
14115 0 455017 124052 117040 0 14114
14116 6 455023 124058 117120 0 14115
14117 0 467130 123493 130080 0 2763
14118 0 467422 123271 130080 0 14117
14119 0 467518 123121 130080 0 14118
14120 0 467607 123043 130120 0 14119
14121 0 467685 123009 130160 0 14120
14122 0 467837 122867 130240 0 14121
14123 0 467914 122698 130320 0 14122
14124 0 468101 122439 130360 0 14123
14125 0 468211 122354 130440 0 14124
14126 0 468248 122298 130560 0 14125
14127 0 468307 122297 130680 0 14126
14128 0 468361 122222 130760 0 14127
14129 0 468600 121902 130800 0 14128
14130 0 468652 121871 130880 0 14129
14131 0 468664 121918 130960 0 14130
14132 0 468683 121932 131040 0 14131
14133 0 468692 121939 131080 0 14132
14134 0 468586 121805 131200 0 14133
14135 0 468565 121770 131240 0 14134
14136 0 468479 121698 131360 0 14135
14137 0 468521 121598 131480 0 14136
14138 0 468517 121511 131600 0 14137
14139 0 468523 121456 131680 0 14138
14140 0 468526 121428 131720 0 14139
14141 0 468578 121475 131800 0 14140
14142 0 468484 121537 131920 0 14141
14143 0 468380 121623 132040 0 14142
14144 0 468395 121658 132080 0 14143
14145 0 468514 121592 132120 0 14144
14146 0 468463 121731 132160 0 14145
14147 0 468421 121846 132240 0 14146
14148 0 468421 121868 132320 0 14147
14149 0 468218 122004 132440 0 14148
14150 0 468180 122037 132520 0 14149
14151 0 468305 122051 132600 0 14150
14152 6 468350 122084 132720 0 14151
14153 0 483709 216992 28040 0 6763
14154 0 483647 217124 28000 0 14153
14155 0 483643 217260 27880 0 14154
14156 0 483605 217416 27760 0 14155
14157 0 483497 217636 27600 0 14156
14158 0 483441 217852 27400 0 14157
14159 0 483297 218092 27200 0 14158
14160 0 483071 218376 27040 0 14159
14161 0 482891 218656 26840 0 14160
14162 0 482861 218824 26720 0 14161
14163 0 482677 219160 26560 0 14162
14164 0 482603 219412 26400 0 14163
14165 0 482419 219504 26240 0 14164
14166 0 482195 219628 26120 0 14165
14167 0 481939 219768 26000 0 14166
14168 0 481789 219888 25840 0 14167
14169 0 481753 219860 25760 0 14168
14170 0 481579 219824 25640 0 14169
14171 0 481479 219880 25560 0 14170
14172 0 481215 219624 25400 0 14171
14173 5 481059 219366 25360 0 14172
14174 0 480903 219108 25320 0 14173
14175 0 480871 218652 25480 0 14174
14176 0 480737 218380 25600 0 14175
14177 0 480734 218155 25720 0 14176
14178 0 480621 218000 25760 0 14177
14179 0 480627 217892 25800 0 14178
14180 0 480703 217804 25840 0 14179
14181 0 480687 217676 25880 0 14180
14182 0 480703 217612 25960 0 14181
14183 0 480591 217312 26080 0 14182
14184 0 480211 216792 26160 0 14183
14185 0 479317 215768 26240 0 14184
14186 0 478903 215604 26160 0 14185
14187 6 478631 215264 26200 0 14186
14188 0 495150 236378 80240 0 3610
14189 0 495190 236422 80080 0 14188
14190 0 495438 236378 79920 0 14189
14191 0 495618 236354 79800 0 14190
14192 0 495674 236274 79680 0 14191
14193 0 495774 236314 79560 0 14192
14194 0 495858 236338 79440 0 14193
14195 0 496038 236470 79240 0 14194
14196 0 496130 236518 79160 0 14195
14197 0 496226 236526 78960 0 14196
14198 0 496410 236570 78800 0 14197
14199 5 496682 236674 78720 0 14198
14200 0 496510 236678 78480 0 14199
14201 0 496422 236630 78360 0 14200
14202 0 496406 236682 78320 0 14201
14203 0 496286 236770 78200 0 14202
14204 0 496222 236830 78160 0 14203
14205 0 496174 236762 78040 0 14204
14206 0 496206 236754 77880 0 14205
14207 0 496022 236778 77680 0 14206
14208 0 495890 236906 77480 0 14207
14209 0 495746 237014 77320 0 14208
14210 0 495810 237034 77120 0 14209
14211 0 495870 236986 77080 0 14210
14212 0 495754 236982 76920 0 14211
14213 0 495658 236906 76760 0 14212
14214 0 495506 236890 76720 0 14213
14215 0 495450 236838 76600 0 14214
14216 0 495330 236694 76480 0 14215
14217 0 494866 236566 76280 0 14216
14218 0 494674 236542 76160 0 14217
14219 0 494406 236498 76000 0 14218
14220 0 493906 236454 75840 0 14219
14221 0 493606 236482 75680 0 14220
14222 6 493322 236550 75640 0 14221
14223 0 451953 124326 120720 0 6570
14224 5 452048 124213 120640 0 14223
14225 0 452113 124123 120560 0 14224
14226 0 452352 123857 120480 0 14225
14227 0 452431 123765 120440 0 14226
14228 0 452530 123610 120360 0 14227
14229 0 452557 123475 120280 0 14228
14230 0 452632 123364 120200 0 14229
14231 0 452687 123278 120120 0 14230
14232 0 452719 123126 120040 0 14231
14233 0 452798 122907 119960 0 14232
14234 0 452987 122717 119880 0 14233
14235 0 453065 122631 119800 0 14234
14236 0 453126 122549 119720 0 14235
14237 0 453197 122464 119680 0 14236
14238 0 453317 122301 119640 0 14237
14239 0 453392 122270 119600 0 14238
14240 0 453452 122223 119560 0 14239
14241 0 453554 122200 119520 0 14240
14242 0 453645 122111 119480 0 14241
14243 0 453694 122039 119440 0 14242
14244 0 453761 121897 119360 0 14243
14245 0 453776 121801 119280 0 14244
14246 0 453780 121764 119200 0 14245
14247 0 454059 121701 119080 0 14246
14248 0 454154 121694 119000 0 14247
14249 0 454183 121736 118920 0 14248
14250 0 454141 121787 118840 0 14249
14251 0 454103 121760 118760 0 14250
14252 0 454131 121667 118680 0 14251
14253 0 454115 121612 118600 0 14252
14254 0 454113 121505 118520 0 14253
14255 0 454009 121445 118440 0 14254
14256 6 453869 121406 118360 0 14255
14257 0 477700 241484 41120 0 9952
14258 0 477494 241760 41000 0 14257
14259 0 477382 241960 40840 0 14258
14260 5 477048 242272 40760 0 14259
14261 0 476534 242592 40680 0 14260
14262 5 476150 242792 40600 0 14261
14263 0 475868 242836 40560 0 14262
14264 0 475716 242864 40440 0 14263
14265 0 475264 242924 40280 0 14264
14266 0 474974 242988 40200 0 14265
14267 0 474642 243068 40080 0 14266
14268 0 474414 243060 39920 0 14267
14269 0 474282 243108 39760 0 14268
14270 0 474060 243264 39600 0 14269
14271 0 473936 243408 39440 0 14270
14272 0 473352 243648 39280 0 14271
14273 0 472570 244120 39200 0 14272
14274 0 471738 244348 39080 0 14273
14275 0 470248 244652 39040 0 14274
14276 0 469588 244728 38960 0 14275
14277 0 469104 244808 38880 0 14276
14278 0 468628 245092 38720 0 14277
14279 0 468398 245116 38680 0 14278
14280 0 468388 245132 38560 0 14279
14281 0 468152 245180 38400 0 14280
14282 0 467976 245396 38200 0 14281
14283 0 467552 245636 38040 0 14282
14284 0 467322 245956 38000 0 14283
14285 0 467092 246168 37880 0 14284
14286 0 466912 246324 37760 0 14285
14287 0 466776 246324 37640 0 14286
14288 0 466708 246456 37560 0 14287
14289 0 466698 246584 37440 0 14288
14290 6 466886 246716 37320 0 14289
14291 0 464785 265103 75480 0 10880
14292 0 464700 265229 75480 0 14291
14293 0 464715 265321 75440 0 14292
14294 5 464763 265520 75400 0 14293
14295 0 464714 265579 75440 0 14294
14296 0 464706 265612 75520 0 14295
14297 5 464653 265735 75600 0 14296
14298 0 464480 265786 75680 0 14297
14299 0 464354 265802 75760 0 14298
14300 0 464143 265745 75880 0 14299
14301 0 464058 265732 75920 0 14300
14302 0 463858 265726 75960 0 14301
14303 0 463621 265690 76040 0 14302
14304 0 463474 265707 76080 0 14303
14305 0 463368 265744 76120 0 14304
14306 0 463183 265658 76200 0 14305
14307 0 463034 265617 76240 0 14306
14308 0 462893 265644 76280 0 14307
14309 0 462753 265649 76360 0 14308
14310 0 462509 265666 76400 0 14309
14311 0 462177 265669 76440 0 14310
14312 0 461662 265683 76440 0 14311
14313 0 461520 265630 76400 0 14312
14314 0 461019 265761 76400 0 14313
14315 0 460737 265803 76320 0 14314
14316 5 460680 265784 76240 0 14315
14317 0 460553 265765 76280 0 14316
14318 0 460503 265781 76320 0 14317
14319 0 460487 265813 76360 0 14318
14320 0 460437 265884 76360 0 14319
14321 0 460433 265910 76320 0 14320
14322 0 460433 265890 76280 0 14321
14323 0 460422 265856 76240 0 14322
14324 6 460426 265848 76200 0 14323
14325 0 462488 126005 112160 0 9616
14326 0 462932 126225 112000 0 14325
14327 0 462946 126263 112040 0 14326
14328 0 463076 126253 112080 0 14327
14329 0 463334 126320 112120 0 14328
14330 0 463475 126368 112040 0 14329
14331 0 463606 126309 112000 0 14330
14332 0 463773 126239 111960 0 14331
14333 0 463835 126196 111920 0 14332
14334 0 463934 126187 111880 0 14333
14335 0 464163 126191 111840 0 14334
14336 0 464241 126267 111760 0 14335
14337 0 464369 126275 111680 0 14336
14338 0 464477 126403 111640 0 14337
14339 0 464561 126576 111560 0 14338
14340 0 464699 126765 111680 0 14339
14341 0 464999 126722 111600 0 14340
14342 0 465161 126707 111480 0 14341
14343 0 465441 126630 111400 0 14342
14344 0 465574 126588 111320 0 14343
14345 0 465517 126369 111280 0 14344
14346 0 465585 126187 111200 0 14345
14347 0 465657 126159 111080 0 14346
14348 0 465774 125998 111000 0 14347
14349 5 465900 125763 110920 0 14348
14350 0 466120 125538 110880 0 14349
14351 0 466283 125363 110840 0 14350
14352 0 466437 125098 110800 0 14351
14353 0 466449 125005 110680 0 14352
14354 0 466527 124977 110560 0 14353
14355 0 466665 124978 110440 0 14354
14356 0 466721 124910 110280 0 14355
14357 6 466780 124761 110200 0 14356
14358 0 429757 121841 128120 0 9865
14359 0 429207 122061 128240 0 14358
14360 0 429065 122190 128360 0 14359
14361 0 428909 122326 128480 0 14360
14362 0 428703 122510 128560 0 14361
14363 0 428523 122740 128680 0 14362
14364 0 428355 122993 128840 0 14363
14365 0 428375 123055 128960 0 14364
14366 0 428352 123156 129160 0 14365
14367 0 428147 123390 129280 0 14366
14368 0 427917 123630 129440 0 14367
14369 0 427731 123747 129640 0 14368
14370 0 427416 123826 129800 0 14369
14371 0 427326 123954 130000 0 14370
14372 0 427295 124192 130120 0 14371
14373 0 427065 124275 130240 0 14372
14374 0 426887 124300 130360 0 14373
14375 0 426461 124533 130480 0 14374
14376 5 426149 124780 130560 0 14375
14377 0 426147 124832 130600 0 14376
14378 0 426227 125056 130640 0 14377
14379 0 426236 125123 130680 0 14378
14380 0 426241 125125 130720 0 14379
14381 0 426222 125135 130760 0 14380
14382 0 426206 125157 130840 0 14381
14383 0 426104 125188 130920 0 14382
14384 0 426056 125305 131000 0 14383
14385 0 426000 125416 131040 0 14384
14386 0 425970 125434 131080 0 14385
14387 0 425954 125453 131160 0 14386
14388 0 425908 125484 131280 0 14387
14389 0 425953 125468 131400 0 14388
14390 6 425838 125600 131520 0 14389
14391 0 471656 226003 20680 0 3557
14392 0 471621 225931 20640 0 14391
14393 0 471583 225898 20600 0 14392
14394 0 471577 225878 20560 0 14393
14395 0 471564 225832 20480 0 14394
14396 0 471499 225693 20400 0 14395
14397 0 471462 225473 20320 0 14396
14398 0 471441 225297 20200 0 14397
14399 0 471430 225097 20160 0 14398
14400 0 471369 224842 20080 0 14399
14401 0 471372 224719 20000 0 14400
14402 0 471421 224677 19920 0 14401
14403 0 471447 224623 19840 0 14402
14404 0 471502 224563 19760 0 14403
14405 0 471540 224481 19680 0 14404
14406 0 471528 224413 19600 0 14405
14407 5 471580 224414 19560 0 14406
14408 0 471703 224308 19480 0 14407
14409 0 471722 224185 19400 0 14408
14410 0 471766 224088 19360 0 14409
14411 0 471819 224007 19320 0 14410
14412 0 471917 223915 19280 0 14411
14413 0 472089 223825 19240 0 14412
14414 0 472165 223657 19200 0 14413
14415 0 472228 223553 19120 0 14414
14416 5 472321 222991 19080 0 14415
14417 0 472118 222736 19080 0 14416
14418 0 472068 222678 19040 0 14417
14419 0 471945 222643 18960 0 14418
14420 0 471802 222601 18880 0 14419
14421 5 471625 222450 18840 0 14420
14422 0 471539 222432 18800 0 14421
14423 6 471485 222489 18760 0 14422
14424 0 463807 130013 103640 0 12925
14425 0 463503 129908 103600 0 14424
14426 0 463312 129782 103560 0 14425
14427 0 463195 129652 103520 0 14426
14428 0 463091 129566 103440 0 14427
14429 0 463077 129431 103360 0 14428
14430 0 462906 129354 103280 0 14429
14431 0 462894 129284 103160 0 14430
14432 0 462827 129243 103040 0 14431
14433 0 462618 129293 102960 0 14432
14434 0 462588 129271 102840 0 14433
14435 0 462662 129095 102760 0 14434
14436 0 462612 128990 102640 0 14435
14437 0 462625 128878 102480 0 14436
14438 0 462446 128631 102360 0 14437
14439 0 462417 128447 102280 0 14438
14440 0 462475 128204 102200 0 14439
14441 0 462466 127932 102120 0 14440
14442 0 462165 127514 102200 0 14441
14443 0 462045 127150 102160 0 14442
14444 0 461868 126721 102240 0 14443
14445 0 461731 126540 102280 0 14444
14446 0 461699 126294 102360 0 14445
14447 0 461683 126199 102440 0 14446
14448 0 461663 126122 102520 0 14447
14449 0 461591 126035 102640 0 14448
14450 0 461484 125962 102720 0 14449
14451 0 461223 125789 102760 0 14450
14452 0 461131 125531 102800 0 14451
14453 0 461113 125480 102880 0 14452
14454 0 461092 125662 102960 0 14453
14455 6 461136 125746 103080 0 14454
14456 0 398474 157568 174840 0 9137
14457 0 398386 157548 174720 0 14456
14458 0 398302 157472 174640 0 14457
14459 0 398132 157434 174560 0 14458
14460 0 398060 157390 174520 0 14459
14461 0 397988 157374 174440 0 14460
14462 0 398080 157350 174320 0 14461
14463 0 398072 157282 174240 0 14462
14464 0 397852 157162 174160 0 14463
14465 0 397844 157126 174040 0 14464
14466 0 397808 157106 173960 0 14465
14467 0 397580 157122 173840 0 14466
14468 0 397592 157162 173720 0 14467
14469 0 397648 157126 173640 0 14468
14470 0 397648 157038 173520 0 14469
14471 0 397684 157090 173400 0 14470
14472 0 397720 157122 173320 0 14471
14473 0 397788 157110 173240 0 14472
14474 0 397860 157090 173120 0 14473
14475 0 397900 157078 173000 0 14474
14476 0 397788 157018 172920 0 14475
14477 0 397738 156916 172880 0 14476
14478 0 397622 156772 172800 0 14477
14479 0 397654 156808 172720 0 14478
14480 0 397730 156844 172640 0 14479
14481 0 397566 156782 172600 0 14480
14482 0 397454 156658 172520 0 14481
14483 0 397430 156636 172400 0 14482
14484 0 397422 156648 172280 0 14483
14485 0 397438 156704 172240 0 14484
14486 0 397430 156732 172160 0 14485
14487 6 397422 156712 172080 0 14486
14488 0 413634 145761 181720 0 1665
14489 0 413610 145553 181600 0 14488
14490 0 413570 145489 181520 0 14489
14491 0 413398 145427 181400 0 14490
14492 0 413266 145411 181280 0 14491
14493 0 413522 145123 181240 0 14492
14494 0 413418 144971 181200 0 14493
14495 0 413450 144807 181120 0 14494
14496 0 413498 144651 181040 0 14495
14497 0 413582 144545 180920 0 14496
14498 0 413574 144425 180800 0 14497
14499 0 413614 144261 180680 0 14498
14500 0 413670 144093 180560 0 14499
14501 0 413642 143861 180440 0 14500
14502 0 413546 143805 180280 0 14501
14503 0 413406 143665 180160 0 14502
14504 0 413374 143495 180120 0 14503
14505 0 413210 143159 180080 0 14504
14506 5 413218 142661 180040 0 14505
14507 0 413254 142347 180000 0 14506
14508 0 413266 142197 179920 0 14507
14509 0 413998 141525 179920 0 14508
14510 5 415210 141013 179960 0 14509
14511 5 415638 141089 180000 0 14510
14512 0 416062 141233 180040 0 14511
14513 5 416306 141559 180120 0 14512
14514 0 416198 141479 180200 0 14513
14515 0 416174 141403 180240 0 14514
14516 0 416074 141473 180400 0 14515
14517 0 416018 141593 180480 0 14516
14518 0 415786 141501 180640 0 14517
14519 6 415770 141493 180720 0 14518
14520 0 466420 129932 153120 0 4403
14521 0 466359 129971 153080 0 14520
14522 0 466376 130050 153040 0 14521
14523 0 466414 130068 153000 0 14522
14524 5 466444 130075 152960 0 14523
14525 0 466453 130111 152920 0 14524
14526 0 466456 130169 152880 0 14525
14527 0 466467 130248 152840 0 14526
14528 0 466471 130341 152800 0 14527
14529 0 466452 130366 152760 0 14528
14530 0 466427 130385 152720 0 14529
14531 0 466432 130372 152680 0 14530
14532 0 466421 130342 152640 0 14531
14533 0 466440 130310 152600 0 14532
14534 5 466462 130276 152560 0 14533
14535 0 466660 130118 152520 0 14534
14536 0 466722 130049 152480 0 14535
14537 0 466741 130005 152440 0 14536
14538 0 466749 129973 152400 0 14537
14539 0 466745 129943 152360 0 14538
14540 0 466755 129929 152320 0 14539
14541 0 466997 130006 152280 0 14540
14542 0 467073 130074 152240 0 14541
14543 0 467110 130090 152200 0 14542
14544 0 467138 130116 152160 0 14543
14545 0 467164 130128 152120 0 14544
14546 0 467189 130132 152080 0 14545
14547 0 467396 130180 152040 0 14546
14548 0 467632 130228 152000 0 14547
14549 0 467741 130214 151960 0 14548
14550 0 467826 130210 151920 0 14549
14551 6 467850 130221 151880 0 14550
14552 0 458021 271400 70320 0 7483
14553 0 458055 271495 70520 0 14552
14554 5 458005 271509 70640 0 14553
14555 0 457794 271603 70680 0 14554
14556 0 457593 271728 70760 0 14555
14557 0 457468 271805 70840 0 14556
14558 0 457386 271828 70920 0 14557
14559 0 457294 271892 70960 0 14558
14560 0 457203 271957 71000 0 14559
14561 0 457096 272009 71120 0 14560
14562 0 457053 272003 71200 0 14561
14563 0 456955 272095 71320 0 14562
14564 0 456885 272137 71440 0 14563
14565 0 456799 272148 71600 0 14564
14566 0 456741 272148 71800 0 14565
14567 0 456681 272212 72000 0 14566
14568 0 456618 272328 72160 0 14567
14569 0 456597 272382 72280 0 14568
14570 5 456618 272451 72440 0 14569
14571 0 456681 272531 72560 0 14570
14572 0 456882 272521 72680 0 14571
14573 0 456931 272517 72800 0 14572
14574 0 456958 272564 72920 0 14573
14575 0 456989 272585 73040 0 14574
14576 0 457004 272559 73200 0 14575
14577 0 457074 272595 73360 0 14576
14578 0 457088 272610 73480 0 14577
14579 0 457139 272783 73640 0 14578
14580 0 457234 272962 73760 0 14579
14581 5 457448 273037 73800 0 14580
14582 0 457593 273160 73680 0 14581
14583 6 457547 273184 73640 0 14582
14584 0 454064 121055 115080 0 10816
14585 0 454153 121167 115160 0 14584
14586 0 454013 121181 115280 0 14585
14587 0 453981 121174 115400 0 14586
14588 0 453856 121211 115480 0 14587
14589 0 453735 121208 115560 0 14588
14590 0 453681 121182 115640 0 14589
14591 5 453556 121252 115720 0 14590
14592 0 453390 121408 115680 0 14591
14593 0 453369 121496 115600 0 14592
14594 0 453264 121564 115520 0 14593
14595 0 453192 121735 115440 0 14594
14596 0 453198 121918 115400 0 14595
14597 0 453188 122010 115360 0 14596
14598 0 453115 122068 115320 0 14597
14599 0 453071 122169 115280 0 14598
14600 0 453058 122241 115200 0 14599
14601 0 453041 122310 115160 0 14600
14602 0 453054 122400 115120 0 14601
14603 0 453146 122522 115080 0 14602
14604 0 453131 122712 115000 0 14603
14605 0 453041 122802 114880 0 14604
14606 0 452879 122966 114800 0 14605
14607 0 452859 123064 114680 0 14606
14608 0 453002 123269 114640 0 14607
14609 0 452911 123496 114560 0 14608
14610 0 452919 123606 114520 0 14609
14611 0 452910 123671 114480 0 14610
14612 0 452895 123745 114400 0 14611
14613 0 452913 123793 114360 0 14612
14614 6 452883 123875 114280 0 14613
14615 0 405023 148501 178920 0 1736
14616 0 404937 148363 179000 0 14615
14617 0 404779 148270 179040 0 14616
14618 0 404725 148222 179080 0 14617
14619 0 404632 148174 179120 0 14618
14620 0 404533 148129 179160 0 14619
14621 0 404471 148076 179200 0 14620
14622 0 404449 148061 179240 0 14621
14623 0 404412 148053 179280 0 14622
14624 0 404400 148046 179320 0 14623
14625 0 404370 147982 179360 0 14624
14626 0 404362 147960 179400 0 14625
14627 0 404284 147945 179440 0 14626
14628 0 404217 147898 179480 0 14627
14629 0 404160 147855 179520 0 14628
14630 0 404114 147806 179560 0 14629
14631 0 404082 147745 179600 0 14630
14632 0 404086 147709 179640 0 14631
14633 0 404053 147701 179680 0 14632
14634 0 404014 147664 179720 0 14633
14635 0 404034 147631 179760 0 14634
14636 0 404043 147630 179800 0 14635
14637 0 404045 147615 179840 0 14636
14638 0 404055 147604 179880 0 14637
14639 0 403969 147537 179920 0 14638
14640 0 403976 147504 179960 0 14639
14641 0 403969 147504 180000 0 14640
14642 0 403953 147441 180040 0 14641
14643 0 403946 147429 180080 0 14642
14644 0 403882 147409 180120 0 14643
14645 6 403794 147365 180160 0 14644
14646 0 479402 219658 46200 0 7069
14647 0 479282 219670 46000 0 14646
14648 0 479250 219582 45760 0 14647
14649 0 479490 219322 45520 0 14648
14650 0 479588 219198 45400 0 14649
14651 0 479748 218994 45240 0 14650
14652 0 480112 218686 45000 0 14651
14653 0 480262 218582 44880 0 14652
14654 0 480374 218490 44760 0 14653
14655 0 480530 218414 44600 0 14654
14656 0 480562 218298 44480 0 14655
14657 0 480630 218210 44280 0 14656
14658 0 480724 218186 44200 0 14657
14659 0 480712 218114 44000 0 14658
14660 0 480716 218042 43920 0 14659
14661 0 480794 217750 43760 0 14660
14662 0 480778 217722 43640 0 14661
14663 0 480746 217618 43520 0 14662
14664 0 480798 217438 43320 0 14663
14665 0 480730 217106 43080 0 14664
14666 0 480736 216514 43040 0 14665
14667 0 480724 216326 42920 0 14666
14668 5 480666 216330 42720 0 14667
14669 0 480814 216246 42560 0 14668
14670 0 480852 216214 42440 0 14669
14671 0 480976 216082 42280 0 14670
14672 0 481064 215778 42040 0 14671
14673 0 481136 215602 41880 0 14672
14674 0 481332 215246 41720 0 14673
14675 0 481470 214978 41640 0 14674
14676 6 481446 214602 41480 0 14675
14677 0 490320 236778 55560 0 6281
14678 0 489320 235898 55560 0 14677
14679 0 489092 235762 55480 0 14678
14680 0 489018 235774 55360 0 14679
14681 0 488922 235698 55200 0 14680
14682 0 488806 235634 55040 0 14681
14683 0 488582 235466 54880 0 14682
14684 0 488490 235446 54680 0 14683
14685 0 488412 235450 54600 0 14684
14686 0 488412 235410 54480 0 14685
14687 0 488224 235418 54280 0 14686
14688 0 488008 235498 54120 0 14687
14689 0 487914 235434 53960 0 14688
14690 0 487774 235478 53760 0 14689
14691 0 487586 235374 53520 0 14690
14692 0 487480 235358 53480 0 14691
14693 0 487224 235398 53440 0 14692
14694 0 487476 235326 53400 0 14693
14695 0 487408 235318 53360 0 14694
14696 0 487328 235158 53240 0 14695
14697 0 487300 235162 53200 0 14696
14698 0 486990 235066 53080 0 14697
14699 0 486746 234778 52920 0 14698
14700 0 486628 234662 52800 0 14699
14701 0 486500 234746 52560 0 14700
14702 0 486444 234734 52360 0 14701
14703 0 486336 234478 52120 0 14702
14704 0 485984 234178 51880 0 14703
14705 0 485706 233818 51760 0 14704
14706 0 485530 233542 51600 0 14705
14707 6 485348 233386 51480 0 14706
14708 0 487839 242864 81400 0 10396
14709 0 488287 242936 81320 0 14708
14710 0 488503 242944 81240 0 14709
14711 0 489213 243068 81120 0 14710
14712 0 489365 243184 81040 0 14711
14713 0 489435 243260 80920 0 14712
14714 5 489675 243392 80800 0 14713
14715 0 489971 243364 80640 0 14714
14716 0 490173 243412 80600 0 14715
14717 0 490449 243452 80560 0 14716
14718 0 490951 243608 80680 0 14717
14719 0 491035 243568 80800 0 14718
14720 0 491179 243516 80960 0 14719
14721 0 491263 243484 81120 0 14720
14722 0 491767 243440 81320 0 14721
14723 0 492461 243592 81120 0 14722
14724 0 492973 243916 81160 0 14723
14725 0 493085 244152 81360 0 14724
14726 0 493281 244304 81520 0 14725
14727 0 493603 244500 81640 0 14726
14728 0 493839 244704 81760 0 14727
14729 5 494471 245028 81920 0 14728
14730 0 494731 245164 82080 0 14729
14731 0 494989 245308 82280 0 14730
14732 0 495109 245268 82520 0 14731
14733 0 495165 245236 82680 0 14732
14734 0 495257 245200 82880 0 14733
14735 0 495389 245300 83080 0 14734
14736 0 495489 245308 83280 0 14735
14737 0 495457 245384 83480 0 14736
14738 6 495453 245364 83640 0 14737
14739 0 511578 216434 39800 0 3952
14740 0 511651 216296 39960 0 14739
14741 0 511730 216321 40120 0 14740
14742 0 512026 216310 40320 0 14741
14743 0 512218 216291 40480 0 14742
14744 0 512263 216274 40560 0 14743
14745 0 512322 216297 40680 0 14744
14746 0 512399 216304 40800 0 14745
14747 0 512459 216220 40880 0 14746
14748 0 512521 216301 40920 0 14747
14749 0 512526 216296 40960 0 14748
14750 0 512556 216299 41080 0 14749
14751 0 512615 216316 41200 0 14750
14752 0 512721 216384 41280 0 14751
14753 5 512846 216381 41440 0 14752
14754 0 513041 216354 41520 0 14753
14755 0 513167 216334 41600 0 14754
14756 0 513239 216330 41640 0 14755
14757 0 513290 216334 41680 0 14756
14758 0 513321 216319 41720 0 14757
14759 0 513336 216302 41760 0 14758
14760 0 513407 216275 41880 0 14759
14761 0 513457 216270 41920 0 14760
14762 0 513448 216251 41960 0 14761
14763 0 513499 216232 42000 0 14762
14764 0 513503 216208 42040 0 14763
14765 0 513567 216157 42160 0 14764
14766 0 513597 216126 42200 0 14765
14767 0 513626 216108 42240 0 14766
14768 6 513697 216034 42280 0 14767
14769 0 484604 231496 40680 0 3377
14770 0 484684 231444 40720 0 14769
14771 0 484940 230625 40720 0 14770
14772 0 484934 230484 40760 0 14771
14773 0 484904 230380 40800 0 14772
14774 0 485153 229679 40800 0 14773
14775 0 485395 229324 40880 0 14774
14776 0 485586 229245 40960 0 14775
14777 0 485643 229183 41040 0 14776
14778 5 485589 229138 41120 0 14777
14779 0 486056 229014 41120 0 14778
14780 0 486129 229035 41160 0 14779
14781 0 486181 229050 41240 0 14780
14782 0 486318 229043 41360 0 14781
14783 0 486324 229006 41440 0 14782
14784 0 486423 229014 41520 0 14783
14785 0 486564 229153 41520 0 14784
14786 0 486626 229245 41480 0 14785
14787 0 486835 229319 41440 0 14786
14788 5 487380 229337 41440 0 14787
14789 0 487460 229349 41360 0 14788
14790 0 487462 229315 41240 0 14789
14791 5 487464 229334 41200 0 14790
14792 5 487488 229381 41120 0 14791
14793 0 487504 229355 41080 0 14792
14794 5 487778 229200 41080 0 14793
14795 0 487812 229283 41000 0 14794
14796 0 487732 229283 40880 0 14795
14797 0 487696 229341 40800 0 14796
14798 6 487667 229324 40720 0 14797
14799 0 474857 271556 68000 0 10249
14800 0 475181 271740 68080 0 14799
14801 0 475325 271772 68160 0 14800
14802 0 475509 271744 68280 0 14801
14803 0 475571 271736 68320 0 14802
14804 0 475675 271804 68480 0 14803
14805 5 475815 271840 68640 0 14804
14806 0 475997 271948 68720 0 14805
14807 0 476033 272020 68840 0 14806
14808 0 476173 272228 68920 0 14807
14809 0 476331 272336 69040 0 14808
14810 0 476431 272444 69200 0 14809
14811 0 476459 272500 69400 0 14810
14812 0 476327 272560 69600 0 14811
14813 0 476249 272608 69720 0 14812
14814 0 476035 272680 69840 0 14813
14815 0 476011 272732 70040 0 14814
14816 0 475955 272824 70200 0 14815
14817 5 475259 273016 70360 0 14816
14818 0 475045 273404 70480 0 14817
14819 0 475053 273456 70520 0 14818
14820 0 475027 273500 70560 0 14819
14821 0 475031 273540 70680 0 14820
14822 0 474987 273668 70720 0 14821
14823 0 474955 273764 70840 0 14822
14824 0 474929 273888 70960 0 14823
14825 0 474829 273972 71120 0 14824
14826 0 474907 273972 71240 0 14825
14827 0 474951 273968 71360 0 14826
14828 6 474947 274068 71520 0 14827
14829 0 467559 241900 76680 0 10537
14830 0 467111 242180 76600 0 14829
14831 0 466921 242196 76520 0 14830
14832 0 466525 242288 76320 0 14831
14833 0 466089 242304 76200 0 14832
14834 5 465477 242520 76120 0 14833
14835 0 464971 242612 76320 0 14834
14836 0 464505 242864 76400 0 14835
14837 0 464349 243148 76640 0 14836
14838 0 464417 243352 76880 0 14837
14839 0 464535 243408 77040 0 14838
14840 0 464619 243404 77200 0 14839
14841 0 464723 243349 77240 0 14840
14842 0 464931 243240 77320 0 14841
14843 0 464419 243516 77320 0 14842
14844 0 464555 243728 77480 0 14843
14845 0 464629 243820 77560 0 14844
14846 0 464709 243884 77720 0 14845
14847 0 464773 243916 77920 0 14846
14848 0 464533 243880 78120 0 14847
14849 0 464517 243836 78200 0 14848
14850 0 464445 243812 78360 0 14849
14851 0 464209 243868 78560 0 14850
14852 0 463913 244028 78640 0 14851
14853 5 463255 244620 78640 0 14852
14854 0 463091 244748 78800 0 14853
14855 0 462995 244748 79000 0 14854
14856 0 463005 244744 79120 0 14855
14857 6 463001 244804 79280 0 14856
14858 5 503145 234766 75440 0 4747
14859 0 503263 234784 75320 0 14858
14860 0 503087 234893 75000 0 14859
14861 0 503037 234859 74760 0 14860
14862 5 503084 234906 74680 0 14861
14863 0 503192 235001 74520 0 14862
14864 0 503496 235208 74400 0 14863
14865 0 503628 235224 74280 0 14864
14866 0 503637 235372 74160 0 14865
14867 5 503670 235432 74080 0 14866
14868 0 503702 235492 74000 0 14867
14869 0 503679 235618 73840 0 14868
14870 0 503712 235776 73720 0 14869
14871 0 503772 235857 73640 0 14870
14872 0 503808 235932 73560 0 14871
14873 0 503935 236023 73480 0 14872
14874 0 504118 236119 73400 0 14873
14875 0 504088 236123 73320 0 14874
14876 0 504176 236128 73200 0 14875
14877 0 504301 236217 73080 0 14876
14878 0 505440 236426 73080 0 14877
14879 0 505822 236547 72960 0 14878
14880 0 506118 236558 72920 0 14879
14881 5 506236 236547 72840 0 14880
14882 0 506657 236346 72960 0 14881
14883 0 506768 236350 73040 0 14882
14884 0 506952 236458 73200 0 14883
14885 0 507283 236442 73200 0 14884
14886 6 507341 236409 73280 0 14885
14887 0 393954 149214 164040 0 10990
14888 0 393423 149161 163960 0 14887
14889 0 393267 149152 163840 0 14888
14890 0 393008 149136 163640 0 14889
14891 0 392754 149050 163520 0 14890
14892 0 392873 148981 163440 0 14891
14893 0 393052 148878 163320 0 14892
14894 5 392879 148820 163240 0 14893
14895 0 393174 148819 163240 0 14894
14896 0 393336 148929 163120 0 14895
14897 0 393626 148985 163000 0 14896
14898 0 393677 148983 162960 0 14897
14899 0 393831 148976 162840 0 14898
14900 0 394110 148917 162760 0 14899
14901 0 394276 148692 162760 0 14900
14902 0 394762 148977 162520 0 14901
14903 0 394962 148958 162440 0 14902
14904 0 395551 149065 162280 0 14903
14905 0 395824 149053 162240 0 14904
14906 0 396259 149041 162160 0 14905
14907 0 396614 149237 162160 0 14906
14908 0 397099 149274 162160 0 14907
14909 5 397322 149341 162080 0 14908
14910 0 397544 149234 162040 0 14909
14911 0 397619 149247 161960 0 14910
14912 0 397802 149108 161800 0 14911
14913 0 397988 148990 161640 0 14912
14914 6 398007 148999 161520 0 14913
14915 0 403483 156033 181480 0 9062
14916 5 403635 156030 181360 0 14915
14917 5 403737 156028 181280 0 14916
14918 0 403911 156053 181360 0 14917
14919 0 404006 156086 181400 0 14918
14920 0 404329 156242 181480 0 14919
14921 0 404567 156263 181640 0 14920
14922 0 404674 156245 181800 0 14921
14923 0 404849 156336 182000 0 14922
14924 0 404974 156348 182200 0 14923
14925 0 404890 156295 182400 0 14924
14926 0 404853 156203 182480 0 14925
14927 5 404755 156334 182600 0 14926
14928 0 404719 156368 182640 0 14927
14929 0 404505 156470 182760 0 14928
14930 0 404399 156428 182840 0 14929
14931 0 404263 156472 182880 0 14930
14932 0 404239 156492 182920 0 14931
14933 0 404259 156480 183040 0 14932
14934 0 404179 156492 183160 0 14933
14935 0 404115 156576 183280 0 14934
14936 0 404083 156676 183360 0 14935
14937 0 404011 156818 183480 0 14936
14938 0 404011 157026 183560 0 14937
14939 0 403999 157122 183640 0 14938
14940 5 404103 157166 183680 0 14939
14941 0 403971 157176 183720 0 14940
14942 6 403955 157228 183760 0 14941
14943 0 397738 159886 177560 0 13742
14944 0 397746 159806 177680 0 14943
14945 0 397738 159802 177800 0 14944
14946 0 397806 159834 177920 0 14945
14947 5 397834 159882 178000 0 14946
14948 5 398170 159986 178040 0 14947
14949 0 398046 160010 178120 0 14948
14950 0 397978 160042 178200 0 14949
14951 0 397914 159990 178280 0 14950
14952 0 397902 159932 178320 0 14951
14953 0 397826 160060 178360 0 14952
14954 0 397882 160128 178440 0 14953
14955 0 397806 160112 178560 0 14954
14956 0 397810 160072 178680 0 14955
14957 0 397770 159996 178800 0 14956
14958 0 397746 160072 178920 0 14957
14959 0 397930 160088 179040 0 14958
14960 0 398122 160056 179080 0 14959
14961 0 398186 160140 179200 0 14960
14962 0 398238 160176 179280 0 14961
14963 0 398294 160160 179360 0 14962
14964 0 398322 160148 179480 0 14963
14965 0 398398 160120 179600 0 14964
14966 0 398494 160168 179680 0 14965
14967 0 398614 160264 179760 0 14966
14968 0 398714 160260 179840 0 14967
14969 6 398814 160308 179880 0 14968
14970 0 506330 238474 61360 0 9358
14971 0 506414 238506 61400 0 14970
14972 0 506480 238598 61440 0 14971
14973 0 506468 238742 61600 0 14972
14974 5 506340 238990 61680 0 14973
14975 0 506242 239018 61760 0 14974
14976 0 506110 239086 61920 0 14975
14977 0 506082 239082 62040 0 14976
14978 0 506040 239134 62120 0 14977
14979 0 505884 239170 62160 0 14978
14980 0 505594 239070 62240 0 14979
14981 0 505458 239102 62400 0 14980
14982 0 505542 239218 62560 0 14981
14983 0 505322 239170 62720 0 14982
14984 0 504934 239102 62880 0 14983
14985 0 504788 239022 63000 0 14984
14986 5 504520 239238 63160 0 14985
14987 0 504476 239134 63280 0 14986
14988 0 504288 239066 63480 0 14987
14989 0 504146 239098 63560 0 14988
14990 0 504074 238966 63680 0 14989
14991 0 504040 238978 63720 0 14990
14992 0 504076 238954 63760 0 14991
14993 0 504160 238954 63880 0 14992
14994 0 504224 239026 64000 0 14993
14995 0 504268 239114 64120 0 14994
14996 6 504280 239194 64280 0 14995
14997 0 464651 125698 145520 0 2635
14998 0 465168 125512 145560 0 14997
14999 0 465671 125298 145520 0 14998
15000 0 466119 125049 145440 0 14999
15001 0 466371 124864 145400 0 15000
15002 0 466663 124750 145360 0 15001
15003 5 466970 124629 145320 0 15002
15004 0 467140 124473 145280 0 15003
15005 0 467295 124316 145240 0 15004
15006 0 467408 124164 145200 0 15005
15007 0 467578 124072 145160 0 15006
15008 0 467612 124009 145120 0 15007
15009 0 467635 123963 145040 0 15008
15010 0 467674 123875 144960 0 15009
15011 0 467706 123822 144880 0 15010
15012 0 467846 123741 144800 0 15011
15013 0 468008 123619 144720 0 15012
15014 0 468061 123477 144640 0 15013
15015 0 468055 123401 144560 0 15014
15016 0 468124 123340 144480 0 15015
15017 0 468193 123283 144400 0 15016
15018 0 468226 123226 144320 0 15017
15019 0 468302 123102 144200 0 15018
15020 0 468386 122923 144120 0 15019
15021 0 468434 122895 144000 0 15020
15022 6 468527 122844 143920 0 15021
15023 0 496332 225049 48320 0 4928
15024 0 496161 224888 48200 0 15023
15025 0 495895 224671 48120 0 15024
15026 0 495788 224509 48040 0 15025
15027 0 495725 224467 48000 0 15026
15028 0 495485 224368 47960 0 15027
15029 0 495646 224410 47920 0 15028
15030 0 495758 224414 47880 0 15029
15031 0 495668 224395 47840 0 15030
15032 0 495629 224327 47800 0 15031
15033 0 495555 224320 47760 0 15032
15034 0 495436 224062 47760 0 15033
15035 0 495377 224005 47800 0 15034
15036 0 495329 223955 47840 0 15035
15037 0 495422 223923 47880 0 15036
15038 0 495322 223875 47920 0 15037
15039 0 495168 223766 47960 0 15038
15040 0 495233 223730 48000 0 15039
15041 0 495135 223659 48000 0 15040
15042 0 495135 223735 48080 0 15041
15043 0 495141 223859 48160 0 15042
15044 0 495185 224018 48240 0 15043
15045 0 495155 224130 48320 0 15044
15046 0 495205 224167 48400 0 15045
15047 0 495251 224205 48520 0 15046
15048 6 495320 224051 48600 0 15047
15049 0 393915 158109 189280 0 6881
15050 0 393995 158089 189360 0 15049
15051 0 394051 158101 189440 0 15050
15052 0 394023 158147 189560 0 15051
15053 0 393955 158127 189640 0 15052
15054 0 393931 158103 189760 0 15053
15055 0 393907 158111 189840 0 15054
15056 0 393775 157959 189920 0 15055
15057 0 393691 157871 190000 0 15056
15058 0 393659 157811 190080 0 15057
15059 0 393599 157721 190160 0 15058
15060 0 393587 157669 190280 0 15059
15061 0 393591 157593 190400 0 15060
15062 0 393595 157569 190520 0 15061
15063 0 393523 157571 190640 0 15062
15064 0 393531 157619 190760 0 15063
15065 0 393431 157627 190840 0 15064
15066 0 393399 157509 190920 0 15065
15067 0 393431 157409 191040 0 15066
15068 0 393359 157245 191160 0 15067
15069 0 393287 157169 191280 0 15068
15070 0 393031 157117 191360 0 15069
15071 0 392875 157085 191440 0 15070
15072 0 392763 157105 191560 0 15071
15073 6 392723 157073 191640 0 15072
15074 0 406268 152864 181320 0 6829
15075 0 406334 152307 181440 0 15074
15076 0 406269 152500 181760 0 15075
15077 0 406180 152426 181800 0 15076
15078 0 406092 152352 181840 0 15077
15079 0 405826 152129 181960 0 15078
15080 0 405547 151810 182120 0 15079
15081 0 405185 151613 182280 0 15080
15082 0 404902 151390 182240 0 15081
15083 0 404620 151166 182200 0 15082
15084 0 404395 150909 182160 0 15083
15085 0 404194 150665 182040 0 15084
15086 0 404239 150579 181960 0 15085
15087 0 404153 150543 181920 0 15086
15088 5 404015 150309 181840 0 15087
15089 0 403904 150184 181640 0 15088
15090 0 403893 150189 181600 0 15089
15091 0 403882 150198 181520 0 15090
15092 0 403876 150203 181480 0 15091
15093 5 403816 150234 181320 0 15092
15094 0 404189 150266 181160 0 15093
15095 0 404193 150240 181000 0 15094
15096 0 404195 150227 180920 0 15095
15097 0 404268 150159 180760 0 15096
15098 6 404283 150169 180640 0 15097
15099 0 497621 245712 65720 0 9030
15100 0 497539 245665 65640 0 15099
15101 0 497403 245562 65560 0 15100
15102 0 497356 245519 65480 0 15101
15103 0 497325 245491 65400 0 15102
15104 0 497284 245495 65320 0 15103
15105 0 497208 245490 65240 0 15104
15106 0 497065 245367 65120 0 15105
15107 0 497019 245368 65040 0 15106
15108 0 496851 245359 64920 0 15107
15109 0 496756 245439 64880 0 15108
15110 0 496693 245470 64800 0 15109
15111 0 496490 245470 64640 0 15110
15112 0 496338 245425 64560 0 15111
15113 0 496317 245368 64480 0 15112
15114 0 496288 245286 64400 0 15113
15115 0 496264 245241 64320 0 15114
15116 0 496240 245221 64240 0 15115
15117 0 496062 245171 64200 0 15116
15118 0 495963 245151 64160 0 15117
15119 0 495867 245124 64120 0 15118
15120 0 495770 245128 64080 0 15119
15121 0 495560 245110 64040 0 15120
15122 0 495296 245057 63960 0 15121
15123 6 495069 244959 63880 0 15122
15124 0 498081 244265 68800 0 9006
15125 0 498441 244366 68840 0 15124
15126 0 498572 244395 68960 0 15125
15127 0 498730 244324 69000 0 15126
15128 0 498821 244303 69040 0 15127
15129 0 499000 244334 69080 0 15128
15130 0 499288 244263 69120 0 15129
15131 0 499439 244222 69160 0 15130
15132 0 499501 244200 69200 0 15131
15133 0 499606 244206 69280 0 15132
15134 0 499638 244194 69320 0 15133
15135 0 499654 244188 69360 0 15134
15136 0 499731 244191 69440 0 15135
15137 5 499777 244141 69520 0 15136
15138 0 499845 244008 69560 0 15137
15139 0 499924 243845 69640 0 15138
15140 0 500112 243753 69640 0 15139
15141 0 500138 243731 69600 0 15140
15142 0 500150 243705 69560 0 15141
15143 5 500219 243635 69520 0 15142
15144 0 499945 243601 69520 0 15143
15145 0 499854 243565 69440 0 15144
15146 0 499830 243538 69360 0 15145
15147 0 499689 243470 69280 0 15146
15148 6 499700 243454 69200 0 15147
15149 0 485689 262195 80520 0 12519
15150 5 486020 262097 80440 0 15149
15151 0 486261 261836 80440 0 15150
15152 0 486282 261759 80520 0 15151
15153 0 486339 261717 80560 0 15152
15154 5 486403 261502 80600 0 15153
15155 5 486468 261282 80640 0 15154
15156 0 486672 260976 80760 0 15155
15157 0 486713 260800 80880 0 15156
15158 0 486720 260634 80960 0 15157
15159 0 486692 260482 81080 0 15158
15160 0 486780 260235 81240 0 15159
15161 5 486795 260031 81320 0 15160
15162 0 486802 259929 81360 0 15161
15163 0 486912 259633 81600 0 15162
15164 5 487033 259560 81720 0 15163
15165 0 487077 259536 81760 0 15164
15166 0 487306 259125 81920 0 15165
15167 0 487409 258983 81960 0 15166
15168 5 487571 258892 82000 0 15167
15169 0 487774 258958 82120 0 15168
15170 0 487993 258934 82200 0 15169
15171 0 488197 258944 82280 0 15170
15172 0 488350 259049 82360 0 15171
15173 6 488724 259062 82480 0 15172
15174 0 462983 127882 101880 0 3100
15175 0 463046 127877 101800 0 15174
15176 0 463069 127919 101720 0 15175
15177 0 462985 127862 101680 0 15176
15178 0 462987 127892 101640 0 15177
15179 0 462975 127910 101600 0 15178
15180 0 462999 127951 101560 0 15179
15181 0 463015 127966 101520 0 15180
15182 0 463062 128007 101440 0 15181
15183 0 463109 128082 101360 0 15182
15184 0 463160 128135 101280 0 15183
15185 0 463174 128190 101200 0 15184
15186 0 463232 128276 101120 0 15185
15187 0 463189 128299 101080 0 15186
15188 0 463196 128273 101000 0 15187
15189 0 463147 128257 100920 0 15188
15190 0 463103 128232 100840 0 15189
15191 0 463068 128210 100760 0 15190
15192 0 463062 128227 100680 0 15191
15193 0 463057 128205 100600 0 15192
15194 0 463132 128175 100520 0 15193
15195 0 463173 127852 100480 0 15194
15196 0 463187 127811 100440 0 15195
15197 6 463244 127821 100400 0 15196
15198 5 401188 157790 181840 0 9065
15199 0 401078 157912 182000 0 15198
15200 0 401050 158048 182040 0 15199
15201 0 400541 157863 182320 0 15200
15202 5 400508 157803 182400 0 15201
15203 0 400452 157929 182600 0 15202
15204 0 400488 157908 182720 0 15203
15205 0 400342 158048 182880 0 15204
15206 0 400351 158078 183000 0 15205
15207 0 400375 158124 183120 0 15206
15208 0 400307 158128 183240 0 15207
15209 0 400287 158136 183400 0 15208
15210 0 400235 158136 183480 0 15209
15211 0 400171 158204 183600 0 15210
15212 0 400107 158336 183720 0 15211
15213 0 400035 158476 183880 0 15212
15214 0 400039 158508 184000 0 15213
15215 0 400011 158562 184080 0 15214
15216 0 399939 158646 184200 0 15215
15217 0 399859 158858 184320 0 15216
15218 0 399835 158946 184360 0 15217
15219 0 399747 159108 184480 0 15218
15220 0 399599 159308 184560 0 15219
15221 6 399603 159440 184640 0 15220
15222 0 462520 130879 157040 0 2524
15223 0 462487 130948 157080 0 15222
15224 0 462468 130986 157120 0 15223
15225 0 462447 131024 157160 0 15224
15226 0 462427 131051 157200 0 15225
15227 0 462429 131107 157240 0 15226
15228 0 462439 131157 157280 0 15227
15229 0 462438 131211 157320 0 15228
15230 0 462424 131277 157360 0 15229
15231 0 462438 131337 157400 0 15230
15232 0 462420 131392 157440 0 15231
15233 0 462420 131436 157480 0 15232
15234 0 462429 131533 157520 0 15233
15235 0 462424 131605 157560 0 15234
15236 0 462387 131644 157600 0 15235
15237 0 462344 131678 157640 0 15236
15238 0 462304 131709 157680 0 15237
15239 0 462216 131771 157720 0 15238
15240 0 462115 131838 157760 0 15239
15241 0 462096 131888 157800 0 15240
15242 0 462074 131949 157840 0 15241
15243 0 462052 131987 157880 0 15242
15244 0 462022 132043 157920 0 15243
15245 6 462040 132102 157960 0 15244
15246 0 463972 130332 158000 0 2500
15247 0 464007 130381 158040 0 15246
15248 0 463966 130412 158080 0 15247
15249 0 463978 130389 158120 0 15248
15250 0 463985 130386 158160 0 15249
15251 0 463985 130419 158200 0 15250
15252 0 463989 130430 158240 0 15251
15253 0 463990 130441 158280 0 15252
15254 0 464196 130341 158320 0 15253
15255 0 464299 130363 158360 0 15254
15256 0 464285 130411 158400 0 15255
15257 0 464272 130410 158440 0 15256
15258 0 464270 130446 158480 0 15257
15259 0 464278 130459 158520 0 15258
15260 0 464242 130500 158560 0 15259
15261 0 464223 130475 158600 0 15260
15262 0 464207 130508 158640 0 15261
15263 0 464198 130529 158680 0 15262
15264 0 464262 130579 158720 0 15263
15265 0 464273 130580 158760 0 15264
15266 0 464350 130479 158800 0 15265
15267 0 464372 130449 158840 0 15266
15268 0 464367 130464 158880 0 15267
15269 6 464368 130467 158920 0 15268
15270 0 496244 217168 45920 0 3874
15271 0 496243 217305 45840 0 15270
15272 0 496156 217585 45760 0 15271
15273 0 496234 217786 45680 0 15272
15274 0 496217 217896 45600 0 15273
15275 0 496195 217963 45520 0 15274
15276 0 496180 218032 45400 0 15275
15277 0 496190 218086 45320 0 15276
15278 0 496203 218134 45240 0 15277
15279 0 496201 218163 45200 0 15278
15280 0 496211 218203 45160 0 15279
15281 0 496218 218101 45120 0 15280
15282 0 496265 218124 45080 0 15281
15283 0 496318 218130 45040 0 15282
15284 0 496386 218186 44960 0 15283
15285 0 496425 218260 44880 0 15284
15286 0 496486 218306 44800 0 15285
15287 0 496542 218353 44720 0 15286
15288 0 496592 218379 44640 0 15287
15289 0 496656 218471 44560 0 15288
15290 0 496733 218556 44480 0 15289
15291 0 496767 218598 44440 0 15290
15292 0 496928 218714 44440 0 15291
15293 6 496975 218778 44400 0 15292
15294 0 503683 206807 59360 0 8606
15295 0 503509 206911 59280 0 15294
15296 0 503428 207025 59280 0 15295
15297 0 503417 207076 59320 0 15296
15298 0 503341 207154 59360 0 15297
15299 0 503282 207177 59400 0 15298
15300 5 503174 207251 59440 0 15299
15301 0 503020 207553 59440 0 15300
15302 0 502959 207640 59400 0 15301
15303 0 502584 207976 59400 0 15302
15304 0 502278 207930 59400 0 15303
15305 0 502139 207920 59320 0 15304
15306 0 502007 207856 59240 0 15305
15307 0 501944 207842 59160 0 15306
15308 0 501886 207824 59080 0 15307
15309 0 501827 207789 59000 0 15308
15310 0 501701 207734 58920 0 15309
15311 0 501622 207705 58840 0 15310
15312 0 501545 207669 58760 0 15311
15313 0 501468 207589 58680 0 15312
15314 0 501446 207580 58600 0 15313
15315 0 501390 207588 58520 0 15314
15316 0 501429 207575 58400 0 15315
15317 6 501536 207584 58360 0 15316
15318 0 496451 218459 60080 0 3755
15319 0 496419 218479 59960 0 15318
15320 0 496433 219075 59920 0 15319
15321 0 496539 219691 59960 0 15320
15322 0 496595 219951 60080 0 15321
15323 0 496721 220131 60200 0 15322
15324 0 496773 220179 60360 0 15323
15325 0 496689 220355 60520 0 15324
15326 0 496821 220439 60720 0 15325
15327 0 496929 220707 60880 0 15326
15328 5 496719 221079 60560 0 15327
15329 5 497315 221611 60600 0 15328
15330 0 498153 221799 60520 0 15329
15331 0 498281 221883 60320 0 15330
15332 0 498613 221911 60120 0 15331
15333 0 498889 221635 59880 0 15332
15334 0 499191 221507 59760 0 15333
15335 0 499539 221419 59640 0 15334
15336 5 500075 221203 59520 0 15335
15337 0 500369 221087 59560 0 15336
15338 0 500653 221103 59640 0 15337
15339 0 501265 220923 59840 0 15338
15340 0 501819 220651 59720 0 15339
15341 6 502187 220495 59680 0 15340
15342 0 475815 239432 72120 0 10512
15343 0 475853 239940 72040 0 15342
15344 0 475889 240184 72120 0 15343
15345 5 475945 240304 72160 0 15344
15346 0 476001 240424 72200 0 15345
15347 0 476151 240576 72280 0 15346
15348 0 476265 240724 72400 0 15347
15349 0 476297 240832 72560 0 15348
15350 0 476457 241148 72720 0 15349
15351 0 476579 241368 72840 0 15350
15352 0 477139 241880 72920 0 15351
15353 5 477981 242108 72720 0 15352
15354 0 478527 241852 72800 0 15353
15355 0 479015 241948 72920 0 15354
15356 0 479347 242040 73040 0 15355
15357 0 479537 242048 73120 0 15356
15358 0 479589 242168 73320 0 15357
15359 5 479582 242186 73360 0 15358
15360 0 479553 242260 73520 0 15359
15361 0 479547 242156 73720 0 15360
15362 0 479527 242288 73880 0 15361
15363 0 479567 242364 74120 0 15362
15364 0 479451 242436 74200 0 15363
15365 6 479453 242304 74360 0 15364
15366 0 459020 131938 160800 0 2430
15367 0 459050 132581 160800 0 15366
15368 5 459349 132972 160800 0 15367
15369 0 459398 133001 160840 0 15368
15370 0 459468 133103 160920 0 15369
15371 0 459440 133212 161040 0 15370
15372 0 459514 133413 161160 0 15371
15373 0 459706 133505 161280 0 15372
15374 0 459710 133462 161320 0 15373
15375 0 459710 133447 161360 0 15374
15376 0 459760 133550 161400 0 15375
15377 0 459801 133746 161440 0 15376
15378 0 460076 134210 161480 0 15377
15379 0 460258 134290 161360 0 15378
15380 0 460391 134411 161240 0 15379
15381 0 460494 134501 161160 0 15380
15382 0 460653 134580 161040 0 15381
15383 0 460864 134773 160960 0 15382
15384 0 460930 134900 160880 0 15383
15385 0 461114 134999 160800 0 15384
15386 0 461221 135007 160760 0 15385
15387 0 461328 135015 160720 0 15386
15388 6 461529 135044 160680 0 15387
15389 0 462844 226412 39280 0 8356
15390 0 462780 226548 39240 0 15389
15391 0 462776 226620 39200 0 15390
15392 5 462800 226620 39120 0 15391
15393 0 462716 226600 38960 0 15392
15394 0 462548 226708 38760 0 15393
15395 0 462568 226784 38560 0 15394
15396 0 462556 226812 38320 0 15395
15397 0 462704 227012 38080 0 15396
15398 0 462640 227384 37920 0 15397
15399 0 462512 227644 37760 0 15398
15400 5 462469 227879 37680 0 15399
15401 0 462448 227996 37640 0 15400
15402 0 462380 228332 37440 0 15401
15403 0 462748 228656 37280 0 15402
15404 0 462844 228760 37240 0 15403
15405 0 462920 228876 37200 0 15404
15406 0 463040 228956 37160 0 15405
15407 0 463140 229144 37120 0 15406
15408 0 463336 229396 37040 0 15407
15409 0 463700 229764 36960 0 15408
15410 0 463364 229280 36800 0 15409
15411 6 463252 229188 36720 0 15410
15412 0 459051 253084 62680 0 5693
15413 0 458711 253252 62760 0 15412
15414 0 458435 253348 62840 0 15413
15415 0 457949 253488 62880 0 15414
15416 0 457765 253576 62920 0 15415
15417 0 457435 253676 62880 0 15416
15418 0 457215 253704 62760 0 15417
15419 0 457033 253772 62720 0 15418
15420 0 456941 253780 62680 0 15419
15421 0 457029 253728 62560 0 15420
15422 0 456557 253812 62440 0 15421
15423 0 456343 253784 62320 0 15422
15424 0 456251 253664 62120 0 15423
15425 0 456247 253512 61960 0 15424
15426 0 455987 253552 61800 0 15425
15427 0 455781 253648 61680 0 15426
15428 0 455521 253784 61520 0 15427
15429 0 455323 253876 61400 0 15428
15430 0 454887 254228 61280 0 15429
15431 0 454725 254648 61360 0 15430
15432 0 454613 254848 61480 0 15431
15433 0 454659 254876 61600 0 15432
15434 6 454655 254796 61760 0 15433
15435 0 472360 267607 75440 0 7233
15436 0 472526 267716 75560 0 15435
15437 0 472779 267834 75600 0 15436
15438 0 472776 267797 75720 0 15437
15439 0 472769 267821 75800 0 15438
15440 0 472799 267831 75880 0 15439
15441 0 472802 267810 76000 0 15440
15442 0 473073 267726 76160 0 15441
15443 0 473222 267604 76240 0 15442
15444 5 473267 267617 76280 0 15443
15445 0 473320 267709 76360 0 15444
15446 0 473481 267837 76480 0 15445
15447 0 473545 267962 76600 0 15446
15448 0 473665 268024 76760 0 15447
15449 0 473709 268042 76880 0 15448
15450 0 473700 268042 76960 0 15449
15451 0 473715 268106 77080 0 15450
15452 0 473771 268143 77240 0 15451
15453 0 474057 268199 77400 0 15452
15454 0 474077 268328 77560 0 15453
15455 0 474083 268379 77680 0 15454
15456 0 474152 268469 77840 0 15455
15457 6 474177 268565 78000 0 15456
15458 0 462829 277887 84840 0 9240
15459 0 462816 277964 84880 0 15458
15460 0 462968 278290 84960 0 15459
15461 0 462857 278675 84960 0 15460
15462 0 462850 278700 85000 0 15461
15463 5 462910 278750 85040 0 15462
15464 0 462945 278897 85000 0 15463
15465 0 462897 278952 84960 0 15464
15466 0 462786 278958 84920 0 15465
15467 0 462798 278986 84880 0 15466
15468 0 462814 279127 84840 0 15467
15469 0 462785 279186 84800 0 15468
15470 5 462719 279264 84760 0 15469
15471 0 462863 279461 84760 0 15470
15472 0 462850 279499 84720 0 15471
15473 0 462766 279581 84680 0 15472
15474 0 462825 279681 84640 0 15473
15475 0 462859 280102 84600 0 15474
15476 0 462692 280283 84760 0 15475
15477 0 462576 280424 84880 0 15476
15478 0 462442 280476 85000 0 15477
15479 0 462432 280538 85120 0 15478
15480 6 462452 280541 85200 0 15479
15481 5 468038 249690 81160 0 11690
15482 0 468085 249707 81120 0 15481
15483 0 468267 249795 81000 0 15482
15484 0 468035 249763 80760 0 15483
15485 5 468047 249543 80560 0 15484
15486 0 468123 249667 80520 0 15485
15487 0 468091 249723 80440 0 15486
15488 0 468035 249815 80360 0 15487
15489 0 468083 249987 80240 0 15488
15490 0 468109 250011 80160 0 15489
15491 0 468165 250095 80000 0 15490
15492 0 468181 250135 79920 0 15491
15493 0 468239 250167 79840 0 15492
15494 0 468223 250195 79720 0 15493
15495 0 468339 250215 79640 0 15494
15496 0 468355 250219 79440 0 15495
15497 0 468319 250259 79240 0 15496
15498 0 468211 250267 79040 0 15497
15499 0 468129 250407 78840 0 15498
15500 0 468177 250571 78640 0 15499
15501 5 468175 250635 78560 0 15500
15502 0 468015 250751 78440 0 15501
15503 6 468011 250767 78400 0 15502
15504 0 403737 149411 175360 0 1826
15505 0 403789 148916 175360 0 15504
15506 0 403798 148826 175400 0 15505
15507 0 403834 148836 175440 0 15506
15508 0 403932 148821 175480 0 15507
15509 0 403926 148828 175520 0 15508
15510 0 403898 148821 175560 0 15509
15511 0 403844 148807 175600 0 15510
15512 0 403820 148775 175640 0 15511
15513 0 403737 148771 175680 0 15512
15514 0 403651 148783 175720 0 15513
15515 0 403512 148814 175760 0 15514
15516 0 403376 148817 175800 0 15515
15517 5 403250 148821 175840 0 15516
15518 0 403221 148830 175880 0 15517
15519 0 403200 148892 175920 0 15518
15520 0 403183 148901 175960 0 15519
15521 0 403169 148953 176000 0 15520
15522 0 403027 149041 176040 0 15521
15523 0 403034 149045 176080 0 15522
15524 0 402897 149219 176080 0 15523
15525 6 402873 149259 176120 0 15524
15526 0 457662 126942 126200 0 6497
15527 0 457678 126926 126120 0 15526
15528 0 457627 127048 126000 0 15527
15529 0 457532 127071 125880 0 15528
15530 0 457456 127102 125720 0 15529
15531 0 457395 127149 125560 0 15530
15532 0 457399 127195 125520 0 15531
15533 0 457371 127139 125440 0 15532
15534 0 457381 127155 125360 0 15533
15535 0 457360 127126 125280 0 15534
15536 0 457453 127180 125200 0 15535
15537 0 457402 127178 125120 0 15536
15538 0 457460 127151 125040 0 15537
15539 0 457506 127153 124960 0 15538
15540 0 457540 127136 124880 0 15539
15541 0 457554 127128 124800 0 15540
15542 0 457573 127095 124720 0 15541
15543 0 457613 127085 124640 0 15542
15544 0 457568 127132 124560 0 15543
15545 0 457548 127120 124480 0 15544
15546 0 457545 127057 124400 0 15545
15547 6 457563 127052 124360 0 15546
15548 0 481297 129256 153240 0 4461
15549 0 481421 129177 153160 0 15548
15550 0 481464 129161 153120 0 15549
15551 0 481528 129124 153040 0 15550
15552 0 481662 128973 152960 0 15551
15553 0 482048 128587 152920 0 15552
15554 0 482181 128496 152840 0 15553
15555 0 482166 128573 152760 0 15554
15556 0 482034 128689 152680 0 15555
15557 0 482021 128760 152600 0 15556
15558 0 481998 128787 152520 0 15557
15559 0 481960 128815 152440 0 15558
15560 0 481965 128846 152400 0 15559
15561 0 481970 128877 152360 0 15560
15562 0 482164 128966 152280 0 15561
15563 0 482310 129005 152200 0 15562
15564 0 482495 128922 152120 0 15563
15565 5 482609 128932 152080 0 15564
15566 0 482976 128947 152120 0 15565
15567 0 483287 129127 152160 0 15566
15568 0 483493 129163 152200 0 15567
15569 6 483595 129210 152240 0 15568
15570 0 408132 148132 179120 0 1732
15571 0 408140 148106 179080 0 15570
15572 0 408107 148174 179040 0 15571
15573 0 408169 148217 179000 0 15572
15574 0 408433 148400 178920 0 15573
15575 0 408579 148742 178920 0 15574
15576 0 408878 148829 178920 0 15575
15577 0 408910 149319 178920 0 15576
15578 0 409076 149748 179000 0 15577
15579 0 409152 150032 179040 0 15578
15580 0 409133 150221 179080 0 15579
15581 5 409161 150947 179080 0 15580
15582 0 409420 151528 179080 0 15581
15583 0 409402 151661 179200 0 15582
15584 0 409398 151865 179360 0 15583
15585 0 409623 152237 179520 0 15584
15586 0 409555 152397 179600 0 15585
15587 0 409290 152498 179680 0 15586
15588 5 409147 152548 179720 0 15587
15589 0 409256 152494 179760 0 15588
15590 6 409365 152440 179800 0 15589
15591 0 466858 132611 167280 0 1244
15592 0 466828 132523 167320 0 15591
15593 0 466887 132488 167360 0 15592
15594 0 466922 132449 167400 0 15593
15595 0 467009 132369 167440 0 15594
15596 0 467034 132325 167480 0 15595
15597 0 467069 132278 167520 0 15596
15598 0 467082 132236 167560 0 15597
15599 0 467124 132194 167600 0 15598
15600 0 467145 132168 167640 0 15599
15601 0 467195 132060 167720 0 15600
15602 0 467213 132039 167760 0 15601
15603 0 467222 132028 167800 0 15602
15604 0 467237 132011 167840 0 15603
15605 0 467253 131982 167880 0 15604
15606 0 467259 131971 167920 0 15605
15607 0 467263 131969 167960 0 15606
15608 0 467288 132028 168000 0 15607
15609 0 467304 132090 168040 0 15608
15610 0 467320 132146 168080 0 15609
15611 6 467343 132219 168120 0 15610
15612 0 475978 137185 164200 0 1169
15613 0 476487 137420 164160 0 15612
15614 0 476718 137574 164120 0 15613
15615 0 476804 137637 164080 0 15614
15616 0 476876 137643 164040 0 15615
15617 0 476916 137666 164000 0 15616
15618 0 476955 137623 163960 0 15617
15619 0 476976 137644 163920 0 15618
15620 0 476917 137717 163880 0 15619
15621 0 476848 137785 163840 0 15620
15622 0 476789 137864 163800 0 15621
15623 0 476783 137908 163760 0 15622
15624 0 476770 137961 163720 0 15623
15625 0 476833 137937 163680 0 15624
15626 0 476932 138067 163640 0 15625
15627 0 476991 138175 163600 0 15626
15628 0 477031 138343 163560 0 15627
15629 0 477056 138346 163520 0 15628
15630 0 477098 138298 163480 0 15629
15631 0 477069 138327 163440 0 15630
15632 6 477075 138311 163400 0 15631
15633 0 453539 119830 135080 0 11484
15634 5 453560 119921 134920 0 15633
15635 0 453780 119440 134880 0 15634
15636 0 453837 119333 134800 0 15635
15637 0 454086 119258 134680 0 15636
15638 0 454396 119159 134560 0 15637
15639 0 454402 119127 134480 0 15638
15640 0 454404 119130 134400 0 15639
15641 0 454375 119106 134320 0 15640
15642 0 454389 119064 134240 0 15641
15643 0 454428 119017 134160 0 15642
15644 0 454356 118894 134080 0 15643
15645 0 453984 118918 134000 0 15644
15646 0 453858 118928 133920 0 15645
15647 0 453493 118887 133880 0 15646
15648 0 453429 118904 133800 0 15647
15649 0 453293 118861 133720 0 15648
15650 0 453023 118790 133560 0 15649
15651 0 453018 118823 133520 0 15650
15652 6 453018 118841 133480 0 15651
15653 5 409239 146169 181480 0 1673
15654 0 409302 146132 181440 0 15653
15655 0 409361 146113 181400 0 15654
15656 0 409416 146088 181360 0 15655
15657 0 409478 146060 181320 0 15656
15658 0 409492 146033 181280 0 15657
15659 0 409577 145836 181240 0 15658
15660 0 409589 145768 181200 0 15659
15661 5 409570 145753 181160 0 15660
15662 0 409518 145813 181120 0 15661
15663 0 409164 145993 181080 0 15662
15664 0 408974 145977 181040 0 15663
15665 0 408828 145967 181000 0 15664
15666 0 408828 145954 180960 0 15665
15667 5 408688 145993 180920 0 15666
15668 0 408383 145817 180920 0 15667
15669 0 408378 145800 180880 0 15668
15670 0 408343 145796 180840 0 15669
15671 0 408331 145785 180800 0 15670
15672 6 408313 145781 180760 0 15671
15673 0 477436 240136 37960 0 9974
15674 0 477236 240128 37800 0 15673
15675 0 477064 240064 37600 0 15674
15676 0 477176 240096 37360 0 15675
15677 0 477366 240148 37200 0 15676
15678 0 477662 240268 37080 0 15677
15679 0 477756 240308 37040 0 15678
15680 0 477788 240356 37000 0 15679
15681 0 477796 240464 36920 0 15680
15682 0 477812 240468 36760 0 15681
15683 0 477440 240388 36640 0 15682
15684 0 476984 240268 36480 0 15683
15685 0 476636 240176 36360 0 15684
15686 0 476476 240108 36120 0 15685
15687 0 476432 240056 35960 0 15686
15688 0 476298 239884 35760 0 15687
15689 0 476106 239736 35600 0 15688
15690 0 475990 239640 35480 0 15689
15691 5 475858 239472 35360 0 15690
15692 6 475970 239324 35520 0 15691
15693 0 465348 250215 79240 0 11716
15694 0 465468 250228 79240 0 15693
15695 0 465525 250231 79200 0 15694
15696 0 465607 250214 79120 0 15695
15697 0 465691 250205 79040 0 15696
15698 0 465747 250167 78960 0 15697
15699 0 465762 250182 78880 0 15698
15700 0 465819 250191 78840 0 15699
15701 0 465769 250183 78760 0 15700
15702 5 465766 250206 78640 0 15701
15703 0 465601 250186 78520 0 15702
15704 0 465514 250129 78480 0 15703
15705 0 465445 250099 78440 0 15704
15706 0 465393 250071 78360 0 15705
15707 0 465390 250041 78280 0 15706
15708 0 465266 250052 78200 0 15707
15709 0 465170 249996 78120 0 15708
15710 0 465028 249923 78080 0 15709
15711 0 464930 249865 78040 0 15710
15712 6 464905 249875 78000 0 15711
15713 0 478234 263383 85520 0 8802
15714 0 478197 263428 85560 0 15713
15715 0 477965 263575 85640 0 15714
15716 0 477294 263584 85640 0 15715
15717 0 476899 263604 85520 0 15716
15718 0 476365 263520 85440 0 15717
15719 0 476029 263480 85360 0 15718
15720 0 475817 263566 85240 0 15719
15721 0 475603 263569 85160 0 15720
15722 5 475502 263602 85120 0 15721
15723 0 475401 263634 85080 0 15722
15724 5 475041 263780 85000 0 15723
15725 0 474934 263895 84840 0 15724
15726 0 474813 263999 84680 0 15725
15727 0 474710 264110 84560 0 15726
15728 0 474690 264094 84480 0 15727
15729 5 474660 264229 84360 0 15728
15730 0 474761 264380 84360 0 15729
15731 0 474844 264488 84280 0 15730
15732 6 474888 264559 84200 0 15731
15733 0 386479 135656 159640 0 10672
15734 0 386459 135644 159720 0 15733
15735 0 386223 135222 159720 0 15734
15736 0 385979 135098 159800 0 15735
15737 0 385879 135122 159880 0 15736
15738 0 385771 135302 159960 0 15737
15739 5 385499 135650 159960 0 15738
15740 0 385435 135636 160040 0 15739
15741 0 385467 135344 160120 0 15740
15742 0 385463 135172 160200 0 15741
15743 0 385351 135076 160280 0 15742
15744 0 385255 134982 160360 0 15743
15745 0 385103 134886 160480 0 15744
15746 0 384899 134694 160600 0 15745
15747 0 384735 134644 160720 0 15746
15748 0 384607 134632 160840 0 15747
15749 0 384347 134576 160960 0 15748
15750 0 384127 134504 161040 0 15749
15751 6 384055 134514 161120 0 15750
15752 0 405640 153117 180920 0 6828
15753 0 405320 153652 180920 0 15752
15754 0 405171 153585 180880 0 15753
15755 0 405160 153420 180720 0 15754
15756 0 405121 153388 180680 0 15755
15757 0 405003 153292 180560 0 15756
15758 0 404785 153368 180480 0 15757
15759 0 404687 153452 180360 0 15758
15760 0 404757 153448 180240 0 15759
15761 0 404749 153388 180120 0 15760
15762 0 404799 153180 180040 0 15761
15763 0 404915 153168 179920 0 15762
15764 0 404827 153216 179760 0 15763
15765 0 404683 153324 179640 0 15764
15766 0 404667 153412 179520 0 15765
15767 0 404683 153364 179400 0 15766
15768 0 404763 153304 179280 0 15767
15769 0 404779 153240 179160 0 15768
15770 6 404751 153200 179040 0 15769
15771 0 450651 244728 53040 0 5774
15772 0 450675 244952 52920 0 15771
15773 0 450709 245132 52800 0 15772
15774 5 450989 245408 52640 0 15773
15775 0 451127 245564 52600 0 15774
15776 5 451315 245888 52480 0 15775
15777 0 451483 245956 52400 0 15776
15778 0 451771 246072 52520 0 15777
15779 0 451889 246208 52560 0 15778
15780 0 452077 246284 52640 0 15779
15781 0 452311 246484 52560 0 15780
15782 0 452335 246556 52440 0 15781
15783 0 452451 246620 52360 0 15782
15784 0 452763 246844 52200 0 15783
15785 0 453027 246916 52160 0 15784
15786 0 453285 247016 52200 0 15785
15787 0 453521 247176 52280 0 15786
15788 0 453713 247208 52400 0 15787
15789 6 453841 247212 52480 0 15788
15790 0 404926 135892 157440 0 2072
15791 0 405275 135964 157240 0 15790
15792 0 406275 136145 157160 0 15791
15793 5 406476 136120 157080 0 15792
15794 0 406585 136101 157040 0 15793
15795 0 406804 136063 156960 0 15794
15796 0 406781 135962 156840 0 15795
15797 0 406765 135894 156760 0 15796
15798 0 406715 135819 156600 0 15797
15799 0 406703 135800 156560 0 15798
15800 0 406645 135797 156480 0 15799
15801 0 406867 135824 156400 0 15800
15802 0 406986 135863 156360 0 15801
15803 0 406931 135961 156320 0 15802
15804 0 406742 135992 156280 0 15803
15805 0 406735 136011 156240 0 15804
15806 0 406734 135960 156160 0 15805
15807 6 406770 135984 156120 0 15806
15808 0 465407 122016 125080 0 4072
15809 0 465382 121917 125120 0 15808
15810 0 465358 121871 125160 0 15809
15811 0 465351 121851 125200 0 15810
15812 0 465409 121822 125240 0 15811
15813 0 465464 121783 125280 0 15812
15814 0 465546 121751 125320 0 15813
15815 0 465540 121705 125360 0 15814
15816 0 465533 121659 125400 0 15815
15817 0 465618 121248 125480 0 15816
15818 0 465638 121028 125600 0 15817
15819 0 465762 120976 125640 0 15818
15820 0 465807 121131 125720 0 15819
15821 0 465758 121196 125760 0 15820
15822 0 465662 121356 125840 0 15821
15823 0 465716 121399 125920 0 15822
15824 0 465733 121469 126000 0 15823
15825 6 465726 121488 126040 0 15824
15826 5 475546 124932 151560 0 10699
15827 0 474693 124712 151560 0 15826
15828 0 474623 124768 151480 0 15827
15829 0 474528 124790 151320 0 15828
15830 0 474483 124874 151240 0 15829
15831 0 474240 125008 151200 0 15830
15832 5 474043 125067 151120 0 15831
15833 0 473980 125056 151160 0 15832
15834 0 473895 125036 151280 0 15833
15835 0 473797 124986 151320 0 15834
15836 0 473538 124945 151360 0 15835
15837 0 473353 124928 151280 0 15836
15838 0 473308 124898 151240 0 15837
15839 0 473269 124877 151200 0 15838
15840 5 473218 124846 151160 0 15839
15841 0 473025 124724 151200 0 15840
15842 5 472945 124652 151240 0 15841
15843 6 472953 124624 151200 0 15842
15844 5 424645 142639 181040 0 1640
15845 0 424291 142789 181000 0 15844
15846 0 424180 142750 180960 0 15845
15847 0 424086 142712 180920 0 15846
15848 0 424186 142670 180880 0 15847
15849 0 424249 142641 180840 0 15848
15850 0 424439 142555 180800 0 15849
15851 0 424643 142468 180760 0 15850
15852 0 424677 142390 180720 0 15851
15853 0 424708 142319 180680 0 15852
15854 0 424747 142249 180640 0 15853
15855 0 424779 142176 180600 0 15854
15856 0 424700 142108 180560 0 15855
15857 0 424685 142094 180520 0 15856
15858 0 424685 142074 180480 0 15857
15859 0 424518 142028 180440 0 15858
15860 0 424485 141947 180400 0 15859
15861 6 424455 141896 180360 0 15860
15862 0 463940 130359 157960 0 2501
15863 0 463890 130352 157920 0 15862
15864 0 463887 130332 157880 0 15863
15865 0 463864 130343 157840 0 15864
15866 0 463894 130296 157800 0 15865
15867 0 463904 130307 157760 0 15866
15868 0 463852 130319 157720 0 15867
15869 0 463875 130284 157680 0 15868
15870 0 463908 130270 157640 0 15869
15871 0 463907 130257 157600 0 15870
15872 0 463908 130241 157560 0 15871
15873 0 463911 130232 157520 0 15872
15874 0 463907 130211 157480 0 15873
15875 0 463902 130199 157440 0 15874
15876 0 463914 130190 157400 0 15875
15877 0 463889 130168 157360 0 15876
15878 0 463888 130168 157320 0 15877
15879 6 463905 130137 157280 0 15878
15880 0 459485 129024 107760 0 9671
15881 0 459502 129067 107720 0 15880
15882 0 459480 129116 107640 0 15881
15883 0 459398 129152 107600 0 15882
15884 0 459321 129222 107520 0 15883
15885 0 459200 129270 107480 0 15884
15886 0 459154 129236 107440 0 15885
15887 0 458873 129250 107320 0 15886
15888 0 458676 129147 107240 0 15887
15889 0 458527 129165 107160 0 15888
15890 0 458818 129369 107040 0 15889
15891 0 458887 129444 106960 0 15890
15892 0 458924 129494 106920 0 15891
15893 0 458960 129544 106880 0 15892
15894 0 459028 129546 106760 0 15893
15895 0 459093 129691 106640 0 15894
15896 6 459039 129797 106600 0 15895
15897 0 410102 131410 148200 0 5547
15898 0 409590 131426 148120 0 15897
15899 0 408692 131436 148120 0 15898
15900 0 407931 131433 148200 0 15899
15901 0 407498 131467 148320 0 15900
15902 5 407050 131848 148480 0 15901
15903 0 406642 132402 148640 0 15902
15904 0 406416 132406 148720 0 15903
15905 0 406234 132414 148880 0 15904
15906 0 406107 132424 149040 0 15905
15907 0 405807 132520 149240 0 15906
15908 0 405388 133083 149360 0 15907
15909 0 405176 133749 149440 0 15908
15910 0 405075 133969 149560 0 15909
15911 0 405108 134148 149600 0 15910
15912 0 405128 134335 149640 0 15911
15913 6 405180 134509 149680 0 15912
15914 0 389293 165148 195960 0 6932
15915 0 389329 165068 196080 0 15914
15916 0 389377 165038 196240 0 15915
15917 0 389409 164906 196400 0 15916
15918 0 389517 164630 196480 0 15917
15919 0 389501 164324 196400 0 15918
15920 0 389997 163872 196400 0 15919
15921 0 389997 163722 196280 0 15920
15922 0 390045 163682 196160 0 15921
15923 0 390153 163690 196040 0 15922
15924 0 390201 163674 195960 0 15923
15925 0 390317 163630 195880 0 15924
15926 0 390409 163602 195800 0 15925
15927 0 390413 163502 195720 0 15926
15928 0 390477 163490 195680 0 15927
15929 0 390537 163474 195600 0 15928
15930 6 390589 163440 195560 0 15929
15931 0 400629 154046 183920 0 6849
15932 0 400143 153928 183880 0 15931
15933 0 400270 153732 183720 0 15932
15934 5 400226 153692 183560 0 15933
15935 0 400146 153980 183520 0 15934
15936 0 400010 154060 183440 0 15935
15937 0 399794 154140 183320 0 15936
15938 0 399698 154148 183240 0 15937
15939 0 399690 154092 183120 0 15938
15940 0 399658 154140 183000 0 15939
15941 0 399639 154148 182960 0 15940
15942 0 399620 154156 182920 0 15941
15943 0 399544 154076 182800 0 15942
15944 0 399532 153984 182760 0 15943
15945 0 399488 153952 182720 0 15944
15946 0 399382 153888 182600 0 15945
15947 6 399372 153828 182520 0 15946
15948 0 499926 138995 157680 0 13046
15949 0 500458 138634 157600 0 15948
15950 0 501411 138599 157600 0 15949
15951 0 502290 138493 157480 0 15950
15952 0 502492 138441 157440 0 15951
15953 0 502972 138326 157400 0 15952
15954 0 503107 138196 157360 0 15953
15955 0 503462 137759 157360 0 15954
15956 0 503636 137651 157440 0 15955
15957 5 503647 137580 157480 0 15956
15958 0 503665 137506 157520 0 15957
15959 0 503606 137386 157680 0 15958
15960 0 503533 137235 157880 0 15959
15961 0 503501 137180 158000 0 15960
15962 0 503469 137126 158120 0 15961
15963 0 503102 137050 158320 0 15962
15964 6 503115 137050 158440 0 15963
15965 0 396371 138378 158880 0 2148
15966 0 396035 138776 158960 0 15965
15967 0 395835 139018 159040 0 15966
15968 0 395663 139142 159160 0 15967
15969 0 395663 139370 159200 0 15968
15970 0 395671 139396 159320 0 15969
15971 0 395643 139436 159400 0 15970
15972 0 395515 139548 159560 0 15971
15973 5 395443 139620 159640 0 15972
15974 0 394787 139854 159600 0 15973
15975 0 394759 139870 159520 0 15974
15976 0 394607 140042 159440 0 15975
15977 0 394495 140120 159400 0 15976
15978 0 394163 140342 159440 0 15977
15979 0 394031 140482 159520 0 15978
15980 6 393967 140620 159600 0 15979
15981 0 454958 129319 113960 0 4216
15982 0 454771 129389 114040 0 15981
15983 0 454674 129369 114120 0 15982
15984 0 454628 129450 114160 0 15983
15985 0 454612 129502 114200 0 15984
15986 0 454595 129555 114240 0 15985
15987 0 454402 129600 114360 0 15986
15988 0 454359 129686 114440 0 15987
15989 0 454134 129774 114560 0 15988
15990 0 453960 129680 114640 0 15989
15991 0 453861 129666 114760 0 15990
15992 0 453786 129708 114960 0 15991
15993 0 453646 129646 115160 0 15992
15994 0 453472 129673 115240 0 15993
15995 0 453342 129750 115320 0 15994
15996 6 453233 129760 115400 0 15995
15997 0 401744 148040 172880 0 1885
15998 0 401834 148036 172920 0 15997
15999 0 401924 148023 172960 0 15998
16000 0 401932 147998 173000 0 15999
16001 0 401902 147945 173040 0 16000
16002 0 401932 147856 173080 0 16001
16003 0 401772 147738 173160 0 16002
16004 0 401756 147766 173280 0 16003
16005 0 401732 147786 173400 0 16004
16006 0 401760 147702 173480 0 16005
16007 0 401692 147640 173640 0 16006
16008 0 401536 147572 173760 0 16007
16009 0 401660 147536 173880 0 16008
16010 0 401676 147520 174040 0 16009
16011 0 401668 147550 174200 0 16010
16012 6 401684 147602 174320 0 16011
16013 0 504938 154874 165800 0 4581
16014 0 505057 154897 165760 0 16013
16015 0 505064 154930 165720 0 16014
16016 0 505037 155003 165640 0 16015
16017 0 505028 155046 165600 0 16016
16018 0 504999 155104 165560 0 16017
16019 0 505022 155142 165480 0 16018
16020 0 505013 155184 165400 0 16019
16021 0 504961 155196 165320 0 16020
16022 0 504987 155142 165280 0 16021
16023 0 504913 155029 165240 0 16022
16024 0 504901 155015 165200 0 16023
16025 0 504873 154947 165160 0 16024
16026 0 504849 154847 165120 0 16025
16027 0 504848 154808 165040 0 16026
16028 6 504915 154748 164960 0 16027
16029 5 388024 164901 189800 0 12309
16030 0 388080 164997 189920 0 16029
16031 0 388152 165069 190040 0 16030
16032 0 388212 165081 190120 0 16031
16033 0 388244 164969 190240 0 16032
16034 0 388256 164945 190320 0 16033
16035 0 388264 164901 190400 0 16034
16036 0 388232 164959 190560 0 16035
16037 0 388188 164983 190640 0 16036
16038 0 388256 164947 190800 0 16037
16039 0 388436 165029 190880 0 16038
16040 5 388620 165101 190960 0 16039
16041 0 388624 164833 191000 0 16040
16042 0 388728 164817 191080 0 16041
16043 0 388820 164861 191200 0 16042
16044 6 388980 165001 191240 0 16043
16045 0 394527 157849 189040 0 6878
16046 0 394627 157873 189120 0 16045
16047 0 394571 157577 189240 0 16046
16048 0 394655 157549 189360 0 16047
16049 0 394775 157405 189440 0 16048
16050 0 394787 157321 189520 0 16049
16051 5 394839 157411 189600 0 16050
16052 0 395051 157255 189640 0 16051
16053 0 395171 157179 189720 0 16052
16054 0 395231 157137 189800 0 16053
16055 0 395315 157071 189920 0 16054
16056 0 395255 156979 190000 0 16055
16057 0 395263 156859 190080 0 16056
16058 0 395255 156811 190160 0 16057
16059 0 395231 156729 190240 0 16058
16060 6 395243 156733 190320 0 16059
16061 0 411731 147052 181880 0 1663
16062 5 411443 146832 182000 0 16061
16063 0 411800 147222 182040 0 16062
16064 0 411992 147446 182120 0 16063
16065 0 411952 147534 182160 0 16064
16066 0 411952 147778 182280 0 16065
16067 0 411848 148130 182360 0 16066
16068 0 411480 148474 182400 0 16067
16069 0 411384 148626 182440 0 16068
16070 0 411256 148642 182520 0 16069
16071 0 411112 148614 182600 0 16070
16072 0 410984 148654 182720 0 16071
16073 0 410976 148694 182760 0 16072
16074 0 410752 148778 182840 0 16073
16075 0 410536 148890 182960 0 16074
16076 6 410344 148922 183040 0 16075
16077 0 508745 211983 66480 0 13908
16078 0 508683 212002 66520 0 16077
16079 0 508594 212023 66560 0 16078
16080 0 508548 212007 66600 0 16079
16081 0 508582 211958 66680 0 16080
16082 0 508546 211959 66760 0 16081
16083 0 508461 212125 66880 0 16082
16084 0 508464 212232 66960 0 16083
16085 0 508566 212311 67080 0 16084
16086 0 508660 212300 67200 0 16085
16087 0 508655 212343 67280 0 16086
16088 0 508586 212460 67360 0 16087
16089 0 508441 212520 67440 0 16088
16090 0 508131 212600 67520 0 16089
16091 0 507990 212658 67440 0 16090
16092 6 508006 212638 67400 0 16091
16093 0 456621 249284 63440 0 5703
16094 0 456313 249444 63680 0 16093
16095 0 455927 249708 63800 0 16094
16096 0 455867 249824 63840 0 16095
16097 0 455819 249908 63960 0 16096
16098 0 455799 249952 64000 0 16097
16099 0 455639 250096 64120 0 16098
16100 0 455513 250088 64200 0 16099
16101 0 455229 250208 64360 0 16100
16102 0 455029 250356 64480 0 16101
16103 0 454757 250528 64600 0 16102
16104 0 454531 250720 64680 0 16103
16105 0 454323 251012 64800 0 16104
16106 0 454085 251164 64920 0 16105
16107 0 454041 251176 65120 0 16106
16108 6 453905 251112 65320 0 16107
16109 0 489097 240183 68200 0 7918
16110 0 489377 240047 68320 0 16109
16111 0 489561 239999 68400 0 16110
16112 0 489633 240027 68560 0 16111
16113 0 489533 239975 68720 0 16112
16114 0 489691 239823 68840 0 16113
16115 0 489715 239811 68880 0 16114
16116 0 489851 239839 68960 0 16115
16117 0 490023 239827 69000 0 16116
16118 0 490063 239671 69080 0 16117
16119 0 490155 239727 69120 0 16118
16120 0 490211 239839 69160 0 16119
16121 5 490262 239948 69240 0 16120
16122 0 490287 240003 69280 0 16121
16123 0 490267 239927 69320 0 16122
16124 6 490349 239959 69440 0 16123
16125 0 465751 263068 73520 0 10903
16126 0 466167 262816 73400 0 16125
16127 0 466307 262645 73320 0 16126
16128 0 466425 262517 73240 0 16127
16129 0 466568 262387 73160 0 16128
16130 0 466784 262233 73080 0 16129
16131 0 466904 262117 73000 0 16130
16132 0 467107 261908 72960 0 16131
16133 0 467289 261744 73000 0 16132
16134 0 467435 261645 73080 0 16133
16135 0 467627 261536 73040 0 16134
16136 0 467928 261318 73000 0 16135
16137 0 467869 261012 73040 0 16136
16138 0 467846 260867 73080 0 16137
16139 0 467868 260842 73120 0 16138
16140 6 467895 260914 73160 0 16139
16141 0 477343 271265 86000 0 12071
16142 0 477337 271001 86160 0 16141
16143 0 477313 270749 86280 0 16142
16144 0 476985 270549 86440 0 16143
16145 0 476815 270401 86560 0 16144
16146 0 476595 270281 86600 0 16145
16147 0 476447 270041 86720 0 16146
16148 0 476291 269957 86840 0 16147
16149 0 476099 269813 87000 0 16148
16150 0 475937 269685 87080 0 16149
16151 0 475919 269577 87120 0 16150
16152 0 475761 269753 87200 0 16151
16153 0 475695 269837 87280 0 16152
16154 0 475395 269813 87360 0 16153
16155 0 475315 269781 87480 0 16154
16156 6 475143 269761 87640 0 16155
16157 0 435365 117966 122600 0 9916
16158 0 435238 117649 122640 0 16157
16159 5 435154 117536 122680 0 16158
16160 0 434835 117533 122640 0 16159
16161 0 434700 117494 122600 0 16160
16162 0 434480 117469 122560 0 16161
16163 0 434436 117490 122520 0 16162
16164 0 434388 117510 122440 0 16163
16165 0 434352 117543 122360 0 16164
16166 0 434353 117557 122280 0 16165
16167 0 434228 117550 122160 0 16166
16168 0 434101 117583 122080 0 16167
16169 0 434051 117663 122000 0 16168
16170 0 434022 117762 121920 0 16169
16171 6 433962 117834 121840 0 16170
16172 0 470522 124214 122480 0 2845
16173 0 470563 124181 122520 0 16172
16174 0 470596 124150 122560 0 16173
16175 0 470609 124091 122680 0 16174
16176 0 470746 124056 122760 0 16175
16177 0 470815 124038 122800 0 16176
16178 5 470904 124015 122840 0 16177
16179 0 470505 123978 122880 0 16178
16180 0 470200 123811 122960 0 16179
16181 0 470047 123728 123000 0 16180
16182 0 469995 123715 123040 0 16181
16183 0 469982 123643 123160 0 16182
16184 0 469928 123590 123280 0 16183
16185 0 469884 123613 123400 0 16184
16186 6 469887 123657 123480 0 16185
16187 0 436308 122627 132240 0 13603
16188 0 436704 123047 132240 0 16187
16189 0 436831 123762 132280 0 16188
16190 5 436802 124041 132200 0 16189
16191 0 436604 124054 132440 0 16190
16192 0 435894 124192 132600 0 16191
16193 0 435077 124388 132720 0 16192
16194 0 434522 124488 132840 0 16193
16195 0 434020 124757 133000 0 16194
16196 0 433720 125108 133120 0 16195
16197 0 433662 125342 133320 0 16196
16198 0 433750 125407 133480 0 16197
16199 0 433713 125539 133520 0 16198
16200 0 433773 125601 133640 0 16199
16201 6 433770 125555 133760 0 16200
16202 0 458336 124051 127680 0 6474
16203 0 458273 123961 127640 0 16202
16204 5 458100 123356 127600 0 16203
16205 0 457972 123216 127560 0 16204
16206 0 457845 123075 127520 0 16205
16207 0 457757 122941 127440 0 16206
16208 0 457589 122928 127360 0 16207
16209 0 457508 122941 127280 0 16208
16210 0 457487 123065 127160 0 16209
16211 0 457441 123112 127120 0 16210
16212 0 457540 123136 127080 0 16211
16213 0 457659 123179 126960 0 16212
16214 0 457803 123181 126840 0 16213
16215 0 458031 123188 126720 0 16214
16216 6 458052 123150 126600 0 16215
16217 0 405901 148427 179040 0 1734
16218 0 405419 148805 179040 0 16217
16219 0 405338 148826 179080 0 16218
16220 0 405334 148807 179120 0 16219
16221 0 405357 148773 179160 0 16220
16222 0 405324 148790 179200 0 16221
16223 0 405241 148873 179240 0 16222
16224 0 405204 148840 179280 0 16223
16225 0 405183 148837 179320 0 16224
16226 0 405060 148913 179360 0 16225
16227 0 404992 148946 179400 0 16226
16228 0 404976 149055 179440 0 16227
16229 0 404988 149099 179480 0 16228
16230 0 404992 149079 179520 0 16229
16231 6 405000 149057 179560 0 16230
16232 0 455089 120205 128440 0 7553
16233 0 455183 120293 128480 0 16232
16234 0 455193 120311 128520 0 16233
16235 0 455239 120372 128560 0 16234
16236 0 455190 120556 128600 0 16235
16237 0 455215 120602 128640 0 16236
16238 0 455172 120611 128720 0 16237
16239 0 455178 120584 128800 0 16238
16240 0 455231 120576 128880 0 16239
16241 0 455213 120571 128920 0 16240
16242 0 455226 120582 128960 0 16241
16243 0 455251 120601 129040 0 16242
16244 0 455208 120600 129160 0 16243
16245 0 455214 120598 129240 0 16244
16246 6 455244 120656 129320 0 16245
16247 0 470899 129702 152440 0 4422
16248 0 470931 129762 152480 0 16247
16249 0 470935 129790 152520 0 16248
16250 0 471027 129814 152560 0 16249
16251 0 471117 129839 152600 0 16250
16252 0 471146 129868 152640 0 16251
16253 0 471184 129901 152680 0 16252
16254 0 471221 129923 152720 0 16253
16255 0 471286 129969 152760 0 16254
16256 0 471477 130038 152800 0 16255
16257 0 471527 130089 152840 0 16256
16258 0 471540 130067 152880 0 16257
16259 0 471589 130037 152920 0 16258
16260 0 471608 130019 152960 0 16259
16261 6 471629 129985 153000 0 16260
16262 0 461162 216910 36880 0 8390
16263 0 461170 216906 36840 0 16262
16264 0 461150 216850 36800 0 16263
16265 0 461154 216858 36760 0 16264
16266 0 461062 216790 36720 0 16265
16267 0 460886 216678 36640 0 16266
16268 0 460698 216534 36560 0 16267
16269 0 460618 216486 36520 0 16268
16270 0 460534 216382 36360 0 16269
16271 0 460658 216326 36280 0 16270
16272 0 460898 216266 36160 0 16271
16273 0 461002 216194 36000 0 16272
16274 0 461102 216054 35960 0 16273
16275 0 461058 215882 35800 0 16274
16276 6 461126 215598 35680 0 16275
16277 0 503171 216051 68400 0 8511
16278 0 503231 216010 68600 0 16277
16279 0 503319 216033 68760 0 16278
16280 5 503321 216054 68800 0 16279
16281 5 503321 216113 68920 0 16280
16282 0 503277 216125 69040 0 16281
16283 0 503266 216133 69120 0 16282
16284 0 503284 216111 69200 0 16283
16285 0 503259 216043 69320 0 16284
16286 0 503211 216035 69400 0 16285
16287 0 503129 216120 69520 0 16286
16288 0 503096 216188 69600 0 16287
16289 0 503091 216194 69680 0 16288
16290 0 503173 216152 69760 0 16289
16291 6 503262 216095 69800 0 16290
16292 0 487248 246385 68560 0 13444
16293 0 488326 246429 68360 0 16292
16294 0 488876 246341 68320 0 16293
16295 0 489954 246039 68320 0 16294
16296 0 490262 246061 68280 0 16295
16297 0 490382 246167 68200 0 16296
16298 5 490720 246359 68040 0 16297
16299 0 490942 246257 67800 0 16298
16300 0 491206 246327 67760 0 16299
16301 0 491458 246225 67800 0 16300
16302 0 491524 246251 67840 0 16301
16303 0 491576 246293 67880 0 16302
16304 0 491702 246341 67920 0 16303
16305 0 491876 246319 67960 0 16304
16306 6 492082 246333 67920 0 16305
16307 0 455076 280023 81720 0 9279
16308 0 455090 279994 81640 0 16307
16309 0 455082 279988 81600 0 16308
16310 0 455074 279983 81560 0 16309
16311 0 455052 280067 81440 0 16310
16312 0 455056 280099 81360 0 16311
16313 0 455065 280130 81280 0 16312
16314 0 455054 280129 81240 0 16313
16315 0 455048 280146 81160 0 16314
16316 0 455044 280136 81080 0 16315
16317 0 455082 280139 80920 0 16316
16318 0 455054 280198 80840 0 16317
16319 0 455063 280249 80760 0 16318
16320 0 455089 280257 80680 0 16319
16321 6 455107 280287 80600 0 16320
16322 0 399391 137414 164120 0 2197
16323 0 399539 137422 164200 0 16322
16324 5 399699 137394 164360 0 16323
16325 0 399539 137818 164400 0 16324
16326 0 399559 137962 164480 0 16325
16327 0 399583 138086 164560 0 16326
16328 0 399643 138118 164680 0 16327
16329 0 399555 138252 164720 0 16328
16330 0 399603 138328 164800 0 16329
16331 0 399611 138396 164880 0 16330
16332 0 399507 138576 164960 0 16331
16333 0 399459 138628 165040 0 16332
16334 0 399435 138608 165080 0 16333
16335 6 399395 138624 165160 0 16334
16336 5 507404 156378 167280 0 4592
16337 0 508119 156278 167280 0 16336
16338 0 508414 156057 167280 0 16337
16339 0 508680 156159 167280 0 16338
16340 0 508896 156142 167200 0 16339
16341 0 509162 156101 167120 0 16340
16342 0 509288 156172 167000 0 16341
16343 0 509585 156228 166840 0 16342
16344 0 509688 156260 166800 0 16343
16345 0 509861 156067 166800 0 16344
16346 0 509991 155908 166720 0 16345
16347 0 509988 155943 166640 0 16346
16348 0 510016 155948 166600 0 16347
16349 6 510036 155956 166560 0 16348
16350 0 453501 125230 133040 0 5402
16351 0 453483 125372 133160 0 16350
16352 0 453467 125516 133280 0 16351
16353 5 453327 125704 133400 0 16352
16354 0 453253 125952 133480 0 16353
16355 0 453281 126096 133560 0 16354
16356 0 453269 126228 133680 0 16355
16357 0 453548 126420 133760 0 16356
16358 0 453577 126451 133840 0 16357
16359 0 453592 126467 133880 0 16358
16360 0 453565 126533 133920 0 16359
16361 0 453469 126364 134000 0 16360
16362 0 453482 126353 134080 0 16361
16363 6 453495 126413 134120 0 16362
16364 0 478219 124519 153840 0 12815
16365 0 478120 124561 154000 0 16364
16366 0 477702 124645 154160 0 16365
16367 0 477103 124859 154080 0 16366
16368 0 476920 124837 154120 0 16367
16369 0 476861 124834 154160 0 16368
16370 0 476805 124818 154200 0 16369
16371 0 476760 124799 154240 0 16370
16372 0 476709 124779 154280 0 16371
16373 0 476655 124802 154320 0 16372
16374 0 476640 124811 154360 0 16373
16375 0 476680 124824 154400 0 16374
16376 0 476763 124815 154440 0 16375
16377 6 476799 124818 154480 0 16376
16378 0 425952 142270 181200 0 1643
16379 0 425896 142438 181320 0 16378
16380 5 425760 142762 181360 0 16379
16381 0 425816 142670 181440 0 16380
16382 0 425888 142702 181520 0 16381
16383 0 425864 142774 181600 0 16382
16384 0 425848 142662 181640 0 16383
16385 0 425728 142742 181760 0 16384
16386 0 425696 142798 181800 0 16385
16387 0 425640 142822 181840 0 16386
16388 0 425568 142870 181960 0 16387
16389 0 425344 142830 182080 0 16388
16390 0 425120 142938 182160 0 16389
16391 6 424912 143058 182240 0 16390
16392 0 427966 141025 180400 0 1624
16393 0 427637 141370 180400 0 16392
16394 0 427649 141350 180360 0 16393
16395 0 427633 141371 180320 0 16394
16396 0 427618 141364 180280 0 16395
16397 0 427636 141380 180240 0 16396
16398 0 427644 141381 180200 0 16397
16399 0 427640 141362 180160 0 16398
16400 0 427658 141310 180120 0 16399
16401 0 427682 141143 180080 0 16400
16402 0 427633 141185 180040 0 16401
16403 0 427601 141187 180000 0 16402
16404 0 427611 141187 179960 0 16403
16405 6 427596 141226 179920 0 16404
16406 0 462737 126633 167000 0 2274
16407 0 462792 126669 167040 0 16406
16408 0 462836 126736 167080 0 16407
16409 0 462871 126774 167120 0 16408
16410 0 462921 126819 167160 0 16409
16411 0 462962 126876 167200 0 16410
16412 0 463010 126954 167240 0 16411
16413 0 463048 127002 167280 0 16412
16414 0 463098 127046 167320 0 16413
16415 0 463060 126985 167360 0 16414
16416 0 463025 126910 167400 0 16415
16417 0 462953 126725 167440 0 16416
16418 0 462887 126689 167480 0 16417
16419 6 462850 126660 167520 0 16418
16420 0 472785 215564 23000 0 5290
16421 0 472912 215587 22920 0 16420
16422 0 472892 215635 22840 0 16421
16423 0 472786 215618 22760 0 16422
16424 0 472734 215624 22720 0 16423
16425 0 472712 215641 22680 0 16424
16426 0 472541 215747 22600 0 16425
16427 5 472339 215783 22600 0 16426
16428 0 472299 215756 22560 0 16427
16429 0 472146 215783 22520 0 16428
16430 0 471830 215790 22560 0 16429
16431 0 471695 215762 22640 0 16430
16432 0 471528 215749 22720 0 16431
16433 6 471312 215667 22800 0 16432
16434 0 472654 218082 21680 0 5267
16435 0 472755 218048 21640 0 16434
16436 0 472926 218072 21560 0 16435
16437 0 473056 218020 21480 0 16436
16438 0 473186 218001 21440 0 16437
16439 0 473090 218035 21400 0 16438
16440 0 473153 218059 21360 0 16439
16441 0 473259 217996 21320 0 16440
16442 0 465046 215967 21240 0 16441
16443 0 473359 217896 21240 0 16442
16444 0 472065 218396 21160 0 16443
16445 0 472080 218307 21040 0 16444
16446 0 472161 218280 20920 0 16445
16447 6 472111 218322 20840 0 16446
16448 0 495702 229286 43080 0 6374
16449 5 495430 229060 43120 0 16448
16450 0 495182 228786 43040 0 16449
16451 0 495126 228530 42880 0 16450
16452 0 495056 228178 42760 0 16451
16453 0 494960 227786 42560 0 16452
16454 0 494834 227438 42520 0 16453
16455 0 494730 227282 42440 0 16454
16456 0 494622 227086 42320 0 16455
16457 0 494430 226998 42120 0 16456
16458 0 494296 226838 42000 0 16457
16459 5 494144 226514 41800 0 16458
16460 0 494176 226466 41600 0 16459
16461 6 493864 226646 41480 0 16460
16462 0 474571 277113 69400 0 7288
16463 0 474370 277144 69320 0 16462
16464 0 474157 277161 69200 0 16463
16465 0 473951 277143 69120 0 16464
16466 0 473874 277176 69040 0 16465
16467 0 473594 277239 68920 0 16466
16468 0 473389 277192 68800 0 16467
16469 0 473365 277173 68680 0 16468
16470 5 473348 277182 68640 0 16469
16471 0 473310 276978 68640 0 16470
16472 0 473072 276855 68640 0 16471
16473 0 472930 276799 68680 0 16472
16474 0 472926 276729 68720 0 16473
16475 6 472919 276704 68800 0 16474
16476 0 464138 264181 74240 0 10895
16477 0 464069 264228 74200 0 16476
16478 0 463902 264297 74120 0 16477
16479 0 463818 264241 74040 0 16478
16480 0 463688 264279 73960 0 16479
16481 0 463689 264259 73880 0 16480
16482 0 463586 264274 73800 0 16481
16483 0 463502 264252 73680 0 16482
16484 0 463499 264190 73560 0 16483
16485 0 463501 264187 73440 0 16484
16486 0 463459 264257 73240 0 16485
16487 0 463541 264300 73040 0 16486
16488 0 463720 264297 72720 0 16487
16489 6 463800 264195 72560 0 16488
16490 0 400820 135171 159480 0 10618
16491 0 400934 135153 159360 0 16490
16492 0 401021 135170 159240 0 16491
16493 0 401213 135076 159120 0 16492
16494 0 401345 134914 159080 0 16493
16495 0 401381 134814 159000 0 16494
16496 0 401333 134774 158880 0 16495
16497 0 401213 134620 158760 0 16496
16498 0 401269 134544 158600 0 16497
16499 0 401361 134440 158480 0 16498
16500 0 401413 134364 158400 0 16499
16501 0 401397 134324 158320 0 16500
16502 6 401469 134296 158240 0 16501
16503 0 402277 143068 162400 0 2041
16504 0 402303 143125 162360 0 16503
16505 0 402511 143667 162280 0 16504
16506 0 402671 143711 162200 0 16505
16507 0 402775 143499 162120 0 16506
16508 0 402863 143371 162040 0 16507
16509 0 402907 143375 161920 0 16508
16510 0 402951 143283 161800 0 16509
16511 0 403071 143175 161720 0 16510
16512 0 403159 143111 161600 0 16511
16513 0 403127 143187 161520 0 16512
16514 0 403135 143427 161440 0 16513
16515 6 403055 143515 161360 0 16514
16516 0 399657 148445 167760 0 10955
16517 0 399578 148348 168040 0 16516
16518 0 399567 148334 168080 0 16517
16519 0 399556 148320 168120 0 16518
16520 0 399437 148189 168200 0 16519
16521 0 399318 148058 168280 0 16520
16522 0 399259 147993 168320 0 16521
16523 0 399170 147987 168360 0 16522
16524 0 399050 148052 168480 0 16523
16525 0 399072 148140 168640 0 16524
16526 0 399146 148151 168720 0 16525
16527 0 399183 148156 168760 0 16526
16528 6 399195 148153 168800 0 16527
16529 0 453609 130354 111400 0 4248
16530 0 453642 130282 111360 0 16529
16531 0 453639 130242 111320 0 16530
16532 0 453682 130193 111240 0 16531
16533 0 453742 130130 111200 0 16532
16534 0 453631 129910 111160 0 16533
16535 0 453476 129833 111120 0 16534
16536 0 453375 129764 111080 0 16535
16537 0 453305 129776 111040 0 16536
16538 0 453276 129777 111000 0 16537
16539 0 453193 129751 110960 0 16538
16540 0 453174 129727 110920 0 16539
16541 6 453167 129738 110880 0 16540
16542 0 506715 163626 173720 0 4650
16543 0 506307 163774 173720 0 16542
16544 0 506179 163945 173840 0 16543
16545 0 506024 163951 173920 0 16544
16546 0 506000 163944 174000 0 16545
16547 0 506054 163982 174080 0 16546
16548 0 505979 164092 174280 0 16547
16549 0 505915 164101 174320 0 16548
16550 0 505730 164243 174320 0 16549
16551 0 505673 164302 174280 0 16550
16552 0 505599 164322 174200 0 16551
16553 0 505623 164318 174160 0 16552
16554 6 505616 164351 174080 0 16553
16555 0 508721 161996 173080 0 4641
16556 0 508768 162107 173160 0 16555
16557 0 508790 162171 173200 0 16556
16558 0 508998 162375 173280 0 16557
16559 0 509116 162389 173320 0 16558
16560 0 509234 162403 173360 0 16559
16561 0 509331 162474 173400 0 16560
16562 0 509824 162774 173400 0 16561
16563 0 509881 163088 173280 0 16562
16564 0 509923 163790 173200 0 16563
16565 0 509879 164202 173160 0 16564
16566 0 509861 164216 173120 0 16565
16567 6 509861 164206 173080 0 16566
16568 0 453273 120411 125960 0 7569
16569 0 453223 120601 125840 0 16568
16570 0 453225 120643 125680 0 16569
16571 0 453243 120654 125640 0 16570
16572 0 453317 120697 125480 0 16571
16573 5 453328 120659 125320 0 16572
16574 0 453644 120799 125280 0 16573
16575 0 453844 120849 125200 0 16574
16576 0 453863 120851 125120 0 16575
16577 0 453863 120865 125000 0 16576
16578 0 453804 120897 124840 0 16577
16579 0 453784 120973 124720 0 16578
16580 6 453641 120986 124600 0 16579
16581 0 401793 158542 181800 0 9065
16582 0 401513 159021 181800 0 16581
16583 0 401547 159126 181760 0 16582
16584 0 401527 159265 181680 0 16583
16585 0 401508 159278 181640 0 16584
16586 0 401382 159395 181600 0 16585
16587 5 401561 160239 181600 0 16586
16588 0 401642 160890 181600 0 16587
16589 0 401593 161263 181520 0 16588
16590 0 401602 161232 181480 0 16589
16591 0 401611 161202 181440 0 16590
16592 0 401630 161141 181360 0 16591
16593 6 401660 161054 181320 0 16592
16594 0 474755 128533 152320 0 4448
16595 0 474800 128630 152360 0 16594
16596 0 475052 129294 152520 0 16595
16597 0 474950 129426 152560 0 16596
16598 0 474886 129505 152600 0 16597
16599 0 474821 129584 152640 0 16598
16600 0 474804 129634 152720 0 16599
16601 0 474807 129648 152800 0 16600
16602 0 474775 129713 152840 0 16601
16603 0 474690 129781 152920 0 16602
16604 0 474700 129790 153040 0 16603
16605 0 474740 129766 153080 0 16604
16606 6 474791 129717 153120 0 16605
16607 0 450451 136333 167560 0 1306
16608 0 450369 136383 167520 0 16607
16609 0 450259 136368 167480 0 16608
16610 0 450307 136434 167440 0 16609
16611 0 450371 136447 167400 0 16610
16612 0 450412 136403 167360 0 16611
16613 0 450420 136410 167320 0 16612
16614 0 450225 136503 167280 0 16613
16615 0 450224 136573 167240 0 16614
16616 0 450231 136585 167200 0 16615
16617 0 450290 136585 167160 0 16616
16618 0 450482 136675 167120 0 16617
16619 6 450460 136622 167080 0 16618
16620 0 496631 238251 67840 0 7935
16621 0 496683 238007 67880 0 16620
16622 0 496801 237875 68000 0 16621
16623 0 496961 237835 68120 0 16622
16624 0 497021 237655 68280 0 16623
16625 0 497073 237591 68440 0 16624
16626 0 497223 237423 68560 0 16625
16627 0 497179 236939 68640 0 16626
16628 0 497233 236779 68760 0 16627
16629 0 497203 236611 68840 0 16628
16630 0 497139 236539 69000 0 16629
16631 0 496971 236287 69200 0 16630
16632 6 496771 236095 69320 0 16631
16633 0 473105 269108 75520 0 7237
16634 0 473060 269120 75680 0 16633
16635 0 473102 269174 75800 0 16634
16636 0 473106 269206 75920 0 16635
16637 0 473072 269146 76080 0 16636
16638 0 473063 269166 76200 0 16637
16639 0 473018 269221 76320 0 16638
16640 5 472927 269202 76400 0 16639
16641 0 472887 269265 76480 0 16640
16642 0 472866 269316 76520 0 16641
16643 0 472854 269300 76560 0 16642
16644 0 472831 269330 76600 0 16643
16645 6 472818 269343 76640 0 16644
16646 0 498613 234748 80960 0 3615
16647 0 498717 234720 81120 0 16646
16648 0 498889 234696 81200 0 16647
16649 0 498937 234728 81280 0 16648
16650 0 499013 234732 81400 0 16649
16651 5 499149 234940 81520 0 16650
16652 0 499709 235300 81640 0 16651
16653 0 499793 235356 81680 0 16652
16654 0 499969 235420 81800 0 16653
16655 0 500145 235476 81920 0 16654
16656 5 500333 235616 82080 0 16655
16657 0 500405 236016 82080 0 16656
16658 6 500441 236020 82040 0 16657
16659 0 401611 141003 153320 0 11569
16660 0 401514 141136 153240 0 16659
16661 0 401225 141536 153000 0 16660
16662 0 401156 141948 152880 0 16661
16663 0 401133 142086 152840 0 16662
16664 0 400823 142206 152760 0 16663
16665 5 400513 142327 152680 0 16664
16666 0 400079 142275 152680 0 16665
16667 5 399828 142492 152680 0 16666
16668 0 399865 142789 152600 0 16667
16669 0 399844 142791 152520 0 16668
16670 6 399825 142778 152440 0 16669
16671 0 392799 148791 163200 0 14894
16672 0 392715 148669 163160 0 16671
16673 0 392678 148619 163080 0 16672
16674 0 392602 148520 162960 0 16673
16675 0 392659 148337 162840 0 16674
16676 0 392682 148223 162720 0 16675
16677 0 392665 147989 162600 0 16676
16678 0 392583 147812 162440 0 16677
16679 0 392628 147798 162240 0 16678
16680 0 392595 147768 162120 0 16679
16681 0 392621 147699 162040 0 16680
16682 6 392747 147584 162000 0 16681
16683 0 452492 117042 117200 0 10846
16684 0 452430 116799 117040 0 16683
16685 0 452426 116607 116960 0 16684
16686 0 452296 116640 116840 0 16685
16687 0 452281 116667 116800 0 16686
16688 0 452252 116721 116720 0 16687
16689 0 452372 116800 116680 0 16688
16690 0 452461 116748 116640 0 16689
16691 0 452497 116666 116600 0 16690
16692 0 452477 116600 116520 0 16691
16693 0 452464 116667 116440 0 16692
16694 6 452474 116670 116360 0 16693
16695 0 453878 121186 114640 0 10814
16696 0 453677 121208 114560 0 16695
16697 0 453634 121245 114520 0 16696
16698 0 453601 121250 114440 0 16697
16699 0 453474 121300 114320 0 16698
16700 0 453359 121333 114240 0 16699
16701 0 453270 121319 114160 0 16700
16702 0 453225 121302 114080 0 16701
16703 0 453220 121287 114000 0 16702
16704 0 453194 121414 113960 0 16703
16705 0 453064 121527 113920 0 16704
16706 6 453039 121544 113840 0 16705
16707 0 423029 127892 139680 0 5497
16708 0 422781 128096 139680 0 16707
16709 0 422877 128588 139680 0 16708
16710 0 422646 128818 139880 0 16709
16711 0 422414 129366 139920 0 16710
16712 0 422313 129461 140000 0 16711
16713 0 422275 129546 139920 0 16712
16714 0 422214 129736 139840 0 16713
16715 0 422032 129916 139640 0 16714
16716 5 421834 130086 139760 0 16715
16717 0 421630 130231 139720 0 16716
16718 6 421526 130301 139640 0 16717
16719 0 502241 149931 164960 0 4571
16720 0 502023 149923 165160 0 16719
16721 0 501953 149982 165240 0 16720
16722 0 501778 150111 165200 0 16721
16723 0 501546 150233 165240 0 16722
16724 0 501357 150302 165280 0 16723
16725 0 501218 150388 165320 0 16724
16726 5 500894 150421 165360 0 16725
16727 0 500626 150507 165320 0 16726
16728 0 500576 150560 165360 0 16727
16729 0 500582 150568 165440 0 16728
16730 6 500557 150535 165520 0 16729
16731 0 395886 163136 177120 0 13752
16732 0 395970 162972 177040 0 16731
16733 0 395998 162560 177040 0 16732
16734 0 395918 162456 177000 0 16733
16735 0 395906 162456 176920 0 16734
16736 0 395854 162404 176840 0 16735
16737 0 395846 162380 176760 0 16736
16738 0 395846 162348 176640 0 16737
16739 0 395918 162228 176520 0 16738
16740 0 396014 162208 176440 0 16739
16741 0 396026 162186 176400 0 16740
16742 6 396022 162222 176280 0 16741
16743 0 490695 130108 155720 0 13022
16744 0 490846 130153 155680 0 16743
16745 0 490895 130181 155640 0 16744
16746 0 491000 130200 155600 0 16745
16747 0 491029 130199 155520 0 16746
16748 0 491095 130048 155400 0 16747
16749 0 491164 130030 155360 0 16748
16750 0 491234 130012 155320 0 16749
16751 0 491027 130292 155240 0 16750
16752 0 490894 130402 155200 0 16751
16753 0 490758 130511 155120 0 16752
16754 6 490753 130508 155080 0 16753
16755 0 464746 129876 154040 0 4380
16756 0 464696 129830 154000 0 16755
16757 0 464684 129806 153960 0 16756
16758 0 464606 129820 153920 0 16757
16759 0 464543 129842 153880 0 16758
16760 0 464462 129924 153840 0 16759
16761 0 464434 129954 153800 0 16760
16762 0 464414 129993 153760 0 16761
16763 0 464390 130004 153720 0 16762
16764 0 464644 130419 153680 0 16763
16765 0 464842 130815 153640 0 16764
16766 6 464820 130798 153600 0 16765
16767 0 439455 137740 173320 0 1450
16768 0 439022 137796 173320 0 16767
16769 5 438875 138059 173320 0 16768
16770 0 438892 138063 173280 0 16769
16771 0 438980 138051 173240 0 16770
16772 0 439061 138036 173200 0 16771
16773 0 439095 138104 173160 0 16772
16774 0 439101 138116 173120 0 16773
16775 0 439131 138156 173080 0 16774
16776 0 439148 138154 173040 0 16775
16777 0 439197 138160 173000 0 16776
16778 6 439206 138184 172960 0 16777
16779 0 458758 131927 160400 0 2438
16780 0 458695 132027 160280 0 16779
16781 0 458628 132135 160120 0 16780
16782 0 458267 132273 160040 0 16781
16783 0 457677 132516 160120 0 16782
16784 0 457138 132810 160200 0 16783
16785 5 456781 132678 160080 0 16784
16786 0 456373 132575 160040 0 16785
16787 0 456366 132553 159960 0 16786
16788 0 456362 132542 159920 0 16787
16789 0 456319 132612 159800 0 16788
16790 6 456250 132748 159680 0 16789
16791 0 459053 259352 61840 0 10302
16792 5 458845 259596 61760 0 16791
16793 5 458663 259992 61840 0 16792
16794 0 458803 260204 61880 0 16793
16795 0 458515 260832 61840 0 16794
16796 0 458277 261444 61880 0 16795
16797 0 458123 261684 61800 0 16796
16798 5 458063 261956 61680 0 16797
16799 0 458033 262180 61760 0 16798
16800 0 457893 262544 61800 0 16799
16801 0 457779 262748 61720 0 16800
16802 6 457649 262756 61600 0 16801
16803 0 403677 141862 155920 0 11552
16804 0 403601 141816 156000 0 16803
16805 0 403450 141716 156080 0 16804
16806 0 403306 141663 156200 0 16805
16807 0 403138 141591 156320 0 16806
16808 0 403030 141379 156400 0 16807
16809 0 402938 141235 156480 0 16808
16810 0 402714 140921 156560 0 16809
16811 0 402312 140600 156600 0 16810
16812 0 402268 140646 156680 0 16811
16813 6 402194 140606 156760 0 16812
16814 0 459830 129534 108400 0 9663
16815 0 459727 129748 108520 0 16814
16816 0 459484 129987 108680 0 16815
16817 0 459399 130152 108800 0 16816
16818 0 459278 130247 108920 0 16817
16819 0 459187 130264 109040 0 16818
16820 0 459113 130227 109120 0 16819
16821 0 459050 130297 109240 0 16820
16822 0 458987 130394 109320 0 16821
16823 0 458945 130458 109400 0 16822
16824 6 458933 130517 109440 0 16823
16825 0 435609 118679 123160 0 9907
16826 0 436098 118265 123080 0 16825
16827 0 436545 118293 122960 0 16826
16828 0 436788 118208 122920 0 16827
16829 0 436887 118163 123120 0 16828
16830 0 437221 118086 123200 0 16829
16831 0 437393 118039 123360 0 16830
16832 0 437803 118153 123560 0 16831
16833 0 438113 118279 123680 0 16832
16834 0 438588 118402 123880 0 16833
16835 6 438658 118531 123960 0 16834
16836 0 399182 157756 176600 0 9118
16837 0 399222 157800 176520 0 16836
16838 0 399294 157840 176400 0 16837
16839 0 399478 157976 176240 0 16838
16840 0 399538 157964 176160 0 16839
16841 0 399522 158068 176040 0 16840
16842 0 399530 158114 175920 0 16841
16843 0 399610 157962 175840 0 16842
16844 0 399558 158186 175800 0 16843
16845 0 399610 158206 175720 0 16844
16846 6 399734 158246 175640 0 16845
16847 0 503271 137617 162320 0 12579
16848 0 503364 137785 162080 0 16847
16849 0 503379 137813 162040 0 16848
16850 0 503357 138001 161960 0 16849
16851 0 503264 138029 161880 0 16850
16852 0 503392 138098 161800 0 16851
16853 0 503404 138201 161720 0 16852
16854 0 503478 138266 161640 0 16853
16855 0 503496 138457 161640 0 16854
16856 0 503496 138472 161680 0 16855
16857 6 503510 138453 161720 0 16856
16858 0 484785 140898 165120 0 1144
16859 0 484909 140891 165080 0 16858
16860 0 484984 140831 165040 0 16859
16861 0 485037 140861 165000 0 16860
16862 0 485069 140868 164960 0 16861
16863 0 485104 140891 164920 0 16862
16864 0 485175 140832 164880 0 16863
16865 0 485261 140783 164840 0 16864
16866 0 485285 140772 164800 0 16865
16867 0 485307 140777 164760 0 16866
16868 6 485247 140777 164720 0 16867
16869 0 473695 227768 23120 0 3532
16870 0 473741 227856 23080 0 16869
16871 0 473782 227925 23040 0 16870
16872 0 473825 227993 23000 0 16871
16873 0 473882 228125 22920 0 16872
16874 0 473912 228188 22880 0 16873
16875 0 473910 228239 22840 0 16874
16876 0 473914 228334 22800 0 16875
16877 0 473936 228336 22760 0 16876
16878 0 473978 228447 22720 0 16877
16879 6 474027 228484 22680 0 16878
16880 0 460470 227201 48320 0 6098
16881 0 460411 227218 48280 0 16880
16882 0 460477 227242 48240 0 16881
16883 0 460349 227270 48200 0 16882
16884 0 460403 226945 48160 0 16883
16885 0 459851 227043 48000 0 16884
16886 0 459608 227147 47800 0 16885
16887 0 459736 227184 47760 0 16886
16888 0 459716 227283 47680 0 16887
16889 0 459857 227318 47600 0 16888
16890 6 459960 227267 47560 0 16889
16891 0 476192 245633 81800 0 12971
16892 0 476076 245793 81760 0 16891
16893 0 475944 245894 81720 0 16892
16894 0 475592 246186 81560 0 16893
16895 5 475214 246388 81480 0 16894
16896 0 475028 246416 81440 0 16895
16897 0 474974 246420 81360 0 16896
16898 5 474930 246439 81320 0 16897
16899 0 475036 246678 81360 0 16898
16900 0 475148 246694 81320 0 16899
16901 6 475242 246734 81240 0 16900
16902 0 397362 135031 159960 0 13329
16903 0 397434 135151 160040 0 16902
16904 0 397447 135193 160080 0 16903
16905 0 397471 135221 160160 0 16904
16906 0 397567 135213 160240 0 16905
16907 5 397551 135329 160360 0 16906
16908 0 397635 135309 160400 0 16907
16909 0 397715 135241 160480 0 16908
16910 0 397737 135239 160520 0 16909
16911 6 397759 135237 160560 0 16910
16912 0 402072 141358 166240 0 12699
16913 0 401916 141330 166200 0 16912
16914 0 401748 141330 166160 0 16913
16915 0 401788 141374 166080 0 16914
16916 0 401832 141418 166000 0 16915
16917 0 401920 141530 165880 0 16916
16918 0 401956 141624 165760 0 16917
16919 0 402072 141644 165640 0 16918
16920 0 402164 141632 165560 0 16919
16921 6 402192 141604 165520 0 16920
16922 0 402292 142040 163280 0 12681
16923 0 402206 141876 163400 0 16922
16924 0 402168 141823 163480 0 16923
16925 0 402076 141763 163600 0 16924
16926 0 402044 141541 163720 0 16925
16927 0 402008 141493 163840 0 16926
16928 0 401960 141395 163920 0 16927
16929 0 401876 141251 164040 0 16928
16930 0 401824 141195 164160 0 16929
16931 6 401836 141157 164280 0 16930
16932 0 411825 131570 148720 0 5553
16933 0 412101 131514 148560 0 16932
16934 0 412373 131770 148520 0 16933
16935 0 412585 131858 148440 0 16934
16936 0 412929 131954 148360 0 16935
16937 0 413105 132058 148280 0 16936
16938 0 413253 132188 148240 0 16937
16939 0 413441 132236 148200 0 16938
16940 0 413681 132112 148160 0 16939
16941 6 413669 132080 148120 0 16940
16942 0 471406 125557 120360 0 9699
16943 0 471442 125713 120480 0 16942
16944 0 471560 126009 120600 0 16943
16945 0 471674 126258 120640 0 16944
16946 0 471788 126450 120720 0 16945
16947 0 471868 126674 120760 0 16946
16948 0 471899 126847 120840 0 16947
16949 0 471875 127105 120920 0 16948
16950 0 471809 127380 121000 0 16949
16951 6 471801 127440 121040 0 16950
16952 5 448900 117221 123760 0 7596
16953 0 448543 116664 123800 0 16952
16954 0 448443 116589 123840 0 16953
16955 0 448310 116406 123800 0 16954
16956 0 448315 116373 123680 0 16955
16957 0 448195 116165 123800 0 16956
16958 0 448102 115752 123920 0 16957
16959 0 448096 115357 124040 0 16958
16960 0 448128 115235 124160 0 16959
16961 6 448168 115256 124200 0 16960
16962 0 403630 149972 181840 0 15088
16963 0 403444 149882 182000 0 16962
16964 0 403427 150051 182040 0 16963
16965 0 403282 149815 182160 0 16964
16966 0 403328 149800 182240 0 16965
16967 0 403375 149785 182320 0 16966
16968 0 403343 149669 182440 0 16967
16969 0 403226 149457 182520 0 16968
16970 0 403191 149364 182600 0 16969
16971 6 403126 149336 182640 0 16970
16972 0 497466 137804 157280 0 13042
16973 0 497027 138003 157280 0 16972
16974 0 496617 138011 157360 0 16973
16975 0 496423 138055 157400 0 16974
16976 0 496230 138114 157360 0 16975
16977 0 496110 138110 157320 0 16976
16978 0 495997 138083 157280 0 16977
16979 0 495784 138116 157240 0 16978
16980 0 495413 138285 157160 0 16979
16981 6 495266 138310 157080 0 16980
16982 0 497108 135226 156760 0 13033
16983 0 497207 135208 156640 0 16982
16984 0 497468 135146 156480 0 16983
16985 0 497916 135108 156320 0 16984
16986 0 498060 135107 156480 0 16985
16987 0 498112 135093 156520 0 16986
16988 0 498162 135071 156560 0 16987
16989 0 498174 135086 156600 0 16988
16990 0 498626 135179 156600 0 16989
16991 6 498635 135184 156560 0 16990
16992 0 409590 145512 181160 0 15661
16993 0 409972 145170 181160 0 16992
16994 0 409949 145205 181120 0 16993
16995 0 409942 145147 181080 0 16994
16996 0 409983 145092 181040 0 16995
16997 0 410019 144986 181000 0 16996
16998 0 410050 144964 180960 0 16997
16999 0 410041 144937 180920 0 16998
17000 0 410040 144920 180880 0 16999
17001 6 410019 144873 180840 0 17000
17002 0 513395 220307 36800 0 3971
17003 0 513417 220331 36760 0 17002
17004 0 513409 220306 36720 0 17003
17005 0 513533 220383 36680 0 17004
17006 0 513313 220318 36640 0 17005
17007 0 513208 220378 36480 0 17006
17008 0 513206 220550 36360 0 17007
17009 0 513251 221021 36240 0 17008
17010 0 513232 221056 36200 0 17009
17011 6 513248 221124 36160 0 17010
17012 0 510742 228307 51560 0 7793
17013 0 510853 228335 51520 0 17012
17014 0 510871 228349 51480 0 17013
17015 0 510871 228359 51440 0 17014
17016 0 511074 228451 51360 0 17015
17017 0 511159 228560 51280 0 17016
17018 0 511278 228649 51200 0 17017
17019 0 511384 228714 51080 0 17018
17020 0 511484 228884 51000 0 17019
17021 6 511534 228930 50960 0 17020
17022 0 487446 231889 36480 0 3412
17023 0 487723 231778 36480 0 17022
17024 0 487713 231683 36440 0 17023
17025 5 487902 231483 36400 0 17024
17026 0 487993 231419 36440 0 17025
17027 0 488328 231416 36600 0 17026
17028 0 488568 231493 36720 0 17027
17029 0 488742 231499 36840 0 17028
17030 0 489386 232000 36960 0 17029
17031 6 488842 231243 37000 0 17030
17032 0 482735 242246 63080 0 6233
17033 0 483043 241866 63040 0 17032
17034 5 483203 241718 62960 0 17033
17035 0 483041 241330 62840 0 17034
17036 0 482913 241234 62800 0 17035
17037 0 482865 241294 62680 0 17036
17038 0 482811 241374 62640 0 17037
17039 0 482745 241410 62560 0 17038
17040 0 482737 241098 62440 0 17039
17041 6 482713 240954 62360 0 17040
17042 0 473837 250764 71880 0 5642
17043 5 473241 251660 71760 0 17042
17044 0 472655 252180 71560 0 17043
17045 0 472539 252408 71400 0 17044
17046 0 472571 252592 71240 0 17045
17047 0 472681 253016 71200 0 17046
17048 0 472789 253352 71160 0 17047
17049 0 472993 253484 71240 0 17048
17050 0 473049 253632 71280 0 17049
17051 6 473253 253732 71440 0 17050
17052 0 392474 134833 160200 0 13345
17053 0 392350 134921 160280 0 17052
17054 0 392218 135083 160400 0 17053
17055 0 392122 135105 160480 0 17054
17056 0 392054 135117 160560 0 17055
17057 0 392058 135209 160640 0 17056
17058 0 392158 135249 160800 0 17057
17059 0 392314 135233 160920 0 17058
17060 6 392454 135133 161080 0 17059
17061 0 403060 134844 154720 0 2097
17062 0 403069 134373 154600 0 17061
17063 0 403136 133961 154440 0 17062
17064 0 403077 133994 154280 0 17063
17065 0 402989 134092 154200 0 17064
17066 0 403244 134010 154000 0 17065
17067 0 403490 134064 153840 0 17066
17068 0 403552 134077 153800 0 17067
17069 6 403516 134237 153720 0 17068
17070 0 405373 142109 159600 0 11523
17071 0 405260 142171 159720 0 17070
17072 0 405141 142248 159800 0 17071
17073 0 404999 142327 159960 0 17072
17074 0 404944 142564 160120 0 17073
17075 0 404897 142670 160240 0 17074
17076 0 405026 142632 160360 0 17075
17077 0 405043 142580 160400 0 17076
17078 6 405117 142601 160440 0 17077
17079 0 394590 148585 164200 0 10987
17080 0 394673 148568 164280 0 17079
17081 0 394701 148604 164400 0 17080
17082 0 394619 148567 164520 0 17081
17083 0 394619 148514 164680 0 17082
17084 0 394618 148536 164800 0 17083
17085 0 394578 148548 164920 0 17084
17086 0 394564 148554 165080 0 17085
17087 6 394560 148606 165120 0 17086
17088 0 401596 145706 167600 0 2014
17089 0 401754 145890 167600 0 17088
17090 0 401761 146065 167440 0 17089
17091 0 401777 146155 167360 0 17090
17092 0 401813 146178 167280 0 17091
17093 0 401839 146340 167160 0 17092
17094 0 402033 146588 166960 0 17093
17095 0 402126 146799 166920 0 17094
17096 6 402152 146837 166880 0 17095
17097 0 508415 171830 177040 0 4698
17098 0 508423 171887 177080 0 17097
17099 0 508432 171892 177120 0 17098
17100 0 508454 171877 177160 0 17099
17101 0 508541 171821 177240 0 17100
17102 0 508537 171790 177320 0 17101
17103 0 508488 171830 177400 0 17102
17104 0 508548 171864 177520 0 17103
17105 6 508566 171832 177600 0 17104
17106 0 508501 170820 177200 0 4697
17107 0 508432 170866 177360 0 17106
17108 0 508483 170807 177560 0 17107
17109 0 508357 170487 177720 0 17108
17110 5 508341 170421 177840 0 17109
17111 0 508193 170053 177840 0 17110
17112 0 508206 169958 178000 0 17111
17113 0 508174 169914 178040 0 17112
17114 6 508159 169815 178120 0 17113
17115 0 384761 168828 192680 0 12343
17116 0 384965 168712 192760 0 17115
17117 0 385189 168588 192800 0 17116
17118 5 385413 168616 192920 0 17117
17119 0 385629 168616 193000 0 17118
17120 0 385893 168696 193080 0 17119
17121 0 386093 168754 193200 0 17120
17122 0 386145 168796 193320 0 17121
17123 6 386113 168828 193400 0 17122
17124 0 390357 166374 196160 0 6936
17125 0 390489 166430 196320 0 17124
17126 0 390937 166646 196360 0 17125
17127 0 391081 166852 196320 0 17126
17128 0 391249 167100 196280 0 17127
17129 0 391557 167252 196240 0 17128
17130 0 391701 167402 196280 0 17129
17131 0 391687 167372 196320 0 17130
17132 6 391673 167342 196360 0 17131
17133 0 448940 117276 123800 0 16952
17134 0 448988 117259 123880 0 17133
17135 0 449012 117251 123920 0 17134
17136 0 449060 117234 124000 0 17135
17137 0 449101 117243 124040 0 17136
17138 0 449306 117135 124160 0 17137
17139 0 449411 117160 124160 0 17138
17140 0 449355 117099 124280 0 17139
17141 6 449147 117144 124320 0 17140
17142 0 449873 117339 123600 0 7595
17143 0 449941 117433 123560 0 17142
17144 0 449961 117559 123480 0 17143
17145 0 449972 117438 123400 0 17144
17146 0 449989 117256 123280 0 17145
17147 0 450020 117239 123160 0 17146
17148 0 450256 117029 123080 0 17147
17149 0 450344 117010 123040 0 17148
17150 6 450380 117013 123000 0 17149
17151 0 398530 160158 178080 0 14948
17152 0 398726 160294 178000 0 17151
17153 0 398766 160360 178040 0 17152
17154 0 398862 160402 178080 0 17153
17155 5 399238 160494 178120 0 17154
17156 5 399150 160426 178240 0 17155
17157 0 398902 160366 178280 0 17156
17158 0 398874 160342 178360 0 17157
17159 6 398898 160364 178400 0 17158
17160 0 502492 148817 164360 0 4565
17161 0 502250 148810 164160 0 17160
17162 0 502275 148901 164080 0 17161
17163 0 502359 149172 163880 0 17162
17164 0 502706 149470 163720 0 17163
17165 0 502894 149620 163640 0 17164
17166 0 503006 149603 163520 0 17165
17167 0 503017 149544 163400 0 17166
17168 6 502981 149519 163360 0 17167
17169 0 393498 158742 189040 0 6879
17170 0 393480 158734 189000 0 17169
17171 0 393462 158726 188960 0 17170
17172 0 393472 158648 188840 0 17171
17173 0 393475 158622 188800 0 17172
17174 0 393433 158661 188720 0 17173
17175 0 393412 158680 188680 0 17174
17176 0 393312 158712 188600 0 17175
17177 6 393312 158778 188480 0 17176
17178 0 395144 158325 188560 0 6874
17179 0 395549 158600 188560 0 17178
17180 5 395559 158644 188440 0 17179
17181 0 395719 158998 188440 0 17180
17182 0 395709 159079 188520 0 17181
17183 0 395749 159273 188640 0 17182
17184 0 395789 159385 188760 0 17183
17185 0 395885 159592 188840 0 17184
17186 6 395834 159755 188800 0 17185
17187 0 490410 137653 160400 0 4516
17188 0 490124 137998 160400 0 17187
17189 0 490088 138213 160360 0 17188
17190 5 489950 138666 160280 0 17189
17191 0 489861 139176 160280 0 17190
17192 0 489714 139353 160280 0 17191
17193 0 489767 139388 160240 0 17192
17194 0 489780 139425 160200 0 17193
17195 6 489767 139453 160160 0 17194
17196 0 400154 153324 183560 0 15934
17197 0 400162 153180 183480 0 17196
17198 0 400048 152944 183440 0 17197
17199 0 400084 152796 183360 0 17198
17200 0 400132 152768 183280 0 17199
17201 0 400212 152660 183240 0 17200
17202 0 400146 152468 183120 0 17201
17203 0 399826 152316 183160 0 17202
17204 6 399862 152128 183080 0 17203
17205 0 487965 133988 160120 0 4508
17206 5 487687 133885 160080 0 17205
17207 0 486803 133418 160080 0 17206
17208 0 486238 133511 160080 0 17207
17209 0 485821 133590 160200 0 17208
17210 0 485584 133773 160240 0 17209
17211 0 485537 133935 160280 0 17210
17212 0 485438 134043 160400 0 17211
17213 6 485406 134106 160480 0 17212
17214 0 401562 153985 182880 0 6842
17215 0 401257 154218 182760 0 17214
17216 0 401079 154274 182680 0 17215
17217 0 401005 154378 182600 0 17216
17218 0 400981 154502 182520 0 17217
17219 0 400891 154602 182440 0 17218
17220 0 400695 154678 182400 0 17219
17221 0 400583 154730 182280 0 17220
17222 6 400439 154722 182200 0 17221
17223 0 415410 140907 179800 0 14510
17224 0 415410 140807 179720 0 17223
17225 5 415342 140799 179680 0 17224
17226 5 415338 140795 179600 0 17225
17227 0 415538 140543 179560 0 17226
17228 0 415686 140479 179440 0 17227
17229 0 415794 140371 179240 0 17228
17230 0 415762 140351 179040 0 17229
17231 6 415754 140247 179000 0 17230
17232 0 476270 124156 151280 0 10703
17233 0 475739 124104 151080 0 17232
17234 0 475601 124046 150920 0 17233
17235 0 475567 124031 150880 0 17234
17236 0 475270 124231 150680 0 17235
17237 0 475420 124925 150480 0 17236
17238 0 475487 125384 150280 0 17237
17239 0 475489 125321 150080 0 17238
17240 6 475384 125167 149920 0 17239
17241 0 463441 124724 143920 0 2643
17242 0 463055 124390 143760 0 17241
17243 0 463056 124315 143720 0 17242
17244 0 462987 124219 143680 0 17243
17245 0 462791 124194 143720 0 17244
17246 0 462774 124194 143760 0 17245
17247 0 462735 124118 143920 0 17246
17248 0 462572 123976 144000 0 17247
17249 6 462529 123983 144080 0 17248
17250 0 470110 128872 152560 0 4420
17251 0 470095 128932 152600 0 17250
17252 0 470099 128944 152640 0 17251
17253 0 470083 129098 152680 0 17252
17254 0 469768 129451 152760 0 17253
17255 0 469847 129771 152800 0 17254
17256 0 469853 129934 152880 0 17255
17257 0 469653 130075 152840 0 17256
17258 6 469468 130136 152920 0 17257
17259 0 438984 137867 173480 0 1455
17260 0 438969 137838 173440 0 17259
17261 0 438105 137938 173440 0 17260
17262 0 437865 137978 173520 0 17261
17263 0 437601 138218 173520 0 17262
17264 0 437593 138322 173560 0 17263
17265 0 437569 138330 173680 0 17264
17266 0 437537 138274 173800 0 17265
17267 6 437513 138282 173880 0 17266
17268 0 501509 227416 53120 0 7725
17269 0 501296 227372 52920 0 17268
17270 0 501288 227379 52880 0 17269
17271 0 501296 227341 52800 0 17270
17272 0 501296 227320 52720 0 17271
17273 0 501305 227369 52520 0 17272
17274 0 501309 227262 52360 0 17273
17275 0 501263 227181 52280 0 17274
17276 6 501195 227177 52200 0 17275
17277 0 496234 219753 56720 0 3781
17278 0 496374 219864 56760 0 17277
17279 0 496368 219903 56840 0 17278
17280 5 496321 219975 56920 0 17279
17281 0 496387 219850 56920 0 17280
17282 0 496403 219835 56960 0 17281
17283 0 496394 219829 57000 0 17282
17284 0 496396 219824 57040 0 17283
17285 6 496407 219842 57080 0 17284
17286 0 482842 242986 76440 0 9491
17287 0 482960 242814 76400 0 17286
17288 0 483036 242718 76360 0 17287
17289 0 483198 242584 76440 0 17288
17290 0 483356 242542 76360 0 17289
17291 0 483348 242490 76240 0 17290
17292 0 483344 242430 76160 0 17291
17293 0 483284 242276 76200 0 17292
17294 6 483276 242224 76240 0 17293
17295 5 393447 129752 169920 0 2258
17296 0 393291 129536 169880 0 17295
17297 0 393199 129464 169800 0 17296
17298 0 392967 129322 169760 0 17297
17299 0 392899 129278 169680 0 17298
17300 5 392643 129158 169640 0 17299
17301 0 392511 129022 169680 0 17300
17302 6 392519 128974 169720 0 17301
17303 0 402142 136719 161200 0 10602
17304 0 402232 136672 161240 0 17303
17305 0 402116 136584 161320 0 17304
17306 0 402000 136416 161360 0 17305
17307 0 402020 136368 161280 0 17306
17308 0 402052 136258 161160 0 17307
17309 0 402136 136262 161080 0 17308
17310 6 402220 136234 161000 0 17309
17311 0 402787 140931 161920 0 2045
17312 0 402691 140863 161960 0 17311
17313 0 402803 140843 162080 0 17312
17314 0 402859 140709 162120 0 17313
17315 0 402807 140709 162160 0 17314
17316 0 402803 140673 162240 0 17315
17317 0 402819 140533 162360 0 17316
17318 6 402811 140481 162440 0 17317
17319 0 464247 131521 106320 0 14019
17320 0 464114 131613 106440 0 17319
17321 0 464162 131537 106600 0 17320
17322 0 464158 131493 106640 0 17321
17323 0 464149 131406 106720 0 17322
17324 0 464157 131244 106800 0 17323
17325 0 464248 131139 106880 0 17324
17326 6 464224 131087 106960 0 17325
17327 0 406859 132444 148400 0 15902
17328 0 406915 132536 148280 0 17327
17329 0 406842 132651 148160 0 17328
17330 0 406850 132662 147960 0 17329
17331 0 407038 132635 147840 0 17330
17332 0 407093 132581 147760 0 17331
17333 0 407059 132503 147680 0 17332
17334 6 407104 132440 147560 0 17333
17335 0 507160 162697 174520 0 4654
17336 0 507064 162476 174560 0 17335
17337 0 506731 162551 174560 0 17336
17338 0 506651 162560 174600 0 17337
17339 0 506632 162571 174640 0 17338
17340 0 506594 162594 174720 0 17339
17341 0 506621 162676 174800 0 17340
17342 6 506638 162684 174840 0 17341
17343 0 391082 156178 177720 0 9180
17344 0 390926 156096 177760 0 17343
17345 0 390770 156014 177800 0 17344
17346 0 390602 155870 177840 0 17345
17347 0 390462 155842 177920 0 17346
17348 0 390378 155818 178000 0 17347
17349 0 390298 155866 178040 0 17348
17350 6 390238 155898 178120 0 17349
17351 5 428642 124383 136680 0 5471
17352 5 428254 124143 136640 0 17351
17353 0 427990 123915 136680 0 17352
17354 5 427866 123675 136760 0 17353
17355 0 427670 123463 136720 0 17354
17356 0 427698 123427 136640 0 17355
17357 0 427718 123433 136600 0 17356
17358 6 427687 123383 136520 0 17357
17359 0 453188 120697 135360 0 11480
17360 0 453172 120737 135440 0 17359
17361 0 453099 120683 135520 0 17360
17362 5 453028 120756 135560 0 17361
17363 0 453500 120861 135600 0 17362
17364 0 453610 120859 135680 0 17363
17365 0 453736 120868 135760 0 17364
17366 6 453793 120964 135840 0 17365
17367 0 503046 150752 164720 0 4569
17368 0 503076 150838 164560 0 17367
17369 0 503082 150903 164400 0 17368
17370 0 503102 150877 164320 0 17369
17371 0 503112 150871 164240 0 17370
17372 0 503306 150902 164120 0 17371
17373 0 503344 150872 164000 0 17372
17374 6 503390 150894 163960 0 17373
17375 0 498393 138435 157000 0 13039
17376 5 498471 138405 156880 0 17375
17377 0 497779 138692 156880 0 17376
17378 5 497538 138975 156880 0 17377
17379 0 496969 139092 156880 0 17378
17380 0 496932 139126 156920 0 17379
17381 0 496959 139160 156960 0 17380
17382 6 497016 139185 157040 0 17381
17383 0 494460 132933 156160 0 13027
17384 0 494481 132893 156200 0 17383
17385 0 494544 132774 156320 0 17384
17386 0 494589 132581 156520 0 17385
17387 0 494464 132493 156600 0 17386
17388 0 494334 132414 156680 0 17387
17389 0 494296 132424 156720 0 17388
17390 6 494310 132387 156760 0 17389
17391 0 466342 129986 154240 0 4375
17392 0 466316 129994 154280 0 17391
17393 0 466305 130013 154320 0 17392
17394 0 466364 130013 154360 0 17393
17395 0 466410 130009 154400 0 17394
17396 0 466412 130007 154440 0 17395
17397 0 466420 130021 154480 0 17396
17398 6 466408 130022 154520 0 17397
17399 0 452250 136583 168000 0 1315
17400 0 452118 136568 168040 0 17399
17401 0 452040 136547 168080 0 17400
17402 0 451904 136525 168120 0 17401
17403 0 451893 136552 168160 0 17402
17404 0 451832 136564 168200 0 17403
17405 0 451786 136582 168240 0 17404
17406 6 451826 136560 168280 0 17405
17407 0 505135 209885 62680 0 8573
17408 0 505004 209802 62560 0 17407
17409 0 505024 209911 62480 0 17408
17410 0 504983 210093 62360 0 17409
17411 0 504931 210045 62280 0 17410
17412 0 504988 209959 62240 0 17411
17413 0 504966 209844 62200 0 17412
17414 6 504950 209796 62160 0 17413
17415 0 469712 281909 71920 0 7353
17416 0 469620 281966 71880 0 17415
17417 0 469570 281988 71800 0 17416
17418 0 469577 282019 71720 0 17417
17419 0 469609 282066 71640 0 17418
17420 0 469640 282121 71480 0 17419
17421 0 469611 282127 71400 0 17420
17422 6 469647 282055 71280 0 17421
17423 0 471003 268852 68720 0 10244
17424 0 470743 268744 69000 0 17423
17425 0 470745 268692 69080 0 17424
17426 0 470773 268600 69200 0 17425
17427 0 471029 268548 69360 0 17426
17428 0 471145 268516 69480 0 17427
17429 0 471261 268500 69680 0 17428
17430 6 471481 268436 69840 0 17429
17431 0 471028 232876 61840 0 10086
17432 0 471068 232696 61760 0 17431
17433 0 471032 232716 61680 0 17432
17434 0 470962 232692 61520 0 17433
17435 0 471014 232460 61400 0 17434
17436 0 470620 233212 61240 0 17435
17437 0 470616 233300 61120 0 17436
17438 6 470668 233376 61080 0 17437
17439 0 484968 245554 67440 0 13455
17440 0 484762 245394 67480 0 17439
17441 0 484806 245120 67440 0 17440
17442 0 484824 245090 67360 0 17441
17443 5 484904 244862 67320 0 17442
17444 0 484776 244788 67240 0 17443
17445 0 484646 244696 67200 0 17444
17446 6 484526 244630 67160 0 17445
17447 0 486827 259882 81720 0 15164
17448 0 486839 259868 81880 0 17447
17449 0 486827 260050 82000 0 17448
17450 0 486754 260170 82000 0 17449
17451 0 486753 260183 81960 0 17450
17452 0 486718 260231 81920 0 17451
17453 0 486693 260240 81880 0 17452
17454 6 486709 260247 81840 0 17453
17455 5 466988 261127 81000 0 7196
17456 0 466975 261250 80920 0 17455
17457 0 466953 261414 80880 0 17456
17458 0 466826 261553 80800 0 17457
17459 0 466862 261703 80960 0 17458
17460 0 466870 261714 81000 0 17459
17461 0 466872 261738 81040 0 17460
17462 6 466847 261736 81080 0 17461
17463 5 389336 133455 157880 0 10652
17464 5 389462 133503 157800 0 17463
17465 0 389482 133765 157800 0 17464
17466 0 389438 133797 157720 0 17465
17467 0 389378 133813 157640 0 17466
17468 0 389378 133869 157560 0 17467
17469 6 389418 133857 157480 0 17468
17470 0 387457 149971 167360 0 11023
17471 0 387449 149927 167400 0 17470
17472 0 387400 149900 167440 0 17471
17473 0 387390 149879 167520 0 17472
17474 0 387434 149877 167600 0 17473
17475 0 387462 149883 167720 0 17474
17476 6 387476 149886 167760 0 17475
17477 0 401514 142151 167040 0 12707
17478 0 401184 141718 167080 0 17477
17479 5 400842 141383 167200 0 17478
17480 0 400665 141424 167160 0 17479
17481 0 400614 141422 167120 0 17480
17482 0 400525 141427 167040 0 17481
17483 6 400473 141510 166960 0 17482
17484 0 399727 148185 167040 0 10963
17485 0 399866 148221 166920 0 17484
17486 0 400154 148160 166880 0 17485
17487 0 400451 148365 166880 0 17486
17488 0 400528 148389 166800 0 17487
17489 0 400526 148401 166760 0 17488
17490 6 400527 148402 166720 0 17489
17491 0 452650 117125 117960 0 10855
17492 0 452710 117119 118080 0 17491
17493 0 452411 117086 118200 0 17492
17494 0 452292 117090 118320 0 17493
17495 0 452082 117063 118440 0 17494
17496 0 452072 117059 118560 0 17495
17497 6 451974 117151 118640 0 17496
17498 0 400265 146882 167720 0 10952
17499 0 400210 146962 167560 0 17498
17500 0 400151 147046 167440 0 17499
17501 0 400131 147074 167400 0 17500
17502 0 400394 147084 167240 0 17501
17503 0 400360 147108 167200 0 17502
17504 6 400294 147152 167120 0 17503
17505 0 465907 125822 110880 0 14349
17506 0 465937 125878 110760 0 17505
17507 0 465961 125780 110680 0 17506
17508 0 466042 125745 110600 0 17507
17509 0 466107 125634 110480 0 17508
17510 0 466162 125490 110400 0 17509
17511 6 466215 125354 110280 0 17510
17512 0 476413 124141 116120 0 9752
17513 0 476574 124229 116040 0 17512
17514 0 476695 124255 115920 0 17513
17515 0 476881 124317 115800 0 17514
17516 0 476908 124329 115720 0 17515
17517 0 477014 124408 115680 0 17516
17518 6 477072 124465 115640 0 17517
17519 0 409860 132760 152240 0 5581
17520 0 410130 132921 152280 0 17519
17521 0 410305 132923 152360 0 17520
17522 0 410389 132984 152480 0 17521
17523 0 410345 133243 152600 0 17522
17524 0 410316 133370 152560 0 17523
17525 6 410246 133460 152480 0 17524
17526 0 440811 117374 120560 0 13585
17527 0 440562 117596 120520 0 17526
17528 0 440411 117474 120440 0 17527
17529 0 440418 117435 120360 0 17528
17530 0 440422 117415 120320 0 17529
17531 0 440498 117190 120200 0 17530
17532 6 440519 117141 120120 0 17531
17533 0 470993 123992 122880 0 16178
17534 0 471419 124210 123000 0 17533
17535 0 471596 124190 123120 0 17534
17536 0 471567 124205 123240 0 17535
17537 0 471573 124379 123360 0 17536
17538 0 471682 124507 123440 0 17537
17539 6 471728 124545 123520 0 17538
17540 0 431326 121879 127440 0 9872
17541 0 431478 122303 127440 0 17540
17542 0 431657 122527 127520 0 17541
17543 0 432065 122397 127400 0 17542
17544 0 432085 122495 127520 0 17543
17545 0 432198 122673 127640 0 17544
17546 6 432192 122722 127680 0 17545
17547 0 507393 156393 167240 0 16336
17548 0 507349 156454 167080 0 17547
17549 0 507425 156453 166920 0 17548
17550 0 507416 156398 166840 0 17549
17551 0 507408 156344 166760 0 17550
17552 0 507426 156258 166640 0 17551
17553 6 507412 156300 166600 0 17552
17554 0 395626 162614 177680 0 13748
17555 0 395626 162466 177760 0 17554
17556 0 395618 162304 177840 0 17555
17557 0 395674 162188 177960 0 17556
17558 0 395614 162024 178040 0 17557
17559 0 395590 161960 178160 0 17558
17560 6 395598 162084 178240 0 17559
17561 0 437078 124169 132120 0 16190
17562 0 437182 124317 132080 0 17561
17563 0 437242 124512 131960 0 17562
17564 0 437083 124695 131840 0 17563
17565 0 436916 124818 131680 0 17564
17566 0 436841 124936 131480 0 17565
17567 6 436808 125121 131400 0 17566
17568 0 499920 141271 163760 0 4548
17569 0 499936 141034 163760 0 17568
17570 0 499895 141069 163800 0 17569
17571 0 499824 141084 163840 0 17570
17572 0 499792 141101 163880 0 17571
17573 0 499760 141163 163920 0 17572
17574 6 499769 141131 163960 0 17573
17575 0 443344 121958 131120 0 5426
17576 0 443281 121889 131000 0 17575
17577 0 442781 121876 131000 0 17576
17578 0 443082 121807 130840 0 17577
17579 0 443474 121769 130800 0 17578
17580 0 443348 121694 130600 0 17579
17581 6 443334 121567 130480 0 17580
17582 0 498818 141726 158960 0 13060
17583 0 498823 141726 159000 0 17582
17584 0 498824 141679 159040 0 17583
17585 0 498798 141654 159080 0 17584
17586 0 498454 141609 159040 0 17585
17587 0 498329 141621 159000 0 17586
17588 6 498310 141616 158960 0 17587
17589 0 489265 134196 160680 0 12554
17590 0 489270 134182 160720 0 17589
17591 0 489280 134153 160800 0 17590
17592 0 489124 134121 160920 0 17591
17593 0 489177 134146 161120 0 17592
17594 0 489294 134073 161280 0 17593
17595 6 489303 134073 161320 0 17594
17596 5 399823 157608 181840 0 15198
17597 0 399906 157386 181720 0 17596
17598 0 399973 157275 181520 0 17597
17599 0 399808 157174 181360 0 17598
17600 0 399750 157129 181320 0 17599
17601 0 399768 156943 181200 0 17600
17602 6 399752 156905 181120 0 17601
17603 0 402658 156044 181320 0 14916
17604 0 402762 155868 181240 0 17603
17605 0 402766 155864 181200 0 17604
17606 0 402554 155904 181160 0 17605
17607 0 402534 155976 181080 0 17606
17608 0 402514 155944 181000 0 17607
17609 6 402454 155888 180880 0 17608
17610 0 491166 130308 155920 0 13021
17611 0 491145 130274 156040 0 17610
17612 0 491077 130180 156080 0 17611
17613 0 490954 130146 156200 0 17612
17614 0 490922 130021 156320 0 17613
17615 0 490992 129993 156440 0 17614
17616 6 490965 130024 156480 0 17615
17617 0 484186 130014 154240 0 4468
17618 0 484196 130035 154120 0 17617
17619 0 484200 130042 154080 0 17618
17620 0 484152 130152 154000 0 17619
17621 0 484252 130130 153880 0 17620
17622 0 484290 130208 153760 0 17621
17623 6 484408 130151 153560 0 17622
17624 0 417749 145054 182040 0 1661
17625 0 417456 145091 182200 0 17624
17626 0 416760 145247 182280 0 17625
17627 0 416136 145347 182360 0 17626
17628 0 416024 145275 182440 0 17627
17629 0 416096 145003 182520 0 17628
17630 6 416048 144747 182600 0 17629
17631 0 462979 123567 138720 0 5342
17632 0 462989 123737 138680 0 17631
17633 0 463048 123824 138640 0 17632
17634 0 463062 123779 138560 0 17633
17635 0 463068 123779 138480 0 17634
17636 0 463064 123782 138440 0 17635
17637 6 463061 123786 138400 0 17636
17638 0 475619 125005 151440 0 15826
17639 0 475611 125147 151320 0 17638
17640 0 475606 125241 151240 0 17639
17641 0 475639 125426 151080 0 17640
17642 0 475617 125430 151000 0 17641
17643 0 475379 125485 150840 0 17642
17644 6 475293 125626 150760 0 17643
17645 0 467738 128506 152480 0 4418
17646 0 467774 128262 152400 0 17645
17647 0 467622 128251 152360 0 17646
17648 0 467158 127858 152200 0 17647
17649 0 467390 128023 152040 0 17648
17650 0 467405 127975 151960 0 17649
17651 6 467422 127935 151880 0 17650
17652 0 482732 213410 50440 0 7123
17653 0 482732 213410 50560 0 17652
17654 5 482752 213402 50720 0 17653
17655 0 482440 213562 50760 0 17654
17656 0 482392 213666 50840 0 17655
17657 0 482580 213730 50880 0 17656
17658 6 482548 213638 50920 0 17657
17659 0 461569 218808 52080 0 13954
17660 0 461658 218830 51960 0 17659
17661 0 461604 218814 51880 0 17660
17662 0 461495 218758 51840 0 17661
17663 0 461440 218638 51840 0 17662
17664 0 461354 218363 51800 0 17663
17665 6 461387 218450 51760 0 17664
17666 0 499607 229066 55200 0 7704
17667 0 499629 229068 55280 0 17666
17668 0 499693 229140 55360 0 17667
17669 0 499785 229240 55440 0 17668
17670 0 499913 229472 55560 0 17669
17671 0 500033 229664 55720 0 17670
17672 6 500137 229740 55800 0 17671
17673 0 495826 219415 57080 0 3779
17674 0 495822 219462 57160 0 17673
17675 0 495823 219506 57240 0 17674
17676 0 495812 219595 57280 0 17675
17677 0 495784 219610 57320 0 17676
17678 0 495780 219602 57360 0 17677
17679 6 495742 219621 57400 0 17678
17680 0 503435 215760 68080 0 8509
17681 0 503400 215758 67920 0 17680
17682 0 503396 215658 67840 0 17681
17683 0 503496 215573 67760 0 17682
17684 0 503529 215568 67680 0 17683
17685 0 503596 215606 67560 0 17684
17686 6 503635 215679 67480 0 17685
17687 0 500701 222387 68880 0 3699
17688 0 500699 222424 69120 0 17687
17689 0 500668 222485 69320 0 17688
17690 0 500680 222441 69400 0 17689
17691 0 500698 222375 69520 0 17690
17692 0 500681 222385 69560 0 17691
17693 6 500675 222402 69600 0 17692
17694 0 497413 243091 69600 0 8999
17695 0 497465 243099 69720 0 17694
17696 0 497595 243295 69880 0 17695
17697 0 497687 243371 70040 0 17696
17698 5 497967 243503 70120 0 17697
17699 0 498093 243687 70120 0 17698
17700 6 498109 243723 70160 0 17699
17701 0 478910 271747 85640 0 12080
17702 0 478916 271684 85560 0 17701
17703 0 478906 271648 85520 0 17702
17704 0 478977 271638 85480 0 17703
17705 0 479064 271576 85480 0 17704
17706 0 479041 271581 85520 0 17705
17707 6 479085 271589 85560 0 17706
17708 0 474625 264513 85000 0 15724
17709 0 474354 264816 85160 0 17708
17710 0 474136 265133 85360 0 17709
17711 0 474094 265307 85520 0 17710
17712 5 474078 265307 85560 0 17711
17713 0 474100 265307 85680 0 17712
17714 6 474164 265343 85760 0 17713
17715 0 393506 133272 158200 0 10639
17716 0 393169 133231 158400 0 17715
17717 0 393128 133328 158520 0 17716
17718 0 393139 133453 158600 0 17717
17719 0 393052 133512 158680 0 17718
17720 6 393071 133553 158720 0 17719
17721 0 395344 133318 158000 0 10638
17722 0 395408 133330 157920 0 17721
17723 0 395468 133382 157840 0 17722
17724 0 395644 133190 157720 0 17723
17725 0 395708 133186 157600 0 17724
17726 6 395688 133202 157520 0 17725
17727 0 404617 142752 155880 0 11548
17728 0 404617 142808 155840 0 17727
17729 0 404827 143109 155720 0 17728
17730 0 404925 143250 155640 0 17729
17731 0 405137 143380 155520 0 17730
17732 6 405273 143512 155440 0 17731
17733 5 461549 126589 101600 0 3107
17734 0 461439 126340 101640 0 17733
17735 0 461382 126343 101720 0 17734
17736 0 461305 126317 101800 0 17735
17737 0 461310 126243 101880 0 17736
17738 6 461284 126174 101960 0 17737
17739 0 467987 128083 101080 0 12953
17740 0 467928 127760 101000 0 17739
17741 0 467951 127700 100920 0 17740
17742 0 467898 127677 100840 0 17741
17743 0 467946 127585 100760 0 17742
17744 6 468007 127555 100680 0 17743
17745 0 459291 124867 113240 0 10789
17746 0 459210 125145 113280 0 17745
17747 0 459064 125363 113320 0 17746
17748 0 459005 125462 113440 0 17747
17749 0 459096 125462 113520 0 17748
17750 6 458764 125423 113640 0 17749
17751 0 476886 121318 118440 0 9786
17752 0 476739 121538 118560 0 17751
17753 0 476808 121613 118680 0 17752
17754 0 476848 121625 118720 0 17753
17755 0 476842 121635 118760 0 17754
17756 6 476809 121668 118800 0 17755
17757 0 464317 123394 119240 0 4144
17758 0 464553 123113 119200 0 17757
17759 0 464610 122964 119160 0 17758
17760 0 464528 122870 119000 0 17759
17761 0 464727 122897 118880 0 17760
17762 6 464554 122839 118840 0 17761
17763 0 470562 124049 122200 0 2847
17764 0 470768 123919 122120 0 17763
17765 0 470906 123838 122040 0 17764
17766 0 470865 123734 122000 0 17765
17767 0 470875 123840 121880 0 17766
17768 6 470766 123846 121800 0 17767
17769 0 374701 167614 193360 0 12454
17770 0 374211 167808 193480 0 17769
17771 0 373879 167890 193520 0 17770
17772 0 373827 167950 193600 0 17771
17773 0 373815 167986 193680 0 17772
17774 6 373747 167966 193720 0 17773
17775 0 393679 166029 196840 0 6945
17776 0 393501 166054 196880 0 17775
17777 0 393509 165962 196960 0 17776
17778 0 393221 165882 197040 0 17777
17779 0 392981 165870 197120 0 17778
17780 6 393157 165902 197240 0 17779
17781 0 423994 126113 138320 0 5483
17782 0 423933 126123 138280 0 17781
17783 0 423810 126142 138200 0 17782
17784 0 423583 126131 138080 0 17783
17785 0 423415 126108 137920 0 17784
17786 6 423317 126186 137880 0 17785
17787 0 390385 166442 196080 0 6936
17788 0 390593 166490 195960 0 17787
17789 0 390497 166514 195800 0 17788
17790 0 390237 166458 195720 0 17789
17791 0 390057 166434 195640 0 17790
17792 6 390017 166418 195560 0 17791
17793 0 390341 165984 195960 0 6934
17794 0 390381 165960 195840 0 17793
17795 0 390317 165950 195680 0 17794
17796 0 390349 165978 195560 0 17795
17797 0 390389 165958 195520 0 17796
17798 6 390413 165958 195440 0 17797
17799 0 395414 156486 175880 0 9156
17800 0 395430 156486 175920 0 17799
17801 0 395766 156876 176080 0 17800
17802 0 395718 156760 176200 0 17801
17803 0 395670 156684 176320 0 17802
17804 6 395618 156744 176400 0 17803
17805 0 428851 122892 133800 0 9829
17806 0 428559 122975 133960 0 17805
17807 5 428474 122994 134080 0 17806
17808 0 428491 122866 134120 0 17807
17809 0 428524 122802 134160 0 17808
17810 6 428545 122734 134240 0 17809
17811 0 503227 153385 165200 0 4574
17812 0 503302 153389 165280 0 17811
17813 0 503340 153391 165320 0 17812
17814 0 503329 153323 165520 0 17813
17815 0 503321 153264 165600 0 17814
17816 6 503313 153162 165680 0 17815
17817 0 399448 156918 178000 0 9101
17818 0 399252 156870 177960 0 17817
17819 0 399072 156786 177880 0 17818
17820 0 398892 156746 177920 0 17819
17821 0 398860 156550 177960 0 17820
17822 6 398840 156534 178000 0 17821
17823 5 456300 121012 129160 0 7545
17824 0 456253 121027 129240 0 17823
17825 0 456107 120721 129400 0 17824
17826 0 456169 120781 129440 0 17825
17827 0 456160 120788 129520 0 17826
17828 6 456104 120771 129560 0 17827
17829 0 400288 157685 182400 0 15202
17830 0 400012 157297 182440 0 17829
17831 0 399524 157009 182480 0 17830
17832 0 399048 156967 182520 0 17831
17833 0 398872 156815 182600 0 17832
17834 6 398764 156749 182640 0 17833
17835 0 403134 156111 181680 0 9062
17836 0 402981 156370 181800 0 17835
17837 0 402871 156442 181920 0 17836
17838 0 402567 156566 182080 0 17837
17839 0 402207 156390 182200 0 17838
17840 6 402283 156178 182360 0 17839
17841 0 493790 131646 155800 0 13024
17842 0 493958 131576 155680 0 17841
17843 0 494189 131534 155600 0 17842
17844 0 494360 131497 155560 0 17843
17845 0 494448 131474 155520 0 17844
17846 6 494464 131444 155480 0 17845
17847 0 409183 146235 181680 0 15653
17848 0 409223 146271 181760 0 17847
17849 0 409235 146283 181840 0 17848
17850 0 409219 146351 181960 0 17849
17851 0 409279 146355 182000 0 17850
17852 6 409147 146797 182040 0 17851
17853 0 474049 125051 150920 0 15832
17854 0 473932 125188 150760 0 17853
17855 0 473871 125219 150720 0 17854
17856 0 473935 125368 150680 0 17855
17857 0 473961 125508 150640 0 17856
17858 6 474020 125602 150600 0 17857
17859 5 472772 129354 151840 0 4436
17860 0 472784 129332 151800 0 17859
17861 0 472862 129332 151720 0 17860
17862 0 472940 129333 151640 0 17861
17863 0 473109 129346 151480 0 17862
17864 6 473301 129365 151400 0 17863
17865 0 471664 129384 151960 0 4435
17866 0 471702 129520 152000 0 17865
17867 0 471698 129833 152040 0 17866
17868 0 471698 129940 152120 0 17867
17869 0 471678 129986 152160 0 17868
17870 6 471621 129981 152280 0 17869
17871 0 438062 137921 173320 0 16769
17872 0 438137 137951 173280 0 17871
17873 0 438180 137985 173240 0 17872
17874 0 438337 137989 173200 0 17873
17875 0 438389 137921 173160 0 17874
17876 6 438393 137903 173120 0 17875
17877 0 487909 143861 165560 0 1134
17878 0 487867 143755 165600 0 17877
17879 0 487823 143483 165640 0 17878
17880 0 487737 143377 165680 0 17879
17881 0 487753 143424 165720 0 17880
17882 6 487635 143279 165760 0 17881
17883 0 462980 224083 50280 0 6120
17884 0 462961 223971 50320 0 17883
17885 0 462943 223915 50360 0 17884
17886 0 462943 223483 50400 0 17885
17887 0 462944 223637 50440 0 17886
17888 6 462927 223808 50480 0 17887
17889 0 469613 281822 71760 0 7354
17890 0 469540 281867 71680 0 17889
17891 5 469432 281907 71640 0 17890
17892 0 469206 281876 71720 0 17891
17893 0 469015 281914 71640 0 17892
17894 6 468949 281939 71600 0 17893
17895 0 501853 218518 66560 0 8492
17896 0 501934 218476 66680 0 17895
17897 0 501969 218441 66760 0 17896
17898 5 501993 218466 66800 0 17897
17899 0 502269 218367 66800 0 17898
17900 6 502298 218377 66840 0 17899
17901 0 498979 225726 71200 0 3685
17902 0 498976 225713 71080 0 17901
17903 0 498905 225713 71000 0 17902
17904 0 498921 225670 70920 0 17903
17905 0 498961 225569 70760 0 17904
17906 6 498900 225541 70640 0 17905
17907 0 477673 242340 72560 0 15353
17908 0 477611 242320 72400 0 17907
17909 0 477583 242320 72240 0 17908
17910 0 477579 242352 72000 0 17909
17911 0 477555 242384 71920 0 17910
17912 6 477927 242308 71800 0 17911
17913 0 496975 228898 80240 0 3625
17914 0 496959 228882 80040 0 17913
17915 0 496951 228770 79920 0 17914
17916 0 497003 228666 79840 0 17915
17917 0 497239 228398 79640 0 17916
17918 6 497199 228266 79600 0 17917
17919 0 464770 265787 75560 0 14297
17920 0 464818 265838 75520 0 17919
17921 0 464866 265889 75480 0 17920
17922 0 464958 266057 75440 0 17921
17923 0 465006 266075 75400 0 17922
17924 6 465016 266127 75360 0 17923
17925 0 465794 249566 80520 0 11702
17926 0 465801 249503 80560 0 17925
17927 0 465777 249392 80600 0 17926
17928 0 465794 249312 80640 0 17927
17929 0 465806 249227 80680 0 17928
17930 6 465967 249128 80720 0 17929
17931 0 465502 250160 80720 0 11698
17932 0 465398 250270 80600 0 17931
17933 0 465396 250377 80480 0 17932
17934 0 465381 250446 80440 0 17933
17935 0 465289 250514 80480 0 17934
17936 6 465280 250503 80520 0 17935
17937 0 394514 130394 170080 0 2257
17938 0 394551 130396 170120 0 17937
17939 0 394719 130468 170240 0 17938
17940 0 394831 130520 170280 0 17939
17941 6 395031 130534 170360 0 17940
17942 0 399619 137334 164480 0 16324
17943 0 399523 137314 164560 0 17942
17944 0 399455 137076 164600 0 17943
17945 0 399491 136964 164680 0 17944
17946 6 399527 136892 164760 0 17945
17947 0 396951 138218 161600 0 2174
17948 0 396843 138404 161720 0 17947
17949 0 396879 138460 161840 0 17948
17950 0 396819 138524 161920 0 17949
17951 6 396687 138592 162000 0 17950
17952 0 395404 139584 159800 0 15973
17953 0 395327 139628 159960 0 17952
17954 0 395123 139804 160080 0 17953
17955 0 395119 139850 160160 0 17954
17956 6 395115 139986 160240 0 17955
17957 0 382612 138965 160280 0 10686
17958 0 382628 138909 160240 0 17957
17959 0 382541 138882 160160 0 17958
17960 0 382408 138876 160080 0 17959
17961 6 382370 138903 160000 0 17960
17962 0 388755 134140 158480 0 10658
17963 0 388625 133891 158560 0 17962
17964 0 388464 133944 158640 0 17963
17965 0 388222 133768 158720 0 17964
17966 6 388291 133808 158760 0 17965
17967 0 387730 149950 167320 0 11023
17968 0 387778 149907 167400 0 17967
17969 0 387819 149821 167520 0 17968
17970 0 387824 149791 167640 0 17969
17971 6 387801 149836 167720 0 17970
17972 0 406511 136424 157080 0 15793
17973 0 406238 136598 157080 0 17972
17974 0 406182 136706 156960 0 17973
17975 0 406338 136532 156960 0 17974
17976 6 406390 136488 156920 0 17975
17977 0 395482 148775 164120 0 10988
17978 0 395639 149004 163800 0 17977
17979 0 395667 149019 163680 0 17978
17980 0 395695 149051 163600 0 17979
17981 6 395648 149044 163560 0 17980
17982 5 395049 142290 166080 0 14068
17983 0 395154 142315 166000 0 17982
17984 0 395120 142401 165880 0 17983
17985 0 395144 142383 165800 0 17984
17986 6 395160 142393 165760 0 17985
17987 0 453191 131829 108200 0 4289
17988 0 453182 131656 108160 0 17987
17989 0 452945 131434 108040 0 17988
17990 0 452746 131248 108000 0 17989
17991 6 452490 131211 107800 0 17990
17992 0 464362 129200 108040 0 3022
17993 0 464258 129292 108120 0 17992
17994 0 464265 129283 108200 0 17993
17995 0 464269 129268 108280 0 17994
17996 6 464322 129255 108320 0 17995
17997 0 460765 125681 112000 0 9620
17998 0 460551 125368 111960 0 17997
17999 0 460773 125388 111840 0 17998
18000 0 460818 125326 111760 0 17999
18001 6 460707 125274 111680 0 18000
18002 0 455502 125390 115960 0 14096
18003 0 455472 125441 116040 0 18002
18004 0 455489 125283 116160 0 18003
18005 0 455430 125206 116240 0 18004
18006 6 455412 125159 116280 0 18005
18007 0 507754 169380 176240 0 4686
18008 0 507767 169536 176080 0 18007
18009 0 507679 169541 175920 0 18008
18010 0 507749 169707 175800 0 18009
18011 6 507711 169783 175720 0 18010
18012 0 414216 130123 147160 0 5538
18013 0 414260 130400 147280 0 18012
18014 0 414126 130524 147360 0 18013
18015 0 414000 130602 147400 0 18014
18016 6 414059 130663 147520 0 18015
18017 0 399121 165330 191880 0 6991
18018 0 399285 165242 191840 0 18017
18019 0 399365 165162 191800 0 18018
18020 0 399497 165112 191720 0 18019
18021 6 399641 165048 191640 0 18020
18022 0 508983 161583 172640 0 4638
18023 0 508961 161615 172560 0 18022
18024 0 508956 161789 172480 0 18023
18025 0 508957 161885 172400 0 18024
18026 6 508946 161895 172320 0 18025
18027 0 390890 156030 178000 0 9184
18028 0 390806 156014 178040 0 18027
18029 0 390762 156006 178120 0 18028
18030 0 390734 155994 178200 0 18029
18031 6 390734 155978 178240 0 18030
18032 0 423387 127152 139960 0 5498
18033 0 423680 127151 140120 0 18032
18034 0 423762 127127 140280 0 18033
18035 0 423819 127348 140440 0 18034
18036 6 423270 127445 140480 0 18035
18037 0 395214 165650 176080 0 13764
18038 0 395410 165788 176120 0 18037
18039 0 395466 165708 176240 0 18038
18040 0 395510 165688 176360 0 18039
18041 6 395502 165708 176440 0 18040
18042 0 390554 159794 190640 0 6891
18043 0 390433 159624 190640 0 18042
18044 0 390438 159588 190600 0 18043
18045 0 390414 159534 190560 0 18044
18046 6 390402 159502 190520 0 18045
18047 0 500382 139821 162720 0 4539
18048 0 500736 139679 162640 0 18047
18049 0 501065 139628 162600 0 18048
18050 0 501444 139495 162480 0 18049
18051 6 501571 139355 162440 0 18050
18052 0 500474 140829 162720 0 4539
18053 0 500433 140830 162520 0 18052
18054 0 500615 140856 162360 0 18053
18055 0 500587 140858 162240 0 18054
18056 6 500507 140920 162160 0 18055
18057 0 397188 157908 187840 0 6869
18058 0 397340 157996 187960 0 18057
18059 0 397308 158116 188080 0 18058
18060 0 397332 158260 188160 0 18059
18061 6 397320 158298 188280 0 18060
18062 0 450758 123801 131760 0 5412
18063 0 450947 123652 131640 0 18062
18064 0 451104 123455 131600 0 18063
18065 0 451125 123449 131520 0 18064
18066 6 451164 123363 131400 0 18065
18067 0 457344 121008 129120 0 7543
18068 5 457508 120878 129080 0 18067
18069 0 457784 120742 129160 0 18068
18070 0 457918 120660 129280 0 18069
18071 6 457932 120718 129400 0 18070
18072 0 457424 120614 129720 0 7541
18073 0 457612 120374 129840 0 18072
18074 0 457669 120143 129920 0 18073
18075 0 457666 120089 130080 0 18074
18076 6 457601 120123 130240 0 18075
18077 5 503379 136706 157480 0 15957
18078 0 503464 136727 157440 0 18077
18079 0 503504 136811 157320 0 18078
18080 0 503407 136840 157240 0 18079
18081 6 503377 136734 157120 0 18080
18082 0 489562 136262 160200 0 4514
18083 0 489703 136306 160120 0 18082
18084 0 489844 136349 160040 0 18083
18085 0 490056 136414 159920 0 18084
18086 6 490107 136357 159840 0 18085
18087 0 404983 156162 182600 0 14927
18088 0 405166 156168 182680 0 18087
18089 0 405257 156171 182720 0 18088
18090 0 405812 156400 182840 0 18089
18091 6 405880 156503 182880 0 18090
18092 0 407035 148278 180360 0 1701
18093 0 406955 148274 180480 0 18092
18094 0 406944 148280 180520 0 18093
18095 0 406910 148300 180640 0 18094
18096 6 406883 148317 180680 0 18095
18097 0 488945 124873 156520 0 12848
18098 0 489191 124829 156320 0 18097
18099 0 489212 125157 156080 0 18098
18100 0 489235 125271 156000 0 18099
18101 6 489247 125354 155960 0 18100
18102 0 415098 140351 179680 0 17225
18103 0 414622 140335 179640 0 18102
18104 0 414450 140479 179600 0 18103
18105 0 414450 140473 179480 0 18104
18106 6 414458 140553 179360 0 18105
18107 0 492600 130796 155800 0 13023
18108 0 492732 130944 155720 0 18107
18109 0 492959 131175 155600 0 18108
18110 0 493030 131225 155520 0 18109
18111 6 493041 131191 155480 0 18110
18112 0 410984 146930 182040 0 16062
18113 0 410512 146678 182080 0 18112
18114 0 410512 146694 182160 0 18113
18115 0 410520 146742 182240 0 18114
18116 6 410504 146542 182360 0 18115
18117 0 459347 132937 160760 0 15368
18118 0 459250 132851 160720 0 18117
18119 0 459265 132840 160680 0 18118
18120 0 459235 132835 160640 0 18119
18121 6 459187 132800 160600 0 18120
18122 0 470399 226269 20200 0 3560
18123 0 470494 226122 20080 0 18122
18124 0 470533 225998 19920 0 18123
18125 0 470587 226051 19800 0 18124
18126 6 470631 226043 19760 0 18125
18127 0 512536 216536 41440 0 14753
18128 0 512420 216680 41360 0 18127
18129 0 512264 216743 41280 0 18128
18130 5 512023 216864 41280 0 18129
18131 6 512041 216824 41200 0 18130
18132 0 496645 225356 49320 0 4922
18133 5 496614 225272 49400 0 18132
18134 0 496244 225161 49400 0 18133
18135 0 496128 225017 49440 0 18134
18136 6 496012 224893 49480 0 18135
18137 0 510322 235854 48160 0 9439
18138 0 510254 236018 47920 0 18137
18139 0 510756 236274 47880 0 18138
18140 0 510244 236126 47800 0 18139
18141 6 509998 236282 47760 0 18140
18142 0 470687 231312 45120 0 5090
18143 0 470678 231427 45160 0 18142
18144 0 470677 231317 45240 0 18143
18145 0 470513 231537 45400 0 18144
18146 6 470397 231701 45520 0 18145
18147 0 500628 220302 67040 0 3711
18148 0 500497 220398 66920 0 18147
18149 0 500440 220408 66880 0 18148
18150 0 500434 220490 66840 0 18149
18151 6 500318 220469 66760 0 18150
18152 0 469851 276196 90760 0 11101
18153 0 469604 276273 90840 0 18152
18154 0 469248 276336 90920 0 18153
18155 0 469164 276376 91000 0 18154
18156 6 469153 276359 91040 0 18155
18157 0 486950 247855 70480 0 9526
18158 0 487212 247969 70600 0 18157
18159 0 487356 248081 70640 0 18158
18160 0 487448 248417 70680 0 18159
18161 6 487550 248567 70600 0 18160
18162 0 501965 235331 77760 0 4733
18163 0 502009 235563 77640 0 18162
18164 0 502069 235711 77520 0 18163
18165 0 502101 235759 77400 0 18164
18166 6 502085 235767 77320 0 18165
18167 0 462532 279208 84720 0 15470
18168 0 462425 279184 84640 0 18167
18169 0 462384 279220 84600 0 18168
18170 0 462365 279219 84560 0 18169
18171 6 462351 279192 84520 0 18170
18172 0 474549 244384 78960 0 12993
18173 0 474235 244516 79000 0 18172
18174 0 473927 244504 79040 0 18173
18175 0 473849 244500 79120 0 18174
18176 6 473713 244508 79200 0 18175
18177 0 477875 250319 85360 0 8652
18178 0 477600 250409 85440 0 18177
18179 0 477439 250501 85600 0 18178
18180 0 477359 250635 85720 0 18179
18181 6 477201 250884 85840 0 18180
18182 0 385167 135792 159960 0 15739
18183 0 384983 135792 160000 0 18182
18184 0 384923 135760 160080 0 18183
18185 6 384895 135752 160120 0 18184
18186 0 400786 142217 152560 0 16665
18187 0 400756 142261 152360 0 18186
18188 0 400738 142246 152280 0 18187
18189 6 400710 142255 152240 0 18188
18190 0 401711 135806 154440 0 2102
18191 0 401751 135766 154320 0 18190
18192 0 401931 135566 154200 0 18191
18193 6 402047 135330 154080 0 18192
18194 0 393508 133167 157680 0 10641
18195 0 393592 133012 157560 0 18194
18196 0 393513 133058 157440 0 18195
18197 6 393492 133121 157360 0 18196
18198 0 388880 150970 166200 0 11012
18199 0 389079 151033 166120 0 18198
18200 0 389179 151064 166080 0 18199
18201 6 389559 151191 165920 0 18200
18202 0 401403 146488 167760 0 10950
18203 0 401422 146502 167720 0 18202
18204 0 401470 146488 167600 0 18203
18205 6 401491 146506 167520 0 18204
18206 0 461060 128967 108400 0 9661
18207 0 461054 128929 108240 0 18206
18208 0 461157 128942 108160 0 18207
18209 6 461144 128967 108120 0 18208
18210 0 507637 166060 174680 0 4664
18211 0 507735 165895 174520 0 18210
18212 0 507627 165840 174480 0 18211
18213 6 507603 165846 174400 0 18212
18214 0 412174 131232 147560 0 5543
18215 0 412443 131281 147520 0 18214
18216 0 412475 131283 147360 0 18215
18217 6 412615 131381 147280 0 18216
18218 0 464932 121999 122240 0 4108
18219 0 464941 121999 122120 0 18218
18220 0 464950 122046 122080 0 18219
18221 6 464973 122062 122040 0 18220
18222 0 377670 165505 193760 0 12447
18223 0 377638 165381 193680 0 18222
18224 0 377626 165349 193600 0 18223
18225 6 377642 165407 193520 0 18224
18226 0 387776 165152 195840 0 12424
18227 0 387685 165195 196000 0 18226
18228 0 387744 165218 196200 0 18227
18229 6 387708 165327 196280 0 18228
18230 0 394646 165828 175920 0 13766
18231 0 394582 165980 175960 0 18230
18232 0 394538 166032 176040 0 18231
18233 6 394430 166108 176160 0 18232
18234 0 447665 117260 123320 0 7603
18235 0 447645 117176 123240 0 18234
18236 0 447652 117123 123120 0 18235
18237 6 447692 117008 123080 0 18236
18238 0 430050 124129 135240 0 5460
18239 0 429818 124149 135200 0 18238
18240 0 429826 124161 135120 0 18239
18241 6 429850 124165 135080 0 18240
18242 0 502684 150665 165040 0 4571
18243 0 502752 150873 165200 0 18242
18244 0 502698 150542 165280 0 18243
18245 6 502694 150527 165320 0 18244
18246 0 388347 163629 193520 0 6908
18247 0 388759 163035 193480 0 18246
18248 0 388891 162687 193520 0 18247
18249 6 388899 162625 193560 0 18248
18250 0 388504 165439 189760 0 16029
18251 0 388580 165555 189640 0 18250
18252 0 388668 165651 189520 0 18251
18253 6 388728 165673 189400 0 18252
18254 0 505007 138712 164800 0 12601
18255 0 505015 138758 164760 0 18254
18256 0 505137 138851 164600 0 18255
18257 6 505212 138841 164560 0 18256
18258 0 452476 119476 125400 0 7575
18259 0 452652 119510 125280 0 18258
18260 0 452668 119534 125240 0 18259
18261 6 452418 119488 125160 0 18260
18262 0 392782 159311 190120 0 6886
18263 0 392942 159363 190200 0 18262
18264 0 393082 159391 190280 0 18263
18265 6 393274 159415 190360 0 18264
18266 0 443578 122025 131440 0 5428
18267 0 444930 122083 131560 0 18266
18268 0 444936 122324 131600 0 18267
18269 6 444849 122446 131640 0 18268
18270 0 394443 158823 189280 0 6881
18271 0 394507 158839 189360 0 18270
18272 0 394567 158845 189440 0 18271
18273 6 394507 158917 189560 0 18272
18274 0 458212 124417 128360 0 6466
18275 0 458188 124651 128520 0 18274
18276 0 458085 124614 128600 0 18275
18277 6 457890 124424 128720 0 18276
18278 0 452696 122190 127720 0 11361
18279 0 452234 122372 127760 0 18278
18280 0 452174 122344 127840 0 18279
18281 6 452289 122094 127920 0 18280
18282 0 407477 147419 179480 0 1723
18283 0 407573 147347 179400 0 18282
18284 0 407565 147291 179280 0 18283
18285 6 407497 147137 179160 0 18284
18286 0 406247 147837 179560 0 1721
18287 5 405978 147493 179560 0 18286
18288 0 405805 147422 179640 0 18287
18289 6 405745 147321 179720 0 18288
18290 0 458471 122521 129200 0 6447
18291 0 458420 122310 129120 0 18290
18292 0 458432 122302 128960 0 18291
18293 6 458405 122312 128880 0 18292
18294 0 487259 134229 160280 0 12550
18295 0 486953 134455 160400 0 18294
18296 0 486819 134370 160520 0 18295
18297 6 486753 134367 160560 0 18296
18298 0 498494 138399 156840 0 17376
18299 0 498562 138382 156720 0 18298
18300 0 498526 138342 156600 0 18299
18301 6 498477 138331 156560 0 18300
18302 0 399688 157968 181840 0 17596
18303 0 399500 158048 181760 0 18302
18304 0 399332 158028 181720 0 18303
18305 6 399312 158014 181640 0 18304
18306 0 415046 140803 179520 0 17226
18307 0 414594 141019 179440 0 18306
18308 0 414326 141159 179360 0 18307
18309 6 414338 141231 179240 0 18308
18310 0 416882 141683 180080 0 14513
18311 0 417418 141583 180080 0 18310
18312 0 417510 141711 180120 0 18311
18313 6 417582 141747 180200 0 18312
18314 0 413502 142511 180160 0 14506
18315 0 413534 142475 180240 0 18314
18316 0 413714 142567 180320 0 18315
18317 6 413966 142647 180400 0 18316
18318 0 462178 123206 136560 0 5356
18319 0 462078 123308 136560 0 18318
18320 0 462032 123375 136680 0 18319
18321 6 462002 123403 136720 0 18320
18322 0 479084 128948 153120 0 4457
18323 0 478949 128881 153200 0 18322
18324 0 478896 128912 153280 0 18323
18325 6 478952 128936 153360 0 18324
18326 0 473202 129718 151840 0 17859
18327 0 473269 129744 151880 0 18326
18328 0 473344 129773 151920 0 18327
18329 6 473372 129775 152000 0 18328
18330 0 467022 130248 152960 0 14524
18331 0 467265 130478 153000 0 18330
18332 0 467273 130467 152960 0 18331
18333 6 467298 130433 152840 0 18332
18334 0 437421 138174 174760 0 1485
18335 0 437365 138158 174680 0 18334
18336 0 437269 138198 174600 0 18335
18337 6 437301 138206 174520 0 18336
18338 5 438223 138154 173680 0 1459
18339 0 438033 138292 173640 0 18338
18340 0 438074 138362 173600 0 18339
18341 6 438137 138307 173520 0 18340
18342 0 456556 206741 31760 0 8480
18343 0 456551 206688 31720 0 18342
18344 0 456574 206638 31680 0 18343
18345 6 456506 206399 31640 0 18344
18346 0 479611 225886 25560 0 3494
18347 0 479482 226023 25400 0 18346
18348 0 479373 226056 25200 0 18347
18349 6 479316 226086 25120 0 18348
18350 0 505649 213339 39240 0 3928
18351 0 505674 213333 39200 0 18350
18352 0 505685 213295 39160 0 18351
18353 6 505674 213333 39120 0 18352
18354 0 467624 239048 31480 0 6008
18355 0 467408 238968 31640 0 18354
18356 0 467132 239416 31760 0 18355
18357 6 467092 239496 31840 0 18356
18358 0 461240 217274 37040 0 8387
18359 0 461557 217528 36960 0 18358
18360 0 461879 217620 36880 0 18359
18361 6 462008 217357 36840 0 18360
18362 0 486841 229438 41120 0 14792
18363 0 486731 229691 41120 0 18362
18364 0 486658 229774 41160 0 18363
18365 6 486572 229868 41200 0 18364
18366 0 463385 219769 51280 0 13947
18367 0 463306 219727 51200 0 18366
18368 0 463273 219710 51120 0 18367
18369 6 463318 219712 51080 0 18368
18370 0 466919 220855 52080 0 13935
18371 0 466935 220817 52240 0 18370
18372 0 466973 220851 52400 0 18371
18373 6 467052 220994 52480 0 18372
18374 0 472338 223906 54480 0 13999
18375 0 472246 223822 54680 0 18374
18376 0 472210 224074 54800 0 18375
18377 6 472150 224034 54880 0 18376
18378 0 466957 221738 45480 0 12195
18379 0 466723 221996 45400 0 18378
18380 0 466740 222005 45280 0 18379
18381 6 466685 222054 45200 0 18380
18382 0 506014 210865 64320 0 8562
18383 0 506043 210900 64280 0 18382
18384 0 506099 210971 64200 0 18383
18385 6 506102 210958 64160 0 18384
18386 0 497695 221687 60760 0 15329
18387 0 497951 221559 60960 0 18386
18388 0 497947 221607 61160 0 18387
18389 6 498035 221927 61400 0 18388
18390 0 496791 221069 60440 0 15328
18391 0 496863 221059 60320 0 18390
18392 0 496807 221039 60200 0 18391
18393 6 496883 220975 60120 0 18392
18394 0 502199 218014 66880 0 8497
18395 0 502080 217982 66880 0 18394
18396 0 502109 217994 66920 0 18395
18397 6 502153 217994 66960 0 18396
18398 0 474035 269980 68000 0 10247
18399 0 473991 269924 67880 0 18398
18400 0 473995 269900 67840 0 18399
18401 6 474003 269872 67800 0 18400
18402 0 490462 240430 59360 0 6261
18403 0 490502 240466 59240 0 18402
18404 0 490438 240526 59000 0 18403
18405 6 490458 240618 58760 0 18404
18406 0 472181 260384 64480 0 10212
18407 0 472585 260036 64320 0 18406
18408 0 472625 259980 64160 0 18407
18409 6 472381 260112 64080 0 18408
18410 0 498592 225379 71440 0 3682
18411 0 498308 225279 71360 0 18410
18412 0 498252 225263 71320 0 18411
18413 6 498252 225239 71240 0 18412
18414 0 490934 246373 68280 0 16298
18415 0 491138 246365 68440 0 18414
18416 0 491184 246257 68640 0 18415
18417 6 491300 246415 68840 0 18416
18418 5 497946 226594 74000 0 3667
18419 0 497884 226364 74080 0 18418
18420 0 497808 226324 74160 0 18419
18421 6 497800 226320 74200 0 18420
18422 5 485008 246583 69600 0 13438
18423 0 485028 246651 69720 0 18422
18424 0 484884 246771 69760 0 18423
18425 6 484808 246809 69680 0 18424
18426 0 480088 242675 64920 0 6224
18427 0 480180 242779 65040 0 18426
18428 0 480184 242915 65080 0 18427
18429 6 480244 243179 65160 0 18428
18430 0 495274 242673 72040 0 8980
18431 0 495142 242665 72080 0 18430
18432 0 495122 242665 72120 0 18431
18433 6 495070 242609 72160 0 18432
18434 0 503186 234659 75760 0 4745
18435 0 503318 234575 75880 0 18434
18436 0 503266 234591 76040 0 18435
18437 6 503182 234659 76160 0 18436
18438 0 472557 251800 72160 0 17043
18439 0 472403 251816 72280 0 18438
18440 0 472403 251812 72440 0 18439
18441 6 472203 251720 72640 0 18440
18442 0 476729 238045 73280 0 10508
18443 0 477065 237585 73400 0 18442
18444 0 476993 237469 73440 0 18443
18445 6 476973 237409 73480 0 18444
18446 0 473703 243028 77280 0 13009
18447 0 473743 243036 77160 0 18446
18448 0 473789 243014 77040 0 18447
18449 6 473773 242868 76920 0 18448
18450 0 493345 241960 75680 0 8949
18451 0 493273 242159 75720 0 18450
18452 0 493200 242254 75760 0 18451
18453 6 493173 242346 75800 0 18452
18454 0 484937 263210 79640 0 12526
18455 0 484889 263194 79520 0 18454
18456 0 484809 263150 79480 0 18455
18457 6 484713 263026 79440 0 18456
18458 0 494673 244976 81760 0 14729
18459 0 494693 244924 81560 0 18458
18460 0 494709 244852 81320 0 18459
18461 6 494737 244740 81160 0 18460
18462 0 473017 263911 87720 0 8825
18463 0 472828 264236 87440 0 18462
18464 0 472767 264233 87360 0 18463
18465 6 472760 264224 87320 0 18464
18466 0 482770 242946 78440 0 9478
18467 0 482646 242836 78480 0 18466
18468 0 482588 242798 78520 0 18467
18469 6 482380 242772 78600 0 18468
18470 0 464907 272630 79920 0 11279
18471 5 464866 272624 79800 0 18470
18472 0 464857 272617 79760 0 18471
18473 6 464900 272624 79640 0 18472
18474 0 464289 276553 84760 0 9237
18475 0 464300 276641 84600 0 18474
18476 0 464336 276627 84480 0 18475
18477 6 464469 276531 84400 0 18476
18478 0 489519 243576 80720 0 14714
18479 0 489442 243692 80640 0 18478
18480 0 489302 243875 80560 0 18479
18481 6 489260 244024 80440 0 18480
18482 0 467586 270831 79720 0 11272
18483 0 467573 270809 79680 0 18482
18484 0 467520 270780 79640 0 18483
18485 6 467398 270744 79600 0 18484
18486 0 473404 271596 83760 0 12033
18487 0 473426 271448 83680 0 18486
18488 0 473411 271409 83640 0 18487
18489 6 473329 271388 83560 0 18488
18490 0 474298 258497 85040 0 8789
18491 0 474338 258217 85120 0 18490
18492 0 474506 257861 85200 0 18491
18493 6 474466 257665 85200 0 18492
18494 0 383601 139324 159880 0 10682
18495 0 383575 139605 160000 0 18494
18496 6 383561 139602 160080 0 18495
18497 0 385385 137819 159720 0 10679
18498 0 385373 137867 159800 0 18497
18499 6 385369 137859 159880 0 18498
18500 0 386519 135777 159520 0 10672
18501 0 386527 135817 159400 0 18500
18502 6 386567 135857 159320 0 18501
18503 0 399748 142902 152720 0 16667
18504 0 399596 142966 152760 0 18503
18505 6 399484 142972 152880 0 18504
18506 0 399147 137566 154880 0 2112
18507 0 399431 137810 154880 0 18506
18508 6 399479 137940 154920 0 18507
18509 0 390762 135429 157480 0 13695
18510 0 390710 135429 157560 0 18509
18511 6 390702 135425 157640 0 18510
18512 0 397354 135405 160400 0 16907
18513 0 397199 135113 160400 0 18512
18514 6 397079 135145 160440 0 18513
18515 0 461472 126606 101640 0 17733
18516 0 461475 126707 101720 0 18515
18517 6 461493 126730 101760 0 18516
18518 0 397785 149538 162000 0 14909
18519 0 397934 149705 161920 0 18518
18520 6 398008 149789 161880 0 18519
18521 0 403491 136254 157160 0 2077
18522 0 403499 136298 157240 0 18521
18523 6 403575 136334 157320 0 18522
18524 0 405381 141615 158080 0 11532
18525 0 405177 141587 158040 0 18524
18526 6 405161 141539 158000 0 18525
18527 0 452691 132128 107520 0 4299
18528 0 452919 132158 107440 0 18527
18529 6 453025 132368 107360 0 18528
18530 0 450621 132217 107560 0 13179
18531 0 450644 132360 107360 0 18530
18532 6 450626 132385 107320 0 18531
18533 0 395006 142403 166280 0 17982
18534 0 394972 142405 166320 0 18533
18535 6 394945 142356 166360 0 18534
18536 0 509356 172457 176760 0 4702
18537 0 509356 172491 176800 0 18536
18538 6 509360 172470 176880 0 18537
18539 0 465241 123700 120200 0 4131
18540 0 465216 123753 120240 0 18539
18541 6 465175 123787 120280 0 18540
18542 0 361239 169935 190800 0 12482
18543 0 361115 169917 190880 0 18542
18544 6 361097 169907 190920 0 18543
18545 0 361668 169099 190960 0 12480
18546 0 361622 169094 190840 0 18545
18547 6 361650 169099 190800 0 18546
18548 0 439407 116476 125560 0 7659
18549 0 439336 116408 125480 0 18548
18550 6 439272 116362 125440 0 18549
18551 0 508784 160537 172640 0 4636
18552 0 508766 160434 172800 0 18551
18553 6 508847 160433 172960 0 18552
18554 0 365104 168438 193080 0 12464
18555 0 365052 168622 193200 0 18554
18556 6 365038 168619 193240 0 18555
18557 0 431025 121367 127120 0 9875
18558 0 430882 121482 127080 0 18557
18559 6 430952 121413 127000 0 18558
18560 0 385257 168512 192960 0 17118
18561 0 385257 168528 193040 0 18560
18562 6 385217 168492 193080 0 18561
18563 0 391718 156304 176800 0 9171
18564 0 391734 156280 176720 0 18563
18565 6 391718 156284 176640 0 18564
18566 0 427946 123811 136840 0 17354
18567 0 427960 123851 136880 0 18566
18568 6 427942 123861 136920 0 18567
18569 0 428258 124111 136560 0 17352
18570 0 428258 124035 136480 0 18569
18571 6 428129 124006 136400 0 18570
18572 0 428678 124355 136760 0 17351
18573 0 428706 124443 136880 0 18572
18574 6 428670 124487 136960 0 18573
18575 0 446723 117579 123400 0 7606
18576 0 446696 117601 123280 0 18575
18577 6 446626 117559 123200 0 18576
18578 0 439002 124404 128280 0 13629
18579 0 439028 124392 128320 0 18578
18580 6 438994 124355 128360 0 18579
18581 0 387991 165429 194680 0 6918
18582 0 387843 165517 194760 0 18581
18583 6 387871 165557 194840 0 18582
18584 0 453533 119997 134840 0 15634
18585 0 453487 120065 134760 0 18584
18586 6 453493 120090 134720 0 18585
18587 0 452957 120828 135600 0 17362
18588 0 452915 120939 135680 0 18587
18589 6 452847 121017 135720 0 18588
18590 5 503146 152693 164920 0 4572
18591 0 503847 152979 164920 0 18590
18592 6 503892 153041 164800 0 18591
18593 0 397662 159582 178000 0 14947
18594 0 397574 159386 178080 0 18593
18595 6 397510 159274 178120 0 18594
18596 0 453018 120482 125280 0 16573
18597 0 452813 120418 125160 0 18596
18598 6 452746 120431 125120 0 18597
18599 0 458235 123640 127560 0 16204
18600 0 458267 123814 127480 0 18599
18601 6 458227 123763 127440 0 18600
18602 0 449809 124180 134000 0 12104
18603 0 449849 124109 134080 0 18602
18604 6 449853 124048 134120 0 18603
18605 0 456005 121177 129160 0 17823
18606 0 455927 121423 129040 0 18605
18607 6 455795 121503 128920 0 18606
18608 0 503326 136340 157440 0 18077
18609 0 503323 136334 157320 0 18608
18610 6 503248 136321 157200 0 18609
18611 0 453255 124658 132280 0 5405
18612 0 453096 124230 132200 0 18611
18613 6 452954 123981 132120 0 18612
18614 0 469297 125612 160200 0 10765
18615 0 469282 125612 160360 0 18614
18616 6 469310 125575 160400 0 18615
18617 0 498724 138457 157640 0 13045
18618 0 498753 138526 157840 0 18617
18619 6 498714 138543 157920 0 18618
18620 0 415354 140477 180000 0 14511
18621 0 415254 140353 180080 0 18620
18622 6 415306 140549 180160 0 18621
18623 5 482723 128942 152040 0 15565
18624 0 482476 128973 152000 0 18623
18625 6 482355 128977 151920 0 18624
18626 0 462118 123182 136480 0 5357
18627 0 461894 123084 136480 0 18626
18628 6 461847 123116 136560 0 18627
18629 0 462749 122645 138160 0 5348
18630 0 463129 122429 138200 0 18629
18631 6 463171 122507 138240 0 18630
18632 0 473319 124948 151120 0 15840
18633 0 473351 125000 151040 0 18632
18634 6 473402 125010 150960 0 18633
18635 0 425648 142414 181000 0 15844
18636 0 425752 142514 180920 0 18635
18637 6 425768 142498 180880 0 18636
18638 0 463962 125733 143520 0 2647
18639 0 463884 126058 143320 0 18638
18640 6 463815 126056 143240 0 18639
18641 0 456452 132708 160240 0 16785
18642 0 456234 132818 160320 0 18641
18643 6 456000 132899 160400 0 18642
18644 0 449570 135605 166680 0 13297
18645 0 449579 135654 166640 0 18644
18646 6 449581 135653 166600 0 18645
18647 0 468979 226494 20200 0 3563
18648 0 468810 226502 20080 0 18647
18649 6 468683 226243 20000 0 18648
18650 0 472302 215805 22680 0 16427
18651 0 472243 215865 22720 0 18650
18652 6 472227 215812 22760 0 18651
18653 0 474550 227141 24880 0 3512
18654 0 474610 227134 24920 0 18653
18655 6 474791 227069 25120 0 18654
18656 0 473059 217860 26000 0 5239
18657 0 473180 217734 26160 0 18656
18658 6 473201 217611 26240 0 18657
18659 0 508396 213880 39480 0 3937
18660 0 508289 213809 39560 0 18659
18661 6 508294 213760 39640 0 18660
18662 0 471237 221437 29680 0 5212
18663 0 471401 221401 29760 0 18662
18664 6 471589 221437 29800 0 18663
18665 0 507146 225502 45800 0 12410
18666 0 507254 225510 45840 0 18665
18667 6 507422 225390 45800 0 18666
18668 0 497864 224984 43600 0 4969
18669 0 497967 225047 43520 0 18668
18670 6 498030 225093 43480 0 18669
18671 0 459919 216312 36760 0 8392
18672 0 459629 216236 36640 0 18671
18673 6 459158 215841 36520 0 18672
18674 0 487933 229113 41080 0 14794
18675 0 488000 229021 41040 0 18674
18676 6 488086 228958 41000 0 18675
18677 0 486991 229065 41200 0 14791
18678 0 486852 229090 41240 0 18677
18679 6 486774 229121 41280 0 18678
18680 0 477906 225806 59720 0 11659
18681 0 477790 225850 59840 0 18680
18682 6 477654 225838 59920 0 18681
18683 0 503904 206359 59000 0 8612
18684 0 503902 206364 58960 0 18683
18685 6 503906 206380 58920 0 18684
18686 0 472262 222914 53760 0 14002
18687 0 472362 222482 53960 0 18686
18688 6 472366 222458 54000 0 18687
18689 0 477180 242012 40560 0 14260
18690 0 477236 241868 40440 0 18689
18691 6 477224 241944 40360 0 18690
18692 0 478841 232660 45720 0 3339
18693 0 478823 232633 45760 0 18692
18694 6 478797 232595 45800 0 18693
18695 0 471269 231901 44880 0 5092
18696 0 471401 232009 44680 0 18695
18697 6 471437 232013 44600 0 18696
18698 0 465592 225078 46200 0 13236
18699 0 465492 225142 46120 0 18698
18700 6 465440 225206 46080 0 18699
18701 0 476022 230538 51360 0 11594
18702 0 475870 230674 51400 0 18701
18703 6 475742 230666 51440 0 18702
18704 0 451215 246116 52360 0 15776
18705 0 451119 246232 52320 0 18704
18706 6 451015 246328 52280 0 18705
18707 0 492880 235278 52600 0 6305
18708 0 493068 235150 52640 0 18707
18709 6 493096 235130 52680 0 18708
18710 0 473825 274096 64640 0 10270
18711 0 473725 274264 64680 0 18710
18712 6 473713 274336 64720 0 18711
18713 0 469467 281936 71520 0 17891
18714 0 469503 281946 71440 0 18713
18715 6 469541 281974 71360 0 18714
18716 0 452407 257088 58560 0 11845
18717 0 452467 257156 58520 0 18716
18718 6 452479 257220 58480 0 18717
18719 0 459434 231822 52280 0 6069
18720 0 459310 231770 52400 0 18719
18721 6 459262 231778 52440 0 18720
18722 0 477392 235604 53320 0 3265
18723 0 477635 235442 53480 0 18722
18724 6 477641 235422 53560 0 18723
18725 0 471828 281475 73720 0 7336
18726 0 471834 281448 73840 0 18725
18727 6 471791 281397 73920 0 18726
18728 0 476644 238736 54440 0 3259
18729 0 476360 238748 54320 0 18728
18730 6 476192 238680 54200 0 18729
18731 0 476788 238846 55080 0 3253
18732 0 476884 238966 55240 0 18731
18733 6 476932 239094 55320 0 18732
18734 0 499722 229812 67800 0 4798
18735 0 499734 229840 67840 0 18734
18736 6 499742 229876 67880 0 18735
18737 0 500546 243653 69400 0 15143
18738 0 500831 243615 69320 0 18737
18739 6 500959 243517 69440 0 18738
18740 5 469749 265752 65160 0 10224
18741 0 469743 265909 65080 0 18740
18742 6 469733 266144 64960 0 18741
18743 0 476280 238209 57560 0 3244
18744 0 476152 238077 57600 0 18743
18745 6 476140 238021 57640 0 18744
18746 0 470437 263164 65520 0 10221
18747 0 470453 263032 65800 0 18746
18748 6 470437 262952 65880 0 18747
18749 0 473034 235324 63360 0 10077
18750 0 473066 235348 63440 0 18749
18751 6 473102 235400 63520 0 18750
18752 0 484110 251083 65680 0 9560
18753 0 484138 251337 65680 0 18752
18754 6 483790 251391 65720 0 18753
18755 0 485488 245018 67280 0 17443
18756 0 485450 245062 67200 0 18755
18757 6 485482 245138 67120 0 18756
18758 0 496159 238647 67360 0 7937
18759 0 496131 238579 67200 0 18758
18760 6 495967 238703 67080 0 18759
18761 0 462113 240180 76840 0 10555
18762 0 461961 240240 77040 0 18761
18763 6 461957 240280 77280 0 18762
18764 0 475611 239429 60640 0 3230
18765 0 475619 239145 60600 0 18764
18766 6 475591 238993 60520 0 18765
18767 0 486886 248599 66960 0 9549
18768 0 487132 248471 67000 0 18767
18769 6 487246 248525 67080 0 18768
18770 0 490329 240139 69120 0 16121
18771 0 490405 240187 69040 0 18770
18772 6 490537 240223 68960 0 18771
18773 0 473334 277177 68560 0 16470
18774 0 473207 277294 68480 0 18773
18775 6 472994 277388 68400 0 18774
18776 0 483313 241730 62840 0 17034
18777 0 483345 241746 62800 0 18776
18778 6 483337 241730 62760 0 18777
18779 0 464527 271397 85960 0 11343
18780 0 464525 271544 85880 0 18779
18781 6 464430 271796 85800 0 18780
18782 0 475412 277379 68840 0 12735
18783 0 475448 277339 68800 0 18782
18784 6 475464 277327 68720 0 18783
18785 0 465735 242368 75960 0 14834
18786 0 465691 242328 75720 0 18785
18787 6 465551 242264 75480 0 18786
18788 0 469227 241476 76720 0 10536
18789 0 469171 241616 76920 0 18788
18790 6 469087 241536 77040 0 18789
18791 0 463262 261615 76360 0 10933
18792 0 463171 261640 76440 0 18791
18793 6 463111 261642 76520 0 18792
18794 0 501722 234497 74680 0 4755
18795 0 501730 234529 74600 0 18794
18796 6 501678 234517 74560 0 18795
18797 0 486270 248249 70680 0 9525
18798 0 486248 248349 70760 0 18797
18799 6 486164 248597 70840 0 18798
18800 0 498499 226859 78080 0 8203
18801 0 498299 226811 78120 0 18800
18802 6 498151 226859 78160 0 18801
18803 0 487178 247435 76320 0 13661
18804 0 487194 247591 76240 0 18803
18805 6 487144 247689 76120 0 18804
18806 0 474483 237301 70320 0 11902
18807 0 474563 237317 70360 0 18806
18808 6 474651 237325 70400 0 18807
18809 0 503259 236754 76760 0 13517
18810 0 503323 236754 76840 0 18809
18811 6 503479 236718 76920 0 18810
18812 0 497978 227709 77360 0 8196
18813 0 498075 227660 77440 0 18812
18814 6 498073 227662 77520 0 18813
18815 0 484844 246047 72480 0 13422
18816 0 484822 246079 72400 0 18815
18817 6 484796 246109 72360 0 18816
18818 0 479548 272931 85800 0 12091
18819 0 479576 272971 85840 0 18818
18820 6 479674 273149 85880 0 18819
18821 5 472272 277897 80720 0 12265
18822 0 472650 277861 80720 0 18821
18823 6 472704 277806 80760 0 18822
18824 0 468336 272733 75120 0 7438
18825 0 468372 272787 75040 0 18824
18826 6 468361 272685 74920 0 18825
18827 0 474085 243332 77880 0 13004
18828 0 474133 243318 77840 0 18827
18829 6 474161 243314 77800 0 18828
18830 0 471413 259680 89320 0 8842
18831 0 471676 259761 89440 0 18830
18832 6 471662 259827 89520 0 18831
18833 0 472886 269124 76360 0 16640
18834 0 472875 269088 76320 0 18833
18835 6 472885 269076 76280 0 18834
18836 0 486659 261209 80600 0 15155
18837 0 486709 261271 80520 0 18836
18838 6 486833 261267 80440 0 18837
18839 0 473153 267519 76280 0 15444
18840 0 473097 267435 76360 0 18839
18841 6 473098 267423 76400 0 18840
18842 0 486311 261413 80600 0 15154
18843 0 486307 261403 80560 0 18842
18844 6 486302 261397 80520 0 18843
18845 0 480646 249799 87800 0 8673
18846 0 480760 249721 87840 0 18845
18847 6 480840 249682 87880 0 18846
18848 0 500516 232408 81120 0 4710
18849 0 500552 232432 81200 0 18848
18850 6 500532 232392 81240 0 18849
18851 0 464814 265545 75320 0 14294
18852 0 464921 265513 75240 0 18851
18853 6 464989 265516 75160 0 18852
18854 0 471497 266716 75160 0 7232
18855 0 471433 266676 75000 0 18854
18856 6 471305 266636 74840 0 18855
18857 0 483346 243610 78760 0 9476
18858 0 483452 243626 78720 0 18857
18859 6 483640 243684 78600 0 18858
18860 0 466812 261039 81000 0 17455
18861 0 466720 261024 80960 0 18860
18862 6 466694 261031 80920 0 18861
18863 0 392635 129054 169560 0 17300
18864 6 392851 129122 169480 0 18863
18865 0 393447 129784 169880 0 17295
18866 6 393467 129748 169800 0 18865
18867 0 395311 129874 169640 0 2254
18868 6 395415 129866 169720 0 18867
18869 0 384914 134161 160240 0 13363
18870 6 384925 134169 160320 0 18869
18871 0 389242 133225 157920 0 17463
18872 6 389185 133231 157960 0 18871
18873 0 390382 134763 157520 0 13693
18874 6 390138 134875 157560 0 18873
18875 0 397958 134747 159840 0 13328
18876 6 398110 134743 159920 0 18875
18877 0 398973 134949 159160 0 10622
18878 6 399041 135025 159040 0 18877
18879 0 395162 141292 165040 0 14077
18880 6 395216 141332 164960 0 18879
18881 0 460833 127884 110560 0 9641
18882 6 460772 127890 110600 0 18881
18883 0 459503 124177 113320 0 10790
18884 6 459689 124115 113400 0 18883
18885 0 508320 170381 177920 0 17110
18886 6 508369 170430 178000 0 18885
18887 0 435162 117528 122720 0 16159
18888 6 435162 117509 122880 0 18887
18889 0 361180 170137 190600 0 12483
18890 6 361157 170140 190560 0 18889
18891 0 451884 124462 120600 0 14224
18892 6 451799 124462 120520 0 18891
18893 0 402891 148884 175840 0 15517
18894 6 402863 148854 175800 0 18893
18895 0 426170 124890 130480 0 14376
18896 6 426165 124931 130360 0 18895
18897 0 421768 130142 139800 0 16716
18898 6 421716 130179 139880 0 18897
18899 0 391346 156438 178120 0 9185
18900 6 391190 156234 178200 0 18899
18901 0 424910 126779 139400 0 5494
18902 6 425192 126765 139480 0 18901
18903 0 454551 119905 120160 0 11427
18904 6 454408 120170 120080 0 18903
18905 0 383237 170496 192760 0 12346
18906 6 383161 170670 192640 0 18905
18907 0 384905 168492 192600 0 12343
18908 6 384925 168336 192640 0 18907
18909 0 428607 123066 134120 0 17807
18910 6 428679 123092 134200 0 18909
18911 0 448061 125443 137280 0 13890
18912 6 448093 125431 137320 0 18911
18913 0 502869 153500 164960 0 4573
18914 6 502778 153589 164920 0 18913
18915 0 399318 160474 178280 0 17156
18916 6 399234 160454 178360 0 18915
18917 0 399654 160684 178080 0 17155
18918 6 399674 160756 178000 0 18917
18919 0 388991 163285 193200 0 6907
18920 6 389179 163337 193240 0 18919
18921 0 396270 161450 177480 0 13745
18922 6 396302 161538 177400 0 18921
18923 0 408973 152724 179640 0 15588
18924 6 409031 152644 179600 0 18923
18925 0 501110 143340 164000 0 4552
18926 6 501116 143385 163880 0 18925
18927 0 394631 157547 189640 0 16051
18928 6 394615 157655 189720 0 18927
18929 0 454167 124577 137120 0 11148
18930 6 454384 124483 137200 0 18929
18931 0 406023 147544 179480 0 18287
18932 6 405970 147544 179400 0 18931
18933 0 457886 120640 129040 0 18068
18934 6 457920 120598 129000 0 18933
18935 0 453473 125372 133480 0 16353
18936 6 453441 125196 133640 0 18935
18937 0 489960 138699 160240 0 17190
18938 6 489963 138716 160200 0 18937
18939 0 488221 136860 160240 0 4514
18940 6 487960 137100 160160 0 18939
18941 0 489302 134859 160120 0 4511
18942 6 489191 134979 160080 0 18941
18943 0 487478 133831 160040 0 17206
18944 6 487676 133764 159880 0 18943
18945 0 497535 138987 156800 0 17378
18946 6 497548 138917 156720 0 18945
18947 0 408622 145989 180880 0 15667
18948 6 408627 145978 180840 0 18947
18949 0 414730 141097 180000 0 14510
18950 6 414726 141125 180080 0 18949
18951 0 409727 149670 180320 0 6821
18952 6 409353 149560 179960 0 18951
18953 0 463380 122814 134560 0 5367
18954 6 463592 122634 134480 0 18953
18955 0 483093 129000 152000 0 18623
18956 6 483172 129033 151920 0 18955
18957 0 462686 124528 139720 0 5335
18958 6 462693 124448 139840 0 18957
18959 0 425968 143074 181400 0 16380
18960 6 426264 143122 181400 0 18959
18961 0 463556 124658 140240 0 5332
18962 6 463760 124858 140160 0 18961
18963 0 466461 130397 152520 0 14534
18964 6 466430 130415 152400 0 18963
18965 0 437976 138315 173720 0 18338
18966 6 437904 138323 173760 0 18965
18967 0 468467 229215 24800 0 3597
18968 6 468603 229251 24880 0 18967
18969 0 471587 222378 18880 0 14421
18970 6 471616 222359 18920 0 18969
18971 0 472292 223025 19000 0 14416
18972 6 472332 223043 18960 0 18971
18973 0 471197 224283 19520 0 14407
18974 6 471151 224201 19440 0 18973
18975 0 514522 220279 38840 0 4003
18976 6 514534 220290 38800 0 18975
18977 0 467314 218561 24360 0 13093
18978 6 467338 218553 24400 0 18977
18979 0 477596 225814 26040 0 3501
18980 6 477497 225759 26000 0 18979
18981 0 478439 226226 25920 0 3498
18982 6 478423 226210 25840 0 18981
18983 0 504480 228488 36320 0 5039
18984 6 504632 228852 36400 0 18983
18985 5 478459 216781 30240 0 6794
18986 6 478719 216825 30360 0 18985
18987 0 498976 225656 38640 0 5018
18988 6 498840 225608 38800 0 18987
18989 0 468196 239712 31000 0 6010
18990 6 468356 239828 30880 0 18989
18991 0 474224 242280 34280 0 10053
18992 6 474120 242328 34080 0 18991
18993 0 475554 240992 34760 0 10048
18994 6 475590 240728 34640 0 18993
18995 0 471668 224079 32160 0 5189
18996 6 471724 224063 32080 0 18995
18997 0 482944 213266 50840 0 17654
18998 6 483164 213266 50880 0 18997
18999 0 472033 217181 49880 0 6218
19000 6 472217 217057 49760 0 18999
19001 0 469130 224922 33720 0 5177
19002 6 469074 224854 33880 0 19001
19003 0 470753 217105 49440 0 6209
19004 6 470777 216965 49360 0 19003
19005 0 487968 231511 36320 0 17025
19006 6 488012 231537 36280 0 19005
19007 0 497879 225712 44640 0 4960
19008 6 497906 225728 44680 0 19007
19009 0 467550 226156 34920 0 5167
19010 6 467466 225848 35000 0 19009
19011 0 480390 216286 42680 0 14668
19012 6 480318 216274 42640 0 19011
19013 0 461838 218806 52240 0 13955
19014 6 461586 218930 52320 0 19013
19015 0 496576 217177 48360 0 3846
19016 6 496692 217169 48480 0 19015
19017 0 462316 228172 37800 0 15400
19018 6 462308 228172 37920 0 19017
19019 0 503067 207120 59440 0 15300
19020 6 503030 207128 59360 0 19019
19021 0 485444 228594 41120 0 14778
19022 6 485415 228537 41040 0 19021
19023 0 466178 227732 39120 0 5136
19024 6 466126 227688 39040 0 19023
19025 0 506653 226974 49960 0 7754
19026 6 506157 226726 50040 0 19025
19027 0 494092 226102 42240 0 16459
19028 6 494060 225970 42480 0 19027
19029 0 495158 228834 43160 0 16449
19030 6 495046 229098 43280 0 19029
19031 0 495766 231098 43960 0 6368
19032 6 495822 231334 43880 0 19031
19033 0 459503 219404 48600 0 13841
19034 6 459787 219552 48840 0 19033
19035 0 476230 243004 40720 0 14262
19036 6 476294 243084 40760 0 19035
19037 0 473176 224834 49920 0 7038
19038 6 473144 224810 49960 0 19037
19039 0 462291 221340 50080 0 13825
19040 6 462359 221312 50000 0 19039
19041 0 473356 212892 55560 0 10167
19042 6 473452 212908 55480 0 19041
19043 0 473940 212676 56000 0 10167
19044 6 474252 212768 56080 0 19043
19045 0 478074 238668 43280 0 5878
19046 6 477970 238696 43440 0 19045
19047 0 451047 245540 52760 0 15774
19048 6 450895 245608 52880 0 19047
19049 0 448627 255416 56920 0 11867
19050 6 448671 255452 56960 0 19049
19051 0 478296 240744 47360 0 5850
19052 6 478280 240800 47240 0 19051
19053 0 510517 214995 76840 0 8294
19054 6 510665 215319 77000 0 19053
19055 0 480536 244612 53480 0 11791
19056 6 480466 244328 53680 0 19055
19057 0 503551 216382 68920 0 16281
19058 6 503551 216430 68840 0 19057
19059 0 500424 231964 61160 0 4836
19060 6 500326 231872 61040 0 19059
19061 0 474909 272716 70360 0 14817
19062 6 474837 272552 70400 0 19061
19063 0 506468 235938 60720 0 9360
19064 6 506304 236062 60520 0 19063
19065 0 475255 271680 68720 0 14805
19066 6 475083 271640 68840 0 19065
19067 0 477772 242416 53920 0 11775
19068 6 477920 242492 54080 0 19067
19069 0 476776 241728 54080 0 11773
19070 6 476774 241752 54280 0 19069
19071 0 505015 218159 80720 0 8265
19072 6 504999 218135 80560 0 19071
19073 0 452895 244228 70800 0 10589
19074 6 452647 244380 70760 0 19073
19075 5 469984 280327 64920 0 12779
19076 6 470146 280265 64920 0 19075
19077 0 457522 273111 73880 0 14581
19078 6 457643 273256 73920 0 19077
19079 0 496030 240610 59640 0 9332
19080 6 495990 240626 59680 0 19079
19081 0 506918 223870 72440 0 13486
19082 6 506954 223966 72560 0 19081
19083 0 495898 241282 59320 0 9329
19084 6 495874 241418 59280 0 19083
19085 0 486658 252481 65240 0 9570
19086 6 487190 252957 65280 0 19085
19087 0 467449 230761 64040 0 11948
19088 6 467535 230641 63880 0 19087
19089 0 487034 251205 65000 0 9567
19090 6 487224 251021 64960 0 19089
19091 0 470165 265456 65040 0 18740
19092 6 470313 265660 64960 0 19091
19093 0 484604 251205 65280 0 9564
19094 6 484492 251149 65200 0 19093
19095 0 485244 251707 65600 0 9562
19096 6 485286 251921 65640 0 19095
19097 0 485273 253762 93440 0 10493
19098 6 485201 253850 93360 0 19097
19099 0 462831 245064 78560 0 14853
19100 6 462611 245208 78520 0 19099
19101 0 498714 244433 67760 0 9012
19102 6 498720 244430 67800 0 19101
19103 0 486443 252124 93000 0 10487
19104 6 486583 252248 92880 0 19103
19105 0 499648 233342 71440 0 4777
19106 6 499572 233538 71520 0 19105
19107 0 467503 233981 66640 0 11929
19108 6 467443 233901 66600 0 19107
19109 0 503520 240551 73520 0 13544
19110 6 503479 240626 73600 0 19109
19111 0 506126 236621 72720 0 14881
19112 6 506238 236531 72600 0 19111
19113 0 465561 240236 77440 0 10547
19114 6 465453 240464 77360 0 19113
19115 0 476965 233290 76400 0 13158
19116 6 477081 233254 76520 0 19115
19117 0 489362 248237 79320 0 13677
19118 6 489320 248315 79400 0 19117
19119 0 485646 247876 68760 0 9539
19120 6 485576 247816 68800 0 19119
19121 0 472811 256972 66320 0 10196
19122 6 472843 256992 66360 0 19121
19123 0 471711 256872 66360 0 10195
19124 6 471491 256880 66320 0 19123
19125 0 486594 247814 68840 0 9535
19126 6 486802 247700 68800 0 19125
19127 0 454244 281614 79400 0 9298
19128 6 454481 281588 79240 0 19127
19129 0 497638 242802 70600 0 8990
19130 6 497694 242786 70640 0 19129
19131 0 470377 254981 92400 0 8878
19132 6 470365 254897 92480 0 19131
19133 0 463145 271415 71280 0 7469
19134 6 463142 271404 71240 0 19133
19135 0 497737 227516 74440 0 3665
19136 6 497781 227496 74560 0 19135
19137 0 503899 235605 74160 0 14867
19138 6 504003 235525 74200 0 19137
19139 0 474061 236861 69480 0 11908
19140 6 474189 236897 69320 0 19139
19141 0 463304 271795 72440 0 7459
19142 6 463420 271911 72400 0 19141
19143 0 474103 237417 70280 0 11903
19144 6 474051 237457 70360 0 19143
19145 0 503705 235051 75440 0 14858
19146 6 503786 235309 75440 0 19145
19147 0 486042 247743 71200 0 9521
19148 6 485856 247841 71360 0 19147
19149 0 463862 270666 72840 0 7456
19150 6 464039 270547 72880 0 19149
19151 0 471543 249748 68880 0 5657
19152 6 471479 249644 69040 0 19151
19153 0 479984 239831 68560 0 3197
19154 6 479816 239911 68680 0 19153
19155 0 476390 273557 73520 0 7262
19156 6 476278 273567 73480 0 19155
19157 0 485689 265466 77240 0 12544
19158 6 485665 265474 77280 0 19157
19159 0 466006 250344 78640 0 15702
19160 6 466057 250455 78640 0 19159
19161 0 493923 252545 81200 0 12661
19162 6 493703 252705 81120 0 19161
19163 0 477035 272426 74040 0 7258
19164 6 477171 272442 74000 0 19163
19165 0 472319 277862 80760 0 18821
19166 6 472334 277756 80960 0 19165
19167 0 487120 259751 81320 0 15161
19168 6 487173 259718 81280 0 19167
19169 0 474548 271041 74320 0 7246
19170 6 474528 271030 74240 0 19169
19171 0 468275 250783 78600 0 15501
19172 6 468251 250839 78680 0 19171
19173 0 469147 274775 86800 0 11063
19174 6 469246 274680 86880 0 19173
19175 0 492768 241285 76280 0 8944
19176 6 493005 241253 76360 0 19175
19177 0 499517 234860 81560 0 16651
19178 6 499745 234736 81680 0 19177
19179 0 485043 263141 80000 0 12522
19180 6 485005 263198 80040 0 19179
19181 0 471980 263204 87720 0 8827
19182 6 472011 263213 87680 0 19181
19183 0 461433 277370 85080 0 9246
19184 6 461389 277382 85200 0 19183
19185 0 475175 244798 79760 0 12986
19186 6 475139 244816 79800 0 19185
19187 0 484497 262481 81080 0 12514
19188 6 484484 262483 81120 0 19187
19189 0 478025 273030 83520 0 12049
19190 6 478058 272944 83600 0 19189
19191 0 474616 264281 84280 0 15729
19192 6 474536 264373 84200 0 19191
19193 0 465489 264899 76160 0 10876
19194 6 465441 264879 76240 0 19193
19195 0 468007 249215 81200 0 15481
19196 6 467967 249163 81280 0 19195
19197 0 476669 244968 80600 0 12978
19198 6 476729 244960 80560 0 19197
19199 0 467661 249639 81320 0 11688
19200 6 467394 249758 81320 0 19199
19201 0 475604 263499 85000 0 15722
19202 6 475600 263355 84840 0 19201
19203 0 468124 264563 77680 0 7214
19204 6 468132 264515 77600 0 19203
19205 0 468054 252383 82440 0 11679
19206 6 467878 252651 82520 0 19205
19207 0 473943 271892 83920 0 12034
19208 6 473952 271866 84000 0 19207
19209 6 397279 137840 161800 0 2176
19210 6 389398 133413 157760 0 17464
19211 6 402368 141238 168000 0 12714
19212 6 400851 141467 167320 0 17479
19213 6 449702 116680 117960 0 10864
19214 6 453729 121118 115760 0 14591
19215 6 409122 132311 151880 0 5577
19216 6 464576 122973 119880 0 4135
19217 6 508678 160209 171520 0 4630
19218 6 442836 118074 123480 0 7622
19219 6 388820 165145 191040 0 16040
19220 6 500936 150338 165440 0 16726
19221 6 398780 157086 175320 0 9144
19222 6 503231 152954 164720 0 18590
19223 6 431253 123467 135320 0 5455
19224 6 452145 122645 123360 0 11388
19225 6 397830 159120 176960 0 13737
19226 6 453004 119384 126000 0 7571
19227 6 409321 151023 179000 0 15581
19228 6 453194 120338 126200 0 7567
19229 6 395615 158727 188240 0 17180
19230 6 450726 124035 132840 0 11435
19231 6 404267 157214 183720 0 14940
19232 6 403303 150451 181320 0 15093
19233 6 401636 160346 181480 0 16587
19234 6 403505 156046 181320 0 14917
19235 6 463376 122926 134160 0 5372
19236 6 473004 124686 151360 0 15842
19237 6 464646 125739 142120 0 2657
19238 6 466368 124749 145280 0 15003
19239 6 459790 133660 168480 0 1274
19240 6 511954 216870 41360 0 18130
19241 6 478443 216793 30160 0 18985
19242 6 480895 219632 25120 0 14173
19243 6 472037 219083 26760 0 5231
19244 6 511188 229943 55160 0 7843
19245 6 470229 221332 29200 0 5216
19246 6 461928 241360 32240 0 5990
19247 6 460150 242976 33440 0 5982
19248 6 481013 232686 38600 0 12008
19249 6 477494 236324 32240 0 10026
19250 6 481631 233821 40080 0 11989
19251 6 487312 229438 41480 0 14788
19252 6 478650 214238 47360 0 7088
19253 6 483365 220240 38080 0 6699
19254 6 485315 232299 39400 0 3387
19255 6 500222 227770 40360 0 6399
19256 6 463092 226864 39120 0 15392
19257 6 462774 225907 39160 0 8357
19258 6 475778 239408 35200 0 15691
19259 6 496584 225189 49480 0 18133
19260 6 481171 224080 40040 0 6685
19261 6 496619 225952 49960 0 4915
19262 6 471500 219018 42080 0 13267
19263 6 504707 227413 51760 0 7741
19264 6 457975 217352 47200 0 13853
19265 6 457755 217712 47160 0 13853
19266 6 465150 223437 52360 0 6151
19267 6 511454 212753 66080 0 13931
19268 6 468074 217832 44920 0 12206
19269 6 464023 223949 51240 0 6137
19270 6 471124 231029 44280 0 5098
19271 6 450017 242600 49400 0 5799
19272 6 478224 240764 41040 0 9955
19273 6 496301 219957 56960 0 17280
19274 6 455379 254416 51800 0 10390
19275 6 462899 224611 50160 0 6119
19276 6 472254 213628 57320 0 10157
19277 6 478827 231994 55600 0 12891
19278 6 499597 221171 59360 0 15336
19279 6 480856 250156 53720 0 11809
19280 6 510977 214299 74760 0 8304
19281 6 504924 239650 63120 0 14986
19282 6 500624 231303 60560 0 4842
19283 6 476589 232344 52200 0 12862
19284 6 501162 231784 60960 0 4838
19285 6 503694 215706 68800 0 16280
19286 6 470155 281366 71960 0 7359
19287 6 506274 238966 61520 0 14974
19288 6 459495 231451 51160 0 6076
19289 6 469472 224112 59480 0 10117
19290 6 492944 237734 54000 0 8070
19291 6 468366 281105 64720 0 12787
19292 6 452303 255395 95520 0 8776
19293 6 501962 218495 66880 0 17898
19294 6 469984 280297 64960 0 19075
19295 6 470123 280613 65000 0 12779
19296 6 491334 237862 56280 0 6277
19297 6 470296 281111 65000 0 12775
19298 6 456013 246600 61400 0 5717
19299 6 500949 229863 66960 0 4804
19300 6 471057 260477 97560 0 8919
19301 6 490320 244350 59400 0 11212
19302 6 458161 261896 61520 0 16798
19303 6 456563 272744 72440 0 14570
19304 6 498820 244797 66320 0 9022
19305 6 458269 260040 61880 0 16793
19306 6 458783 259784 61720 0 16792
19307 6 502710 224866 71760 0 13476
19308 6 499815 244322 69600 0 15137
19309 6 486339 252352 93120 0 10487
19310 6 458127 271472 70680 0 14554
19311 6 498145 243431 70240 0 17698
19312 6 453092 280328 78720 0 9312
19313 6 453059 280570 78560 0 9311
19314 6 486365 249516 92400 0 10477
19315 6 482710 242646 62680 0 6235
19316 6 463126 261546 77360 0 10943
19317 6 489316 247157 78520 0 13674
19318 6 474964 233104 75360 0 13152
19319 6 497906 226568 74120 0 18418
19320 6 484996 246729 69440 0 18422
19321 6 487093 240387 68080 0 7917
19322 6 487730 247843 77200 0 13667
19323 6 474178 233589 74560 0 13144
19324 6 479681 242348 73160 0 15359
19325 6 502855 235273 74680 0 14862
19326 6 472322 280590 78720 0 12285
19327 6 475763 240380 72200 0 15345
19328 6 486507 265130 77920 0 12539
19329 6 487904 258497 81960 0 15168
19330 6 484450 246416 74240 0 9504
19331 6 460722 265786 76120 0 14316
19332 6 456604 279511 83400 0 9263
19333 6 491799 253593 81680 0 12650
19334 6 500869 235680 82000 0 16656
19335 6 496954 236810 78920 0 14199
19336 6 486733 262366 80400 0 15150
19337 6 462987 278872 85120 0 15463
19338 6 486681 253313 81400 0 12635
19339 6 464647 272948 79800 0 18471
19340 6 468055 249463 80440 0 15485
19341 6 475933 263871 87880 0 8820
19342 6 478809 250480 86320 0 8662
19343 6 474084 265518 85560 0 17712
19344 6 474886 246458 81280 0 16898
19345 6 475342 246334 81440 0 16895
```
