## Supplementary material for "Complete connectomic reconstruction of olfactory projection neurons in the fly brain": neuron skeletons: 203504.swc

```
# SWC format file
# based on specifications at http://research.mssm.edu/cnic/swc.html
# Created by pymaid (https://github.com/schlegelp/PyMaid)
# PointNo Label X Y Z Radius Parent
# Labels:
# 0 = undefined
# 1 = soma
# 5 = fork point
# 6 = end point
1 1 576872 356146 68200 2297 -1
2 0 576863 356151 68240 0 1
3 0 576731 356107 68280 0 2
4 0 576921 355925 68480 0 3
5 0 576813 355843 68560 0 4
6 0 576796 355778 68600 0 5
7 0 576692 355743 68840 0 6
8 0 576770 355484 69720 0 7
9 0 576215 356159 70560 0 8
10 0 576187 356263 71520 0 9
11 0 575462 356200 72120 0 10
12 0 575174 356444 72520 0 11
13 0 574886 356696 73000 0 12
14 0 574411 356751 73720 0 13
15 0 574210 356712 73960 0 14
16 0 573488 356274 74760 0 15
17 0 573188 356158 75000 0 16
18 0 573094 356099 75080 0 17
19 0 572797 356158 75240 0 18
20 0 572561 356091 75360 0 19
21 0 572491 356070 75520 0 20
22 0 572435 356043 75680 0 21
23 0 572422 356179 75840 0 22
24 0 572071 356222 76000 0 23
25 0 571984 356295 76160 0 24
26 0 571834 356186 76320 0 25
27 0 571140 356194 76480 0 26
28 0 570479 356192 76680 0 27
29 0 569694 356300 76840 0 28
30 0 569161 356453 77040 0 29
31 0 568680 356533 77280 0 30
32 0 568431 356699 77520 0 31
33 0 568075 356836 77720 0 32
34 0 567666 356939 77960 0 33
35 0 567047 357054 78160 0 34
36 0 566939 357034 78280 0 35
37 0 566801 357064 78400 0 36
38 0 566653 357083 78560 0 37
39 0 566346 357052 78960 0 38
40 0 565852 357077 79480 0 39
41 0 565574 357158 79760 0 40
42 0 565185 357271 80120 0 41
43 0 565129 357313 80400 0 42
44 0 564867 357324 80680 0 43
45 0 564249 357378 80920 0 44
46 0 563731 357326 81200 0 45
47 0 563369 357403 81480 0 46
48 0 563030 357624 81840 0 47
49 0 562943 357576 81880 0 48
50 0 562870 357623 82000 0 49
51 0 562732 357698 82160 0 50
52 0 562594 357733 82280 0 51
53 0 562477 357781 82480 0 52
54 0 562328 357823 82640 0 53
55 0 562162 357791 82840 0 54
56 0 561777 357691 83120 0 55
57 0 561510 357603 83320 0 56
58 0 561215 357502 83520 0 57
59 0 560945 357389 83720 0 58
60 0 560637 357376 83920 0 59
61 0 560494 357248 84080 0 60
62 0 560372 357151 84240 0 61
63 0 560267 357024 84400 0 62
64 0 560204 356950 84560 0 63
65 0 560034 356962 84680 0 64
66 0 560019 356830 84880 0 65
67 0 559733 356788 85160 0 66
68 0 559590 356741 85360 0 67
69 0 559413 356726 85560 0 68
70 0 559166 356755 85760 0 69
71 0 558813 356858 86040 0 70
72 0 558444 356643 86240 0 71
73 0 558146 356386 86400 0 72
74 0 557891 356098 86560 0 73
75 0 557568 355766 86760 0 74
76 0 557224 355381 87000 0 75
77 0 556863 355210 87240 0 76
78 0 556590 355069 87400 0 77
79 0 556524 355045 87560 0 78
80 0 556279 355004 87720 0 79
81 0 556172 354999 87880 0 80
82 0 556320 353919 88040 0 81
83 0 556212 353955 88120 0 82
84 0 555995 353941 88320 0 83
85 0 555969 353878 88360 0 84
86 0 555852 353827 88440 0 85
87 0 555855 353773 88520 0 86
88 0 555862 353783 88680 0 87
89 0 555837 353800 88840 0 88
90 0 555800 353755 88960 0 89
91 0 555763 353666 89120 0 90
92 0 555736 353585 89280 0 91
93 0 555703 353476 89480 0 92
94 0 555867 353412 89640 0 93
95 0 555228 352269 89680 0 94
96 0 555890 353388 89720 0 95
97 0 555920 353439 89760 0 96
98 0 555928 353421 89960 0 97
99 0 555970 353358 90120 0 98
100 0 555976 353426 90320 0 99
101 0 555965 353451 90480 0 100
102 0 556015 353379 90640 0 101
103 0 556048 353323 90880 0 102
104 0 556036 353391 91080 0 103
105 0 556003 353355 91240 0 104
106 0 554931 351103 91280 0 105
107 0 555114 352840 91320 0 106
108 0 554244 353157 91360 0 107
109 0 556395 352791 91400 0 108
110 0 556430 352739 91440 0 109
111 0 556414 352707 91520 0 110
112 0 556151 352437 91920 0 111
113 0 556181 352326 92320 0 112
114 0 556138 352012 92640 0 113
115 0 556126 351759 93000 0 114
116 0 556109 351460 93360 0 115
117 0 556114 351366 93640 0 116
118 0 556087 351335 93840 0 117
119 0 556024 351283 93960 0 118
120 0 556026 351247 94040 0 119
121 0 555999 351104 94240 0 120
122 0 555873 350884 94560 0 121
123 0 555888 350810 94680 0 122
124 0 555732 350659 94880 0 123
125 0 555724 350570 95040 0 124
126 0 555707 350538 95160 0 125
127 0 555659 350381 95360 0 126
128 0 555638 350136 95680 0 127
129 0 555415 349903 95840 0 128
130 0 555452 349787 96000 0 129
131 0 555365 349566 96200 0 130
132 0 555367 349471 96360 0 131
133 0 555334 349405 96520 0 132
134 0 555314 349314 96720 0 133
135 0 555263 349153 97000 0 134
136 0 555377 349097 97200 0 135
137 0 555454 348925 97400 0 136
138 0 555432 348786 97640 0 137
139 0 555205 348571 97800 0 138
140 0 555123 348497 97920 0 139
141 0 554642 347966 97920 0 140
142 0 554057 347844 98080 0 141
143 0 554004 347832 98120 0 142
144 0 553709 347777 98280 0 143
145 0 553333 347769 98440 0 144
146 0 553256 347910 98640 0 145
147 0 552984 347947 98880 0 146
148 0 552938 347980 98920 0 147
149 0 552868 347988 99080 0 148
150 0 552594 348072 99440 0 149
151 0 552464 348095 99600 0 150
152 0 552570 347889 99680 0 151
153 0 552547 347948 99800 0 152
154 0 552512 347611 100000 0 153
155 0 552448 347400 100200 0 154
156 0 552400 347134 100360 0 155
157 0 552303 346902 100480 0 156
158 0 552130 346581 100600 0 157
159 0 552132 346309 100760 0 158
160 0 552068 346023 100960 0 159
161 0 551982 345729 101160 0 160
162 0 551802 345382 101320 0 161
163 0 551790 345274 101480 0 162
164 0 551624 344972 101520 0 163
165 0 551552 344540 101640 0 164
166 0 551630 344181 101840 0 165
167 0 551626 343991 102000 0 166
168 0 551604 343603 102160 0 167
169 0 551834 342725 102600 0 168
170 0 551852 342385 102800 0 169
171 0 551825 342134 102960 0 170
172 0 551760 341870 103120 0 171
173 0 551689 341538 103280 0 172
174 0 551653 341270 103440 0 173
175 0 551724 341240 103640 0 174
176 0 551396 340207 103680 0 175
177 0 551416 339896 103880 0 176
178 0 551480 339839 104040 0 177
179 0 551510 339590 104240 0 178
180 0 551653 339499 104520 0 179
181 0 551385 338805 104520 0 180
182 0 550901 337513 104520 0 181
183 0 550767 336838 104720 0 182
184 0 550745 336317 104880 0 183
185 0 550640 335401 105040 0 184
186 0 550610 334660 105040 0 185
187 0 550581 334117 105200 0 186
188 0 550551 333859 105360 0 187
189 0 550676 333754 105440 0 188
190 0 550756 333219 105440 0 189
191 0 550866 332733 105280 0 190
192 0 550952 332246 105200 0 191
193 0 550764 331406 105200 0 192
194 0 551063 330586 105200 0 193
195 0 551125 330472 105160 0 194
196 0 551266 329501 105160 0 195
197 0 551521 328403 105160 0 196
198 0 551513 327714 105400 0 197
199 0 551550 327374 105560 0 198
200 0 551698 326953 105760 0 199
201 0 551847 326808 105880 0 200
202 0 552052 326481 106080 0 201
203 0 551926 325481 106080 0 202
204 0 552049 324761 106080 0 203
205 0 552376 324300 106080 0 204
206 0 552630 323809 106080 0 205
207 0 552641 323275 106080 0 206
208 0 552584 322942 106200 0 207
209 0 552705 322493 106320 0 208
210 0 552688 321920 106480 0 209
211 0 552955 321477 106320 0 210
212 0 552923 320762 106280 0 211
213 0 553176 319878 106240 0 212
214 0 553192 319560 106080 0 213
215 0 553458 319267 105880 0 214
216 5 553452 318670 105880 0 215
217 5 553053 318230 105880 0 216
218 0 552562 317815 105760 0 217
219 0 552184 317382 105760 0 218
220 0 552073 317138 105920 0 219
221 0 551605 316548 106040 0 220
222 0 551286 316287 105760 0 221
223 5 551018 316247 105640 0 222
224 0 550456 316155 105720 0 223
225 0 549860 316297 105720 0 224
226 0 549356 316096 105720 0 225
227 0 549377 316145 105800 0 226
228 0 548543 315881 105800 0 227
229 0 548081 316064 105800 0 228
230 0 547294 316554 105800 0 229
231 0 547192 316527 105840 0 230
232 0 546813 316574 105960 0 231
233 0 546182 316436 105960 0 232
234 0 546240 316455 105880 0 233
235 0 545820 316390 105880 0 234
236 0 545369 316386 105720 0 235
237 0 545146 316445 105640 0 236
238 0 544353 316456 105760 0 237
239 0 543089 316264 105760 0 238
240 0 542774 316089 105840 0 239
241 0 542554 315972 105880 0 240
242 0 542193 315871 105920 0 241
243 0 542116 315814 106000 0 242
244 0 542019 315724 106040 0 243
245 0 541333 315370 106040 0 244
246 0 541173 315324 106000 0 245
247 0 540891 315111 105920 0 246
248 0 540716 315057 105880 0 247
249 0 540342 314800 105800 0 248
250 0 540106 314669 105640 0 249
251 0 539944 314554 105560 0 250
252 0 539176 314264 105560 0 251
253 0 538917 313969 105560 0 252
254 0 538728 313732 105640 0 253
255 0 538306 313764 105600 0 254
256 0 538038 313787 105560 0 255
257 0 537561 314083 105560 0 256
258 0 537259 314080 105520 0 257
259 0 536702 313898 105400 0 258
260 0 536510 313635 105240 0 259
261 0 536115 313300 105240 0 260
262 0 535683 313041 105240 0 261
263 0 535168 312991 105240 0 262
264 0 535114 313016 105200 0 263
265 0 534204 313248 105040 0 264
266 5 533900 312906 105040 0 265
267 0 533628 312846 105160 0 266
268 0 532694 312776 105160 0 267
269 0 532130 312520 105160 0 268
270 0 531310 312452 105160 0 269
271 0 531247 312502 105120 0 270
272 0 530932 312444 105120 0 271
273 0 530647 312178 105160 0 272
274 0 529902 312038 105160 0 273
275 0 529348 312039 104960 0 274
276 0 529302 312061 104920 0 275
277 0 529152 312187 104920 0 276
278 0 528972 312205 104920 0 277
279 0 528489 311813 104920 0 278
280 0 528192 311590 104840 0 279
281 0 527530 311033 105000 0 280
282 0 527107 310506 105120 0 281
283 0 526827 310294 105280 0 282
284 0 526576 310112 105400 0 283
285 0 526430 309931 105520 0 284
286 0 526146 309691 105640 0 285
287 0 526046 309557 105760 0 286
288 0 525885 309361 106000 0 287
289 0 525538 309304 106200 0 288
290 0 525213 309334 106320 0 289
291 0 525036 309134 106480 0 290
292 0 524451 308749 106480 0 291
293 0 524219 308676 106320 0 292
294 0 523951 308544 106240 0 293
295 0 523830 308293 106120 0 294
296 0 523697 308215 105960 0 295
297 0 523586 308175 105800 0 296
298 0 523346 308003 105600 0 297
299 0 523146 307812 105400 0 298
300 0 522876 307669 105240 0 299
301 0 522662 307577 105040 0 300
302 0 522521 307517 104840 0 301
303 0 522440 307453 104640 0 302
304 0 522253 307362 104440 0 303
305 0 522172 307085 104240 0 304
306 0 522167 306994 104200 0 305
307 0 521972 306747 104040 0 306
308 0 521712 306375 103880 0 307
309 0 521203 306032 103720 0 308
310 0 520920 305795 103560 0 309
311 0 520667 305641 103400 0 310
312 0 520378 305442 103200 0 311
313 0 520245 305339 103040 0 312
314 0 520106 305128 102880 0 313
315 0 520002 304963 102720 0 314
316 0 519833 304757 102640 0 315
317 0 519649 304642 102520 0 316
318 0 519194 304336 102560 0 317
319 0 518535 304044 102560 0 318
320 0 518397 303899 102680 0 319
321 0 517954 303733 102680 0 320
322 0 517575 303757 102600 0 321
323 0 517503 303748 102520 0 322
324 0 516348 303802 102520 0 323
325 0 516236 303742 102600 0 324
326 0 515920 303547 102760 0 325
327 0 515857 303356 102920 0 326
328 0 515535 303110 103080 0 327
329 0 515281 302883 103240 0 328
330 0 514819 302704 103440 0 329
331 0 514722 302688 103640 0 330
332 0 514619 302696 103840 0 331
333 0 514600 302719 104040 0 332
334 0 514476 302852 104280 0 333
335 0 514287 303014 104520 0 334
336 0 514003 303089 104760 0 335
337 0 513817 302927 104920 0 336
338 0 513748 302887 104960 0 337
339 0 513086 302661 105160 0 338
340 0 512656 302694 105320 0 339
341 0 512140 302630 105520 0 340
342 0 512012 302631 105680 0 341
343 0 511935 302356 105800 0 342
344 0 511381 302312 105800 0 343
345 0 511168 302368 105840 0 344
346 0 510564 302337 105960 0 345
347 0 509997 302261 106120 0 346
348 0 509710 302271 106280 0 347
349 0 509007 302295 106480 0 348
350 0 508492 302206 106640 0 349
351 0 508197 302198 106720 0 350
352 0 508037 302194 106840 0 351
353 0 507810 302106 107000 0 352
354 0 507462 302070 107160 0 353
355 0 507197 302024 107240 0 354
356 0 506909 302024 107440 0 355
357 0 506711 301952 107640 0 356
358 0 506322 301685 107800 0 357
359 0 505865 301572 107920 0 358
360 0 505742 301502 107960 0 359
361 0 504929 300887 108080 0 360
362 0 504286 300547 108080 0 361
363 0 504148 300550 108120 0 362
364 0 503463 300417 108120 0 363
365 0 502923 300508 108040 0 364
366 0 501775 300462 107880 0 365
367 0 501326 300474 107680 0 366
368 0 500770 300549 107520 0 367
369 0 500542 300656 107360 0 368
370 0 500322 300620 107320 0 369
371 0 500189 300469 107240 0 370
372 0 499833 300354 107040 0 371
373 0 499508 299970 107080 0 372
374 0 499001 299629 107080 0 373
375 0 498605 299435 107040 0 374
376 0 498378 299254 107000 0 375
377 0 498100 299266 106840 0 376
378 0 497305 299034 106840 0 377
379 0 497159 298821 106720 0 378
380 0 497003 297904 106720 0 379
381 0 496938 297653 106560 0 380
382 0 496878 297509 106360 0 381
383 0 496726 297366 106120 0 382
384 0 496614 297240 105960 0 383
385 0 496285 297146 105760 0 384
386 0 495918 297035 105560 0 385
387 0 495716 296951 105480 0 386
388 0 495062 296728 105520 0 387
389 0 494668 296240 105520 0 388
390 0 494401 295906 105480 0 389
391 0 494189 295683 105440 0 390
392 0 493973 295675 105280 0 391
393 0 493348 295626 105080 0 392
394 0 492708 295516 104920 0 393
395 0 492400 295273 104760 0 394
396 0 491288 294513 104760 0 395
397 0 491189 294194 104720 0 396
398 0 490862 293805 104560 0 397
399 0 490054 293043 104400 0 398
400 0 489737 292475 104280 0 399
401 0 489508 291760 104080 0 400
402 0 489302 291371 103880 0 401
403 0 489152 291064 103640 0 402
404 0 488964 290790 103480 0 403
405 0 488830 290655 103280 0 404
406 0 488354 290091 103120 0 405
407 0 487704 289382 102960 0 406
408 0 487421 288879 102760 0 407
409 0 487287 288490 102560 0 408
410 0 487125 288143 102360 0 409
411 0 486928 287828 102120 0 410
412 0 486849 287610 101960 0 411
413 0 486644 287295 101720 0 412
414 0 486442 287057 101560 0 413
415 0 486147 286935 101360 0 414
416 0 485796 286739 101160 0 415
417 0 485380 286654 100960 0 416
418 0 485010 286595 100800 0 417
419 0 484583 286524 100600 0 418
420 0 484231 286474 100400 0 419
421 0 483809 286158 100200 0 420
422 0 483385 286114 100000 0 421
423 0 483195 286026 99840 0 422
424 0 482855 285882 99680 0 423
425 0 482119 285555 99640 0 424
426 0 482091 285466 99600 0 425
427 0 482109 285330 99520 0 426
428 0 482159 285001 99360 0 427
429 0 482172 284842 99200 0 428
430 0 482219 284734 99160 0 429
431 0 482216 284513 99000 0 430
432 0 482211 284373 98800 0 431
433 0 482219 284192 98600 0 432
434 0 482190 283965 98400 0 433
435 0 482129 283678 98200 0 434
436 0 482088 283467 98040 0 435
437 0 482044 283397 97840 0 436
438 0 481998 283401 97800 0 437
439 0 482148 283225 97600 0 438
440 0 482207 283206 97360 0 439
441 0 482212 283146 97200 0 440
442 0 482318 283021 97000 0 441
443 0 482411 282987 96880 0 442
444 0 482586 282779 96680 0 443
445 0 482658 282582 96480 0 444
446 0 482712 282472 96320 0 445
447 0 483024 282250 96120 0 446
448 0 483098 282061 95960 0 447
449 0 483020 281310 95960 0 448
450 0 482773 281016 95800 0 449
451 0 482542 280773 95640 0 450
452 0 482324 280673 95480 0 451
453 0 481769 279953 95200 0 452
454 5 481835 279947 95160 0 453
455 0 481533 279654 95160 0 454
456 0 481473 279363 95120 0 455
457 0 481482 279187 95080 0 456
458 0 481331 278930 95040 0 457
459 0 481137 278814 94840 0 458
460 0 480988 278741 94640 0 459
461 0 480906 278640 94320 0 460
462 0 480849 278608 94160 0 461
463 0 480828 278542 94000 0 462
464 0 480602 278387 93840 0 463
465 5 479671 278156 93720 0 464
466 5 478697 278126 93960 0 465
467 0 478015 278012 93960 0 466
468 0 477547 277921 93960 0 467
469 0 477471 277913 93920 0 468
470 0 477246 277836 93920 0 469
471 0 476842 277539 93920 0 470
472 0 476648 277052 93920 0 471
473 0 476604 276636 93800 0 472
474 0 476641 276492 93680 0 473
475 0 476585 276189 93480 0 474
476 0 476574 275991 93280 0 475
477 0 476686 275908 93080 0 476
478 0 476740 275879 92800 0 477
479 0 476760 275897 92640 0 478
480 0 476793 275719 92440 0 479
481 0 477027 275529 92280 0 480
482 0 477497 274932 92280 0 481
483 0 478082 274618 92280 98 482
484 0 478077 274689 92160 98 483
485 0 478801 274322 92040 0 484
486 0 479319 274189 91840 0 485
487 0 479803 274111 91640 0 486
488 0 480156 273982 91480 0 487
489 5 480344 273964 91320 0 488
490 0 480492 273496 91320 0 489
491 0 480387 273259 91360 51 490
492 0 480333 272764 91560 51 491
493 0 480238 272543 91720 102 492
494 0 480276 272165 91840 51 493
495 0 480253 271878 91920 40 494
496 0 480383 271565 92040 75 495
497 0 480350 271552 92080 75 496
498 0 480516 271220 92200 115 497
499 0 480722 271036 92280 120 498
500 0 481500 270302 92400 98 499
501 0 481569 270195 92440 98 500
502 0 481872 269941 92440 122 501
503 5 482485 268941 92440 102 502
504 0 482690 268658 92400 75 503
505 0 482713 268591 92320 81 504
506 0 482846 268238 92160 91 505
507 0 482855 267497 92000 75 506
508 5 482805 267010 92160 107 507
509 0 482801 266534 92040 107 508
510 0 482779 266060 91880 86 509
511 0 483067 265766 91720 98 510
512 0 483085 265819 91520 98 511
513 0 483096 265804 91360 64 512
514 0 482983 265851 91200 64 513
515 0 483082 265677 91160 90 514
516 0 483082 265517 91040 90 515
517 0 483108 265558 91000 90 516
518 0 483150 265584 90960 98 517
519 0 483181 265542 90880 98 518
520 0 483094 265382 90640 98 519
521 0 481834 265845 90600 0 520
522 0 481746 265293 90560 0 521
523 0 481722 265105 90480 0 522
524 0 481638 264886 90320 0 523
525 0 481643 264780 90120 0 524
526 0 481628 264733 89960 0 525
527 0 481678 264638 89800 0 526
528 0 481786 264482 89640 0 527
529 0 481763 264127 89440 0 528
530 0 481766 263982 89280 0 529
531 0 481720 263747 89280 0 530
532 0 481155 263165 89280 0 531
533 0 481102 263026 89120 0 532
534 0 481084 262918 88960 0 533
535 0 481206 262854 88840 0 534
536 0 481151 262792 88720 80 535
537 0 481404 262064 88680 75 536
538 0 481513 262178 88640 75 537
539 0 481218 262091 88520 75 538
540 0 481047 261955 88400 71 539
541 0 480724 261898 88280 120 540
542 0 480440 261737 88120 90 541
543 0 480371 261522 88040 124 542
544 0 480386 261502 87920 124 543
545 0 480274 261366 87840 107 544
546 0 480117 261107 87680 134 545
547 0 480093 261074 87520 143 546
548 0 480007 261098 87360 143 547
549 5 479935 260950 87240 51 548
550 5 479943 260511 87400 91 549
551 0 480014 260334 87360 81 550
552 0 480171 259938 87240 120 551
553 0 480367 259328 87080 32 552
554 0 480446 259228 87000 64 553
555 0 480495 258963 86880 64 554
556 0 480666 258413 87000 75 555
557 5 481072 257780 87120 120 556
558 0 482454 256416 87640 245 557
559 0 482731 255987 87800 245 558
560 0 482760 255903 87840 219 559
561 0 483108 255483 87920 189 560
562 0 485073 253842 87920 342 561
563 0 485246 253551 88040 320 562
564 0 485473 253284 88280 295 563
565 0 486023 252741 88480 186 564
566 0 486276 252482 88520 166 565
567 0 486227 251994 88640 200 566
568 5 485827 249994 88640 202 567
569 0 485808 249915 88600 202 568
570 0 486545 249448 88560 0 569
571 0 485705 249595 88520 256 570
572 0 485165 249614 88400 266 571
573 0 485104 249601 88240 219 572
574 0 484816 249180 88000 306 573
575 0 484672 248926 87840 356 574
576 0 484738 248389 87400 275 575
577 0 484735 248271 87120 275 576
578 0 484467 247569 86880 175 577
579 0 484587 247135 86640 208 578
580 0 484736 246820 86400 308 579
581 0 485010 246293 85960 339 580
582 0 485015 245954 85800 296 581
583 0 484979 245505 85600 260 582
584 0 484826 245293 85360 256 583
585 0 484573 244985 85080 160 584
586 0 484431 244731 84720 224 585
587 0 484426 244167 84520 253 586
588 0 484188 243480 84240 226 587
589 5 484138 243333 83720 325 588
590 5 482164 241465 83720 340 589
591 0 482073 241157 83600 241 590
592 0 481866 240808 83400 178 591
593 0 481715 240645 83160 197 592
594 0 481629 240569 83000 245 593
595 0 481474 240427 82800 230 594
596 0 481236 239961 82520 272 595
597 0 481112 239582 82160 324 596
598 0 480792 238966 81800 270 597
599 0 480012 237202 81800 181 598
600 0 479970 236754 81440 315 599
601 0 479991 236535 81280 348 600
602 0 479889 236340 81040 343 601
603 0 479914 236097 80760 286 602
604 0 479957 235719 80400 273 603
605 0 479957 235630 80080 230 604
606 0 480033 235379 79760 229 605
607 0 479883 235226 79480 256 606
608 0 479575 234722 79280 186 607
609 0 479602 234639 79120 186 608
610 5 479465 234063 78760 274 609
611 0 477938 232495 78760 226 610
612 0 477774 232402 79040 254 611
613 0 477512 232041 79320 163 612
614 0 477732 231773 79720 192 613
615 0 477677 231612 80000 229 614
616 0 477699 231282 80160 178 615
617 0 477705 231200 80200 202 616
618 0 477513 230721 80440 202 617
619 5 477501 230645 80480 0 618
620 0 477449 230162 80720 0 619
621 5 477577 227864 80720 0 620
622 0 477629 227471 80560 0 621
623 0 477091 226574 80280 0 622
624 0 477109 226351 80040 0 623
625 0 477021 225899 79840 0 624
626 0 476917 225502 79640 0 625
627 0 477078 225011 79440 0 626
628 0 477190 224464 79200 0 627
629 0 477230 223952 79000 0 628
630 0 477239 223631 78800 0 629
631 0 477223 223285 78600 0 630
632 0 477287 222970 78440 0 631
633 0 477107 222384 78280 0 632
634 0 477297 222033 78240 0 633
635 0 476938 222255 78200 0 634
636 0 476865 222241 78160 0 635
637 0 476866 222188 78120 0 636
638 0 476721 221789 77920 0 637
639 0 476661 221718 77640 0 638
640 0 476638 221529 77480 0 639
641 0 476618 220912 77240 0 640
642 0 476529 220765 77040 0 641
643 0 476340 220503 76880 0 642
644 0 476128 220151 76720 0 643
645 0 475860 219622 76520 0 644
646 0 475576 219135 76320 0 645
647 0 475463 218818 76080 0 646
648 0 475237 218506 75840 0 647
649 0 475022 218257 75600 0 648
650 0 474959 217945 75360 0 649
651 0 474803 217584 75080 0 650
652 0 474731 217450 74880 0 651
653 0 474516 217318 74720 0 652
654 0 474457 217181 74520 0 653
655 0 474300 217047 74320 0 654
656 0 474277 216936 74200 0 655
657 0 474263 216790 74040 0 656
658 0 474163 216669 73920 0 657
659 0 474077 216558 73760 0 658
660 0 473988 216232 73560 0 659
661 0 473998 216038 73360 0 660
662 0 473967 215820 73120 0 661
663 0 473852 215588 72840 0 662
664 0 473824 215352 72520 0 663
665 0 473717 215153 72240 0 664
666 0 473715 215111 71920 0 665
667 0 473736 214873 71640 0 666
668 0 473775 214749 71400 189 667
669 0 473811 214559 71160 189 668
670 0 473924 214280 70840 166 669
671 0 473792 213863 70520 157 670
672 0 473688 213564 70280 135 671
673 0 473522 213088 70000 134 672
674 0 473513 212884 69760 71 673
675 0 473368 212523 69520 235 674
676 0 473561 212476 69240 209 675
677 0 473549 212471 69040 209 676
678 0 473395 212177 68880 181 677
679 0 473259 211800 68680 178 678
680 0 473006 211593 68480 91 679
681 0 472966 211421 68280 150 680
682 0 472855 211241 68080 131 681
683 0 472722 210946 67840 107 682
684 0 472712 210813 67640 140 683
685 0 472968 210758 67360 64 684
686 0 472812 210449 67120 80 685
687 0 472787 210272 67040 80 686
688 0 472674 209824 66920 101 687
689 5 472288 209312 66920 0 688
690 0 472053 208949 66760 0 689
691 0 471929 208597 66520 0 690
692 0 471858 208461 66320 0 691
693 0 471667 208309 66160 0 692
694 0 471501 208173 66040 0 693
695 0 471453 208087 65920 0 694
696 0 471309 207973 65800 0 695
697 0 471162 207838 65640 0 696
698 0 471191 207712 65480 0 697
699 0 471247 207584 65280 0 698
700 0 471422 207355 65080 0 699
701 0 471163 207097 64880 0 700
702 0 470951 206938 64680 0 701
703 0 470927 206938 64520 0 702
704 0 470873 206890 64360 0 703
705 0 470849 206666 64080 0 704
706 0 470673 206380 63880 0 705
707 0 470484 206187 63720 0 706
708 0 470392 206063 63600 0 707
709 0 470351 205959 63440 0 708
710 0 470228 205777 63200 0 709
711 0 470145 205661 63080 0 710
712 0 470097 205515 62880 0 711
713 0 469950 205177 62640 0 712
714 0 469825 205088 62560 0 713
715 0 469717 204882 62400 0 714
716 0 469601 204709 62240 0 715
717 0 469437 204458 62000 0 716
718 0 469269 204328 61920 0 717
719 0 469219 204214 61840 0 718
720 0 469193 204014 61560 0 719
721 0 469173 203728 61320 0 720
722 0 469070 203572 61080 0 721
723 0 468857 203389 60840 0 722
724 0 468698 203131 60640 0 723
725 0 468557 203021 60480 0 724
726 0 468406 202912 60280 0 725
727 0 468673 202849 60240 0 726
728 0 468349 202888 60200 0 727
729 0 468279 202882 60160 0 728
730 0 468165 202751 60040 0 729
731 0 468005 202593 59840 0 730
732 0 467894 202447 59680 0 731
733 0 467602 202072 59360 0 732
734 0 467394 201848 59080 0 733
735 0 467333 201641 58880 0 734
736 0 467321 201563 58760 0 735
737 0 467397 201473 58520 0 736
738 0 467431 201380 58320 0 737
739 0 467611 201322 58000 0 738
740 0 467637 201134 57720 0 739
741 0 467682 200985 57480 0 740
742 0 467586 200932 57320 0 741
743 0 467625 200909 57240 0 742
744 0 467626 200856 57160 0 743
745 0 467661 200839 57080 0 744
746 0 467709 200765 56880 0 745
747 0 467550 200692 56680 0 746
748 0 467584 200615 56480 0 747
749 0 467545 200437 56240 0 748
750 0 467592 200306 56000 0 749
751 0 467601 200179 55800 0 750
752 0 467601 200072 55560 0 751
753 0 467570 199939 55360 0 752
754 0 467426 199758 55160 0 753
755 0 467249 199535 54960 0 754
756 0 467197 199448 54800 0 755
757 0 467208 199421 54600 0 756
758 0 467124 199306 54360 0 757
759 0 467071 199156 54120 0 758
760 0 467103 198974 53880 0 759
761 0 466978 198862 53640 0 760
762 0 466752 198585 53400 0 761
763 0 466699 198485 53240 0 762
764 0 466539 198381 53040 0 763
765 0 466385 198346 53000 0 764
766 0 466725 198402 52960 0 765
767 0 466618 198391 52920 0 766
768 0 466636 198373 52880 0 767
769 0 466563 198157 52600 0 768
770 0 466698 198037 52360 0 769
771 0 466634 197993 52200 0 770
772 0 466602 197995 52040 0 771
773 0 466629 197781 51760 0 772
774 0 466666 197685 51520 0 773
775 0 466490 197524 51360 0 774
776 0 466432 197365 51160 0 775
777 0 466430 197262 51000 0 776
778 0 466468 197193 50960 0 777
779 0 466400 197071 50880 0 778
780 0 466307 197111 50720 0 779
781 0 466228 197086 50480 0 780
782 0 466229 196778 50200 0 781
783 0 466007 196776 49960 0 782
784 0 466171 196708 49760 0 783
785 0 466272 196500 49440 0 784
786 0 466236 196504 49360 0 785
787 0 466276 196484 49200 0 786
788 0 466173 196330 49080 0 787
789 0 465972 196180 48840 0 788
790 0 465837 195608 48680 0 789
791 0 465743 195421 48440 0 790
792 0 465628 195200 48240 0 791
793 0 465469 194837 48200 0 792
794 0 465471 194971 48160 0 793
795 0 464978 194784 47920 0 794
796 0 465132 194487 47440 0 795
797 0 465226 194385 47160 0 796
798 0 465226 194041 46960 0 797
799 0 464661 194431 46920 0 798
800 0 465210 194483 46880 0 799
801 0 465185 194490 46840 0 800
802 0 465156 194078 46680 0 801
803 0 464907 193897 46240 0 802
804 0 464431 193963 46000 0 803
805 0 464197 193584 45720 0 804
806 0 464296 193291 45520 0 805
807 0 464244 192893 45360 0 806
808 0 464214 192209 45160 0 807
809 0 463748 192302 44880 0 808
810 0 463595 192185 44600 0 809
811 0 463663 192068 44160 0 810
812 0 463338 191800 43920 0 811
813 0 463531 191805 43800 0 812
814 0 463422 191591 43600 0 813
815 0 463240 191419 43400 0 814
816 0 463049 191080 43160 0 815
817 0 462864 190742 42920 0 816
818 0 462679 190304 42600 0 817
819 0 462660 190214 42400 0 818
820 0 462606 190076 42200 0 819
821 0 462492 189937 42040 0 820
822 0 462452 189825 41840 0 821
823 0 462445 189694 41480 0 822
824 0 462349 189571 41280 0 823
825 0 462099 189400 41040 0 824
826 0 462127 189311 40960 0 825
827 0 462030 189093 40760 0 826
828 0 461701 188652 40520 0 827
829 0 461373 188179 40240 0 828
830 0 461141 188025 39920 0 829
831 0 460923 187562 39680 0 830
832 0 460544 187181 39440 0 831
833 0 460358 186956 39240 0 832
834 0 460240 186759 39040 0 833
835 0 460400 186426 38760 0 834
836 0 460480 186137 38440 0 835
837 0 460361 185659 38160 0 836
838 0 460434 185344 38000 0 837
839 5 460111 184095 38000 0 838
840 0 460306 184039 37720 0 839
841 0 460495 184058 37400 0 840
842 0 461470 184738 37040 0 841
843 0 460924 183856 36680 0 842
844 0 460601 183412 36560 0 843
845 0 460129 182394 36240 0 844
846 0 460080 181530 36240 0 845
847 0 459614 180914 36000 0 846
848 0 459453 180616 35760 0 847
849 0 459441 180324 35520 0 848
850 0 459456 179867 35280 0 849
851 0 459465 179131 35000 0 850
852 0 459410 178990 34800 0 851
853 0 459269 178860 34680 0 852
854 0 459407 178754 34560 0 853
855 0 459309 177749 34400 0 854
856 0 459227 177319 34240 0 855
857 0 459199 176681 34040 0 856
858 0 459307 176151 33840 0 857
859 0 459274 175596 33680 0 858
860 0 459090 174823 33560 0 859
861 0 459197 175019 33480 0 860
862 0 458988 174467 33360 0 861
863 0 458753 173397 33360 0 862
864 0 458744 172983 33160 0 863
865 0 458676 172807 33000 0 864
866 0 458485 171777 32960 0 865
867 0 458430 170764 32800 0 866
868 0 458354 170461 32680 0 867
869 0 458406 170053 32480 0 868
870 0 458454 169830 32320 0 869
871 0 458552 168819 32280 0 870
872 0 458490 167792 32280 0 871
873 0 458476 167246 32120 0 872
874 0 458348 166988 31960 0 873
875 0 458192 166458 31840 0 874
876 0 458012 165395 31840 0 875
877 0 457682 164911 31680 0 876
878 5 457614 164179 31680 0 877
879 0 457640 162345 31880 0 878
880 0 457972 161516 32120 0 879
881 0 457923 160122 32120 0 880
882 0 458287 159782 32560 0 881
883 0 458214 158751 32560 0 882
884 0 458062 157749 32760 0 883
885 0 458086 157319 32960 0 884
886 0 458008 156930 33080 0 885
887 0 458046 156480 33320 0 886
888 0 458083 156152 33480 0 887
889 0 457786 155896 33560 0 888
890 0 457807 155699 33600 0 889
891 0 457744 155495 33680 0 890
892 0 457831 155296 33840 0 891
893 0 457772 154879 34120 0 892
894 0 457737 154729 34280 0 893
895 0 457713 154543 34440 0 894
896 0 457715 154315 34600 0 895
897 0 457713 153860 34800 0 896
898 0 457725 153476 34960 0 897
899 0 457739 153100 35000 0 898
900 0 457638 152711 35160 0 899
901 0 457712 152490 35200 0 900
902 0 457710 152105 35360 0 901
903 0 457765 151708 35560 0 902
904 5 458041 150736 35560 0 903
905 0 458063 150644 35640 0 904
906 0 458270 150450 36120 0 905
907 0 458362 150072 36520 0 906
908 0 459129 150470 36760 0 907
909 0 459399 150447 36880 0 908
910 0 459549 150325 36880 0 909
911 0 461512 152782 36960 0 910
912 0 459061 148944 37200 0 911
913 0 458219 146901 37480 0 912
914 0 458365 145977 37920 0 913
915 0 458255 145626 38240 0 914
916 0 458151 145351 38480 0 915
917 0 458001 145095 38760 0 916
918 0 457893 144670 39040 0 917
919 0 457949 144494 39280 0 918
920 0 457944 144416 39400 0 919
921 0 457848 144106 39640 0 920
922 0 457858 143818 39840 0 921
923 5 457630 142735 40160 0 922
924 0 457403 142178 40320 0 923
925 0 457670 141424 40840 0 924
926 0 456927 140466 41240 0 925
927 0 456795 140299 41520 0 926
928 0 456625 140021 41800 0 927
929 0 456492 139877 42000 0 928
930 0 456365 139767 42200 0 929
931 0 456111 139533 42440 0 930
932 0 455892 139290 42760 0 931
933 0 455707 139200 43000 0 932
934 0 455514 139110 43240 0 933
935 0 455427 139047 43360 0 934
936 0 455250 138971 43600 0 935
937 0 455097 138927 43880 0 936
938 0 454908 138890 44120 0 937
939 0 454846 138836 44360 0 938
940 0 454806 138799 44400 0 939
941 0 454723 138744 44760 0 940
942 0 454556 138736 45080 0 941
943 0 454504 138765 45120 0 942
944 0 454572 138580 45240 0 943
945 0 454559 138420 45320 0 944
946 0 454535 138457 45360 0 945
947 0 454152 138189 45640 0 946
948 0 453967 137977 45960 0 947
949 0 454161 137708 46240 0 948
950 0 454244 137596 46480 0 949
951 0 453981 137302 46720 0 950
952 0 453889 137249 46800 0 951
953 0 453980 137872 46800 0 952
954 0 453977 138138 46880 0 953
955 0 453210 149267 46920 0 954
956 0 453805 136701 46960 0 955
957 0 453765 136762 47160 0 956
958 0 453621 136647 47560 0 957
959 0 453365 136674 47720 0 958
960 0 453277 136652 47920 0 959
961 0 453361 136610 48120 0 960
962 0 453615 136657 48320 0 961
963 0 453150 136544 48520 0 962
964 0 452948 136469 48680 0 963
965 0 452781 136409 48800 0 964
966 0 452682 136241 49000 0 965
967 0 452673 136218 49040 0 966
968 0 452815 136205 49080 0 967
969 0 452592 136146 49120 0 968
970 0 452596 135929 49280 0 969
971 0 452493 135706 49440 0 970
972 0 452270 135433 49600 0 971
973 0 452117 135233 49760 0 972
974 0 451997 134949 49920 0 973
975 0 451878 134973 49960 0 974
976 0 451804 134835 50000 0 975
977 0 451736 134740 50120 0 976
978 0 451590 134565 50280 0 977
979 0 451434 134429 50400 0 978
980 0 451424 134453 50440 0 979
981 0 451272 134388 50680 0 980
982 0 451117 134305 50840 0 981
983 0 451307 134389 51040 0 982
984 0 451246 134269 51280 0 983
985 0 451137 134186 51520 0 984
986 0 451050 134094 51680 0 985
987 0 450821 133820 51920 0 986
988 0 450754 133705 52080 0 987
989 0 450424 133344 52280 0 988
990 0 450475 133316 52480 0 989
991 0 450363 133235 52640 0 990
992 0 450278 133190 52800 0 991
993 0 450286 133165 52960 0 992
994 0 450113 132924 53000 0 993
995 0 450037 132811 53040 0 994
996 0 450004 132831 53240 0 995
997 0 449917 132830 53400 0 996
998 0 449840 132861 53560 0 997
999 0 449747 132813 53640 0 998
1000 0 449611 132790 53840 0 999
1001 0 449524 132774 53960 0 1000
1002 0 449322 132818 54160 0 1001
1003 0 449228 132806 54320 0 1002
1004 0 449019 132755 54560 0 1003
1005 0 448932 132702 54680 0 1004
1006 0 448971 132716 54720 0 1005
1007 0 448777 132674 54880 0 1006
1008 0 448629 132666 55080 0 1007
1009 0 448473 132675 55320 0 1008
1010 0 448228 132645 55560 0 1009
1011 0 447979 132678 55800 0 1010
1012 0 447795 132652 56000 0 1011
1013 0 447529 132580 56240 0 1012
1014 0 447315 132428 56440 0 1013
1015 0 447165 132360 56600 0 1014
1016 0 446879 132386 56920 0 1015
1017 0 446670 132348 57120 0 1016
1018 0 446356 132241 57440 0 1017
1019 0 445991 132063 57800 0 1018
1020 0 445728 131993 58000 0 1019
1021 0 445259 131922 58320 0 1020
1022 0 444973 131840 58680 0 1021
1023 0 444728 131814 58840 0 1022
1024 0 444651 131701 59000 0 1023
1025 0 444227 131531 59120 0 1024
1026 0 444145 131493 59160 0 1025
1027 0 444005 131606 59480 0 1026
1028 0 443830 131723 59720 0 1027
1029 0 443706 131821 59920 0 1028
1030 0 443709 131919 60120 0 1029
1031 0 443559 132132 60320 0 1030
1032 0 443504 132292 60480 0 1031
1033 0 443386 132513 60680 0 1032
1034 0 443254 132629 60880 0 1033
1035 0 443169 132641 61160 0 1034
1036 0 442944 132581 61360 0 1035
1037 0 442771 132393 61560 0 1036
1038 0 442623 132287 61720 0 1037
1039 0 442299 132312 61880 0 1038
1040 0 442000 132327 62080 0 1039
1041 0 441883 132248 62240 0 1040
1042 0 441691 132226 62480 0 1041
1043 0 441760 132270 62520 0 1042
1044 0 441050 132461 62520 0 1043
1045 0 441565 132163 62640 0 1044
1046 0 441575 132160 62680 0 1045
1047 0 441409 132140 62760 0 1046
1048 0 441313 132106 62920 0 1047
1049 0 441175 132084 63040 0 1048
1050 0 440872 131988 63280 0 1049
1051 0 440582 131995 63480 0 1050
1052 0 440434 131990 63680 0 1051
1053 0 440292 132567 63880 0 1052
1054 0 440214 132949 64040 0 1053
1055 0 439948 133130 64240 0 1054
1056 0 439835 133030 64320 0 1055
1057 0 439275 132144 64680 0 1056
1058 0 438952 132030 65040 0 1057
1059 0 438922 132058 65200 0 1058
1060 0 438822 132002 65280 0 1059
1061 0 438733 132014 65360 0 1060
1062 0 438540 131957 65520 0 1061
1063 0 438268 131878 65920 0 1062
1064 0 438087 131919 66120 0 1063
1065 0 437744 132221 66320 0 1064
1066 0 437706 132276 66600 0 1065
1067 0 437533 132385 66800 0 1066
1068 0 437658 133133 67040 0 1067
1069 0 437497 133585 67200 0 1068
1070 0 437555 133575 67280 0 1069
1071 0 437322 133468 67400 0 1070
1072 0 437108 133264 67520 0 1071
1073 0 436545 132827 67720 0 1072
1074 0 435899 133009 68000 0 1073
1075 0 435580 133174 68280 0 1074
1076 0 435385 133242 68400 0 1075
1077 0 435168 133323 68600 0 1076
1078 0 435051 133442 68800 0 1077
1079 0 434874 133526 68960 0 1078
1080 0 434752 133645 69200 0 1079
1081 0 434584 133681 69400 0 1080
1082 0 434442 133763 69560 0 1081
1083 0 434296 133828 69760 0 1082
1084 0 434196 133833 70000 0 1083
1085 0 434056 133930 70160 0 1084
1086 0 433966 133957 70320 0 1085
1087 0 433912 134011 70480 0 1086
1088 0 433725 134109 70640 0 1087
1089 0 433586 134106 70800 0 1088
1090 0 433345 134130 71040 0 1089
1091 0 433329 134138 71160 0 1090
1092 0 433072 134164 71440 0 1091
1093 0 432951 134147 71640 0 1092
1094 0 432640 134050 71800 0 1093
1095 0 432536 133899 72040 0 1094
1096 0 432393 133842 72240 0 1095
1097 0 432327 133789 72440 0 1096
1098 0 432370 133824 72600 0 1097
1099 0 432408 133669 72760 0 1098
1100 0 432389 133679 73000 0 1099
1101 0 432358 133731 73160 0 1100
1102 0 432349 133658 73400 0 1101
1103 0 432281 133738 73600 0 1102
1104 0 431900 133684 73800 0 1103
1105 0 431659 133778 74000 0 1104
1106 0 431506 133814 74160 0 1105
1107 0 431316 133793 74320 0 1106
1108 0 431064 133845 74560 0 1107
1109 0 431069 133878 74760 0 1108
1110 0 430994 133937 75000 0 1109
1111 0 431038 133940 75200 0 1110
1112 0 430907 134108 75440 0 1111
1113 0 430816 134091 75640 0 1112
1114 0 430777 134136 75840 0 1113
1115 0 430795 134172 76040 0 1114
1116 0 430745 134233 76200 0 1115
1117 0 430717 134203 76400 0 1116
1118 0 430758 134228 76600 0 1117
1119 0 430756 134249 76800 0 1118
1120 0 430730 134306 77000 0 1119
1121 0 430734 134319 77120 0 1120
1122 0 430628 134273 77360 0 1121
1123 0 430632 134266 77600 0 1122
1124 0 430631 134296 77880 0 1123
1125 0 430479 134350 78120 0 1124
1126 0 430473 134411 78320 0 1125
1127 0 430439 134379 78600 0 1126
1128 0 430446 134365 78760 0 1127
1129 0 430301 134601 79040 0 1128
1130 0 430167 134695 79240 0 1129
1131 0 429906 134898 79480 0 1130
1132 0 429931 134963 79640 0 1131
1133 0 429809 135049 79840 0 1132
1134 0 429682 135162 80040 0 1133
1135 0 429651 135099 80280 0 1134
1136 0 429564 135113 80480 0 1135
1137 0 429435 134992 80680 0 1136
1138 0 429297 134930 80880 0 1137
1139 0 429188 134899 81120 0 1138
1140 0 429095 134882 81320 0 1139
1141 0 429012 134872 81560 0 1140
1142 0 428897 134834 81800 0 1141
1143 0 428849 134799 82000 0 1142
1144 0 428710 134814 82200 0 1143
1145 0 428608 134820 82400 0 1144
1146 0 428581 134794 82600 0 1145
1147 0 428476 134756 82800 0 1146
1148 0 428414 134812 83000 0 1147
1149 0 428339 134802 83200 0 1148
1150 0 428251 134755 83360 0 1149
1151 0 428186 134771 83560 0 1150
1152 0 428207 134710 83720 0 1151
1153 0 428168 134727 83800 0 1152
1154 0 428144 134747 83920 0 1153
1155 0 428179 134792 84120 0 1154
1156 0 428164 134804 84280 0 1155
1157 0 428204 134828 84440 0 1156
1158 0 428225 134884 84800 0 1157
1159 0 428239 134910 84880 0 1158
1160 0 428328 135031 85120 0 1159
1161 0 428352 135068 85320 0 1160
1162 0 428353 135141 85560 0 1161
1163 0 428313 135246 85760 0 1162
1164 0 428290 135333 85920 0 1163
1165 0 428197 135705 86320 0 1164
1166 0 428096 135904 86640 0 1165
1167 0 428064 136122 86800 0 1166
1168 0 428044 136358 87000 0 1167
1169 0 427979 136560 87200 0 1168
1170 0 427958 136703 87400 0 1169
1171 0 427878 136945 87600 0 1170
1172 0 427742 137251 87840 0 1171
1173 0 427600 137449 88040 0 1172
1174 0 427501 137624 88240 0 1173
1175 0 427391 137735 88400 0 1174
1176 0 427344 137898 88520 0 1175
1177 0 427343 137876 88560 0 1176
1178 0 427274 137923 88600 0 1177
1179 0 427270 137942 88640 0 1178
1180 0 427202 138059 88680 0 1179
1181 0 427036 138237 88880 0 1180
1182 0 427003 138268 89040 0 1181
1183 0 426935 138279 89200 0 1182
1184 0 426889 138284 89360 0 1183
1185 0 426788 138360 89520 0 1184
1186 0 426711 138385 89640 0 1185
1187 0 426518 138472 89800 0 1186
1188 0 426458 138512 89920 0 1187
1189 0 426399 138629 90120 0 1188
1190 0 426428 138722 90320 0 1189
1191 0 426190 138800 90400 0 1190
1192 0 426387 138884 90440 0 1191
1193 0 426338 138914 90520 0 1192
1194 0 426383 138975 90680 0 1193
1195 0 426423 139147 90840 0 1194
1196 0 426443 139309 91000 0 1195
1197 0 426457 139327 91160 0 1196
1198 0 426432 139492 91320 0 1197
1199 0 426670 139944 91360 0 1198
1200 0 426699 139323 91400 0 1199
1201 0 426683 139268 91440 0 1200
1202 0 426476 139240 91760 0 1201
1203 0 426332 139328 91840 0 1202
1204 0 426182 139405 92040 0 1203
1205 0 426088 139550 92400 0 1204
1206 0 425730 139675 92760 0 1205
1207 0 425306 139917 93280 0 1206
1208 0 425105 139999 93440 0 1207
1209 0 424899 140226 93760 0 1208
1210 0 424533 140617 94120 0 1209
1211 0 424349 140618 94480 0 1210
1212 0 423998 140718 94840 0 1211
1213 0 423880 140734 95040 0 1212
1214 0 423729 140806 95160 0 1213
1215 0 423313 141083 95640 0 1214
1216 0 423103 141130 95800 0 1215
1217 0 422755 141295 96120 0 1216
1218 0 422357 141552 96440 0 1217
1219 0 422101 141689 96760 0 1218
1220 0 421665 141854 97080 0 1219
1221 0 421336 142012 97320 0 1220
1222 0 421194 142027 97440 0 1221
1223 0 420722 142151 97800 0 1222
1224 0 420312 142252 98120 0 1223
1225 0 419998 142243 98440 0 1224
1226 0 419292 142514 98960 0 1225
1227 0 418848 142689 99280 0 1226
1228 0 418421 142879 99640 0 1227
1229 0 418287 142873 99800 0 1228
1230 0 418289 142904 99960 0 1229
1231 0 418056 143131 100200 0 1230
1232 0 417972 143303 100400 0 1231
1233 0 417784 143530 100760 0 1232
1234 0 417638 143681 100920 0 1233
1235 0 417433 143748 101080 0 1234
1236 0 417171 143880 101320 0 1235
1237 0 417138 143922 101360 0 1236
1238 0 416912 144027 101600 0 1237
1239 0 416437 144228 101880 0 1238
1240 0 416157 144447 102120 0 1239
1241 0 415699 144753 102400 0 1240
1242 0 415308 144959 102640 0 1241
1243 0 414999 145246 102880 0 1242
1244 0 414683 145398 103160 0 1243
1245 0 414462 145593 103400 0 1244
1246 0 413929 145880 103640 0 1245
1247 0 413708 146153 103880 0 1246
1248 0 413286 146538 104120 0 1247
1249 0 413065 146849 104240 0 1248
1250 0 412692 146918 104480 0 1249
1251 0 412368 147158 104680 0 1250
1252 0 411658 147518 105080 0 1251
1253 0 411133 147706 105640 0 1252
1254 0 410934 147776 105800 0 1253
1255 0 410704 147928 106120 0 1254
1256 0 409837 148266 106360 0 1255
1257 0 408925 148248 106680 0 1256
1258 0 408541 148110 107040 0 1257
1259 0 407880 147939 107360 0 1258
1260 0 406954 148555 107360 0 1259
1261 0 406411 148664 107520 0 1260
1262 0 406223 148699 107560 0 1261
1263 0 405754 148763 107680 0 1262
1264 0 405393 148946 107840 0 1263
1265 0 405194 149013 108000 0 1264
1266 0 405078 148861 108160 0 1265
1267 0 404296 149088 108440 0 1266
1268 0 404008 148979 108600 0 1267
1269 0 403186 148972 108760 0 1268
1270 0 402567 149036 108920 0 1269
1271 0 402278 149120 109080 0 1270
1272 0 402019 149108 109160 0 1271
1273 0 401596 149061 109320 0 1272
1274 0 401292 149112 109520 0 1273
1275 0 400382 149230 109680 0 1274
1276 5 399112 149915 109800 0 1275
1277 0 398271 150323 110040 0 1276
1278 0 397770 150450 110200 0 1277
1279 0 396765 150800 110480 0 1278
1280 0 396102 151010 110480 0 1279
1281 0 395211 150644 110800 0 1280
1282 0 394836 150595 111040 0 1281
1283 0 394486 150679 111360 0 1282
1284 0 393413 150116 111560 0 1283
1285 0 392898 149896 111720 0 1284
1286 0 392755 149857 111760 0 1285
1287 0 392660 149795 111840 0 1286
1288 0 392234 149763 112000 0 1287
1289 0 391250 149533 112320 0 1288
1290 0 391173 149498 112520 0 1289
1291 0 390932 149465 112720 0 1290
1292 0 390860 149426 112840 0 1291
1293 0 390523 149040 113160 0 1292
1294 0 390518 148828 113240 0 1293
1295 0 390260 148695 113480 0 1294
1296 0 389890 148461 113640 0 1295
1297 0 389091 148459 113920 0 1296
1298 0 388830 148417 114480 0 1297
1299 0 388994 148246 114760 0 1298
1300 0 389117 148078 115040 0 1299
1301 0 388940 147539 115360 0 1300
1302 0 388774 147313 115760 0 1301
1303 0 388211 147106 116120 0 1302
1304 0 387949 147107 116440 0 1303
1305 0 387389 147033 116760 0 1304
1306 0 386826 146857 117160 0 1305
1307 0 386687 146897 117480 0 1306
1308 0 386128 146970 117800 0 1307
1309 0 385335 147341 118160 0 1308
1310 0 384950 147548 118480 0 1309
1311 0 384437 147706 118800 0 1310
1312 0 383848 147867 119200 0 1311
1313 0 383395 148213 119560 0 1312
1314 0 382833 148491 120040 0 1313
1315 0 382345 148748 120280 0 1314
1316 0 382120 149100 120600 0 1315
1317 0 380986 149715 121080 0 1316
1318 0 380919 149764 121160 0 1317
1319 0 380651 149918 121480 0 1318
1320 0 380052 150078 121800 0 1319
1321 0 379350 150048 122080 0 1320
1322 0 379032 150105 122360 0 1321
1323 0 378589 150205 122520 0 1322
1324 0 377538 150310 122760 0 1323
1325 0 376751 150209 123000 0 1324
1326 0 376072 150318 123320 0 1325
1327 0 374996 150482 123440 0 1326
1328 0 374097 150703 123800 0 1327
1329 0 373636 150883 124080 0 1328
1330 0 373521 150971 124360 0 1329
1331 0 373453 151019 124480 0 1330
1332 0 372799 151129 125360 0 1331
1333 0 372392 151171 125560 0 1332
1334 0 372112 151250 125840 0 1333
1335 0 371747 151353 126120 0 1334
1336 0 371312 151443 126400 0 1335
1337 0 370849 151574 126640 0 1336
1338 0 370400 151638 126960 0 1337
1339 0 370142 151751 127240 0 1338
1340 0 369973 151840 127640 0 1339
1341 0 369621 151757 127920 0 1340
1342 0 369224 151825 128240 0 1341
1343 0 369053 151857 128640 0 1342
1344 0 368950 151818 129000 0 1343
1345 0 368894 151750 129320 0 1344
1346 0 368868 151702 129520 0 1345
1347 0 368722 151721 129760 0 1346
1348 0 368679 151709 130040 0 1347
1349 0 368688 151750 130440 0 1348
1350 0 368485 151749 130680 0 1349
1351 0 368407 151783 131000 0 1350
1352 0 368274 151730 131280 0 1351
1353 0 368225 151779 131720 0 1352
1354 0 368248 151978 132040 0 1353
1355 0 368348 152140 132280 0 1354
1356 0 368250 152254 132760 0 1355
1357 0 368063 152124 133160 0 1356
1358 0 367970 151952 133480 0 1357
1359 0 367875 151888 133800 0 1358
1360 0 367679 151772 134120 0 1359
1361 0 367436 151674 134400 0 1360
1362 0 367211 151516 134680 0 1361
1363 0 366992 151329 134960 0 1362
1364 0 366749 151161 135280 0 1363
1365 0 366629 151060 135520 0 1364
1366 0 366683 150976 135680 0 1365
1367 0 366723 150913 135800 0 1366
1368 0 366761 150930 136080 0 1367
1369 0 366797 150978 136480 0 1368
1370 0 366711 150946 136760 0 1369
1371 0 366574 150929 137000 0 1370
1372 0 366525 150868 137080 0 1371
1373 0 366160 150841 137520 0 1372
1374 0 365387 150575 137880 0 1373
1375 0 365044 150606 138240 0 1374
1376 0 364607 150609 138520 0 1375
1377 0 364459 150500 138720 0 1376
1378 0 364378 150461 138920 0 1377
1379 0 364081 150228 139080 0 1378
1380 0 363905 149921 139240 0 1379
1381 0 363364 149711 139400 0 1380
1382 0 363016 149474 139520 0 1381
1383 0 363072 149411 139840 0 1382
1384 0 362545 149226 140000 0 1383
1385 0 362318 149148 140320 0 1384
1386 0 361988 149119 140640 0 1385
1387 0 361832 149106 140960 0 1386
1388 0 361698 149196 141280 0 1387
1389 0 361644 149188 141560 0 1388
1390 0 361602 149262 141720 0 1389
1391 0 361555 149315 141880 0 1390
1392 0 361520 149426 142040 0 1391
1393 0 361633 149645 142200 0 1392
1394 0 361600 149816 142320 0 1393
1395 0 361679 149941 142480 0 1394
1396 0 361662 150183 142640 0 1395
1397 0 361717 150794 142800 0 1396
1398 5 361588 151529 142800 0 1397
1399 0 361450 152307 142640 0 1398
1400 0 361526 152577 142480 0 1399
1401 0 361475 152694 142320 0 1400
1402 0 361477 152847 142160 0 1401
1403 0 361447 152981 142000 0 1402
1404 0 361560 153120 141800 0 1403
1405 0 361626 153458 141560 0 1404
1406 0 361682 153620 141400 0 1405
1407 0 361886 153826 141200 0 1406
1408 0 361877 153973 141040 0 1407
1409 0 361914 154040 140840 0 1408
1410 0 361827 154215 140720 0 1409
1411 0 361689 154387 140400 0 1410
1412 0 361805 154731 140120 0 1411
1413 0 361620 154988 139960 0 1412
1414 0 361681 154963 139800 0 1413
1415 0 361404 155399 139640 0 1414
1416 5 361867 156617 139640 0 1415
1417 0 361619 156189 139560 0 1416
1418 0 361578 156415 139360 0 1417
1419 0 361743 156419 139200 0 1418
1420 0 361677 156401 139040 0 1419
1421 0 361808 156468 138840 0 1420
1422 0 361859 156494 138680 0 1421
1423 0 362057 157200 138520 0 1422
1424 0 362849 158147 138320 0 1423
1425 0 363261 158835 138200 0 1424
1426 0 364054 159487 138200 0 1425
1427 5 364492 160138 138200 0 1426
1428 5 364471 160010 138000 0 1427
1429 5 365204 161243 138000 0 1428
1430 0 365204 161185 137840 0 1429
1431 0 365328 161702 137680 0 1430
1432 0 365530 161761 137520 0 1431
1433 0 365483 161848 137360 0 1432
1434 0 365853 161923 137200 0 1433
1435 5 366457 162359 137200 0 1434
1436 0 366494 162550 137040 0 1435
1437 0 366587 162915 136800 0 1436
1438 0 366847 163647 136600 0 1437
1439 0 366960 164221 136240 0 1438
1440 0 367688 165299 136240 0 1439
1441 0 367587 166788 136240 0 1440
1442 0 367577 166781 136320 0 1441
1443 0 367361 167254 136600 0 1442
1444 0 367225 167339 136840 0 1443
1445 0 367004 167639 137120 0 1444
1446 0 366823 168108 137320 0 1445
1447 0 366877 168421 137480 0 1446
1448 0 366862 168563 137640 0 1447
1449 0 366820 168635 137760 0 1448
1450 0 366874 168712 137840 0 1449
1451 0 367028 168839 138040 0 1450
1452 0 367037 168872 138080 0 1451
1453 0 367066 168900 138120 0 1452
1454 0 367075 168945 138160 0 1453
1455 0 367101 168991 138200 0 1454
1456 0 367113 169027 138240 0 1455
1457 0 367130 169058 138280 0 1456
1458 0 367144 169096 138320 0 1457
1459 0 367171 169128 138360 0 1458
1460 0 367197 169159 138400 0 1459
1461 0 367215 169191 138440 0 1460
1462 0 367241 169225 138480 0 1461
1463 0 367267 169256 138520 0 1462
1464 0 367287 169276 138560 0 1463
1465 0 367315 169312 138600 0 1464
1466 0 367346 169352 138640 0 1465
1467 0 367355 169391 138680 0 1466
1468 0 367379 169431 138720 0 1467
1469 0 367376 169461 138760 0 1468
1470 0 367373 169490 138800 0 1469
1471 0 367393 169526 138840 0 1470
1472 0 367401 169565 138880 0 1471
1473 0 367409 169591 138920 0 1472
1474 0 367418 169632 138960 0 1473
1475 0 367415 169654 139000 0 1474
1476 0 367421 169684 139040 0 1475
1477 0 367430 169718 139080 0 1476
1478 0 367445 169749 139120 0 1477
1479 0 367455 169768 139160 0 1478
1480 0 367460 169786 139200 0 1479
1481 0 367464 169838 139240 0 1480
1482 0 367423 170106 139280 0 1481
1483 0 367429 170148 139320 0 1482
1484 0 367441 170169 139360 0 1483
1485 0 367444 170183 139400 0 1484
1486 0 367460 170196 139440 0 1485
1487 0 367478 170223 139480 0 1486
1488 0 367495 170228 139520 0 1487
1489 0 367512 170251 139560 0 1488
1490 0 367519 170289 139600 0 1489
1491 0 367531 170336 139640 0 1490
1492 0 367542 170369 139680 0 1491
1493 0 367549 170410 139720 0 1492
1494 0 367552 170455 139760 0 1493
1495 0 367551 170493 139800 0 1494
1496 0 367548 170531 139840 0 1495
1497 0 367555 170574 139880 0 1496
1498 0 367573 170597 139920 0 1497
1499 0 367590 170630 139960 0 1498
1500 0 367618 170674 140000 0 1499
1501 0 367624 170696 140040 0 1500
1502 0 367652 170735 140080 0 1501
1503 0 367670 170755 140120 0 1502
1504 0 367735 170796 140160 0 1503
1505 0 367719 170812 140200 0 1504
1506 0 367724 170839 140240 0 1505
1507 0 367746 170864 140280 0 1506
1508 0 367756 170883 140320 0 1507
1509 0 367778 170917 140360 0 1508
1510 0 367797 170944 140400 0 1509
1511 0 367815 170969 140440 0 1510
1512 0 367828 170984 140480 0 1511
1513 0 367850 171002 140520 0 1512
1514 0 367870 171028 140560 0 1513
1515 0 367889 171050 140600 0 1514
1516 0 367911 171075 140640 0 1515
1517 0 367929 171094 140680 0 1516
1518 0 367945 171108 140720 0 1517
1519 0 367953 171115 140760 0 1518
1520 0 367964 171122 140800 0 1519
1521 0 367974 171132 140840 0 1520
1522 0 367984 171146 140880 0 1521
1523 0 367984 171152 140920 0 1522
1524 0 367998 171165 140960 0 1523
1525 0 368002 171184 141000 0 1524
1526 0 368020 171194 141040 0 1525
1527 0 368041 171200 141080 0 1526
1528 0 368031 171196 141120 0 1527
1529 0 368049 171212 141160 0 1528
1530 0 368060 171221 141200 0 1529
1531 0 368074 171223 141240 0 1530
1532 0 368073 171218 141280 0 1531
1533 0 368067 171237 141320 0 1532
1534 0 368072 171246 141360 0 1533
1535 0 368074 171250 141400 0 1534
1536 0 368078 171258 141440 0 1535
1537 0 368079 171263 141480 0 1536
1538 0 368064 171274 141520 0 1537
1539 0 368038 171274 141560 0 1538
1540 0 368036 171294 141600 0 1539
1541 0 368019 171296 141640 0 1540
1542 0 368005 171311 141680 0 1541
1543 0 367991 171314 141720 0 1542
1544 0 368004 171318 141760 0 1543
1545 0 368035 171321 141800 0 1544
1546 0 368059 171324 141840 0 1545
1547 0 368063 171326 141880 0 1546
1548 0 368093 171336 141920 0 1547
1549 0 368106 171328 141960 0 1548
1550 0 368128 171328 142000 0 1549
1551 0 368148 171335 142040 0 1550
1552 0 368184 171356 142080 0 1551
1553 0 368189 171397 142120 0 1552
1554 0 368191 171431 142160 0 1553
1555 0 368199 171442 142200 0 1554
1556 0 368198 171444 142240 0 1555
1557 0 368207 171470 142280 0 1556
1558 0 368216 171484 142320 0 1557
1559 0 368217 171501 142360 0 1558
1560 0 368216 171511 142400 0 1559
1561 0 368221 171531 142440 0 1560
1562 0 368225 171552 142480 0 1561
1563 0 368227 171579 142520 0 1562
1564 0 368246 171607 142560 0 1563
1565 0 368255 171625 142600 0 1564
1566 0 368264 171647 142640 0 1565
1567 0 368279 171682 142680 0 1566
1568 0 368284 171705 142720 0 1567
1569 0 368299 171740 142760 0 1568
1570 0 368303 171774 142800 0 1569
1571 0 368313 171796 142840 0 1570
1572 0 368314 171833 142880 0 1571
1573 0 368334 171855 142920 0 1572
1574 0 368337 171876 142960 0 1573
1575 0 368339 171899 143000 0 1574
1576 0 368340 171929 143040 0 1575
1577 0 368331 171958 143080 0 1576
1578 0 368328 172018 143120 0 1577
1579 0 368317 172078 143160 0 1578
1580 0 368299 172127 143200 0 1579
1581 0 368279 172158 143240 0 1580
1582 0 368276 172238 143280 0 1581
1583 0 368291 172304 143320 0 1582
1584 0 368302 172358 143360 0 1583
1585 0 368311 172400 143400 0 1584
1586 0 368280 172398 143440 0 1585
1587 0 368250 172396 143480 0 1586
1588 0 368220 172389 143520 0 1587
1589 0 368217 172454 143560 0 1588
1590 0 368200 172500 143600 0 1589
1591 0 368184 172550 143640 0 1590
1592 0 368177 172608 143680 0 1591
1593 0 368166 172656 143720 0 1592
1594 0 368180 172661 143760 0 1593
1595 0 368116 172855 143920 0 1594
1596 0 368122 172863 143960 0 1595
1597 0 368098 172941 144000 0 1596
1598 0 368055 173013 144040 0 1597
1599 0 368032 173097 144080 0 1598
1600 0 368001 173186 144120 0 1599
1601 0 367970 173217 144160 0 1600
1602 0 367941 173247 144200 0 1601
1603 0 367917 173283 144240 0 1602
1604 0 367890 173324 144280 0 1603
1605 0 367874 173337 144320 0 1604
1606 0 367855 173357 144360 0 1605
1607 0 367834 173384 144400 0 1606
1608 0 367815 173416 144440 0 1607
1609 0 367792 173446 144480 0 1608
1610 0 367775 173478 144520 0 1609
1611 0 367756 173520 144560 0 1610
1612 0 367744 173561 144600 0 1611
1613 0 367734 173607 144640 0 1612
1614 0 367734 173609 144680 0 1613
1615 0 367743 173619 144720 0 1614
1616 0 367747 173620 144760 0 1615
1617 0 367748 173633 144800 0 1616
1618 0 367739 173664 144840 0 1617
1619 0 367751 173694 144880 0 1618
1620 0 367745 173732 144920 0 1619
1621 0 367742 173776 144960 0 1620
1622 0 367710 173810 145000 0 1621
1623 0 367668 173837 145040 0 1622
1624 0 367653 173858 145080 0 1623
1625 0 367651 173895 145120 0 1624
1626 0 367610 173939 145160 0 1625
1627 0 367601 173978 145200 0 1626
1628 0 367604 174017 145240 0 1627
1629 0 367595 174044 145280 0 1628
1630 0 367601 174081 145320 0 1629
1631 0 367606 174114 145360 0 1630
1632 0 367597 174134 145400 0 1631
1633 0 367576 174167 145440 0 1632
1634 0 367583 174214 145480 0 1633
1635 0 367584 174246 145520 0 1634
1636 0 367581 174251 145560 0 1635
1637 0 367592 174284 145600 0 1636
1638 0 367581 174302 145640 0 1637
1639 0 367538 174310 145680 0 1638
1640 0 367508 174384 145720 0 1639
1641 0 367498 174400 145760 0 1640
1642 0 367562 174466 145800 0 1641
1643 0 367549 174596 145840 0 1642
1644 0 367534 174633 145880 0 1643
1645 0 367514 174670 145920 0 1644
1646 0 367520 174679 145960 0 1645
1647 0 367516 174683 146000 0 1646
1648 0 367520 174687 146040 0 1647
1649 0 367517 174693 146080 0 1648
1650 0 367503 174714 146120 0 1649
1651 0 367496 174734 146160 0 1650
1652 0 367497 174750 146200 0 1651
1653 0 367501 174776 146240 0 1652
1654 0 367504 174795 146280 0 1653
1655 0 367509 174818 146320 0 1654
1656 0 367502 174831 146360 0 1655
1657 0 367484 174824 146400 0 1656
1658 0 367479 174857 146440 0 1657
1659 0 367467 174861 146480 0 1658
1660 0 367471 174881 146520 0 1659
1661 0 367480 174898 146560 0 1660
1662 0 367486 174911 146600 0 1661
1663 0 367487 174938 146640 0 1662
1664 0 367537 174939 146720 0 1663
1665 0 367532 174948 146760 0 1664
1666 0 367527 174964 146800 0 1665
1667 0 367526 174969 146840 0 1666
1668 0 367528 174968 146880 0 1667
1669 0 367531 174982 146920 0 1668
1670 0 367531 174987 146960 0 1669
1671 0 367530 174985 147000 0 1670
1672 0 367508 174999 147040 0 1671
1673 0 367493 175003 147080 0 1672
1674 0 367477 175014 147120 0 1673
1675 0 367485 175001 147160 0 1674
1676 0 367501 174979 147200 0 1675
1677 0 367517 174948 147240 0 1676
1678 0 367534 174919 147280 0 1677
1679 0 367567 174906 147320 0 1678
1680 0 367588 174910 147360 0 1679
1681 0 367628 174898 147400 0 1680
1682 0 367652 174901 147440 0 1681
1683 0 367679 174903 147480 0 1682
1684 0 367712 174900 147520 0 1683
1685 0 367743 174903 147560 0 1684
1686 0 367741 174914 147600 0 1685
1687 0 367729 174914 147640 0 1686
1688 0 367732 174924 147680 0 1687
1689 0 367730 174934 147720 0 1688
1690 0 367728 174939 147760 0 1689
1691 0 367734 174963 147800 0 1690
1692 0 367750 174978 147840 0 1691
1693 0 367762 174987 147880 0 1692
1694 0 367769 175002 147920 0 1693
1695 0 367767 175025 147960 0 1694
1696 0 367806 175032 148000 0 1695
1697 0 367835 175048 148040 0 1696
1698 0 367874 175055 148080 0 1697
1699 0 367908 175063 148120 0 1698
1700 0 367932 175068 148160 0 1699
1701 0 367963 175074 148200 0 1700
1702 0 367987 175074 148240 0 1701
1703 0 368002 175071 148280 0 1702
1704 0 368041 175082 148320 0 1703
1705 0 368064 175080 148360 0 1704
1706 0 368080 175088 148400 0 1705
1707 0 368088 175082 148440 0 1706
1708 0 368100 175091 148480 0 1707
1709 0 368105 175100 148520 0 1708
1710 0 368126 175084 148560 0 1709
1711 0 368156 175033 148680 0 1710
1712 0 368202 175006 148680 0 1711
1713 0 368218 174993 148720 0 1712
1714 0 368218 174959 148760 0 1713
1715 0 368232 174930 148800 0 1714
1716 0 368248 174897 148840 0 1715
1717 0 368264 174869 148880 0 1716
1718 0 368260 174864 148920 0 1717
1719 0 368254 174861 148960 0 1718
1720 0 368257 174864 149000 0 1719
1721 0 368261 174864 149040 0 1720
1722 0 368263 174877 149080 0 1721
1723 0 368269 174868 149120 0 1722
1724 0 368279 174848 149160 0 1723
1725 0 368285 174843 149200 0 1724
1726 0 368292 174834 149240 0 1725
1727 0 368295 174824 149280 0 1726
1728 0 368279 174839 149320 0 1727
1729 0 368293 174856 149360 0 1728
1730 0 368282 174858 149400 0 1729
1731 0 368305 174827 149440 0 1730
1732 0 368324 174797 149480 0 1731
1733 0 368338 174761 149520 0 1732
1734 0 368362 174738 149560 0 1733
1735 0 368448 174811 149600 0 1734
1736 0 368531 174875 149640 0 1735
1737 0 368612 174950 149680 0 1736
1738 0 368687 175013 149720 0 1737
1739 0 368778 175077 149760 0 1738
1740 0 368811 175120 149800 0 1739
1741 0 368882 175177 149840 0 1740
1742 0 368958 175250 149880 0 1741
1743 0 369033 175307 149920 0 1742
1744 0 369100 175343 149960 0 1743
1745 0 369153 175376 150000 0 1744
1746 0 369191 175387 150040 0 1745
1747 0 369233 175391 150080 0 1746
1748 0 369280 175386 150120 0 1747
1749 0 369305 175357 150160 0 1748
1750 0 369326 175314 150200 0 1749
1751 0 369330 175285 150240 0 1750
1752 0 369326 175234 150280 0 1751
1753 0 369326 175178 150320 0 1752
1754 0 369325 175119 150360 0 1753
1755 0 369297 175035 150400 0 1754
1756 0 369296 174923 150440 0 1755
1757 0 369284 174796 150480 0 1756
1758 0 369252 174666 150520 0 1757
1759 0 369245 174549 150560 0 1758
1760 0 369218 174420 150600 0 1759
1761 0 369177 174301 150640 0 1760
1762 0 369161 174196 150680 0 1761
1763 0 369133 174079 150720 0 1762
1764 0 369149 174039 150760 0 1763
1765 0 369191 173973 150800 0 1764
1766 0 369187 173930 150840 0 1765
1767 0 369205 173873 150880 0 1766
1768 0 369224 173833 150920 0 1767
1769 0 369260 173778 150960 0 1768
1770 0 369280 173741 151000 0 1769
1771 0 369309 173707 151040 0 1770
1772 0 369322 173664 151080 0 1771
1773 0 369331 173607 151120 0 1772
1774 0 369322 173552 151160 0 1773
1775 0 369333 173508 151200 0 1774
1776 0 369321 173440 151240 0 1775
1777 0 369325 173402 151280 0 1776
1778 0 369324 173383 151320 0 1777
1779 0 369327 173353 151360 0 1778
1780 0 369323 173322 151400 0 1779
1781 0 369322 173299 151440 0 1780
1782 0 369318 173261 151480 0 1781
1783 0 369315 173234 151520 0 1782
1784 0 369312 173200 151560 0 1783
1785 0 369320 173168 151600 0 1784
1786 0 369325 173135 151640 0 1785
1787 0 369334 173101 151680 0 1786
1788 0 369346 173064 151720 0 1787
1789 0 369355 173031 151760 0 1788
1790 0 369364 173008 151800 0 1789
1791 0 369370 172959 151840 0 1790
1792 0 369367 172952 151880 0 1791
1793 0 369367 172930 151920 0 1792
1794 0 369365 172919 151960 0 1793
1795 0 369372 172916 152000 0 1794
1796 0 369376 172914 152040 0 1795
1797 0 369377 172908 152080 0 1796
1798 0 369375 172901 152120 0 1797
1799 0 369372 172884 152160 0 1798
1800 0 369379 172870 152200 0 1799
1801 0 369376 172863 152240 0 1800
1802 0 369387 172844 152280 0 1801
1803 0 369405 172818 152320 0 1802
1804 0 369422 172791 152360 0 1803
1805 0 369394 172782 152400 0 1804
1806 0 369374 172776 152440 0 1805
1807 0 369350 172774 152480 0 1806
1808 0 369329 172764 152520 0 1807
1809 0 369301 172768 152560 0 1808
1810 0 369322 172751 152600 0 1809
1811 0 369339 172721 152640 0 1810
1812 0 369353 172695 152680 0 1811
1813 0 369372 172672 152720 0 1812
1814 0 369386 172642 152760 0 1813
1815 0 369382 172633 152800 0 1814
1816 0 369375 172621 152840 0 1815
1817 0 369366 172619 152880 0 1816
1818 0 369353 172609 152920 0 1817
1819 0 369344 172596 152960 0 1818
1820 0 369342 172601 153000 0 1819
1821 0 369337 172598 153040 0 1820
1822 0 369332 172599 153080 0 1821
1823 0 369327 172600 153120 0 1822
1824 0 369311 172587 153160 0 1823
1825 0 369394 172591 153200 0 1824
1826 0 369449 172610 153240 0 1825
1827 0 369500 172614 153280 0 1826
1828 0 369547 172636 153320 0 1827
1829 0 369588 172635 153360 0 1828
1830 0 369629 172654 153400 0 1829
1831 0 369669 172663 153440 0 1830
1832 0 369711 172655 153480 0 1831
1833 0 369749 172629 153520 0 1832
1834 0 369799 172633 153560 0 1833
1835 0 369842 172639 153600 0 1834
1836 0 369882 172638 153640 0 1835
1837 0 369939 172697 153680 0 1836
1838 0 369989 172743 153720 0 1837
1839 0 370011 172766 153760 0 1838
1840 0 370048 172795 153800 0 1839
1841 0 370075 172829 153840 0 1840
1842 0 370158 172875 153880 0 1841
1843 0 370180 172915 153920 0 1842
1844 0 370199 172944 153960 0 1843
1845 0 370211 172983 154000 0 1844
1846 0 370227 173030 154040 0 1845
1847 0 370246 173063 154080 0 1846
1848 0 370257 173088 154120 0 1847
1849 0 370273 173092 154160 0 1848
1850 0 370292 173094 154200 0 1849
1851 0 370301 173101 154240 0 1850
1852 0 370310 173113 154280 0 1851
1853 0 370326 173117 154320 0 1852
1854 0 370345 173133 154360 0 1853
1855 0 370351 173145 154400 0 1854
1856 0 370360 173154 154440 0 1855
1857 0 370364 173168 154480 0 1856
1858 0 370365 173185 154520 0 1857
1859 0 370379 173206 154560 0 1858
1860 0 370377 173217 154600 0 1859
1861 0 370394 173221 154640 0 1860
1862 0 370398 173215 154680 0 1861
1863 0 370403 173212 154720 0 1862
1864 0 370406 173206 154760 0 1863
1865 0 370424 173216 154800 0 1864
1866 0 370432 173218 154840 0 1865
1867 0 370444 173224 154880 0 1866
1868 0 370461 173235 154920 0 1867
1869 0 370471 173244 154960 0 1868
1870 0 370506 173229 155000 0 1869
1871 0 370533 173214 155040 0 1870
1872 0 370595 173230 155080 0 1871
1873 0 370597 173228 155120 0 1872
1874 0 370665 173223 155160 0 1873
1875 0 370693 173216 155200 0 1874
1876 0 370731 173204 155240 0 1875
1877 0 370771 173199 155280 0 1876
1878 0 370813 173189 155320 0 1877
1879 0 370838 173173 155360 0 1878
1880 0 370864 173166 155400 0 1879
1881 0 370878 173168 155440 0 1880
1882 0 370900 173153 155480 0 1881
1883 0 370919 173151 155520 0 1882
1884 0 370939 173131 155560 0 1883
1885 0 370959 173127 155600 0 1884
1886 0 370986 173106 155640 0 1885
1887 0 371023 173080 155680 0 1886
1888 0 371043 173061 155720 0 1887
1889 0 371070 173055 155760 0 1888
1890 0 371081 173034 155800 0 1889
1891 0 371086 173018 155840 0 1890
1892 0 371093 173020 155880 0 1891
1893 0 371110 173007 155920 0 1892
1894 0 371116 173014 155960 0 1893
1895 0 371152 173002 156000 0 1894
1896 0 371168 172988 156040 0 1895
1897 0 371213 172982 156080 0 1896
1898 0 371239 172955 156120 0 1897
1899 0 371286 172937 156160 0 1898
1900 0 371319 172926 156200 0 1899
1901 0 371353 172910 156240 0 1900
1902 0 371388 172902 156280 0 1901
1903 0 371431 172903 156320 0 1902
1904 0 371468 172911 156360 0 1903
1905 0 371495 172929 156400 0 1904
1906 0 371543 172941 156440 0 1905
1907 0 371619 172979 156480 0 1906
1908 0 371653 172993 156520 0 1907
1909 0 371668 173007 156560 0 1908
1910 0 371684 173019 156600 0 1909
1911 0 371689 173046 156640 0 1910
1912 0 371722 173046 156680 0 1911
1913 0 371751 173053 156720 0 1912
1914 0 371783 173068 156760 0 1913
1915 0 371778 173096 156800 0 1914
1916 0 371769 173107 156840 0 1915
1917 0 371757 173143 156880 0 1916
1918 0 371743 173157 156920 0 1917
1919 0 371730 173198 156960 0 1918
1920 0 371727 173225 157000 0 1919
1921 0 371734 173227 157040 0 1920
1922 0 371759 173245 157080 0 1921
1923 0 371786 173289 157120 0 1922
1924 0 371812 173283 157160 0 1923
1925 0 371817 173304 157200 0 1924
1926 0 371838 173315 157240 0 1925
1927 0 371849 173324 157280 0 1926
1928 0 371865 173343 157320 0 1927
1929 0 371892 173346 157360 0 1928
1930 0 371920 173347 157400 0 1929
1931 0 371948 173346 157440 0 1930
1932 0 371973 173347 157480 0 1931
1933 0 372000 173347 157520 0 1932
1934 0 372012 173354 157560 0 1933
1935 0 372053 173386 157600 0 1934
1936 0 372080 173404 157640 0 1935
1937 0 372108 173439 157680 0 1936
1938 0 372145 173460 157720 0 1937
1939 0 372215 173499 157760 0 1938
1940 0 372295 173521 157800 0 1939
1941 0 372387 173544 157840 0 1940
1942 0 372468 173567 157880 0 1941
1943 0 372551 173588 157920 0 1942
1944 0 372600 173615 157960 0 1943
1945 0 372650 173645 158000 0 1944
1946 0 372699 173687 158040 0 1945
1947 0 372791 173732 158080 0 1946
1948 0 372872 173833 158120 0 1947
1949 0 372947 173870 158160 0 1948
1950 0 373066 173905 158200 0 1949
1951 0 373169 173938 158240 0 1950
1952 0 373315 174002 158280 0 1951
1953 0 373450 174051 158320 0 1952
1954 0 373558 174132 158360 0 1953
1955 0 373665 174181 158400 0 1954
1956 0 373762 174215 158440 0 1955
1957 0 373856 174243 158480 0 1956
1958 0 374045 174205 158520 0 1957
1959 0 374191 174195 158560 0 1958
1960 0 374345 174199 158600 0 1959
1961 0 374497 174192 158640 0 1960
1962 0 374662 174201 158680 0 1961
1963 0 374665 174235 158720 0 1962
1964 0 374674 174257 158760 0 1963
1965 0 375052 174218 158800 0 1964
1966 0 375435 174254 158840 0 1965
1967 0 375550 174259 158880 0 1966
1968 0 375666 174269 158920 0 1967
1969 0 375778 174282 158960 0 1968
1970 0 375843 174253 159000 0 1969
1971 0 375904 174234 159040 0 1970
1972 0 375980 174199 159080 0 1971
1973 0 376040 174162 159120 0 1972
1974 0 376094 174113 159160 0 1973
1975 0 376139 174075 159200 0 1974
1976 0 376190 174038 159240 0 1975
1977 0 376202 174007 159280 0 1976
1978 0 376230 173965 159320 0 1977
1979 0 376261 173922 159360 0 1978
1980 0 376283 173873 159400 0 1979
1981 0 376304 173828 159440 0 1980
1982 0 376321 173817 159480 0 1981
1983 0 376344 173804 159520 0 1982
1984 0 376363 173790 159560 0 1983
1985 0 376371 173754 159600 0 1984
1986 0 376385 173715 159640 0 1985
1987 0 376396 173679 159680 0 1986
1988 0 376415 173636 159720 0 1987
1989 0 376418 173591 159760 0 1988
1990 0 376447 173530 159800 0 1989
1991 0 376475 173483 159840 0 1990
1992 0 376490 173424 159880 0 1991
1993 0 376520 173376 159920 0 1992
1994 0 376538 173341 159960 0 1993
1995 0 376562 173321 160000 0 1994
1996 0 376573 173313 160040 0 1995
1997 0 376592 173296 160080 0 1996
1998 0 376617 173292 160120 0 1997
1999 0 376620 173268 160160 0 1998
2000 0 376626 173263 160200 0 1999
2001 0 376622 173254 160240 0 2000
2002 0 376621 173255 160280 0 2001
2003 0 376605 173266 160320 0 2002
2004 0 376584 173237 160360 0 2003
2005 0 376560 173218 160400 0 2004
2006 0 376557 173211 160440 0 2005
2007 0 376550 173215 160480 0 2006
2008 0 376547 173214 160520 0 2007
2009 0 376550 173203 160560 0 2008
2010 0 376548 173204 160600 0 2009
2011 0 376544 173215 160640 0 2010
2012 0 376543 173200 160680 0 2011
2013 0 376539 173197 160720 0 2012
2014 0 376536 173192 160760 0 2013
2015 0 376533 173194 160800 0 2014
2016 0 376531 173192 160840 0 2015
2017 0 376523 173194 160880 0 2016
2018 0 376508 173197 160920 0 2017
2019 0 376488 173209 160960 0 2018
2020 0 376533 173215 161000 0 2019
2021 0 376587 173198 161040 0 2020
2022 0 376668 173107 161080 0 2021
2023 0 376653 173116 161120 0 2022
2024 0 376613 173149 161160 0 2023
2025 0 376595 173136 161200 0 2024
2026 0 376579 173131 161240 0 2025
2027 0 376579 173149 161280 0 2026
2028 0 376576 173156 161320 0 2027
2029 0 376582 173175 161360 0 2028
2030 0 376582 173198 161400 0 2029
2031 0 376624 173182 161440 0 2030
2032 0 376691 173139 161480 0 2031
2033 0 376737 173133 161520 0 2032
2034 0 376792 173118 161560 0 2033
2035 0 376810 173076 161600 0 2034
2036 0 376829 173039 161640 0 2035
2037 0 376840 173004 161680 0 2036
2038 0 376842 172983 161720 0 2037
2039 0 376748 173093 161760 0 2038
2040 0 376864 173008 161800 0 2039
2041 0 376870 173008 161840 0 2040
2042 0 376873 173009 161880 0 2041
2043 0 376891 173019 161920 0 2042
2044 0 376909 173016 161960 0 2043
2045 0 376935 173015 162000 0 2044
2046 0 376934 173007 162040 0 2045
2047 0 376934 173053 162080 0 2046
2048 0 376928 173094 162120 0 2047
2049 0 376919 173128 162160 0 2048
2050 0 376936 173121 162200 0 2049
2051 0 376949 173117 162240 0 2050
2052 0 376965 173096 162280 0 2051
2053 0 376959 173053 162320 0 2052
2054 0 376950 173018 162360 0 2053
2055 0 376965 173051 162400 0 2054
2056 0 376981 173081 162440 0 2055
2057 0 376995 173118 162480 0 2056
2058 0 377016 173154 162520 0 2057
2059 0 377037 173167 162560 0 2058
2060 0 377053 173183 162600 0 2059
2061 0 377090 173207 162640 0 2060
2062 0 377124 173229 162680 0 2061
2063 0 377150 173282 162720 0 2062
2064 0 377146 173326 162760 0 2063
2065 0 377144 173390 162800 0 2064
2066 0 377147 173446 162840 0 2065
2067 0 377160 173492 162880 0 2066
2068 0 377171 173533 162920 0 2067
2069 0 377224 173547 162960 0 2068
2070 0 377231 173568 163000 0 2069
2071 0 377262 173581 163040 0 2070
2072 0 377278 173585 163080 0 2071
2073 0 377327 173597 163120 0 2072
2074 0 377311 173614 163160 0 2073
2075 0 377309 173633 163200 0 2074
2076 0 377283 173651 163240 0 2075
2077 0 377288 173666 163280 0 2076
2078 0 377282 173688 163320 0 2077
2079 0 377279 173721 163360 0 2078
2080 0 377294 173733 163400 0 2079
2081 0 377291 173758 163440 0 2080
2082 0 377294 173766 163480 0 2081
2083 0 377294 173807 163520 0 2082
2084 0 377305 173824 163560 0 2083
2085 0 377292 173820 163600 0 2084
2086 0 377281 173831 163640 0 2085
2087 0 377258 173826 163680 0 2086
2088 0 377234 173850 163720 0 2087
2089 0 377219 173840 163760 0 2088
2090 0 377203 173816 163800 0 2089
2091 0 377210 173807 163840 0 2090
2092 0 377203 173790 163880 0 2091
2093 0 377195 173797 163920 0 2092
2094 0 377195 173780 163960 0 2093
2095 0 377185 173782 164000 0 2094
2096 0 377173 173772 164040 0 2095
2097 0 377164 173763 164080 0 2096
2098 0 377150 173770 164120 0 2097
2099 0 377134 173764 164160 0 2098
2100 0 377136 173741 164200 0 2099
2101 0 377142 173709 164240 0 2100
2102 0 377138 173688 164280 0 2101
2103 0 377154 173664 164320 0 2102
2104 0 377159 173663 164360 0 2103
2105 0 377157 173646 164400 0 2104
2106 0 377157 173641 164440 0 2105
2107 0 377172 173616 164480 0 2106
2108 0 377187 173596 164520 0 2107
2109 0 377178 173578 164560 0 2108
2110 0 377189 173554 164600 0 2109
2111 0 377196 173540 164640 0 2110
2112 0 377197 173527 164680 0 2111
2113 0 377198 173527 164720 0 2112
2114 0 377207 173522 164760 0 2113
2115 0 377183 173544 164800 0 2114
2116 0 377184 173553 164840 0 2115
2117 0 377177 173564 164880 0 2116
2118 0 377160 173571 164920 0 2117
2119 0 377151 173599 164960 0 2118
2120 0 377130 173603 165000 0 2119
2121 0 377137 173600 165040 0 2120
2122 0 377143 173605 165080 0 2121
2123 0 377140 173626 165120 0 2122
2124 0 377154 173611 165160 0 2123
2125 0 377157 173622 165200 0 2124
2126 0 377162 173645 165240 0 2125
2127 0 377156 173672 165280 0 2126
2128 0 377157 173706 165320 0 2127
2129 0 377168 173670 165360 0 2128
2130 0 377184 173630 165400 0 2129
2131 0 377189 173634 165440 0 2130
2132 0 377205 173638 165480 0 2131
2133 0 377211 173634 165520 0 2132
2134 0 377211 173646 165560 0 2133
2135 0 377216 173653 165600 0 2134
2136 0 377230 173651 165640 0 2135
2137 0 377214 173657 165680 0 2136
2138 0 377234 173657 165720 0 2137
2139 0 377245 173626 165760 0 2138
2140 0 377245 173611 165800 0 2139
2141 0 377238 173617 165840 0 2140
2142 0 377225 173610 165880 0 2141
2143 0 377226 173596 165920 0 2142
2144 0 377205 173600 165960 0 2143
2145 0 377212 173552 166000 0 2144
2146 0 377209 173519 166040 0 2145
2147 0 377220 173498 166080 0 2146
2148 0 377228 173476 166120 0 2147
2149 0 377245 173437 166160 0 2148
2150 0 377224 173425 166200 0 2149
2151 0 376957 173265 166320 0 2150
2152 0 376961 173258 166360 0 2151
2153 0 376990 173251 166400 0 2152
2154 0 377006 173238 166440 0 2153
2155 0 377021 173231 166480 0 2154
2156 0 377039 173221 166520 0 2155
2157 0 377044 173199 166560 0 2156
2158 0 377042 173163 166600 0 2157
2159 0 377029 173146 166640 0 2158
2160 0 377073 173157 166680 0 2159
2161 0 377111 173164 166720 0 2160
2162 0 377152 173160 166760 0 2161
2163 0 377198 173154 166800 0 2162
2164 0 377217 173099 166840 0 2163
2165 0 377227 173080 166880 0 2164
2166 0 377242 173025 166920 0 2165
2167 0 377247 173015 166960 0 2166
2168 0 377280 172996 167000 0 2167
2169 0 377305 172988 167040 0 2168
2170 0 377318 173000 167080 0 2169
2171 0 377396 172982 167120 0 2170
2172 0 377460 172960 167160 0 2171
2173 0 377517 172947 167200 0 2172
2174 0 377719 172954 167240 0 2173
2175 0 377755 172944 167280 0 2174
2176 0 377786 172937 167320 0 2175
2177 0 377821 172938 167360 0 2176
2178 0 377861 172931 167400 0 2177
2179 0 377853 172918 167440 0 2178
2180 0 377870 172927 167480 0 2179
2181 0 377884 172945 167520 0 2180
2182 0 377991 172953 167560 0 2181
2183 0 378010 172955 167600 0 2182
2184 0 378027 172969 167640 0 2183
2185 0 378074 172947 167720 0 2184
2186 0 378093 172952 167760 0 2185
2187 0 378112 172965 167800 0 2186
2188 0 378159 172948 167840 0 2187
2189 0 378202 172928 167880 0 2188
2190 0 378267 172921 167920 0 2189
2191 0 378264 172922 167960 0 2190
2192 0 378279 172926 168000 0 2191
2193 0 378307 172940 168040 0 2192
2194 0 378331 172932 168080 0 2193
2195 0 378341 172932 168120 0 2194
2196 0 378355 172926 168160 0 2195
2197 0 378368 172935 168200 0 2196
2198 0 378390 172939 168240 0 2197
2199 0 378400 172944 168280 0 2198
2200 0 378395 172950 168320 0 2199
2201 0 378407 172939 168360 0 2200
2202 0 378390 172950 168400 0 2201
2203 0 378393 172945 168440 0 2202
2204 0 378394 172933 168480 0 2203
2205 0 378372 172965 168520 0 2204
2206 0 378360 172989 168560 0 2205
2207 0 378349 173006 168600 0 2206
2208 0 378338 173033 168640 0 2207
2209 0 378345 173035 168680 0 2208
2210 0 378352 173028 168720 0 2209
2211 0 378372 173004 168760 0 2210
2212 0 378387 172980 168800 0 2211
2213 0 378391 172975 168840 0 2212
2214 0 378398 172953 168880 0 2213
2215 0 378397 172947 168920 0 2214
2216 0 378393 172936 168960 0 2215
2217 0 378386 172918 169000 0 2216
2218 0 378387 172905 169040 0 2217
2219 0 378401 172912 169080 0 2218
2220 0 378380 172918 169120 0 2219
2221 0 378436 172894 169160 0 2220
2222 0 378461 172882 169200 0 2221
2223 0 378478 172867 169240 0 2222
2224 0 378492 172868 169280 0 2223
2225 0 378485 172877 169320 0 2224
2226 0 378469 172879 169360 0 2225
2227 0 378483 172876 169400 0 2226
2228 0 378487 172873 169440 0 2227
2229 0 378470 172872 169480 0 2228
2230 0 378496 172877 169520 0 2229
2231 0 378537 172884 169560 0 2230
2232 0 378537 172888 169600 0 2231
2233 0 378560 172892 169640 0 2232
2234 0 378590 172894 169680 0 2233
2235 0 378614 172902 169720 0 2234
2236 0 378612 172910 169760 0 2235
2237 0 378652 172922 169800 0 2236
2238 0 378679 172934 169840 0 2237
2239 0 378711 172931 169880 0 2238
2240 0 378743 172935 169920 0 2239
2241 0 378760 172939 169960 0 2240
2242 0 378814 172954 170000 0 2241
2243 0 378821 172954 170040 0 2242
2244 0 378839 172958 170080 0 2243
2245 0 378873 172951 170120 0 2244
2246 0 378912 172948 170160 0 2245
2247 0 378938 172952 170200 0 2246
2248 0 378958 172953 170240 0 2247
2249 0 378985 172938 170280 0 2248
2250 0 379000 172928 170320 0 2249
2251 0 379026 172940 170360 0 2250
2252 0 379035 172947 170400 0 2251
2253 0 379061 172948 170440 0 2252
2254 0 379090 172938 170480 0 2253
2255 0 379098 172963 170520 0 2254
2256 0 379140 172974 170560 0 2255
2257 0 379149 173009 170600 0 2256
2258 0 379158 173030 170640 0 2257
2259 0 379187 173016 170680 0 2258
2260 0 379208 172999 170720 0 2259
2261 0 379223 172987 170760 0 2260
2262 0 379240 172966 170800 0 2261
2263 0 379261 172953 170840 0 2262
2264 0 379271 172982 170880 0 2263
2265 0 379287 173006 170920 0 2264
2266 0 379287 173032 170960 0 2265
2267 0 379326 173030 171000 0 2266
2268 0 379355 173020 171040 0 2267
2269 0 379390 173008 171080 0 2268
2270 0 379384 173012 171120 0 2269
2271 0 379437 172997 171160 0 2270
2272 0 379463 172966 171200 0 2271
2273 0 379467 172986 171240 0 2272
2274 0 379456 173011 171280 0 2273
2275 0 379484 172997 171320 0 2274
2276 0 379482 172990 171360 0 2275
2277 0 379484 172991 171400 0 2276
2278 0 379504 172997 171440 0 2277
2279 0 379615 172949 171480 0 2278
2280 0 379649 172944 171520 0 2279
2281 0 379733 172846 171560 0 2280
2282 0 379739 172861 171600 0 2281
2283 0 379754 172915 171640 0 2282
2284 0 379742 172978 171680 0 2283
2285 0 379787 173007 171720 0 2284
2286 0 379856 172972 171760 0 2285
2287 0 379985 172995 171800 0 2286
2288 0 380071 172943 171840 0 2287
2289 0 380123 172930 171880 0 2288
2290 0 380162 172906 171920 0 2289
2291 0 380188 172903 171960 0 2290
2292 0 380214 172886 172000 0 2291
2293 0 380237 172891 172040 0 2292
2294 0 380260 172886 172080 0 2293
2295 0 380309 172868 172120 0 2294
2296 0 380305 172877 172160 0 2295
2297 0 380349 172866 172200 0 2296
2298 0 380345 172877 172240 0 2297
2299 0 380399 172851 172280 0 2298
2300 0 380412 172845 172320 0 2299
2301 0 380428 172846 172360 0 2300
2302 0 380465 172834 172400 0 2301
2303 0 380484 172827 172440 0 2302
2304 0 380530 172815 172480 0 2303
2305 0 380610 172800 172520 0 2304
2306 0 380699 172789 172560 0 2305
2307 0 380810 172764 172600 0 2306
2308 0 380889 172760 172640 0 2307
2309 0 380872 172743 172680 0 2308
2310 0 380865 172716 172720 0 2309
2311 0 380917 172719 172760 0 2310
2312 0 381014 172689 172800 0 2311
2313 0 381108 172658 172840 0 2312
2314 0 381164 172642 172880 0 2313
2315 0 381261 172620 172920 0 2314
2316 0 381332 172591 172960 0 2315
2317 0 381391 172573 173000 0 2316
2318 0 381452 172552 173040 0 2317
2319 0 381518 172521 173080 0 2318
2320 0 381608 172511 173120 0 2319
2321 0 381697 172503 173160 0 2320
2322 0 381808 172482 173200 0 2321
2323 0 381888 172487 173240 0 2322
2324 0 381943 172490 173280 0 2323
2325 0 381992 172495 173320 0 2324
2326 0 382028 172514 173360 0 2325
2327 0 382091 172515 173400 0 2326
2328 0 382125 172496 173440 0 2327
2329 0 382168 172470 173480 0 2328
2330 0 382206 172453 173520 0 2329
2331 0 382246 172428 173560 0 2330
2332 0 382270 172438 173600 0 2331
2333 0 382327 172441 173640 0 2332
2334 0 382366 172450 173680 0 2333
2335 0 382400 172464 173720 0 2334
2336 0 382501 172413 173760 0 2335
2337 0 382606 172377 173800 0 2336
2338 0 382658 172408 173840 0 2337
2339 0 382737 172410 173880 0 2338
2340 0 382814 172407 173920 0 2339
2341 0 382889 172393 173960 0 2340
2342 0 383069 172423 174000 0 2341
2343 0 383249 172423 174040 0 2342
2344 0 383328 172428 174080 0 2343
2345 0 383514 172405 174160 0 2344
2346 0 383573 172443 174200 0 2345
2347 0 383642 172427 174240 0 2346
2348 0 383703 172430 174280 0 2347
2349 0 383777 172422 174320 0 2348
2350 0 383817 172394 174360 0 2349
2351 0 383862 172368 174400 0 2350
2352 0 383905 172339 174440 0 2351
2353 0 383946 172313 174480 0 2352
2354 0 383988 172286 174520 0 2353
2355 0 384024 172274 174560 0 2354
2356 0 384061 172265 174600 0 2355
2357 0 384127 172284 174640 0 2356
2358 0 384183 172304 174680 0 2357
2359 0 384257 172304 174720 0 2358
2360 0 384317 172264 174760 0 2359
2361 0 384385 172234 174800 0 2360
2362 0 384457 172129 174840 0 2361
2363 0 384523 172134 174880 0 2362
2364 0 384568 172126 174920 0 2363
2365 0 384580 172080 174960 0 2364
2366 0 384587 172052 175000 0 2365
2367 0 384579 172021 175040 0 2366
2368 0 384543 172003 175080 0 2367
2369 0 384583 171948 175120 0 2368
2370 0 384651 171934 175160 0 2369
2371 0 384673 171833 175200 0 2370
2372 0 384705 171909 175280 0 2371
2373 0 384749 171843 175320 0 2372
2374 0 384791 171803 175360 0 2373
2375 0 384812 171798 175400 0 2374
2376 0 384847 171781 175440 0 2375
2377 0 384884 171735 175480 0 2376
2378 0 384923 171704 175520 0 2377
2379 0 384915 171668 175560 0 2378
2380 0 384934 171669 175600 0 2379
2381 0 384935 171617 175640 0 2380
2382 0 384913 171564 175680 0 2381
2383 0 384951 171494 175720 0 2382
2384 0 385013 171404 175760 0 2383
2385 0 385053 171400 175800 0 2384
2386 0 385090 171395 175840 0 2385
2387 0 385124 171392 175880 0 2386
2388 0 385170 171376 175920 0 2387
2389 0 385190 171356 175960 0 2388
2390 0 385219 171300 176000 0 2389
2391 0 385228 171257 176040 0 2390
2392 0 385239 171204 176080 0 2391
2393 0 385270 171161 176120 0 2392
2394 0 385290 171123 176160 0 2393
2395 0 385316 171067 176200 0 2394
2396 0 385329 171034 176240 0 2395
2397 0 385348 170977 176280 0 2396
2398 0 385357 170932 176320 0 2397
2399 0 385362 170912 176360 0 2398
2400 0 385355 170892 176400 0 2399
2401 0 385348 170872 176440 0 2400
2402 0 385338 170842 176480 0 2401
2403 0 385320 170824 176520 0 2402
2404 0 385317 170784 176560 0 2403
2405 0 385348 170731 176600 0 2404
2406 0 385365 170699 176640 0 2405
2407 0 385410 170679 176680 0 2406
2408 0 385398 170650 176720 0 2407
2409 0 385360 170610 176760 0 2408
2410 0 385359 170575 176800 0 2409
2411 0 385360 170548 176840 0 2410
2412 0 385356 170527 176880 0 2411
2413 0 385340 170503 176920 0 2412
2414 0 385346 170470 176960 0 2413
2415 0 385341 170446 177000 0 2414
2416 0 385340 170422 177040 0 2415
2417 0 385345 170401 177080 0 2416
2418 0 385320 170397 177120 0 2417
2419 0 385324 170375 177160 0 2418
2420 0 385304 170378 177200 0 2419
2421 0 385312 170344 177240 0 2420
2422 0 385307 170307 177280 0 2421
2423 0 385297 170293 177320 0 2422
2424 0 385302 170258 177360 0 2423
2425 0 385285 170243 177400 0 2424
2426 0 385259 170213 177440 0 2425
2427 0 385227 170186 177480 0 2426
2428 0 385214 170127 177520 0 2427
2429 0 385194 170090 177560 0 2428
2430 0 385201 170046 177600 0 2429
2431 0 385161 170008 177640 0 2430
2432 0 385152 169953 177680 0 2431
2433 0 385149 169908 177720 0 2432
2434 0 385127 169867 177760 0 2433
2435 0 385114 169832 177800 0 2434
2436 0 385097 169807 177840 0 2435
2437 0 385101 169752 177880 0 2436
2438 0 385087 169703 177920 0 2437
2439 0 385094 169641 177960 0 2438
2440 0 385091 169587 178000 0 2439
2441 0 385092 169554 178040 0 2440
2442 0 385074 169528 178080 0 2441
2443 0 385078 169495 178120 0 2442
2444 0 385083 169457 178160 0 2443
2445 0 385097 169449 178200 0 2444
2446 0 385061 169430 178240 0 2445
2447 0 385071 169399 178280 0 2446
2448 0 385077 169316 178320 0 2447
2449 0 385076 169243 178360 0 2448
2450 0 385084 169162 178400 0 2449
2451 0 385076 169136 178440 0 2450
2452 0 385076 169115 178480 0 2451
2453 0 385066 169086 178520 0 2452
2454 0 385046 169066 178560 0 2453
2455 0 385043 169044 178600 0 2454
2456 0 385035 169013 178640 0 2455
2457 0 385029 168975 178680 0 2456
2458 0 385014 168937 178720 0 2457
2459 0 385003 168914 178760 0 2458
2460 0 384991 168914 178800 0 2459
2461 0 384986 168904 178840 0 2460
2462 0 384970 168894 178880 0 2461
2463 0 384944 168885 178920 0 2462
2464 0 384964 168774 179000 0 2463
2465 0 384961 168753 179040 0 2464
2466 0 384951 168699 179080 0 2465
2467 0 384954 168636 179120 0 2466
2468 0 384956 168575 179160 0 2467
2469 0 384948 168500 179200 0 2468
2470 0 384923 168465 179240 0 2469
2471 0 384887 168452 179280 0 2470
2472 0 384862 168420 179320 0 2471
2473 0 384830 168397 179360 0 2472
2474 0 384812 168362 179400 0 2473
2475 0 384792 168343 179440 0 2474
2476 0 384768 168316 179480 0 2475
2477 0 384762 168280 179520 0 2476
2478 0 384767 168228 179560 0 2477
2479 0 384784 168183 179600 0 2478
2480 0 384784 168158 179640 0 2479
2481 0 384772 168137 179680 0 2480
2482 0 384773 168066 179720 0 2481
2483 0 384778 168011 179760 0 2482
2484 0 384818 168041 179800 0 2483
2485 0 384822 167978 179840 0 2484
2486 0 384852 167904 179880 0 2485
2487 0 384854 167850 179920 0 2486
2488 0 384856 167818 179960 0 2487
2489 0 384894 167783 180000 0 2488
2490 0 384868 167854 180040 0 2489
2491 0 385063 167934 180080 0 2490
2492 0 384712 167893 180120 0 2491
2493 0 384767 167881 180160 0 2492
2494 0 384800 167894 180200 0 2493
2495 0 384836 167876 180240 0 2494
2496 0 384821 167857 180280 0 2495
2497 0 384787 167818 180320 0 2496
2498 0 384738 167786 180360 0 2497
2499 0 384688 167735 180400 0 2498
2500 0 384705 167697 180440 0 2499
2501 0 384705 167654 180480 0 2500
2502 0 384657 167667 180520 0 2501
2503 0 384665 167700 180560 0 2502
2504 0 384639 167713 180600 0 2503
2505 0 384647 167705 180640 0 2504
2506 0 384677 167668 180680 0 2505
2507 5 384735 167644 180720 0 2506
2508 0 384822 167680 180760 0 2507
2509 0 384884 167694 180800 0 2508
2510 0 385092 167522 180840 0 2509
2511 0 385306 167374 180880 0 2510
2512 0 385780 167347 180920 0 2511
2513 0 386135 166912 180960 0 2512
2514 0 386432 166521 181000 0 2513
2515 0 386820 166272 181040 0 2514
2516 0 386885 166261 181080 0 2515
2517 0 387091 166208 181120 0 2516
2518 0 387623 165720 181160 0 2517
2519 0 387675 165679 181200 0 2518
2520 0 387683 165755 181240 0 2519
2521 5 387921 165411 181280 0 2520
2522 0 387874 165445 181320 0 2521
2523 0 388044 165215 181360 0 2522
2524 0 388087 165162 181400 0 2523
2525 0 388083 165198 181440 0 2524
2526 0 388137 165282 181480 0 2525
2527 0 388041 165285 181520 0 2526
2528 5 388199 165451 181560 0 2527
2529 0 388314 164838 181560 0 2528
2530 5 389343 162982 181560 0 2529
2531 0 390232 160479 181560 0 2530
2532 5 391019 159325 181560 0 2531
2533 0 391194 159371 181600 0 2532
2534 0 391256 159345 181640 0 2533
2535 0 391428 159246 181680 0 2534
2536 0 391596 158944 181720 0 2535
2537 0 391630 158911 181760 0 2536
2538 0 391814 158507 181800 0 2537
2539 0 391983 158206 181840 0 2538
2540 0 392131 157870 181880 0 2539
2541 0 392114 157742 181920 0 2540
2542 0 392269 157671 181960 0 2541
2543 0 392136 157603 182000 0 2542
2544 0 392327 157901 182040 0 2543
2545 0 392101 157381 182080 0 2544
2546 0 392109 157368 182120 0 2545
2547 5 392112 157407 182160 0 2546
2548 0 392172 157173 182200 0 2547
2549 0 392210 157146 182240 0 2548
2550 0 392212 157094 182280 0 2549
2551 0 392244 157053 182320 0 2550
2552 0 392238 157017 182360 0 2551
2553 0 392250 156978 182400 0 2552
2554 0 392256 156935 182440 0 2553
2555 0 392482 156672 182480 0 2554
2556 5 392947 156178 182520 0 2555
2557 0 393545 155595 182480 0 2556
2558 0 393731 155393 182440 0 2557
2559 0 393904 155215 182400 0 2558
2560 0 394105 155010 182360 0 2559
2561 0 394321 154800 182320 0 2560
2562 0 394516 154580 182280 0 2561
2563 0 394544 154525 182240 0 2562
2564 0 394567 154473 182200 0 2563
2565 0 394606 154420 182160 0 2564
2566 0 394635 154365 182120 0 2565
2567 0 394661 154294 182080 0 2566
2568 0 394747 154455 182040 0 2567
2569 0 394709 154191 182000 0 2568
2570 0 395118 153573 181960 0 2569
2571 0 395126 153589 182000 0 2570
2572 0 395259 153412 182040 0 2571
2573 0 395423 151730 182040 0 2572
2574 0 396191 150760 182040 0 2573
2575 0 396345 149431 182080 0 2574
2576 0 396313 149230 182120 0 2575
2577 0 396415 148988 182160 0 2576
2578 0 396426 148954 182200 0 2577
2579 0 396403 148937 182240 0 2578
2580 0 396410 148914 182280 0 2579
2581 0 396458 148830 182320 0 2580
2582 0 396491 148743 182360 0 2581
2583 0 396548 148650 182400 0 2582
2584 0 396428 148594 182440 0 2583
2585 0 396403 148492 182480 0 2584
2586 0 396372 148377 182520 0 2585
2587 0 396354 148267 182560 0 2586
2588 0 396504 148223 182600 0 2587
2589 0 396495 148165 182640 0 2588
2590 0 396479 148111 182680 0 2589
2591 0 396436 148060 182720 0 2590
2592 0 396443 148001 182760 0 2591
2593 0 396445 147934 182800 0 2592
2594 0 396436 147878 182840 0 2593
2595 0 396461 147801 182880 0 2594
2596 0 396466 147739 182920 0 2595
2597 0 396452 147672 182960 0 2596
2598 0 396467 147587 183000 0 2597
2599 0 396465 147515 183040 0 2598
2600 0 396452 147531 183080 0 2599
2601 0 396430 147554 183120 0 2600
2602 0 396415 147517 183160 0 2601
2603 0 396425 147445 183200 0 2602
2604 0 396399 147408 183240 0 2603
2605 0 396421 147385 183280 0 2604
2606 0 396440 147362 183320 0 2605
2607 0 396479 147344 183360 0 2606
2608 0 396496 147333 183400 0 2607
2609 0 396519 147312 183440 0 2608
2610 0 396550 147296 183480 0 2609
2611 0 396567 147305 183520 0 2610
2612 0 396494 147307 183560 0 2611
2613 0 396512 147302 183600 0 2612
2614 0 396514 147350 183640 0 2613
2615 0 396583 147353 183680 0 2614
2616 0 396593 147376 183720 0 2615
2617 0 396618 147309 183760 0 2616
2618 0 396673 147291 183800 0 2617
2619 0 396664 147288 183840 0 2618
2620 0 396716 147289 183880 0 2619
2621 0 396701 147394 183920 0 2620
2622 0 396721 147424 183960 0 2621
2623 0 396816 147465 184000 0 2622
2624 0 396928 147473 184040 0 2623
2625 0 397012 147478 184080 0 2624
2626 0 396997 147517 184120 0 2625
2627 0 397028 147522 184160 0 2626
2628 0 397013 147625 184200 0 2627
2629 0 397020 147635 184240 0 2628
2630 0 397246 147619 184280 0 2629
2631 0 397114 147740 184320 0 2630
2632 5 397914 147392 184320 0 2631
2633 0 400193 146620 184320 0 2632
2634 0 400727 146148 184320 0 2633
2635 0 401333 146014 184360 0 2634
2636 0 401712 145948 184400 0 2635
2637 5 401908 145892 184440 0 2636
2638 0 402003 145895 184480 0 2637
2639 0 402085 145893 184520 0 2638
2640 0 402385 145834 184560 0 2639
2641 0 402528 145778 184600 0 2640
2642 0 402616 145753 184640 0 2641
2643 0 402639 145716 184680 0 2642
2644 0 402704 145774 184720 0 2643
2645 0 402771 145745 184760 0 2644
2646 0 402780 145712 184800 0 2645
2647 0 402793 145758 184840 0 2646
2648 0 402875 145731 184880 0 2647
2649 0 402874 145770 184920 0 2648
2650 0 402900 145747 184960 0 2649
2651 0 402891 145712 185000 0 2650
2652 0 402874 145771 185040 0 2651
2653 0 402884 145800 185080 0 2652
2654 0 402903 145782 185120 0 2653
2655 0 402896 145840 185160 0 2654
2656 0 402933 145840 185200 0 2655
2657 0 402965 145838 185240 0 2656
2658 0 402986 145912 185280 0 2657
2659 0 403068 145921 185320 0 2658
2660 0 403294 145964 185360 0 2659
2661 0 403400 145883 185400 0 2660
2662 0 403495 145778 185440 0 2661
2663 0 403527 145780 185480 0 2662
2664 0 403543 145788 185520 0 2663
2665 0 403524 145871 185560 0 2664
2666 0 403542 145934 185600 0 2665
2667 0 403530 146016 185640 0 2666
2668 0 403663 145986 185680 0 2667
2669 0 403722 145984 185720 0 2668
2670 0 403718 146004 185760 0 2669
2671 0 403791 145882 185800 0 2670
2672 0 403782 145974 185840 0 2671
2673 0 403812 145970 185880 0 2672
2674 0 403812 146041 185920 0 2673
2675 0 403862 146020 185960 0 2674
2676 0 403799 146164 186000 0 2675
2677 0 403960 146110 186080 0 2676
2678 0 403978 146172 186120 0 2677
2679 0 404001 146228 186160 0 2678
2680 0 404013 146245 186200 0 2679
2681 0 404026 146256 186240 0 2680
2682 0 404045 146268 186280 0 2681
2683 0 404057 146277 186320 0 2682
2684 0 404071 146280 186360 0 2683
2685 0 404088 146274 186400 0 2684
2686 0 404118 146252 186440 0 2685
2687 0 404162 146212 186480 0 2686
2688 0 404167 146195 186520 0 2687
2689 0 404186 146174 186560 0 2688
2690 0 404200 146146 186600 0 2689
2691 0 404216 146118 186640 0 2690
2692 0 404304 146006 186680 0 2691
2693 0 404391 145906 186720 0 2692
2694 0 404478 145802 186760 0 2693
2695 0 404534 145717 186800 0 2694
2696 0 404582 145724 186840 0 2695
2697 5 405184 144937 186840 0 2696
2698 0 406112 144278 186800 0 2697
2699 0 406500 144090 186760 0 2698
2700 0 406847 143945 186720 0 2699
2701 0 407175 143807 186680 0 2700
2702 0 407846 143597 186640 0 2701
2703 0 408144 143441 186600 0 2702
2704 0 408178 143464 186560 0 2703
2705 0 408429 143370 186520 0 2704
2706 0 408616 143268 186480 0 2705
2707 0 408797 143129 186440 0 2706
2708 0 408990 143102 186400 0 2707
2709 0 409222 142957 186360 0 2708
2710 0 409401 142779 186320 0 2709
2711 0 409476 142786 186280 0 2710
2712 0 409378 142796 186240 0 2711
2713 0 409363 142773 186200 0 2712
2714 0 411288 141634 186200 0 2713
2715 0 412261 141151 186200 0 2714
2716 0 413228 140863 186160 0 2715
2717 0 413613 140668 186120 0 2716
2718 0 414699 140368 186080 0 2717
2719 0 415100 140248 186000 0 2718
2720 0 415390 140206 185960 0 2719
2721 0 415520 140129 185920 0 2720
2722 0 415674 140019 185880 0 2721
2723 0 415973 140011 185840 0 2722
2724 0 415969 140022 185800 0 2723
2725 0 416055 139920 185760 0 2724
2726 0 416120 139882 185720 0 2725
2727 0 416468 139742 185680 0 2726
2728 0 416810 139663 185640 0 2727
2729 0 417917 139622 185600 0 2728
2730 0 418540 139480 185560 0 2729
2731 0 418666 139476 185520 0 2730
2732 0 418884 139437 185480 0 2731
2733 0 419303 139328 185440 0 2732
2734 0 419531 139278 185400 0 2733
2735 0 419551 139256 185360 0 2734
2736 0 419998 139180 185320 0 2735
2737 0 420221 139081 185280 0 2736
2738 0 420477 139058 185240 0 2737
2739 0 420704 138986 185200 0 2738
2740 0 420870 138988 185160 0 2739
2741 0 421018 138915 185120 0 2740
2742 0 421124 138899 185080 0 2741
2743 0 420938 138870 185040 0 2742
2744 0 420972 138824 185000 0 2743
2745 0 421042 138782 184960 0 2744
2746 0 421144 138798 184920 0 2745
2747 0 421185 138739 184880 0 2746
2748 0 421176 138672 184840 0 2747
2749 0 421228 138631 184800 0 2748
2750 0 421363 138588 184760 0 2749
2751 0 422349 138463 184720 0 2750
2752 0 423852 138150 184680 0 2751
2753 0 424805 138104 184640 0 2752
2754 0 425657 138243 184600 0 2753
2755 0 425951 138278 184560 0 2754
2756 0 426379 138258 184520 0 2755
2757 0 426519 138213 184480 0 2756
2758 0 427232 138374 184480 0 2757
2759 0 427652 138453 184440 0 2758
2760 0 428284 138434 184440 0 2759
2761 0 428518 138417 184400 0 2760
2762 0 428740 138380 184360 0 2761
2763 0 429018 138366 184320 0 2762
2764 0 429412 138388 184280 0 2763
2765 0 429580 138373 184240 0 2764
2766 0 429731 138351 184200 0 2765
2767 0 429912 138394 184160 0 2766
2768 0 429962 138503 184120 0 2767
2769 0 430186 138691 184080 0 2768
2770 0 430230 138673 184040 0 2769
2771 0 430342 138744 184000 0 2770
2772 0 430432 138663 183960 0 2771
2773 0 430525 138584 183920 0 2772
2774 0 430588 138536 183880 0 2773
2775 0 430644 138491 183840 0 2774
2776 0 430689 138543 183800 0 2775
2777 0 430731 138592 183760 0 2776
2778 0 430801 138630 183720 0 2777
2779 0 430841 138684 183680 0 2778
2780 0 430936 138758 183640 0 2779
2781 0 431000 138840 183600 0 2780
2782 0 431064 138929 183560 0 2781
2783 0 431141 138999 183520 0 2782
2784 0 431125 139013 183480 0 2783
2785 0 431236 138925 183440 0 2784
2786 0 431319 138949 183400 0 2785
2787 0 431395 138986 183360 0 2786
2788 0 431629 138979 183320 0 2787
2789 0 431790 139037 183280 0 2788
2790 0 432049 139115 183240 0 2789
2791 0 432535 139356 183200 0 2790
2792 0 432783 139498 183160 0 2791
2793 0 433472 139681 183120 0 2792
2794 0 433612 139739 183080 0 2793
2795 0 433756 139758 183040 0 2794
2796 0 433866 139794 183000 0 2795
2797 0 433954 139814 182960 0 2796
2798 0 433970 139923 182920 0 2797
2799 0 434028 139979 182880 0 2798
2800 0 434114 140025 182840 0 2799
2801 0 434087 140057 182800 0 2800
2802 0 434144 140067 182760 0 2801
2803 0 434187 140128 182720 0 2802
2804 0 434180 140121 182680 0 2803
2805 0 434243 140163 182640 0 2804
2806 0 434323 140190 182600 0 2805
2807 0 434354 140154 182560 0 2806
2808 0 434454 140131 182520 0 2807
2809 0 434640 140267 182480 0 2808
2810 0 434956 140391 182440 0 2809
2811 0 435167 140460 182400 0 2810
2812 0 435654 140667 182360 0 2811
2813 0 435641 140679 182320 0 2812
2814 0 435684 140642 182280 0 2813
2815 0 435900 140704 182240 0 2814
2816 0 436047 140705 182200 0 2815
2817 0 436236 140737 182160 0 2816
2818 0 436461 140858 182120 0 2817
2819 0 437087 141024 182080 0 2818
2820 0 438215 141505 182080 0 2819
2821 0 438561 141714 182120 0 2820
2822 0 438567 141755 182160 0 2821
2823 0 438624 141797 182200 0 2822
2824 5 438669 141898 182240 0 2823
2825 0 438880 141913 182200 0 2824
2826 0 439092 141941 182160 0 2825
2827 0 439303 141965 182120 0 2826
2828 0 439379 141968 182080 0 2827
2829 0 439447 141957 182040 0 2828
2830 0 439483 141853 182000 0 2829
2831 0 439657 141934 181960 0 2830
2832 0 439779 141944 181920 0 2831
2833 0 439864 141925 181880 0 2832
2834 0 439915 141920 181840 0 2833
2835 0 440027 141913 181800 0 2834
2836 0 440151 141931 181760 0 2835
2837 0 440192 141916 181720 0 2836
2838 0 440249 141963 181680 0 2837
2839 0 440557 141936 181640 0 2838
2840 0 441090 142184 181600 0 2839
2841 0 441135 142317 181560 0 2840
2842 0 441402 142473 181520 0 2841
2843 0 441588 142570 181480 0 2842
2844 0 441572 142502 181440 0 2843
2845 0 441633 142568 181400 0 2844
2846 0 441663 142744 181360 0 2845
2847 0 441749 142793 181320 0 2846
2848 0 441807 143227 181280 0 2847
2849 0 442132 143161 181240 0 2848
2850 0 442152 143162 181200 0 2849
2851 0 442059 143188 181160 0 2850
2852 0 442187 143149 181120 0 2851
2853 0 442172 143346 181080 0 2852
2854 0 442202 143330 181040 0 2853
2855 0 442193 143381 181000 0 2854
2856 0 442188 143451 180960 0 2855
2857 0 442195 143465 180920 0 2856
2858 0 442211 143499 180880 0 2857
2859 5 442190 143466 180840 0 2858
2860 0 442145 144048 180840 0 2859
2861 0 442121 144133 180800 0 2860
2862 0 442112 144398 180760 0 2861
2863 0 442106 144295 180720 0 2862
2864 0 442165 144747 180680 0 2863
2865 0 442249 144851 180640 0 2864
2866 0 442297 144960 180600 0 2865
2867 0 442241 144974 180560 0 2866
2868 0 442351 145231 180520 0 2867
2869 0 442461 145552 180480 0 2868
2870 0 442552 145462 180440 0 2869
2871 0 442991 145881 180400 0 2870
2872 5 443706 146428 180360 0 2871
2873 0 443865 146814 180400 0 2872
2874 0 444110 147640 180400 0 2873
2875 0 444171 147790 180440 0 2874
2876 0 444171 147945 180480 0 2875
2877 0 444176 147953 180520 0 2876
2878 0 444229 147920 180560 0 2877
2879 0 444262 147989 180600 0 2878
2880 0 444313 148027 180640 0 2879
2881 0 444299 148064 180680 0 2880
2882 0 444271 148147 180720 0 2881
2883 0 444250 148236 180760 0 2882
2884 0 444259 148274 180800 0 2883
2885 0 444232 148409 180840 0 2884
2886 0 444235 148698 180880 0 2885
2887 0 444221 148940 180920 0 2886
2888 0 444214 149047 180960 0 2887
2889 0 444178 149111 181000 0 2888
2890 0 444226 149201 181040 0 2889
2891 0 444281 149196 181080 0 2890
2892 0 444315 149223 181120 0 2891
2893 0 444339 149395 181160 0 2892
2894 0 444353 149501 181200 0 2893
2895 0 444353 149531 181240 0 2894
2896 0 444235 149810 181280 0 2895
2897 0 444140 149915 181320 0 2896
2898 0 444119 150010 181360 0 2897
2899 0 444156 149941 181400 0 2898
2900 0 444134 150071 181440 0 2899
2901 0 444076 150283 181480 0 2900
2902 0 444022 150310 181520 0 2901
2903 0 444056 150369 181560 0 2902
2904 0 444083 150422 181600 0 2903
2905 0 444093 150461 181640 0 2904
2906 0 444096 150506 181680 0 2905
2907 0 444096 150568 181720 0 2906
2908 0 444099 150620 181760 0 2907
2909 0 444112 150664 181800 0 2908
2910 0 444101 150686 181840 0 2909
2911 0 444099 150712 181880 0 2910
2912 0 444094 150746 181920 0 2911
2913 0 444101 150770 181960 0 2912
2914 0 444022 150758 182000 0 2913
2915 0 444076 150882 182040 0 2914
2916 0 444089 150866 182080 0 2915
2917 0 444078 150899 182120 0 2916
2918 0 444072 150916 182160 0 2917
2919 0 444052 150919 182200 0 2918
2920 0 444042 150921 182240 0 2919
2921 0 444027 150928 182280 0 2920
2922 0 444020 150931 182320 0 2921
2923 0 444010 150939 182360 0 2922
2924 0 444006 150932 182400 0 2923
2925 0 444003 150931 182440 0 2924
2926 0 444002 150936 182480 0 2925
2927 0 443999 150942 182520 0 2926
2928 0 443986 150943 182560 0 2927
2929 0 443943 150997 182600 0 2928
2930 0 443957 151001 182640 0 2929
2931 0 443950 151005 182680 0 2930
2932 0 443943 150999 182720 0 2931
2933 0 443944 150951 182760 0 2932
2934 0 443916 150931 182800 0 2933
2935 0 443902 150908 182840 0 2934
2936 0 443917 150859 182880 0 2935
2937 0 443880 150846 182920 0 2936
2938 0 443869 150815 182960 0 2937
2939 0 443880 150777 183000 0 2938
2940 0 443856 150753 183040 0 2939
2941 0 443788 151109 183080 0 2940
2942 0 443746 151140 183120 0 2941
2943 0 443742 151100 183160 0 2942
2944 0 443735 151067 183200 0 2943
2945 0 443740 151101 183240 0 2944
2946 0 443731 151130 183280 0 2945
2947 0 443760 151152 183320 0 2946
2948 0 443787 151207 183360 0 2947
2949 0 443767 151265 183400 0 2948
2950 0 443771 151307 183440 0 2949
2951 0 443792 151351 183480 0 2950
2952 0 443799 151395 183520 0 2951
2953 0 443806 151444 183560 0 2952
2954 5 443826 151498 183600 0 2953
2955 0 443820 151573 183640 0 2954
2956 0 443832 151639 183680 0 2955
2957 0 443835 151706 183720 0 2956
2958 0 443796 151780 183760 0 2957
2959 0 443774 151851 183800 0 2958
2960 0 443745 151943 183840 0 2959
2961 0 443730 152017 183880 0 2960
2962 0 443714 152090 183920 0 2961
2963 0 443727 152166 183960 0 2962
2964 0 443675 152246 184000 0 2963
2965 0 443665 152346 184040 0 2964
2966 0 443639 152413 184080 0 2965
2967 0 443617 152494 184120 0 2966
2968 0 443616 152542 184160 0 2967
2969 0 443561 152613 184200 0 2968
2970 0 443536 152682 184240 0 2969
2971 0 443499 152764 184280 0 2970
2972 0 443467 152843 184320 0 2971
2973 0 443442 152906 184360 0 2972
2974 0 443417 152951 184400 0 2973
2975 0 443379 153009 184440 0 2974
2976 0 443362 153053 184480 0 2975
2977 0 443312 153108 184520 0 2976
2978 0 443306 153141 184560 0 2977
2979 0 443273 153190 184600 0 2978
2980 0 443249 153234 184640 0 2979
2981 0 443221 153257 184680 0 2980
2982 0 443192 153308 184720 0 2981
2983 0 443155 153368 184760 0 2982
2984 0 443135 153398 184800 0 2983
2985 0 443110 153442 184840 0 2984
2986 0 443074 153507 184880 0 2985
2987 0 443036 153578 184920 0 2986
2988 0 443018 153629 184960 0 2987
2989 0 442974 153664 185000 0 2988
2990 0 442964 153681 185040 0 2989
2991 0 442941 153709 185080 0 2990
2992 0 442911 153758 185120 0 2991
2993 0 442882 153795 185160 0 2992
2994 0 442851 153831 185200 0 2993
2995 0 442814 153889 185240 0 2994
2996 0 442791 153950 185280 0 2995
2997 0 442759 154000 185320 0 2996
2998 0 442718 154063 185360 0 2997
2999 0 442696 154097 185400 0 2998
3000 0 442669 154140 185440 0 2999
3001 0 442643 154182 185480 0 3000
3002 0 442596 154246 185520 0 3001
3003 0 442563 154299 185560 0 3002
3004 0 442544 154349 185600 0 3003
3005 0 442503 154418 185640 0 3004
3006 0 442480 154453 185680 0 3005
3007 0 442444 154528 185720 0 3006
3008 0 442429 154583 185760 0 3007
3009 0 442402 154641 185800 0 3008
3010 0 442374 154676 185840 0 3009
3011 0 442317 154745 185880 0 3010
3012 0 442318 154784 185920 0 3011
3013 0 442283 154831 185960 0 3012
3014 0 442315 154843 186000 0 3013
3015 5 442226 154953 186080 0 3014
3016 0 442511 154631 186120 0 3015
3017 0 442538 154681 186160 0 3016
3018 0 442552 154753 186200 0 3017
3019 0 442641 154727 186240 0 3018
3020 0 442645 154784 186280 0 3019
3021 0 442641 154833 186320 0 3020
3022 0 442605 154846 186360 0 3021
3023 0 442620 154851 186400 0 3022
3024 0 442613 154845 186440 0 3023
3025 0 442608 154894 186480 0 3024
3026 0 442563 154911 186520 0 3025
3027 0 442532 154916 186560 0 3026
3028 0 442504 154918 186600 0 3027
3029 0 442480 154910 186640 0 3028
3030 0 442497 154888 186680 0 3029
3031 0 442479 154921 186720 0 3030
3032 0 442469 154951 186760 0 3031
3033 0 442438 154963 186800 0 3032
3034 0 442380 154996 186840 0 3033
3035 0 442374 154991 186880 0 3034
3036 0 442343 155000 186920 0 3035
3037 0 442314 155013 186960 0 3036
3038 0 442268 155028 187000 0 3037
3039 0 442251 155058 187040 0 3038
3040 0 442245 155109 187080 0 3039
3041 0 442255 155137 187120 0 3040
3042 0 442295 155177 187160 0 3041
3043 0 442206 155218 187200 0 3042
3044 6 442181 155230 187240 0 3043
3045 0 553260 318354 106160 0 216
3046 0 553679 317882 106320 0 3045
3047 0 553993 317485 106320 0 3046
3048 0 554241 317193 106480 0 3047
3049 0 554290 316994 106640 0 3048
3050 0 554535 316517 106640 0 3049
3051 0 554701 316253 106520 0 3050
3052 0 555400 315879 106400 0 3051
3053 0 555621 315623 106480 0 3052
3054 0 555694 315311 106600 0 3053
3055 0 555713 314825 106760 0 3054
3056 0 555767 314569 106920 0 3055
3057 0 555792 314059 107080 0 3056
3058 0 555811 313775 107240 0 3057
3059 0 556249 313112 107440 0 3058
3060 0 556429 312886 107400 0 3059
3061 0 556742 312446 107360 0 3060
3062 0 557001 312139 107520 0 3061
3063 0 557279 311902 107680 0 3062
3064 0 557469 311573 107680 0 3063
3065 0 557455 311359 107520 0 3064
3066 0 557527 311257 107320 0 3065
3067 0 557634 311304 107120 0 3066
3068 0 557712 311347 106960 0 3067
3069 0 557653 311150 106800 0 3068
3070 0 557857 311380 106600 0 3069
3071 0 557971 311162 106400 0 3070
3072 0 557902 311042 106320 0 3071
3073 0 557701 310723 106280 0 3072
3074 0 557380 310213 106240 0 3073
3075 0 557380 309490 105960 0 3074
3076 0 557419 309041 105760 0 3075
3077 0 557313 308678 105640 0 3076
3078 0 557031 308496 105560 0 3077
3079 0 556885 308133 105440 0 3078
3080 0 556634 308162 105240 0 3079
3081 0 556411 307618 105080 0 3080
3082 0 556301 307128 105080 0 3081
3083 0 556325 306903 105040 0 3082
3084 0 556332 306478 104920 0 3083
3085 0 556792 306192 104920 0 3084
3086 0 556980 305820 104840 0 3085
3087 0 557237 305401 104720 0 3086
3088 0 557384 305148 104680 0 3087
3089 0 557608 304906 104560 0 3088
3090 0 558077 304257 104400 0 3089
3091 0 558063 303994 104240 0 3090
3092 0 558109 303760 104160 0 3091
3093 0 558237 303260 104040 0 3092
3094 0 558200 303097 103920 0 3093
3095 0 558247 302692 103800 0 3094
3096 0 558548 302317 103800 0 3095
3097 0 558703 302160 103640 0 3096
3098 0 558856 301867 103480 0 3097
3099 0 559037 301515 103320 0 3098
3100 0 559227 301322 103160 0 3099
3101 0 559354 301184 103000 0 3100
3102 0 559586 300799 102840 0 3101
3103 0 559918 300506 102640 0 3102
3104 0 560218 300306 102480 0 3103
3105 0 560334 300241 102320 0 3104
3106 0 560653 299982 102120 0 3105
3107 0 560860 299717 101920 0 3106
3108 0 561262 299355 101720 0 3107
3109 0 561580 299113 101520 0 3108
3110 0 561820 298881 101320 0 3109
3111 0 561993 298800 101160 0 3110
3112 0 562244 298681 100960 0 3111
3113 0 562374 298603 100760 0 3112
3114 0 562699 298472 100480 0 3113
3115 0 562810 298354 100280 0 3114
3116 0 563225 298101 100120 0 3115
3117 0 563325 298051 99960 0 3116
3118 0 563699 297857 99760 0 3117
3119 0 563783 297719 99600 0 3118
3120 0 563791 297696 99520 0 3119
3121 0 564092 297427 99360 0 3120
3122 0 564370 297118 99200 0 3121
3123 0 564784 296818 99000 0 3122
3124 0 565215 296499 98840 0 3123
3125 0 565633 296346 98720 0 3124
3126 0 566086 296035 98640 0 3125
3127 0 566270 295867 98520 0 3126
3128 0 566416 295603 98360 0 3127
3129 0 566577 295311 98280 0 3128
3130 0 566702 295074 98120 0 3129
3131 0 567013 294748 98000 0 3130
3132 0 567238 294668 97800 0 3131
3133 0 567674 294449 97800 0 3132
3134 0 567978 294266 97800 0 3133
3135 0 568017 294173 97640 0 3134
3136 0 568232 293813 97440 0 3135
3137 0 568297 293605 97320 0 3136
3138 0 568289 293493 97280 0 3137
3139 0 568461 293107 97200 0 3138
3140 0 568629 292988 97120 0 3139
3141 0 568894 292855 97000 0 3140
3142 0 569051 292802 96840 0 3141
3143 0 569232 292722 96720 0 3142
3144 0 569551 292647 96520 0 3143
3145 0 569849 292427 96320 0 3144
3146 0 570208 292251 96080 0 3145
3147 0 570402 292167 95880 0 3146
3148 0 570492 292123 95720 0 3147
3149 0 570653 292022 95440 0 3148
3150 0 570987 291793 95200 0 3149
3151 0 571086 291763 95120 0 3150
3152 0 571186 291648 94960 0 3151
3153 0 571345 291255 94760 0 3152
3154 0 571855 290976 94760 0 3153
3155 0 572154 290877 94600 0 3154
3156 0 572747 290788 94400 0 3155
3157 0 572862 290688 94200 0 3156
3158 0 572890 290628 94040 0 3157
3159 0 572954 290416 93840 0 3158
3160 0 572996 290154 93640 0 3159
3161 0 573201 289871 93440 0 3160
3162 0 573429 289852 93200 0 3161
3163 0 573770 289758 92960 0 3162
3164 0 573931 289713 92720 0 3163
3165 0 574232 289594 92480 0 3164
3166 0 574529 289496 92240 0 3165
3167 0 574704 289426 92000 0 3166
3168 0 574844 289402 91760 0 3167
3169 0 574871 289410 91520 0 3168
3170 0 574844 289410 91480 0 3169
3171 0 574837 289407 91440 0 3170
3172 0 574849 289412 91400 0 3171
3173 0 574314 290509 91360 0 3172
3174 0 574609 289884 91320 0 3173
3175 0 574547 289566 91160 0 3174
3176 0 574405 289420 91000 0 3175
3177 0 574240 289244 90800 0 3176
3178 0 574219 289109 90560 0 3177
3179 0 574219 288877 90360 0 3178
3180 0 574230 288721 90120 0 3179
3181 0 574289 288576 89920 0 3180
3182 0 574449 288546 89720 0 3181
3183 0 572951 288500 89680 0 3182
3184 0 574526 288501 89640 0 3183
3185 0 574710 288380 89520 0 3184
3186 0 574914 288203 89320 0 3185
3187 0 575041 287906 89080 0 3186
3188 0 575736 287297 88880 0 3187
3189 0 575900 287168 88720 0 3188
3190 0 575850 287412 88680 0 3189
3191 0 575921 287135 88640 0 3190
3192 0 576088 287297 88400 0 3191
3193 0 576169 287518 88240 0 3192
3194 0 576140 287600 88120 0 3193
3195 0 576134 287570 88000 0 3194
3196 0 576086 287561 87840 0 3195
3197 0 576078 287570 87680 0 3196
3198 0 576025 287513 87480 0 3197
3199 0 575943 287540 87240 0 3198
3200 0 575886 287408 87040 0 3199
3201 0 575998 287252 86840 0 3200
3202 0 576066 287048 86800 0 3201
3203 0 576043 287017 86760 0 3202
3204 0 576084 286982 86720 0 3203
3205 0 576391 286903 86640 0 3204
3206 0 576738 286836 86240 0 3205
3207 0 576686 286840 86080 0 3206
3208 0 576813 286803 85880 0 3207
3209 0 577040 286691 85680 0 3208
3210 0 577201 286698 85480 0 3209
3211 0 577260 286690 85280 0 3210
3212 0 577371 286639 85120 0 3211
3213 0 577467 286626 84880 0 3212
3214 0 577443 286475 84640 0 3213
3215 0 577393 286435 84440 0 3214
3216 0 577383 286366 84280 0 3215
3217 0 577330 286226 84040 0 3216
3218 0 577455 286261 83800 0 3217
3219 0 577468 286251 83560 0 3218
3220 0 577412 286190 83520 0 3219
3221 0 577381 286093 83320 0 3220
3222 0 577362 285947 83080 0 3221
3223 0 577405 285920 82880 0 3222
3224 0 577443 285961 82680 0 3223
3225 0 577452 285899 82640 0 3224
3226 0 577437 285921 82480 0 3225
3227 0 577473 285981 82320 0 3226
3228 0 577607 285964 82120 0 3227
3229 0 577641 285844 81960 0 3228
3230 0 577587 285752 81760 0 3229
3231 0 577500 285654 81600 60 3230
3232 0 577288 285516 81400 60 3231
3233 0 577138 285355 81160 120 3232
3234 0 576909 285228 80960 134 3233
3235 0 576495 284713 80960 115 3234
3236 0 576057 284420 80800 101 3235
3237 0 575908 284317 80600 137 3236
3238 0 575708 284115 80400 60 3237
3239 0 575629 283830 80160 75 3238
3240 0 575608 283883 79840 75 3239
3241 0 575750 283806 79440 64 3240
3242 0 575635 283462 79160 137 3241
3243 0 575594 283137 79400 139 3242
3244 0 575429 282879 79280 81 3243
3245 0 575535 282727 79080 75 3244
3246 0 575546 282647 78880 64 3245
3247 0 575340 282491 78720 120 3246
3248 0 575266 282312 78520 122 3247
3249 0 575329 282018 78400 80 3248
3250 0 575263 281439 78240 102 3249
3251 0 575164 281276 78160 102 3250
3252 0 575222 281374 78000 75 3251
3253 0 575440 281133 77800 96 3252
3254 0 575370 281076 77560 75 3253
3255 0 575350 281077 77280 90 3254
3256 0 575359 281065 77040 98 3255
3257 0 575298 280788 76760 150 3256
3258 0 575434 280138 76520 139 3257
3259 0 575429 279814 76280 122 3258
3260 0 575511 279364 76080 120 3259
3261 0 575534 278391 75920 120 3260
3262 0 575361 277498 75720 107 3261
3263 0 575267 276985 75720 102 3262
3264 0 575392 276494 75560 81 3263
3265 0 575522 275728 75560 108 3264
3266 0 575340 275147 75560 81 3265
3267 0 575077 274878 75520 80 3266
3268 0 574809 274253 75520 64 3267
3269 0 574785 273884 75360 101 3268
3270 0 574749 273634 75200 81 3269
3271 0 574394 272987 75000 128 3270
3272 0 574356 272525 74800 60 3271
3273 0 574171 272211 74600 60 3272
3274 0 574062 272093 74440 60 3273
3275 0 574029 272062 74240 71 3274
3276 0 573787 271824 74000 90 3275
3277 0 573670 271742 73800 104 3276
3278 0 573569 271474 73640 98 3277
3279 0 573563 271383 73480 81 3278
3280 0 573648 271216 73280 122 3279
3281 0 573607 270877 73040 81 3280
3282 0 573520 270603 72880 81 3281
3283 0 573433 270428 72640 98 3282
3284 0 573332 270211 72480 122 3283
3285 0 573184 270044 72240 91 3284
3286 0 573177 269886 72080 71 3285
3287 0 573090 269790 71960 60 3286
3288 0 573316 269463 71720 96 3287
3289 5 573326 269385 71680 91 3288
3290 0 573303 268990 71480 64 3289
3291 0 573289 268895 71360 81 3290
3292 0 573128 268684 71200 71 3291
3293 0 572842 268396 71080 81 3292
3294 0 572649 267954 70840 71 3293
3295 0 572389 267662 70560 51 3294
3296 0 572044 267175 70440 120 3295
3297 5 571771 266160 70440 246 3296
3298 0 571784 265831 70760 286 3297
3299 0 571906 264446 70760 249 3298
3300 0 572054 263839 71240 322 3299
3301 0 571990 263306 71440 175 3300
3302 0 571616 261797 71560 0 3301
3303 0 571595 261337 71760 404 3302
3304 0 571826 261026 71920 429 3303
3305 0 571881 260923 72120 303 3304
3306 0 572190 260645 72280 235 3305
3307 0 572107 260224 72480 336 3306
3308 0 572495 259987 72640 385 3307
3309 0 572657 259809 72800 307 3308
3310 0 572844 259383 72920 280 3309
3311 0 572630 258741 73120 0 3310
3312 0 572019 257000 73120 273 3311
3313 0 571867 256774 73520 296 3312
3314 0 571588 256279 73680 313 3313
3315 0 570995 255783 73880 260 3314
3316 0 570552 255399 74160 264 3315
3317 0 570062 255023 74440 307 3316
3318 0 570501 252532 74440 217 3317
3319 0 570142 251918 74160 256 3318
3320 0 569256 250605 73840 230 3319
3321 5 569307 250081 73520 168 3320
3322 0 569129 249454 73080 0 3321
3323 0 567748 247363 72800 202 3322
3324 0 567767 246415 72240 360 3323
3325 0 567933 245043 71840 279 3324
3326 0 568428 243338 71840 0 3325
3327 0 567754 241860 71840 0 3326
3328 0 568425 241936 71120 0 3327
3329 0 568301 240693 70760 0 3328
3330 0 567603 239439 70480 0 3329
3331 0 567362 239113 70160 0 3330
3332 0 566991 237623 69800 0 3331
3333 0 566974 235763 69320 0 3332
3334 0 567054 235494 69160 0 3333
3335 0 567176 233827 69000 0 3334
3336 0 567097 233826 68600 0 3335
3337 0 566808 233373 68280 0 3336
3338 0 566329 232264 68040 0 3337
3339 0 566841 231755 68040 0 3338
3340 0 567038 231244 67640 0 3339
3341 0 567251 230582 67360 0 3340
3342 0 567393 230439 67200 0 3341
3343 0 567361 230310 66920 0 3342
3344 0 567420 229772 66640 0 3343
3345 0 567471 229258 66360 0 3344
3346 0 567453 228774 66080 0 3345
3347 0 567318 228530 65840 0 3346
3348 0 567071 227977 65560 0 3347
3349 0 566762 227484 65280 0 3348
3350 0 566583 227216 65000 0 3349
3351 0 566662 226847 64720 0 3350
3352 0 566635 226446 64440 0 3351
3353 0 566587 226213 64160 0 3352
3354 0 566604 225864 63880 0 3353
3355 0 566597 225470 63640 0 3354
3356 0 566461 225036 63320 0 3355
3357 0 566367 224830 63040 0 3356
3358 0 566513 224714 62880 0 3357
3359 0 566403 224535 62640 0 3358
3360 0 566468 224180 62480 0 3359
3361 0 566302 223608 62160 0 3360
3362 0 566225 223243 61880 0 3361
3363 0 566238 222758 61520 0 3362
3364 0 566075 222411 61200 0 3363
3365 0 565944 221909 60880 0 3364
3366 0 565888 221564 60360 0 3365
3367 0 565823 221418 60160 0 3366
3368 0 565522 221044 59920 0 3367
3369 0 565292 220728 59680 0 3368
3370 0 565122 220470 59440 0 3369
3371 0 565005 220087 59160 0 3370
3372 0 564850 219714 58920 0 3371
3373 0 564831 219437 58680 0 3372
3374 0 564742 219117 58400 0 3373
3375 0 564762 218954 58200 0 3374
3376 0 564771 218612 58000 0 3375
3377 0 564747 218561 57800 0 3376
3378 0 564806 218220 57560 0 3377
3379 0 564805 217735 57320 0 3378
3380 0 564864 217630 57120 0 3379
3381 0 564911 217465 56920 0 3380
3382 0 564950 217370 56680 0 3381
3383 0 565045 217139 56440 0 3382
3384 0 565145 216972 56200 0 3383
3385 0 565226 216713 55960 0 3384
3386 0 565214 216476 55760 0 3385
3387 0 565199 216327 55520 0 3386
3388 0 565169 216221 55320 0 3387
3389 0 565110 215949 55120 0 3388
3390 0 565099 215683 54880 0 3389
3391 0 565073 215559 54640 0 3390
3392 0 565078 215413 54400 0 3391
3393 0 565084 215150 54160 0 3392
3394 0 565154 214654 54000 0 3393
3395 0 565192 214386 53800 0 3394
3396 0 565277 214081 53560 0 3395
3397 0 565467 213942 53280 0 3396
3398 0 565447 213753 53080 0 3397
3399 0 565622 213626 52880 0 3398
3400 0 565655 213614 52640 0 3399
3401 0 565689 213347 52440 0 3400
3402 0 565724 213258 52240 0 3401
3403 0 565962 213051 52000 0 3402
3404 0 566123 213016 51720 0 3403
3405 0 566194 212946 51560 0 3404
3406 0 566205 212895 51360 0 3405
3407 0 566237 212801 51160 0 3406
3408 0 566288 212724 50960 0 3407
3409 0 566375 212589 50760 0 3408
3410 0 566396 212511 50560 0 3409
3411 0 566548 212521 50360 0 3410
3412 0 566342 212451 50160 0 3411
3413 0 566265 212352 49960 0 3412
3414 0 566177 212177 49760 0 3413
3415 0 566264 211944 49520 0 3414
3416 0 566273 211742 49320 0 3415
3417 0 566380 211564 49120 128 3416
3418 0 566283 211424 48920 128 3417
3419 0 566812 211172 48640 160 3418
3420 0 566749 210849 48640 160 3419
3421 0 566656 210793 48480 160 3420
3422 0 566666 210675 48280 91 3421
3423 0 566686 210689 48240 91 3422
3424 0 566598 210260 47960 101 3423
3425 0 566704 210240 47760 101 3424
3426 0 566857 210145 47480 0 3425
3427 0 566777 210045 47440 0 3426
3428 0 566777 210019 47280 0 3427
3429 0 566862 209983 46960 0 3428
3430 0 566887 209831 46720 0 3429
3431 0 566998 209636 46440 0 3430
3432 0 567033 209521 46160 0 3431
3433 0 566965 209751 45920 0 3432
3434 0 567108 209392 45680 0 3433
3435 0 567208 209265 45480 0 3434
3436 0 567295 209012 45280 0 3435
3437 0 567309 208828 45240 0 3436
3438 0 567362 207263 45200 0 3437
3439 0 567325 208713 45160 0 3438
3440 0 567294 208825 45120 0 3439
3441 0 567253 208876 45080 0 3440
3442 0 567278 208863 44880 0 3441
3443 0 567280 208723 44680 0 3442
3444 0 567352 208674 44480 0 3443
3445 0 567440 208632 44320 0 3444
3446 0 567374 208569 44120 0 3445
3447 0 567399 208452 43920 0 3446
3448 0 567545 208232 43640 0 3447
3449 0 567582 208107 43400 0 3448
3450 0 567592 207895 43080 0 3449
3451 0 567695 207708 42800 0 3450
3452 0 567747 207493 42400 0 3451
3453 0 567654 207351 42160 0 3452
3454 0 567710 207317 42000 0 3453
3455 0 567753 207204 41840 0 3454
3456 0 567741 207001 41600 0 3455
3457 0 567857 206746 41120 0 3456
3458 0 567766 206550 40880 0 3457
3459 0 567810 206472 40680 0 3458
3460 0 567832 206227 40440 0 3459
3461 0 567817 206085 40240 0 3460
3462 0 567844 205920 40080 0 3461
3463 0 567923 205873 39840 0 3462
3464 0 567824 205834 39640 0 3463
3465 0 567796 205794 39440 0 3464
3466 0 567845 205577 39240 0 3465
3467 0 567893 205394 39040 0 3466
3468 0 567854 205216 38800 0 3467
3469 0 568013 205037 38560 0 3468
3470 0 568180 204963 38400 0 3469
3471 0 568196 204879 38240 0 3470
3472 0 568306 204773 38080 0 3471
3473 0 568377 204421 37920 0 3472
3474 0 568284 204368 37760 0 3473
3475 0 568339 204309 37360 0 3474
3476 0 568529 204707 37000 0 3475
3477 0 568518 204274 36680 0 3476
3478 0 568615 203712 36480 0 3477
3479 0 568658 203458 36280 0 3478
3480 0 568717 203399 36040 0 3479
3481 0 568738 203264 35800 0 3480
3482 0 568786 203145 35560 0 3481
3483 0 568853 203123 35480 0 3482
3484 0 568831 203023 35360 0 3483
3485 0 568799 202936 35320 0 3484
3486 0 568868 202977 35280 0 3485
3487 0 568827 202814 35200 0 3486
3488 0 568975 202597 35040 0 3487
3489 0 568953 202400 34800 0 3488
3490 0 568970 202157 34480 0 3489
3491 0 569001 201995 34080 0 3490
3492 0 569057 201696 33640 0 3491
3493 0 569063 201563 33360 0 3492
3494 0 569009 201264 32720 0 3493
3495 0 569035 200979 32320 0 3494
3496 0 569038 200750 32080 0 3495
3497 0 569022 200517 31840 0 3496
3498 0 568964 200347 31600 0 3497
3499 0 568861 200303 31200 0 3498
3500 0 568834 200291 30840 0 3499
3501 0 568826 200311 30520 0 3500
3502 0 568803 200239 30160 0 3501
3503 0 568716 200126 29880 0 3502
3504 0 568815 199880 29560 0 3503
3505 0 568706 199294 29080 0 3504
3506 0 568558 199042 28680 0 3505
3507 0 568546 198781 28440 0 3506
3508 0 568561 198552 28200 0 3507
3509 0 568496 198364 27880 0 3508
3510 0 568391 198327 27680 0 3509
3511 0 568256 198278 27440 0 3510
3512 0 568172 198278 27240 0 3511
3513 0 568193 198306 27040 0 3512
3514 0 568128 198423 26840 0 3513
3515 0 568019 198496 26640 0 3514
3516 0 567821 198699 26400 0 3515
3517 0 567522 198909 26160 0 3516
3518 0 567232 199068 25920 0 3517
3519 0 567073 198974 25720 0 3518
3520 0 566896 198961 25480 0 3519
3521 0 566699 199021 25280 0 3520
3522 0 566615 199071 25080 0 3521
3523 0 566563 199136 24880 0 3522
3524 0 566604 199050 24680 0 3523
3525 0 566648 198704 24480 0 3524
3526 0 566560 198439 24200 0 3525
3527 0 566455 198376 23960 0 3526
3528 0 566557 198164 23760 0 3527
3529 0 566737 197930 23560 0 3528
3530 0 566948 197741 23360 0 3529
3531 0 567194 197600 23160 0 3530
3532 0 567477 197103 22920 0 3531
3533 0 567506 197126 22680 0 3532
3534 0 567582 197027 22440 0 3533
3535 0 567695 196737 22240 0 3534
3536 0 567838 196395 22040 0 3535
3537 0 568323 195288 21880 0 3536
3538 0 568397 195092 21840 0 3537
3539 0 568390 194748 21800 0 3538
3540 0 568391 194684 21760 0 3539
3541 0 568384 194679 21720 0 3540
3542 0 568371 194415 21680 0 3541
3543 0 568435 194259 21600 0 3542
3544 0 568395 193844 21440 0 3543
3545 0 568413 193667 21280 0 3544
3546 0 568379 193169 21080 0 3545
3547 0 568221 192750 20840 0 3546
3548 0 568161 192172 20560 0 3547
3549 0 568132 191879 20280 0 3548
3550 0 568133 191474 20040 0 3549
3551 0 568173 191123 19760 0 3550
3552 0 568323 190715 19480 0 3551
3553 0 568534 190306 19240 0 3552
3554 0 568809 189725 18840 0 3553
3555 0 569133 189269 18560 0 3554
3556 0 569746 187974 18240 0 3555
3557 0 570182 187093 18000 0 3556
3558 0 570400 185881 17640 0 3557
3559 0 570489 185215 17360 0 3558
3560 0 570634 184682 17120 0 3559
3561 0 571047 182757 17040 0 3560
3562 0 571208 182133 16720 0 3561
3563 0 571140 179928 16720 0 3562
3564 0 570913 178413 16720 0 3563
3565 0 570838 177381 16720 0 3564
3566 0 570934 175968 16440 0 3565
3567 0 571068 174529 16280 0 3566
3568 0 571030 172636 16280 0 3567
3569 0 571196 171745 16280 0 3568
3570 0 571353 170206 16280 0 3569
3571 0 571503 170203 16680 0 3570
3572 0 571657 169778 16800 0 3571
3573 0 572054 168631 16960 0 3572
3574 0 572182 167855 17040 0 3573
3575 0 572152 165545 17040 0 3574
3576 0 572234 166067 17440 0 3575
3577 0 572139 164901 17440 0 3576
3578 0 572082 164312 17600 0 3577
3579 0 572353 164107 17720 0 3578
3580 0 572642 162934 17880 0 3579
3581 0 572651 161900 18240 0 3580
3582 0 572617 161593 18720 0 3581
3583 0 572622 161386 19280 0 3582
3584 0 572672 160944 19640 0 3583
3585 0 572454 158788 19640 0 3584
3586 0 572514 158591 20000 0 3585
3587 0 572532 157616 20200 0 3586
3588 0 572530 156952 20520 0 3587
3589 0 572518 156750 20640 0 3588
3590 0 572632 155759 20840 0 3589
3591 0 573134 155168 21400 0 3590
3592 0 573429 154923 21560 0 3591
3593 0 573639 154661 21680 0 3592
3594 0 573931 154702 21720 0 3593
3595 0 574229 154527 21840 0 3594
3596 0 574086 154622 21880 0 3595
3597 0 574244 154652 22160 0 3596
3598 0 574278 154582 22480 0 3597
3599 0 574161 154391 22680 0 3598
3600 0 574975 153321 22680 0 3599
3601 0 575517 152637 22840 0 3600
3602 0 575749 152342 23000 0 3601
3603 0 575760 152160 23160 0 3602
3604 0 575287 152675 23320 0 3603
3605 0 575396 151937 23560 0 3604
3606 0 575622 151891 23760 0 3605
3607 0 575747 151818 23960 0 3606
3608 0 575983 151677 24160 0 3607
3609 0 576448 151333 24400 0 3608
3610 0 576734 151289 24600 0 3609
3611 0 576891 151261 24800 0 3610
3612 0 577249 151111 25040 0 3611
3613 0 577655 150652 25240 0 3612
3614 0 578110 150385 25440 0 3613
3615 0 578817 149982 25640 0 3614
3616 0 578924 149901 25720 0 3615
3617 0 579307 149709 25920 0 3616
3618 0 579797 149387 26120 0 3617
3619 0 580301 149019 26280 0 3618
3620 0 581035 148554 26480 0 3619
3621 0 581470 148352 26600 0 3620
3622 0 581901 147967 26760 0 3621
3623 0 582551 147520 26920 0 3622
3624 0 582709 147300 27120 0 3623
3625 0 583004 147044 27360 0 3624
3626 0 583363 146841 27560 0 3625
3627 0 584299 146315 28000 0 3626
3628 0 584574 146106 28160 0 3627
3629 0 585035 145939 28440 0 3628
3630 0 585446 145814 28680 0 3629
3631 0 585922 145399 28960 0 3630
3632 0 586648 144897 29160 0 3631
3633 0 587043 144818 29400 0 3632
3634 0 587284 144388 29680 0 3633
3635 0 587567 144272 29960 0 3634
3636 0 588292 143939 30240 0 3635
3637 0 588781 143651 30440 0 3636
3638 0 589046 143453 30680 0 3637
3639 0 589421 143195 30880 0 3638
3640 0 589863 142853 31160 0 3639
3641 0 590059 142641 31400 0 3640
3642 0 590233 142440 31600 0 3641
3643 0 590465 142322 31800 0 3642
3644 0 590756 142203 32040 0 3643
3645 0 590971 142169 32280 0 3644
3646 0 591278 142072 32520 0 3645
3647 0 591883 141918 32760 0 3646
3648 0 592620 141793 33000 0 3647
3649 0 593101 141650 33280 0 3648
3650 0 593641 141582 33440 0 3649
3651 0 593888 141522 33640 0 3650
3652 0 594466 141561 33840 0 3651
3653 0 595388 141369 34040 0 3652
3654 0 595779 141235 34240 0 3653
3655 0 596020 141007 34440 0 3654
3656 0 596031 141049 34640 0 3655
3657 0 596069 141068 34840 0 3656
3658 0 595991 141193 35120 0 3657
3659 0 595961 141222 35280 0 3658
3660 0 595956 141121 35320 0 3659
3661 0 596065 141211 35360 0 3660
3662 0 596785 140970 35840 0 3661
3663 0 597354 140865 36120 0 3662
3664 0 597933 140798 36400 0 3663
3665 0 597651 141722 36680 0 3664
3666 0 597754 142365 36960 0 3665
3667 0 598236 141737 37200 0 3666
3668 0 599016 140856 37440 0 3667
3669 0 599439 140798 37720 0 3668
3670 0 599800 140755 38000 0 3669
3671 0 600173 140694 38280 0 3670
3672 0 600421 140698 38480 0 3671
3673 0 600815 140715 38800 0 3672
3674 0 601270 140679 39200 0 3673
3675 0 602320 140520 39200 0 3674
3676 0 602315 140430 39640 0 3675
3677 0 602516 140459 39960 0 3676
3678 0 602534 140601 40200 0 3677
3679 0 602803 140414 40400 0 3678
3680 0 603118 140633 40600 0 3679
3681 0 603404 140657 40800 0 3680
3682 0 603829 140757 40960 0 3681
3683 0 604109 140727 41120 0 3682
3684 0 604270 140859 41320 0 3683
3685 0 604390 140937 41440 0 3684
3686 0 604614 140910 41600 0 3685
3687 0 605013 141077 41800 0 3686
3688 0 605475 141062 42000 0 3687
3689 0 605775 141068 42200 0 3688
3690 0 605917 141143 42360 0 3689
3691 0 606036 141294 42480 0 3690
3692 0 606180 141294 42720 0 3691
3693 0 606331 141351 42920 0 3692
3694 0 606491 141388 43120 0 3693
3695 0 606666 141503 43360 0 3694
3696 0 606904 141667 43600 0 3695
3697 0 607120 141682 43800 0 3696
3698 0 607435 141772 44080 0 3697
3699 0 607617 141731 44280 0 3698
3700 0 607895 141830 44640 0 3699
3701 0 608022 141819 44800 0 3700
3702 0 608120 141727 44960 0 3701
3703 0 608325 141694 45360 0 3702
3704 0 608690 141650 45640 0 3703
3705 0 609011 141460 45880 0 3704
3706 0 609146 141660 46080 0 3705
3707 0 609191 141594 46160 0 3706
3708 0 609289 141557 46360 0 3707
3709 0 609468 141429 46600 0 3708
3710 0 609693 141391 46840 0 3709
3711 0 609939 141318 47160 0 3710
3712 0 609941 141391 47400 0 3711
3713 0 610042 141199 47760 0 3712
3714 0 609960 141198 48000 0 3713
3715 0 610402 141372 48400 0 3714
3716 0 610570 141468 48680 0 3715
3717 0 610491 141756 48800 0 3716
3718 0 609789 144230 48800 0 3717
3719 0 610789 141729 48880 0 3718
3720 0 611003 141663 49080 0 3719
3721 0 611242 141647 49440 0 3720
3722 0 611524 141634 49720 0 3721
3723 0 611738 141548 49960 0 3722
3724 0 612030 141433 50240 0 3723
3725 0 612144 141429 50440 0 3724
3726 0 612392 141323 50760 0 3725
3727 0 612422 141343 51040 0 3726
3728 0 612517 141292 51280 0 3727
3729 0 612595 141312 51520 0 3728
3730 0 612689 141243 51760 0 3729
3731 0 612797 141189 52000 0 3730
3732 0 612894 141130 52240 0 3731
3733 0 612929 141017 52440 0 3732
3734 0 613030 141075 52640 0 3733
3735 0 613072 140971 52800 0 3734
3736 0 613102 141003 52880 0 3735
3737 0 613108 140967 52920 0 3736
3738 0 613202 140847 53000 0 3737
3739 0 613293 140722 53040 0 3738
3740 0 613288 140682 53160 0 3739
3741 0 613320 140664 53320 0 3740
3742 0 613388 140660 53560 0 3741
3743 0 613437 140619 53800 0 3742
3744 0 613575 140525 54080 0 3743
3745 0 613700 140561 54320 0 3744
3746 0 613884 140561 54560 0 3745
3747 0 613949 140650 54880 0 3746
3748 0 614096 140658 55160 0 3747
3749 0 614152 140628 55400 0 3748
3750 0 614238 140618 55640 0 3749
3751 0 614386 140555 55920 0 3750
3752 0 614416 140603 56120 0 3751
3753 0 614472 140610 56360 0 3752
3754 0 614565 140516 56600 0 3753
3755 0 614588 140588 56840 0 3754
3756 0 614675 140580 57040 0 3755
3757 0 614667 140637 57280 0 3756
3758 0 614688 140590 57560 0 3757
3759 0 614693 140490 57840 0 3758
3760 0 614737 140524 58080 0 3759
3761 0 614783 140475 58320 0 3760
3762 0 614809 140457 58640 0 3761
3763 0 614980 140556 58960 0 3762
3764 0 615180 140662 59320 0 3763
3765 0 615424 140678 59680 0 3764
3766 0 615641 140781 59960 0 3765
3767 0 616009 140854 60240 0 3766
3768 0 616152 140961 60560 0 3767
3769 0 616302 141214 60920 0 3768
3770 0 616293 141246 61120 0 3769
3771 0 616487 141308 61320 0 3770
3772 0 616531 141431 61520 0 3771
3773 0 616622 141508 61800 0 3772
3774 0 616769 141584 61960 0 3773
3775 0 616975 141637 62200 0 3774
3776 0 617119 141666 62400 0 3775
3777 0 617436 141647 62640 0 3776
3778 0 617563 141654 62880 0 3777
3779 0 617595 141651 63160 0 3778
3780 0 617637 141521 63440 0 3779
3781 0 617744 141680 63760 0 3780
3782 0 617580 142045 64080 0 3781
3783 0 617782 141881 64360 0 3782
3784 0 618230 141373 64640 0 3783
3785 0 618433 141184 64920 0 3784
3786 0 618637 140974 65400 0 3785
3787 0 618821 140855 65680 0 3786
3788 0 619092 140860 65920 0 3787
3789 0 619302 140935 66160 0 3788
3790 0 619529 141057 66480 0 3789
3791 0 619650 141349 66720 0 3790
3792 0 619591 141694 67000 0 3791
3793 0 619711 142023 67320 0 3792
3794 0 619830 142045 67560 0 3793
3795 0 620009 141996 67760 0 3794
3796 0 620320 142211 68000 0 3795
3797 0 620592 142459 68240 0 3796
3798 0 620811 142716 68440 0 3797
3799 0 620988 142849 68600 0 3798
3800 0 621199 143095 68840 0 3799
3801 0 621390 143330 69120 0 3800
3802 0 621577 143524 69400 0 3801
3803 0 621631 143680 69720 0 3802
3804 0 621795 143863 69960 0 3803
3805 0 621891 143978 70160 0 3804
3806 0 622018 144136 70400 0 3805
3807 0 622291 144248 70720 0 3806
3808 0 622505 144341 70920 0 3807
3809 0 622562 144366 71160 0 3808
3810 0 622728 144385 71400 0 3809
3811 0 622944 144479 71640 0 3810
3812 0 623048 144486 71840 0 3811
3813 0 623183 144487 72080 0 3812
3814 0 623329 144481 72360 0 3813
3815 0 623440 144546 72600 0 3814
3816 0 623615 144535 72840 0 3815
3817 0 623784 144752 73120 0 3816
3818 0 623926 144843 73320 0 3817
3819 0 624128 144941 73560 0 3818
3820 0 624368 145094 73800 0 3819
3821 0 624666 145163 74120 0 3820
3822 0 624687 145240 74200 0 3821
3823 0 624890 145346 74440 0 3822
3824 0 625152 145461 74680 0 3823
3825 0 625221 145487 74800 0 3824
3826 0 625287 145563 74920 0 3825
3827 0 625583 145673 75160 0 3826
3828 0 625924 145747 75440 0 3827
3829 0 626403 145933 75720 0 3828
3830 0 626502 146002 75880 0 3829
3831 0 626823 146111 76120 0 3830
3832 0 627204 146233 76320 0 3831
3833 0 627447 146201 76560 0 3832
3834 0 627743 146236 76720 0 3833
3835 0 628020 146231 76920 0 3834
3836 0 628317 146337 77120 0 3835
3837 0 628652 146168 77320 0 3836
3838 0 628806 146131 77480 0 3837
3839 0 629288 145978 77680 0 3838
3840 0 629379 145917 77880 0 3839
3841 0 629082 145901 78080 0 3840
3842 0 629162 145918 78280 0 3841
3843 0 629701 145718 78480 0 3842
3844 0 630321 145769 78600 0 3843
3845 0 631615 145682 78720 0 3844
3846 0 632372 145652 78880 0 3845
3847 0 632729 145648 79040 0 3846
3848 0 633824 145477 79200 0 3847
3849 0 634682 145605 79400 0 3848
3850 0 635838 145989 79640 0 3849
3851 0 636187 146185 79800 0 3850
3852 0 636854 146412 80000 0 3851
3853 0 638037 146652 80160 0 3852
3854 0 638574 146856 80360 0 3853
3855 0 638913 147112 80560 0 3854
3856 0 639936 147569 80560 0 3855
3857 0 640766 147908 80760 0 3856
3858 0 641056 147994 80960 0 3857
3859 0 641487 148166 81120 0 3858
3860 0 642195 148335 81280 0 3859
3861 0 643023 148535 81480 0 3860
3862 0 643846 148907 81680 0 3861
3863 0 644780 149341 81840 0 3862
3864 0 645635 149552 81840 0 3863
3865 0 646268 149834 81920 0 3864
3866 0 647267 149793 81920 0 3865
3867 5 648464 150348 81920 0 3866
3868 0 649963 151518 81920 0 3867
3869 0 650307 151753 81920 0 3868
3870 0 649960 151666 82120 0 3869
3871 0 651225 152531 82120 0 3870
3872 0 651517 152708 82240 0 3871
3873 0 652163 153478 82400 0 3872
3874 0 652662 153936 82560 0 3873
3875 0 653263 154599 82720 0 3874
3876 0 653584 154814 82880 0 3875
3877 0 654228 155452 83000 0 3876
3878 0 654871 156105 83160 0 3877
3879 0 655470 156317 83280 0 3878
3880 0 656369 156802 83440 0 3879
3881 0 656854 156958 83600 0 3880
3882 0 657372 157248 83760 0 3881
3883 0 657743 157574 83880 0 3882
3884 0 658849 157871 84040 0 3883
3885 0 659432 158016 84200 0 3884
3886 0 660587 158118 84200 0 3885
3887 0 660669 158194 84400 0 3886
3888 0 661373 158266 84600 0 3887
3889 0 661921 158613 84720 0 3888
3890 0 662282 158741 84880 0 3889
3891 0 662755 159040 84960 0 3890
3892 0 662872 159101 85120 0 3891
3893 0 663079 159169 85320 0 3892
3894 0 663450 159228 85520 0 3893
3895 0 663858 159398 85720 0 3894
3896 0 664234 159575 85920 0 3895
3897 0 664556 159925 86120 0 3896
3898 0 665176 160384 86120 0 3897
3899 0 666546 160785 86120 0 3898
3900 0 666303 160701 86280 0 3899
3901 0 667562 161207 86280 0 3900
3902 0 668847 161529 86280 0 3901
3903 0 670048 162396 86240 0 3902
3904 0 670580 162484 86400 0 3903
3905 0 671262 162644 86600 0 3904
3906 0 673380 163039 86600 0 3905
3907 0 674333 163487 86600 0 3906
3908 0 674905 163581 87000 0 3907
3909 0 675948 163902 87440 0 3908
3910 0 676779 164117 87640 0 3909
3911 0 677501 164337 87800 0 3910
3912 0 677593 164426 88000 0 3911
3913 0 678305 164500 88320 0 3912
3914 0 678708 164575 88520 0 3913
3915 0 679242 164666 88680 0 3914
3916 0 679514 164671 88880 0 3915
3917 0 679803 164717 89040 0 3916
3918 0 680250 164820 89200 0 3917
3919 0 680598 165001 89400 0 3918
3920 0 680808 165137 89600 0 3919
3921 0 681103 165103 89760 0 3920
3922 0 681233 165180 90000 0 3921
3923 0 681490 165255 90200 0 3922
3924 0 681697 165280 90360 0 3923
3925 0 681880 165305 90520 0 3924
3926 0 682223 165307 90680 0 3925
3927 0 682490 165360 90800 0 3926
3928 0 682766 165416 90960 0 3927
3929 0 682686 165490 91120 0 3928
3930 0 682670 165471 91320 0 3929
3931 0 682894 165477 91480 0 3930
3932 0 682948 165570 91640 0 3931
3933 0 683176 165688 91840 0 3932
3934 0 683526 165773 92040 0 3933
3935 0 683707 165830 92240 0 3934
3936 0 683923 165977 92400 0 3935
3937 0 684206 165971 92880 0 3936
3938 0 684608 165948 93200 0 3937
3939 0 684860 165987 93440 0 3938
3940 0 685028 166041 93760 0 3939
3941 0 685332 166169 94040 0 3940
3942 0 685628 166130 94400 0 3941
3943 0 685817 166127 94760 0 3942
3944 0 686144 166068 95080 0 3943
3945 0 686279 166014 95400 0 3944
3946 0 686419 165950 95760 0 3945
3947 0 686674 165830 96120 0 3946
3948 0 686995 165824 96400 0 3947
3949 0 687207 165723 96720 0 3948
3950 0 687347 165715 97000 0 3949
3951 0 687592 165532 97320 0 3950
3952 0 687848 165370 97680 0 3951
3953 0 688274 165030 98160 0 3952
3954 0 688609 164714 98600 0 3953
3955 0 688981 164340 99040 0 3954
3956 0 689206 164088 99400 0 3955
3957 0 689476 163852 99760 0 3956
3958 0 689855 163544 100160 0 3957
3959 0 690120 163359 100560 0 3958
3960 0 690153 163289 100920 0 3959
3961 0 690297 163140 101360 0 3960
3962 0 690413 163011 101760 0 3961
3963 0 690602 162793 102360 0 3962
3964 0 690689 162596 102840 0 3963
3965 0 690767 162542 103280 0 3964
3966 0 690847 162405 103880 0 3965
3967 0 690994 162340 104240 0 3966
3968 0 691253 162279 104640 0 3967
3969 0 691211 161984 105240 0 3968
3970 0 692284 162752 105440 0 3969
3971 0 691200 161841 105480 0 3970
3972 0 691353 161607 105800 0 3971
3973 0 691352 161508 106120 0 3972
3974 0 691279 161030 107000 0 3973
3975 0 691292 160580 107760 0 3974
3976 0 691311 160581 108200 0 3975
3977 0 691213 160657 108800 0 3976
3978 0 691202 160532 109200 0 3977
3979 0 691362 160490 109520 0 3978
3980 0 691536 160523 109840 0 3979
3981 0 691746 160727 110160 0 3980
3982 0 691904 161053 110600 0 3981
3983 0 691821 161887 110840 0 3982
3984 0 691572 162700 110920 0 3983
3985 0 690883 163850 110920 0 3984
3986 0 690864 164142 110720 0 3985
3987 0 690404 164940 110560 0 3986
3988 0 690168 165980 110440 0 3987
3989 0 690217 166244 110280 0 3988
3990 0 690259 166735 110120 0 3989
3991 0 689993 167223 109840 0 3990
3992 0 689769 167937 109560 0 3991
3993 0 689634 168282 109440 0 3992
3994 0 689695 168921 109280 0 3993
3995 0 689936 169652 109000 0 3994
3996 0 689901 169824 108880 0 3995
3997 0 689956 170131 108720 0 3996
3998 0 690164 170981 108720 0 3997
3999 0 690374 171564 108560 0 3998
4000 0 690615 172513 108560 0 3999
4001 0 691027 174143 108560 0 4000
4002 0 691054 174861 108720 0 4001
4003 0 691067 175434 108880 0 4002
4004 0 691391 176385 109040 0 4003
4005 0 691412 176887 109200 0 4004
4006 0 691234 177382 109480 0 4005
4007 0 691253 178691 109480 0 4006
4008 0 691331 179855 109480 0 4007
4009 0 690974 181295 109480 0 4008
4010 0 690716 182250 109480 0 4009
4011 0 689157 183241 109480 0 4010
4012 0 689328 183096 109080 0 4011
4013 0 687820 184617 109080 0 4012
4014 0 687274 184977 109240 0 4013
4015 0 686950 185184 109400 0 4014
4016 0 686500 186336 109600 0 4015
4017 0 686462 186383 109760 0 4016
4018 0 686533 186923 109920 0 4017
4019 0 686643 187183 110080 0 4018
4020 0 686626 187333 110280 0 4019
4021 0 686644 187346 110440 0 4020
4022 0 686547 187578 110640 0 4021
4023 0 686537 187572 110680 0 4022
4024 0 686625 187885 111000 0 4023
4025 0 686669 188087 111280 0 4024
4026 0 686698 188289 111560 0 4025
4027 0 686712 188283 111600 0 4026
4028 0 686711 188356 111680 0 4027
4029 0 686712 188394 111800 0 4028
4030 0 686759 188423 112160 0 4029
4031 0 686871 188526 112520 0 4030
4032 0 686959 188643 112880 0 4031
4033 0 686924 188587 113400 0 4032
4034 0 686852 188121 113960 0 4033
4035 0 686881 187691 114400 0 4034
4036 0 686829 187498 114680 0 4035
4037 0 686931 187316 114880 0 4036
4038 0 687104 187185 115160 0 4037
4039 0 687145 187148 115320 0 4038
4040 0 687052 187178 115360 0 4039
4041 0 687103 187051 115400 0 4040
4042 0 687114 187056 115440 0 4041
4043 0 687122 186932 115600 0 4042
4044 0 687203 186855 115840 0 4043
4045 0 687195 186735 116040 0 4044
4046 0 687363 186706 116360 0 4045
4047 0 687480 186638 116560 0 4046
4048 0 687559 186613 116840 0 4047
4049 0 687659 186528 117240 0 4048
4050 0 687932 186467 117520 0 4049
4051 0 688004 186395 117920 0 4050
4052 0 687994 186294 118200 0 4051
4053 0 688098 186304 118440 0 4052
4054 0 688233 186361 118840 0 4053
4055 0 688437 186303 119200 0 4054
4056 0 688640 186272 119440 0 4055
4057 0 688706 186261 119760 0 4056
4058 0 688802 186244 120040 0 4057
4059 0 688942 186291 120240 0 4058
4060 0 689047 186334 120400 0 4059
4061 0 689097 186368 120600 0 4060
4062 0 689252 186350 120760 0 4061
4063 0 689372 186321 120960 0 4062
4064 0 689454 186307 121120 0 4063
4065 0 689634 186420 121440 0 4064
4066 0 689877 186456 121680 0 4065
4067 0 689942 186402 121920 0 4066
4068 0 690185 186413 122120 0 4067
4069 0 690170 186390 122280 0 4068
4070 0 690210 186387 122480 0 4069
4071 0 690345 186350 122680 0 4070
4072 0 690436 186331 122880 0 4071
4073 0 690588 186417 123120 0 4072
4074 0 690840 186378 123360 0 4073
4075 0 691008 186401 123560 0 4074
4076 0 691333 186454 123760 0 4075
4077 0 691614 186572 124000 0 4076
4078 0 691796 186657 124200 0 4077
4079 0 691906 186676 124400 0 4078
4080 0 691955 186705 124640 0 4079
4081 0 692140 186677 124840 0 4080
4082 0 692065 186722 125080 0 4081
4083 0 692067 186719 125320 0 4082
4084 0 692206 186820 125640 0 4083
4085 0 692155 186744 126200 0 4084
4086 0 692135 186709 126400 0 4085
4087 0 691966 186623 126760 0 4086
4088 0 691990 186613 127000 0 4087
4089 0 692000 186648 127240 0 4088
4090 0 691944 186686 127480 0 4089
4091 0 691901 186669 127720 0 4090
4092 0 691849 186641 127960 0 4091
4093 0 691798 186644 128200 0 4092
4094 0 691746 186672 128480 0 4093
4095 0 691702 186919 128720 0 4094
4096 0 691676 186942 128960 0 4095
4097 0 691709 187001 129240 0 4096
4098 0 691754 187082 129440 0 4097
4099 0 691771 187132 129600 0 4098
4100 0 691774 187291 129800 0 4099
4101 0 691743 187333 129960 0 4100
4102 0 691719 187395 130080 0 4101
4103 0 691751 187474 130240 0 4102
4104 0 691732 187482 130360 0 4103
4105 0 691826 187528 130560 0 4104
4106 0 691918 187593 130800 0 4105
4107 0 691858 187636 131080 0 4106
4108 0 691867 187627 131360 0 4107
4109 0 691933 187712 131600 0 4108
4110 0 691854 187757 131800 0 4109
4111 0 691920 187785 132120 0 4110
4112 0 691966 187764 132480 0 4111
4113 0 691889 187832 132800 0 4112
4114 0 691812 187798 133040 0 4113
4115 0 691791 187690 133360 0 4114
4116 0 691754 187578 133640 0 4115
4117 0 691756 187409 133880 0 4116
4118 0 691672 187375 134000 0 4117
4119 0 691593 187201 134280 0 4118
4120 0 691425 187055 134520 0 4119
4121 0 691390 186964 134720 0 4120
4122 0 691419 186888 134840 0 4121
4123 0 691380 186877 135000 0 4122
4124 0 691339 186766 135200 0 4123
4125 0 691327 186727 135320 0 4124
4126 0 691298 186732 135480 0 4125
4127 0 691158 186675 135640 0 4126
4128 0 691114 186709 135800 0 4127
4129 0 691033 186741 135960 0 4128
4130 0 690921 186744 136160 0 4129
4131 0 690824 186714 136320 0 4130
4132 0 690718 186728 136480 0 4131
4133 0 690679 186710 136640 0 4132
4134 0 690630 186709 136800 0 4133
4135 0 690623 186698 136920 0 4134
4136 0 690630 186659 137120 0 4135
4137 0 690500 186549 137360 0 4136
4138 0 690450 186508 137600 0 4137
4139 0 690363 186456 137800 0 4138
4140 0 690370 186438 138000 0 4139
4141 0 690175 186553 138240 0 4140
4142 0 690015 186451 138480 0 4141
4143 0 689927 186453 138680 0 4142
4144 0 689893 186424 138840 0 4143
4145 0 689846 186487 139040 0 4144
4146 0 689785 186492 139240 0 4145
4147 0 689886 186484 139400 0 4146
4148 0 689864 186498 139640 0 4147
4149 0 689817 186481 139840 0 4148
4150 0 689765 186310 140200 0 4149
4151 0 689609 186177 140360 0 4150
4152 0 689623 185950 140560 0 4151
4153 0 689476 185868 140760 0 4152
4154 0 689353 185778 140960 0 4153
4155 0 689110 185718 141120 0 4154
4156 0 688796 185526 141520 0 4155
4157 0 688447 185429 141840 0 4156
4158 0 688266 185304 142080 0 4157
4159 0 687895 185137 142440 0 4158
4160 0 687805 184913 142720 0 4159
4161 0 687661 184676 143000 0 4160
4162 0 687502 184538 143360 0 4161
4163 0 687355 184317 143680 0 4162
4164 0 687059 183840 144080 0 4163
4165 0 686866 183667 144240 0 4164
4166 0 686868 183548 144360 0 4165
4167 0 686500 183540 144600 0 4166
4168 0 686194 183417 144800 0 4167
4169 0 686017 183391 145000 0 4168
4170 0 685752 183334 145240 0 4169
4171 0 685206 183225 145440 0 4170
4172 0 684585 182772 145640 0 4171
4173 0 684440 182562 145800 0 4172
4174 0 684050 182318 145960 0 4173
4175 0 683872 182051 146120 0 4174
4176 0 683635 181915 146360 0 4175
4177 0 683243 181661 146520 0 4176
4178 0 683104 181622 146720 0 4177
4179 0 682927 181446 146920 0 4178
4180 0 682806 181444 147120 0 4179
4181 0 682719 181471 147200 0 4180
4182 0 682335 181394 147440 0 4181
4183 0 681790 181080 147800 0 4182
4184 0 681502 180751 148040 0 4183
4185 0 681588 180664 148280 0 4184
4186 0 681545 180526 148480 0 4185
4187 0 681558 180331 148720 0 4186
4188 0 681393 180283 148960 0 4187
4189 0 681120 180192 149440 0 4188
4190 0 680681 180127 149640 0 4189
4191 0 679925 180088 150040 0 4190
4192 0 679730 179979 150360 0 4191
4193 0 679828 179453 150680 0 4192
4194 0 679722 179258 151000 0 4193
4195 0 679574 179076 151360 0 4194
4196 0 679508 178990 151680 0 4195
4197 0 679386 178834 152000 0 4196
4198 0 679208 178770 152280 0 4197
4199 0 678953 178592 152520 0 4198
4200 5 679027 178618 152560 0 4199
4201 0 678798 178369 152680 0 4200
4202 0 678442 177920 152840 0 4201
4203 0 677917 177552 152840 0 4202
4204 0 677591 177540 153160 0 4203
4205 0 677313 177545 153480 0 4204
4206 0 677197 177534 153640 0 4205
4207 0 676918 177368 153920 0 4206
4208 0 676931 177256 154160 0 4207
4209 0 676927 177108 154400 0 4208
4210 0 676942 177037 154600 0 4209
4211 0 676878 177085 154800 0 4210
4212 0 676612 176988 155000 0 4211
4213 0 676529 177093 155200 0 4212
4214 0 676482 176906 155400 0 4213
4215 0 676555 176785 155520 0 4214
4216 5 676628 176664 155640 0 4215
4217 0 675824 177284 155640 0 4216
4218 0 674933 177169 155640 0 4217
4219 0 674763 177172 155840 0 4218
4220 0 674658 176946 156040 0 4219
4221 0 674437 176909 156240 0 4220
4222 0 674408 176704 156440 0 4221
4223 0 674520 176452 156640 0 4222
4224 0 674474 176272 156800 0 4223
4225 0 674621 175998 157040 0 4224
4226 0 674704 175532 157320 0 4225
4227 0 674453 175285 157600 0 4226
4228 5 674381 175214 157680 0 4227
4229 0 674309 175144 157760 0 4228
4230 0 674233 175076 158120 0 4229
4231 0 674214 175056 158160 0 4230
4232 0 674097 174935 158400 0 4231
4233 0 674028 174893 158440 0 4232
4234 0 673752 174725 158600 0 4233
4235 0 673513 174426 158760 0 4234
4236 0 673394 174277 158840 0 4235
4237 0 673325 174181 159120 0 4236
4238 0 673062 174093 159360 0 4237
4239 5 672877 174089 159480 0 4238
4240 0 672733 174096 159560 0 4239
4241 0 671893 173886 159840 0 4240
4242 0 671442 173847 160000 0 4241
4243 5 670300 173567 160000 0 4242
4244 0 669791 172636 160000 0 4243
4245 0 669196 171438 160000 0 4244
4246 0 669117 171208 160240 0 4245
4247 0 668756 170703 160320 0 4246
4248 0 668157 170312 160400 0 4247
4249 0 667269 169507 160400 0 4248
4250 5 666958 168635 160560 0 4249
4251 0 666992 167725 160560 0 4250
4252 0 667016 167396 160240 0 4251
4253 0 666989 167196 160000 0 4252
4254 0 666711 166546 159840 0 4253
4255 5 666004 165385 159840 0 4254
4256 0 665990 165032 160040 0 4255
4257 0 665842 164255 160240 0 4256
4258 5 665887 162617 160240 0 4257
4259 0 665724 161727 160480 0 4258
4260 0 665167 161126 160480 0 4259
4261 0 664615 160187 160480 0 4260
4262 0 664148 159917 160760 0 4261
4263 0 664175 159889 160800 0 4262
4264 0 663888 159577 161120 0 4263
4265 0 663996 159370 161400 0 4264
4266 0 663987 159158 161600 0 4265
4267 0 663886 158138 161680 0 4266
4268 0 663763 158147 161920 0 4267
4269 0 663107 157517 161920 0 4268
4270 5 663111 157628 162080 0 4269
4271 0 662241 156753 162240 0 4270
4272 0 662103 156576 162400 0 4271
4273 0 662034 156487 162480 0 4272
4274 0 661846 156166 162640 0 4273
4275 0 661573 156067 162960 0 4274
4276 0 661403 155884 163000 0 4275
4277 5 661062 155517 163080 0 4276
4278 0 660892 155334 163120 0 4277
4279 0 660896 155285 163200 0 4278
4280 0 660900 155236 163280 0 4279
4281 0 660863 155177 163440 0 4280
4282 0 660787 155170 163480 0 4281
4283 0 660560 155148 163600 0 4282
4284 0 660357 155019 163920 0 4283
4285 0 660148 154887 164000 0 4284
4286 0 659519 154492 164240 0 4285
4287 0 658937 153917 164760 0 4286
4288 5 658848 153828 164840 0 4287
4289 0 658746 153748 164920 0 4288
4290 0 658723 153705 164960 0 4289
4291 0 658464 153646 165160 0 4290
4292 5 658189 152951 165440 0 4291
4293 5 658161 152860 165480 0 4292
4294 0 657354 152219 165640 0 4293
4295 0 656790 151522 165640 0 4294
4296 0 656391 151244 165800 0 4295
4297 0 656167 151084 165880 0 4296
4298 0 655494 150606 166120 0 4297
4299 0 655568 150324 166400 0 4298
4300 5 655621 150122 166600 0 4299
4301 0 655535 149822 166920 0 4300
4302 0 655423 149775 167040 0 4301
4303 0 654703 149199 167240 0 4302
4304 0 654739 149152 167320 0 4303
4305 0 654792 149081 167440 0 4304
4306 0 654668 148758 167640 0 4305
4307 0 654513 148601 167840 0 4306
4308 0 654061 148173 168040 0 4307
4309 0 653866 147969 168200 0 4308
4310 0 653880 147819 168400 0 4309
4311 0 653188 147465 168400 0 4310
4312 0 652394 147228 168560 0 4311
4313 0 652125 147084 168760 0 4312
4314 0 651794 146822 168920 0 4313
4315 0 651411 146566 169240 0 4314
4316 0 650681 146449 169480 0 4315
4317 0 650331 146514 169640 0 4316
4318 0 650109 146499 169760 0 4317
4319 0 649098 146671 169920 0 4318
4320 0 648726 146671 170240 0 4319
4321 5 648980 146854 170520 0 4320
4322 0 647346 147120 170520 0 4321
4323 5 646130 147785 170520 0 4322
4324 0 644456 148365 170520 0 4323
4325 0 643593 148556 170400 0 4324
4326 0 642575 148579 170160 0 4325
4327 0 642060 148728 170080 0 4326
4328 0 639854 149623 170080 0 4327
4329 0 639358 149719 169840 0 4328
4330 0 638916 149769 169680 0 4329
4331 0 638256 149929 169520 0 4330
4332 0 637653 150108 169360 0 4331
4333 0 636993 150108 169240 0 4332
4334 0 635481 149953 169240 0 4333
4335 0 635440 149945 169120 0 4334
4336 5 634932 150060 168920 0 4335
4337 5 633049 150609 168920 0 4336
4338 0 632872 150618 168800 0 4337
4339 0 632576 150634 168600 0 4338
4340 0 632277 150647 168520 0 4339
4341 0 632128 150654 168480 0 4340
4342 0 631679 150674 168360 0 4341
4343 0 631380 150687 168280 0 4342
4344 0 630536 151130 167840 0 4343
4345 5 630027 151616 167480 0 4344
4346 5 627873 152267 167480 0 4345
4347 0 626626 153021 167160 0 4346
4348 5 626325 153857 167160 0 4347
4349 0 626264 153703 166920 0 4348
4350 0 626031 153870 166640 0 4349
4351 0 625032 154280 166280 0 4350
4352 0 624525 154401 166040 0 4351
4353 0 624044 154477 165760 0 4352
4354 0 623928 154470 165640 0 4353
4355 0 623288 154236 165520 0 4354
4356 0 622904 154090 165320 0 4355
4357 0 622478 153947 165080 0 4356
4358 0 621812 153496 164880 0 4357
4359 0 621430 153373 164640 0 4358
4360 0 620896 153174 164480 0 4359
4361 0 619973 152689 164280 0 4360
4362 0 619766 152528 164040 0 4361
4363 0 619644 152595 163760 0 4362
4364 0 619375 152503 163520 0 4363
4365 5 619587 152728 163400 0 4364
4366 0 619538 152782 163200 0 4365
4367 0 619518 152804 163120 0 4366
4368 0 619274 152881 162920 0 4367
4369 0 619269 152795 162760 0 4368
4370 0 619364 152624 162600 0 4369
4371 0 619368 152603 162440 0 4370
4372 0 619558 152381 162280 0 4371
4373 0 619524 152149 162160 0 4372
4374 0 619513 152072 162120 0 4373
4375 0 619485 151982 162000 0 4374
4376 0 619467 151922 161920 0 4375
4377 0 619475 151816 161760 0 4376
4378 0 619484 151614 161600 0 4377
4379 0 619410 151530 161440 0 4378
4380 0 619260 151559 161280 0 4379
4381 0 619174 151623 161160 0 4380
4382 0 619300 151700 161000 0 4381
4383 0 619284 151763 160880 0 4382
4384 0 619274 151805 160800 0 4383
4385 0 619297 151881 160640 0 4384
4386 0 619138 151881 160480 0 4385
4387 0 618716 151825 160240 0 4386
4388 0 618783 151880 160160 0 4387
4389 6 618792 151895 160120 0 4388
4390 0 383512 167464 180720 0 2507
4391 0 383481 167442 180760 0 4390
4392 0 383304 167340 180800 0 4391
4393 0 383216 167321 180840 0 4392
4394 0 383157 167315 180880 0 4393
4395 0 383109 167327 180920 0 4394
4396 0 383065 167286 180960 0 4395
4397 0 383074 167277 181000 0 4396
4398 0 383061 167300 181040 0 4397
4399 0 383066 167260 181080 0 4398
4400 0 383070 167214 181120 0 4399
4401 0 382980 167197 181160 0 4400
4402 0 382940 167189 181200 0 4401
4403 0 382916 167119 181240 0 4402
4404 0 382866 167161 181280 0 4403
4405 0 382815 167126 181320 0 4404
4406 0 382810 167014 181360 0 4405
4407 0 382754 167047 181400 0 4406
4408 0 382699 166963 181440 0 4407
4409 0 382591 166832 181520 0 4408
4410 0 382543 166789 181560 0 4409
4411 0 382507 166768 181600 0 4410
4412 0 382464 166756 181640 0 4411
4413 0 382432 166730 181680 0 4412
4414 0 382398 166714 181720 0 4413
4415 0 382364 166707 181760 0 4414
4416 0 382325 166674 181800 0 4415
4417 0 382278 166622 181840 0 4416
4418 0 382227 166583 181880 0 4417
4419 0 382185 166524 181920 0 4418
4420 0 382131 166459 181960 0 4419
4421 0 382095 166386 182000 0 4420
4422 0 382659 167095 182040 0 4421
4423 0 381967 166363 182080 0 4422
4424 0 381907 166314 182120 0 4423
4425 0 381836 166260 182160 0 4424
4426 0 381785 166199 182200 0 4425
4427 0 381748 166144 182240 0 4426
4428 0 381681 166100 182280 0 4427
4429 0 381633 166035 182320 0 4428
4430 0 381564 166010 182360 0 4429
4431 0 381498 165965 182400 0 4430
4432 0 381435 165926 182440 0 4431
4433 0 381363 165915 182480 0 4432
4434 0 381303 165839 182520 0 4433
4435 0 381239 165755 182560 0 4434
4436 0 381192 165664 182600 0 4435
4437 0 381112 165598 182640 0 4436
4438 0 381055 165519 182680 0 4437
4439 0 381002 165436 182720 0 4438
4440 0 380958 165405 182760 0 4439
4441 0 380923 165369 182800 0 4440
4442 0 380896 165360 182840 0 4441
4443 0 380854 165341 182880 0 4442
4444 0 380828 165328 182920 0 4443
4445 0 380821 165299 182960 0 4444
4446 0 380768 165292 183000 0 4445
4447 0 380741 165279 183040 0 4446
4448 0 380711 165257 183080 0 4447
4449 0 380621 165232 183120 0 4448
4450 0 380536 165208 183160 0 4449
4451 0 380435 165197 183200 0 4450
4452 0 380358 165158 183240 0 4451
4453 0 380296 165126 183280 0 4452
4454 0 380194 165093 183320 0 4453
4455 0 380092 165084 183360 0 4454
4456 0 380041 165059 183400 0 4455
4457 0 379984 164979 183440 0 4456
4458 0 379915 164792 183480 0 4457
4459 0 379856 164774 183520 0 4458
4460 0 379801 164762 183560 0 4459
4461 0 379698 164695 183600 0 4460
4462 0 379602 164633 183640 0 4461
4463 0 379509 164555 183680 0 4462
4464 0 379450 164561 183720 0 4463
4465 0 379406 164571 183760 0 4464
4466 0 379344 164586 183800 0 4465
4467 0 379298 164586 183840 0 4466
4468 0 379244 164574 183880 0 4467
4469 0 379193 164587 183920 0 4468
4470 0 379132 164607 183960 0 4469
4471 0 379102 164606 184000 0 4470
4472 0 379036 164642 184040 0 4471
4473 0 378978 164640 184080 0 4472
4474 0 378937 164619 184120 0 4473
4475 0 378876 164592 184160 0 4474
4476 0 378820 164582 184200 0 4475
4477 0 378605 164518 184240 0 4476
4478 0 378351 164477 184280 0 4477
4479 5 378220 164421 184320 0 4478
4480 0 378123 164472 184360 0 4479
4481 0 378004 164456 184400 0 4480
4482 5 377902 164446 184440 0 4481
4483 0 377853 164473 184480 0 4482
4484 0 377824 164515 184520 0 4483
4485 0 377766 164569 184560 0 4484
4486 0 377725 164606 184600 0 4485
4487 5 377677 164653 184640 0 4486
4488 0 377627 164685 184680 0 4487
4489 0 377578 164731 184720 0 4488
4490 0 377535 164781 184760 0 4489
4491 0 377502 164810 184800 0 4490
4492 0 377435 164827 184840 0 4491
4493 0 377362 164769 184880 0 4492
4494 0 377350 164803 184920 0 4493
4495 0 377323 164835 184960 0 4494
4496 0 377310 164844 185000 0 4495
4497 0 377298 164854 185040 0 4496
4498 0 377295 164885 185080 0 4497
4499 0 377287 164929 185120 0 4498
4500 0 377259 165001 185160 0 4499
4501 0 377223 165080 185200 0 4500
4502 0 377188 165173 185240 0 4501
4503 0 377145 165278 185280 0 4502
4504 0 377111 165347 185320 0 4503
4505 0 377089 165376 185360 0 4504
4506 0 377068 165397 185400 0 4505
4507 0 377029 165440 185440 0 4506
4508 0 377008 165492 185480 0 4507
4509 0 376971 165536 185520 0 4508
4510 0 376943 165580 185560 0 4509
4511 0 376939 165594 185600 0 4510
4512 0 376908 165614 185640 0 4511
4513 0 376894 165604 185680 0 4512
4514 0 376872 165629 185720 0 4513
4515 0 376866 165639 185760 0 4514
4516 0 376854 165646 185800 0 4515
4517 0 376841 165644 185840 0 4516
4518 0 376826 165647 185880 0 4517
4519 0 376826 165636 185920 0 4518
4520 0 376801 165648 185960 0 4519
4521 0 376773 165574 186000 0 4520
4522 0 376736 165660 186080 0 4521
4523 0 376651 165698 186120 0 4522
4524 0 376551 165736 186160 0 4523
4525 0 376455 165766 186200 0 4524
4526 0 376357 165801 186240 0 4525
4527 0 376263 165822 186280 0 4526
4528 0 376224 165847 186320 0 4527
4529 0 376184 165857 186360 0 4528
4530 0 376140 165880 186400 0 4529
4531 0 376101 165897 186440 0 4530
4532 0 376061 165900 186480 0 4531
4533 0 376016 165905 186520 0 4532
4534 0 375994 165917 186560 0 4533
4535 0 375902 165917 186600 0 4534
4536 0 375822 165902 186640 0 4535
4537 0 375743 165883 186680 0 4536
4538 0 375673 165871 186720 0 4537
4539 0 375609 165840 186760 0 4538
4540 0 375533 165820 186800 0 4539
4541 0 375454 165804 186840 0 4540
4542 0 375364 165783 186880 0 4541
4543 0 375291 165757 186920 0 4542
4544 5 375214 165731 186960 0 4543
4545 0 374512 166708 186960 0 4544
4546 0 374038 166876 186920 0 4545
4547 0 373709 166973 186880 0 4546
4548 0 372572 166879 186880 0 4547
4549 5 370572 167160 186880 0 4548
4550 0 368996 167806 186880 0 4549
4551 5 368722 168219 186880 0 4550
4552 5 367020 168007 186880 0 4551
4553 5 365511 168138 186880 0 4552
4554 0 365536 168127 186840 0 4553
4555 0 365527 168122 186800 0 4554
4556 0 365542 168111 186760 0 4555
4557 0 365540 168105 186720 0 4556
4558 0 365532 168112 186680 0 4557
4559 0 365541 168098 186640 0 4558
4560 0 365552 168078 186600 0 4559
4561 0 365566 168053 186560 0 4560
4562 0 365566 168028 186520 0 4561
4563 0 365561 168017 186480 0 4562
4564 0 365562 168006 186440 0 4563
4565 0 365560 167991 186400 0 4564
4566 0 365561 167957 186360 0 4565
4567 0 365557 167932 186320 0 4566
4568 0 365534 167873 186280 0 4567
4569 0 365494 167814 186240 0 4568
4570 0 365478 167737 186200 0 4569
4571 0 365429 167638 186160 0 4570
4572 0 365378 167535 186120 0 4571
4573 0 365339 167415 186080 0 4572
4574 0 365330 167362 186000 0 4573
4575 0 365230 167224 185960 0 4574
4576 0 365141 167118 185920 0 4575
4577 0 365088 167039 185880 0 4576
4578 0 365047 166971 185840 0 4577
4579 0 365008 166897 185800 0 4578
4580 0 364968 166822 185760 0 4579
4581 0 364777 166630 185720 0 4580
4582 0 364673 166488 185680 0 4581
4583 0 364565 166378 185640 0 4582
4584 0 364471 166244 185600 0 4583
4585 5 364103 165291 185560 0 4584
4586 0 363967 165158 185520 0 4585
4587 0 363842 165054 185480 0 4586
4588 0 363698 164943 185440 0 4587
4589 0 363566 164830 185400 0 4588
4590 0 363528 164758 185360 0 4589
4591 0 363479 164677 185320 0 4590
4592 0 363450 164594 185280 0 4591
4593 0 363408 164521 185240 0 4592
4594 0 363366 164459 185200 0 4593
4595 0 363328 164395 185160 0 4594
4596 0 363289 164305 185120 0 4595
4597 0 363222 164266 185080 0 4596
4598 0 363155 164224 185040 0 4597
4599 0 363080 164183 185000 0 4598
4600 0 362989 164168 184960 0 4599
4601 0 362930 164126 184920 0 4600
4602 0 362847 164068 184880 0 4601
4603 0 362776 164009 184840 0 4602
4604 0 362747 163942 184800 0 4603
4605 0 362711 163910 184760 0 4604
4606 0 362682 163858 184720 0 4605
4607 0 362651 163783 184680 0 4606
4608 0 362623 163740 184640 0 4607
4609 0 362595 163685 184600 0 4608
4610 0 362558 163634 184560 0 4609
4611 0 362536 163576 184520 0 4610
4612 0 362475 163534 184480 0 4611
4613 0 362452 163503 184440 0 4612
4614 0 362409 163449 184400 0 4613
4615 0 362374 163392 184360 0 4614
4616 0 362335 163330 184320 0 4615
4617 0 362305 163237 184280 0 4616
4618 0 362279 163113 184240 0 4617
4619 0 362247 163017 184200 0 4618
4620 0 362192 163039 184160 0 4619
4621 5 362127 163078 184120 0 4620
4622 0 362083 162953 184120 0 4621
4623 0 362065 162864 184080 0 4622
4624 0 362047 162790 184040 0 4623
4625 0 362033 162674 184000 0 4624
4626 0 362022 162592 183960 0 4625
4627 0 362036 162496 183920 0 4626
4628 0 362026 162425 183880 0 4627
4629 0 362024 162347 183840 0 4628
4630 0 361994 162291 183800 0 4629
4631 0 361992 162213 183760 0 4630
4632 0 361969 162156 183720 0 4631
4633 0 361973 162069 183680 0 4632
4634 0 361942 162034 183640 0 4633
4635 0 361916 162010 183600 0 4634
4636 0 361903 161976 183560 0 4635
4637 0 361869 161958 183520 0 4636
4638 0 361842 161920 183480 0 4637
4639 0 361808 161896 183440 0 4638
4640 0 361766 161873 183400 0 4639
4641 0 361739 161836 183360 0 4640
4642 0 361733 161797 183320 0 4641
4643 0 361720 161791 183280 0 4642
4644 0 361730 161767 183240 0 4643
4645 0 361738 161759 183200 0 4644
4646 0 361756 161746 183160 0 4645
4647 0 361744 161766 183120 0 4646
4648 0 361738 161783 183080 0 4647
4649 0 361729 161790 183040 0 4648
4650 0 361707 161793 183000 0 4649
4651 0 361702 161803 182960 0 4650
4652 0 361682 161815 182920 0 4651
4653 0 361682 161818 182880 0 4652
4654 0 361716 161822 182840 0 4653
4655 0 361688 161837 182800 0 4654
4656 0 361704 161850 182760 0 4655
4657 0 361707 161870 182720 0 4656
4658 0 361701 161876 182680 0 4657
4659 0 361709 161894 182640 0 4658
4660 0 361718 161903 182600 0 4659
4661 0 361700 161931 182560 0 4660
4662 0 361726 161923 182520 0 4661
4663 0 361727 161943 182480 0 4662
4664 0 361742 161961 182440 0 4663
4665 0 361739 161982 182400 0 4664
4666 0 361775 161993 182360 0 4665
4667 0 361777 162007 182320 0 4666
4668 0 361780 162018 182280 0 4667
4669 0 361806 162026 182240 0 4668
4670 0 361818 162040 182200 0 4669
4671 0 361834 162071 182160 0 4670
4672 0 361847 162074 182120 0 4671
4673 0 361879 162073 182080 0 4672
4674 0 361841 162070 182040 0 4673
4675 0 361883 162054 182000 0 4674
4676 0 361864 162046 181960 0 4675
4677 0 361859 162020 181920 0 4676
4678 0 361850 162001 181880 0 4677
4679 0 361840 162001 181840 0 4678
4680 0 361833 161988 181800 0 4679
4681 0 361812 161988 181760 0 4680
4682 0 361814 161971 181720 0 4681
4683 0 361799 161991 181680 0 4682
4684 0 361794 161999 181640 0 4683
4685 0 361769 162015 181600 0 4684
4686 0 361776 162018 181560 0 4685
4687 0 361783 161984 181520 0 4686
4688 0 361780 161960 181480 0 4687
4689 0 361785 161950 181440 0 4688
4690 0 361778 161961 181400 0 4689
4691 0 361767 161996 181360 0 4690
4692 0 361787 161995 181320 0 4691
4693 0 361774 162033 181280 0 4692
4694 0 361835 161888 181240 0 4693
4695 0 361812 161850 181200 0 4694
4696 0 361818 161870 181160 0 4695
4697 0 361819 161870 181120 0 4696
4698 0 361838 161861 181080 0 4697
4699 0 361839 161840 181040 0 4698
4700 0 361830 161827 181000 0 4699
4701 0 361831 161797 180960 0 4700
4702 0 361845 161752 180920 0 4701
4703 0 361856 161723 180880 0 4702
4704 0 361863 161712 180840 0 4703
4705 0 361894 161683 180800 0 4704
4706 0 361889 161653 180760 0 4705
4707 0 361894 161630 180720 0 4706
4708 0 361911 161626 180680 0 4707
4709 0 361914 161647 180640 0 4708
4710 0 361909 161631 180600 0 4709
4711 0 361911 161613 180560 0 4710
4712 0 361938 161612 180520 0 4711
4713 0 361972 161607 180480 0 4712
4714 0 362009 161576 180440 0 4713
4715 0 362014 161564 180400 0 4714
4716 0 362025 161556 180360 0 4715
4717 0 362025 161539 180320 0 4716
4718 0 362038 161495 180280 0 4717
4719 0 362050 161486 180240 0 4718
4720 0 362051 161527 180200 0 4719
4721 0 362073 161530 180160 0 4720
4722 0 362050 161477 180080 0 4721
4723 0 362044 161444 180040 0 4722
4724 0 362050 161469 180000 0 4723
4725 0 362028 161459 179960 0 4724
4726 0 362000 161438 179920 0 4725
4727 0 361996 161411 179880 0 4726
4728 0 362007 161399 179840 0 4727
4729 0 361998 161395 179800 0 4728
4730 0 361985 161383 179760 0 4729
4731 0 361996 161397 179720 0 4730
4732 0 361979 161452 179680 0 4731
4733 0 361990 161445 179640 0 4732
4734 0 362011 161443 179600 0 4733
4735 0 362002 161465 179560 0 4734
4736 0 362027 161478 179520 0 4735
4737 0 362043 161461 179480 0 4736
4738 0 362066 161445 179440 0 4737
4739 0 362068 161443 179400 0 4738
4740 0 362095 161452 179360 0 4739
4741 0 362075 161444 179320 0 4740
4742 0 362069 161432 179280 0 4741
4743 0 362055 161413 179240 0 4742
4744 0 362034 161398 179200 0 4743
4745 0 362054 161412 179160 0 4744
4746 0 362060 161431 179120 0 4745
4747 0 362072 161433 179080 0 4746
4748 0 362102 161428 179040 0 4747
4749 0 362125 161433 179000 0 4748
4750 0 362131 161532 178920 0 4749
4751 0 362138 161532 178880 0 4750
4752 0 362167 161519 178840 0 4751
4753 0 362197 161513 178800 0 4752
4754 0 362226 161489 178760 0 4753
4755 0 362233 161504 178720 0 4754
4756 0 362199 161523 178680 0 4755
4757 0 362214 161519 178640 0 4756
4758 0 362215 161531 178600 0 4757
4759 0 362217 161535 178560 0 4758
4760 0 362210 161538 178520 0 4759
4761 0 362202 161544 178480 0 4760
4762 0 362205 161546 178440 0 4761
4763 0 362204 161548 178400 0 4762
4764 0 362199 161546 178360 0 4763
4765 0 362192 161533 178320 0 4764
4766 0 362184 161537 178280 0 4765
4767 0 362171 161548 178240 0 4766
4768 0 362162 161567 178200 0 4767
4769 0 362157 161565 178160 0 4768
4770 0 362169 161574 178120 0 4769
4771 0 362148 161568 178080 0 4770
4772 0 362121 161565 178040 0 4771
4773 0 362112 161567 178000 0 4772
4774 0 362102 161571 177960 0 4773
4775 0 362122 161569 177920 0 4774
4776 0 362142 161560 177880 0 4775
4777 0 362147 161555 177840 0 4776
4778 0 362171 161523 177800 0 4777
4779 0 362198 161520 177760 0 4778
4780 0 362217 161523 177720 0 4779
4781 0 362231 161530 177680 0 4780
4782 0 362261 161527 177640 0 4781
4783 0 362285 161530 177600 0 4782
4784 0 362310 161521 177560 0 4783
4785 0 362408 161660 177520 0 4784
4786 0 362446 161574 177480 0 4785
4787 0 362441 161614 177440 0 4786
4788 0 362422 161639 177400 0 4787
4789 0 362423 161702 177360 0 4788
4790 0 362398 161671 177320 0 4789
4791 0 362428 161633 177280 0 4790
4792 0 362419 161646 177240 0 4791
4793 0 362455 161618 177200 0 4792
4794 0 362463 161601 177160 0 4793
4795 0 362492 161581 177120 0 4794
4796 0 362491 161615 177080 0 4795
4797 0 362522 161632 177040 0 4796
4798 0 362525 161669 177000 0 4797
4799 0 362542 161654 176960 0 4798
4800 0 362545 161643 176920 0 4799
4801 0 362557 161637 176880 0 4800
4802 0 362581 161620 176840 0 4801
4803 0 362617 161594 176800 0 4802
4804 0 362596 161651 176760 0 4803
4805 0 362545 161675 176720 0 4804
4806 0 362536 161705 176680 0 4805
4807 0 362531 161740 176640 0 4806
4808 0 362534 161833 176600 0 4807
4809 0 362549 161925 176560 0 4808
4810 0 362582 162005 176520 0 4809
4811 0 362603 162026 176480 0 4810
4812 0 362621 162060 176440 0 4811
4813 0 362623 162070 176400 0 4812
4814 0 362655 162089 176360 0 4813
4815 0 362656 162132 176320 0 4814
4816 0 362665 162193 176280 0 4815
4817 0 362650 162282 176240 0 4816
4818 0 362696 162184 176200 0 4817
4819 0 362683 162262 176160 0 4818
4820 0 362716 162302 176120 0 4819
4821 0 362775 162338 176080 0 4820
4822 0 362807 162389 176040 0 4821
4823 0 362847 162383 176000 0 4822
4824 0 362900 162374 175960 0 4823
4825 0 362923 162388 175920 0 4824
4826 0 362937 162388 175880 0 4825
4827 0 362986 162367 175840 0 4826
4828 0 363016 162349 175800 0 4827
4829 0 363053 162351 175760 0 4828
4830 0 363075 162379 175720 0 4829
4831 0 363085 162403 175680 0 4830
4832 0 363108 162431 175640 0 4831
4833 0 363150 162429 175600 0 4832
4834 6 363099 162465 175560 0 4833
4835 0 397849 147424 184360 0 2632
4836 0 397815 147483 184400 0 4835
4837 0 397817 147536 184440 0 4836
4838 0 397853 147545 184480 0 4837
4839 0 397872 147587 184520 0 4838
4840 0 397906 147623 184560 0 4839
4841 0 397910 147685 184600 0 4840
4842 0 397905 147757 184640 0 4841
4843 0 397918 147771 184680 0 4842
4844 0 397773 147822 184720 0 4843
4845 0 397663 147928 184760 0 4844
4846 0 397506 148018 184800 0 4845
4847 0 397450 148128 184840 0 4846
4848 0 397370 148259 184880 0 4847
4849 0 397280 148400 184920 0 4848
4850 0 397266 148417 184960 0 4849
4851 0 397232 148445 185000 0 4850
4852 0 397201 148526 185040 0 4851
4853 0 397229 148542 185080 0 4852
4854 0 397256 148553 185120 0 4853
4855 0 397277 148559 185160 0 4854
4856 0 397352 148575 185200 0 4855
4857 0 397468 148571 185240 0 4856
4858 0 397450 148684 185280 0 4857
4859 0 397425 148700 185320 0 4858
4860 0 397393 148773 185360 0 4859
4861 0 397428 148787 185400 0 4860
4862 0 397471 148823 185440 0 4861
4863 0 397469 148831 185480 0 4862
4864 0 397416 148890 185520 0 4863
4865 0 397424 148904 185560 0 4864
4866 0 397417 148948 185600 0 4865
4867 0 397435 148952 185640 0 4866
4868 0 397455 148989 185680 0 4867
4869 0 397471 149038 185720 0 4868
4870 0 397457 149092 185760 0 4869
4871 0 397471 149138 185800 0 4870
4872 0 397462 149188 185840 0 4871
4873 0 397427 149223 185880 0 4872
4874 0 397373 149281 185920 0 4873
4875 0 397322 149296 185960 0 4874
4876 0 397270 149325 186000 0 4875
4877 0 397182 149354 186080 0 4876
4878 5 397091 149366 186120 0 4877
4879 0 397053 149402 186160 0 4878
4880 0 397003 149450 186200 0 4879
4881 0 396919 149543 186240 0 4880
4882 0 396765 149639 186280 0 4881
4883 0 396697 149666 186320 0 4882
4884 0 396647 149706 186360 0 4883
4885 0 396624 149733 186400 0 4884
4886 0 396582 149735 186440 0 4885
4887 0 396529 149738 186480 0 4886
4888 0 396480 149757 186520 0 4887
4889 0 396422 149772 186560 0 4888
4890 0 396377 149787 186600 0 4889
4891 0 396341 149789 186640 0 4890
4892 0 396304 149792 186680 0 4891
4893 0 396278 149787 186720 0 4892
4894 0 396206 149797 186760 0 4893
4895 0 396155 149804 186800 0 4894
4896 0 396127 149801 186840 0 4895
4897 0 396086 149791 186880 0 4896
4898 0 396048 149776 186920 0 4897
4899 0 395997 149766 186960 0 4898
4900 0 395946 149763 187000 0 4899
4901 0 395898 149771 187040 0 4900
4902 0 395859 149770 187080 0 4901
4903 0 395807 149761 187120 0 4902
4904 0 395767 149760 187160 0 4903
4905 0 395724 149768 187200 0 4904
4906 5 395687 149775 187240 0 4905
4907 0 395650 149773 187280 0 4906
4908 0 395631 149781 187320 0 4907
4909 0 395617 149786 187360 0 4908
4910 0 395610 149795 187400 0 4909
4911 0 395593 149805 187440 0 4910
4912 0 395590 149816 187480 0 4911
4913 0 395586 149818 187520 0 4912
4914 0 395580 149827 187560 0 4913
4915 0 395553 149841 187600 0 4914
4916 0 395536 149852 187640 0 4915
4917 0 395552 149867 187680 0 4916
4918 0 395554 149870 187720 0 4917
4919 0 395551 149894 187760 0 4918
4920 0 395536 149919 187800 0 4919
4921 0 395540 149936 187840 0 4920
4922 0 395539 149954 187880 0 4921
4923 0 395540 149985 187920 0 4922
4924 0 395526 150004 187960 0 4923
4925 0 395499 150006 188000 0 4924
4926 0 395468 150012 188040 0 4925
4927 0 395429 150021 188080 0 4926
4928 0 395394 150016 188120 0 4927
4929 0 395364 150010 188160 0 4928
4930 0 395378 149995 188200 0 4929
4931 0 395347 149993 188240 0 4930
4932 0 395323 149994 188280 0 4931
4933 0 395277 149999 188320 0 4932
4934 0 395247 149993 188360 0 4933
4935 0 395215 149996 188400 0 4934
4936 0 395224 149976 188440 0 4935
4937 0 395176 149978 188480 0 4936
4938 0 395149 149971 188520 0 4937
4939 0 395120 149966 188560 0 4938
4940 0 395108 149959 188600 0 4939
4941 0 395066 149964 188640 0 4940
4942 0 395053 149955 188680 0 4941
4943 0 395013 149962 188720 0 4942
4944 0 394990 149983 188760 0 4943
4945 0 394983 149988 188800 0 4944
4946 0 394944 150002 188840 0 4945
4947 0 394921 150024 188880 0 4946
4948 0 394900 150043 188920 0 4947
4949 0 394888 150064 188960 0 4948
4950 0 394852 150098 189000 0 4949
4951 0 394829 150124 189040 0 4950
4952 0 394802 150152 189080 0 4951
4953 0 394765 150187 189120 0 4952
4954 0 394745 150210 189160 0 4953
4955 0 394714 150244 189200 0 4954
4956 0 394705 150225 189240 0 4955
4957 0 394631 150335 189280 0 4956
4958 0 394599 150369 189320 0 4957
4959 0 394560 150412 189360 0 4958
4960 0 394514 150448 189400 0 4959
4961 0 394479 150481 189440 0 4960
4962 0 394444 150503 189480 0 4961
4963 0 394447 150504 189520 0 4962
4964 0 394422 150528 189560 0 4963
4965 0 394319 150565 189600 0 4964
4966 0 394264 150645 189640 0 4965
4967 0 394235 150764 189680 0 4966
4968 0 394206 150800 189720 0 4967
4969 0 394196 150826 189760 0 4968
4970 5 394344 150830 189800 0 4969
4971 0 394254 150562 189840 0 4970
4972 0 394316 150572 189880 0 4971
4973 0 394268 150571 189920 0 4972
4974 0 394227 150571 189960 0 4973
4975 0 394189 150568 190000 0 4974
4976 0 394137 150573 190040 0 4975
4977 0 394107 150557 190080 0 4976
4978 0 394064 150553 190120 0 4977
4979 0 394033 150537 190160 0 4978
4980 0 393984 150536 190200 0 4979
4981 0 393948 150525 190240 0 4980
4982 0 393857 150340 190280 0 4981
4983 0 393766 150155 190320 0 4982
4984 0 393679 149964 190360 0 4983
4985 0 393591 149782 190400 0 4984
4986 0 393566 149764 190440 0 4985
4987 0 393554 149758 190480 0 4986
4988 0 393534 149732 190520 0 4987
4989 0 393522 149711 190560 0 4988
4990 0 393496 149690 190600 0 4989
4991 0 393488 149672 190640 0 4990
4992 0 393470 149657 190680 0 4991
4993 0 393319 149671 190720 0 4992
4994 0 393171 149683 190760 0 4993
4995 0 393021 149713 190800 0 4994
4996 0 392864 149722 190840 0 4995
4997 0 392723 149764 190880 0 4996
4998 0 392586 149810 190920 0 4997
4999 0 392444 149857 190960 0 4998
5000 0 392294 149898 191000 0 4999
5001 0 392295 149917 191040 0 5000
5002 0 392290 149925 191080 0 5001
5003 0 392275 149937 191120 0 5002
5004 0 392286 149958 191160 0 5003
5005 0 392256 149975 191200 0 5004
5006 0 392257 149959 191240 0 5005
5007 0 392172 149982 191280 0 5006
5008 0 391922 150069 191320 0 5007
5009 0 391632 150234 191360 0 5008
5010 0 391677 150241 191400 0 5009
5011 0 391618 150280 191440 0 5010
5012 0 391575 150307 191480 0 5011
5013 0 391524 150333 191520 0 5012
5014 0 391466 150366 191560 0 5013
5015 0 391419 150392 191600 0 5014
5016 0 391363 150424 191640 0 5015
5017 0 391318 150451 191680 0 5016
5018 0 391259 150497 191720 0 5017
5019 0 391202 150544 191760 0 5018
5020 0 391140 150597 191800 0 5019
5021 0 391085 150646 191840 0 5020
5022 0 391025 150701 191880 0 5021
5023 0 390971 150751 191920 0 5022
5024 0 390920 150789 191960 0 5023
5025 0 390869 150825 192000 0 5024
5026 0 390809 150863 192040 0 5025
5027 0 390744 150929 192080 0 5026
5028 0 390691 150975 192120 0 5027
5029 0 390630 151022 192160 0 5028
5030 0 390569 151058 192200 0 5029
5031 0 390385 151160 192240 0 5030
5032 0 390196 151249 192280 0 5031
5033 0 390012 151339 192320 0 5032
5034 0 389838 151445 192360 0 5033
5035 0 388889 151952 192360 0 5034
5036 5 388630 152827 192360 0 5035
5037 0 388504 152919 192400 0 5036
5038 0 388483 152962 192440 0 5037
5039 0 388426 152862 192480 0 5038
5040 0 388480 152727 192520 0 5039
5041 0 388461 152759 192560 0 5040
5042 0 388421 152759 192600 0 5041
5043 0 388407 152732 192640 0 5042
5044 0 388397 152773 192680 0 5043
5045 0 388424 152779 192720 0 5044
5046 0 388443 152778 192760 0 5045
5047 0 388734 152906 192760 0 5046
5048 0 388647 153391 192760 0 5047
5049 0 388254 153439 192800 0 5048
5050 0 388106 153384 192840 0 5049
5051 5 388063 153336 192880 0 5050
5052 0 387697 152806 192880 0 5051
5053 0 387126 152843 192880 0 5052
5054 0 386812 153136 192880 0 5053
5055 0 386585 153249 192920 0 5054
5056 0 386251 153264 192960 0 5055
5057 0 385958 153258 193000 0 5056
5058 5 386003 153232 193040 0 5057
5059 0 385554 153297 193040 0 5058
5060 0 385498 153281 193000 0 5059
5061 0 385451 153276 192960 0 5060
5062 0 385400 153255 192920 0 5061
5063 0 385348 153244 192880 0 5062
5064 5 385305 153236 192840 0 5063
5065 0 385025 153149 192800 0 5064
5066 0 384754 153077 192760 0 5065
5067 0 384709 153072 192720 0 5066
5068 0 384655 153048 192680 0 5067
5069 0 384616 153044 192640 0 5068
5070 0 384567 153028 192600 0 5069
5071 0 384523 153027 192560 0 5070
5072 0 384475 153006 192520 0 5071
5073 0 384442 153037 192480 0 5072
5074 0 384399 153065 192440 0 5073
5075 0 384389 153009 192400 0 5074
5076 0 384394 152962 192360 0 5075
5077 0 384393 152909 192320 0 5076
5078 0 384391 152864 192280 0 5077
5079 5 384391 152808 192240 0 5078
5080 0 384450 152843 192200 0 5079
5081 0 384508 152879 192160 0 5080
5082 0 384563 152906 192120 0 5081
5083 0 384622 152943 192080 0 5082
5084 0 384688 152925 192040 0 5083
5085 0 384740 152949 192000 0 5084
5086 0 384789 152987 191960 0 5085
5087 0 384838 153023 191920 0 5086
5088 0 384880 153059 191880 0 5087
5089 0 384931 153090 191840 0 5088
5090 0 384980 153123 191800 0 5089
5091 0 384964 153138 191760 0 5090
5092 0 384965 153148 191720 0 5091
5093 0 384949 153167 191680 0 5092
5094 0 384948 153180 191640 0 5093
5095 0 384948 153188 191600 0 5094
5096 0 384940 153202 191560 0 5095
5097 0 384935 153215 191520 0 5096
5098 0 384930 153229 191480 0 5097
5099 0 384923 153240 191440 0 5098
5100 0 384928 153241 191400 0 5099
5101 0 384906 153258 191360 0 5100
5102 0 384905 153263 191320 0 5101
5103 0 385187 153365 191320 0 5102
5104 0 385250 153397 191280 0 5103
5105 0 385327 153442 191240 0 5104
5106 0 385382 153476 191200 0 5105
5107 0 385394 153477 191160 0 5106
5108 0 385390 153491 191120 0 5107
5109 0 385385 153492 191080 0 5108
5110 0 385379 153500 191040 0 5109
5111 0 385383 153509 191000 0 5110
5112 0 385378 153513 190960 0 5111
5113 0 385372 153512 190920 0 5112
5114 6 385369 153522 190880 0 5113
5115 0 571689 266247 70240 183 3297
5116 0 571649 266422 70040 183 5115
5117 0 571589 266541 69800 0 5116
5118 0 571548 266796 69480 298 5117
5119 0 571542 266813 69200 298 5118
5120 0 571308 267002 68840 166 5119
5121 0 571288 267062 68760 296 5120
5122 0 571229 267244 68520 313 5121
5123 0 571250 267328 68360 313 5122
5124 0 571271 267347 68080 315 5123
5125 0 571177 267659 67840 241 5124
5126 0 571007 267509 67680 137 5125
5127 0 570916 267370 67440 0 5126
5128 0 570824 267196 67280 0 5127
5129 0 570905 267262 67120 0 5128
5130 0 571037 267646 66920 172 5129
5131 0 571072 267804 66800 234 5130
5132 0 570958 267806 66600 234 5131
5133 0 570812 267612 66440 0 5132
5134 0 570944 267594 66240 0 5133
5135 0 570891 267376 66040 0 5134
5136 0 571205 267373 65840 307 5135
5137 0 571286 267464 65600 307 5136
5138 0 570932 267531 65400 386 5137
5139 0 571083 267449 65160 386 5138
5140 0 570813 267328 64880 320 5139
5141 0 571056 267318 64720 32 5140
5142 0 570969 267092 64440 0 5141
5143 0 571090 266868 64240 0 5142
5144 5 570902 267078 64080 0 5143
5145 0 570373 267254 63760 156 5144
5146 0 570432 267525 63320 0 5145
5147 5 570370 267509 63280 0 5146
5148 0 570424 267551 63200 0 5147
5149 0 570478 267612 63000 0 5148
5150 5 570908 267525 62800 0 5149
5151 0 570905 267567 62680 0 5150
5152 0 571179 267681 62480 0 5151
5153 0 571149 267746 62280 0 5152
5154 0 571363 267819 62080 0 5153
5155 0 571549 267979 61880 0 5154
5156 0 571587 267902 61680 0 5155
5157 0 571565 267903 61520 0 5156
5158 5 571020 267897 61320 200 5157
5159 0 570699 268273 61080 364 5158
5160 0 571434 267959 60880 257 5159
5161 0 569895 268916 60880 251 5160
5162 5 569803 268943 60640 251 5161
5163 0 569738 269047 60440 275 5162
5164 0 569501 269407 60280 232 5163
5165 0 569517 269348 60080 128 5164
5166 5 568835 269261 59960 204 5165
5167 5 568762 269415 59800 186 5166
5168 0 568640 269216 59320 186 5167
5169 0 568640 269280 59040 183 5168
5170 0 568800 269280 58840 218 5169
5171 5 568832 269312 58800 226 5170
5172 0 568960 269472 58600 229 5171
5173 0 569120 269504 58400 261 5172
5174 0 569312 269536 58200 282 5173
5175 0 569440 269632 58000 226 5174
5176 0 569440 269792 57760 219 5175
5177 0 569600 269952 57560 282 5176
5178 5 569632 269984 57520 275 5177
5179 0 569696 270176 57320 259 5178
5180 0 569728 270400 57200 318 5179
5181 0 569856 270624 57040 295 5180
5182 0 569920 270784 56840 256 5181
5183 0 569824 270944 56640 176 5182
5184 0 569856 271104 56440 134 5183
5185 0 569856 271168 56160 251 5184
5186 5 569856 271264 55920 228 5185
5187 0 569920 271360 55680 178 5186
5188 5 570048 271424 55520 208 5187
5189 0 570176 271584 55320 115 5188
5190 0 570336 271680 55120 164 5189
5191 0 570496 271744 54920 200 5190
5192 0 570656 271808 54720 196 5191
5193 5 570816 271904 54520 204 5192
5194 0 570912 272064 54320 153 5193
5195 5 570944 272160 54240 64 5194
5196 0 570752 272352 54240 80 5195
5197 0 570720 272608 54240 80 5196
5198 0 570656 272864 54240 107 5197
5199 0 570656 273120 54280 120 5198
5200 0 570560 273344 54360 137 5199
5201 0 570464 273600 54400 153 5200
5202 0 570432 273856 54400 153 5201
5203 0 570432 274112 54360 153 5202
5204 0 570432 274368 54360 197 5203
5205 0 570464 274624 54360 181 5204
5206 0 570592 274848 54360 154 5205
5207 0 570720 275104 54440 164 5206
5208 0 570880 275296 54480 189 5207
5209 0 571040 275520 54480 143 5208
5210 0 571200 275744 54480 163 5209
5211 0 571392 275936 54400 150 5210
5212 0 571616 276032 54320 102 5211
5213 0 571840 276160 54160 153 5212
5214 0 572064 276288 54040 128 5213
5215 0 572288 276416 53920 124 5214
5216 0 572512 276480 53800 124 5215
5217 0 572704 276544 53600 160 5216
5218 0 572864 276544 53400 75 5217
5219 0 573088 276544 53200 98 5218
5220 0 573248 276576 53000 128 5219
5221 0 573472 276576 52800 104 5220
5222 0 573696 276608 52640 154 5221
5223 0 573856 276640 52440 163 5222
5224 0 574048 276704 52280 190 5223
5225 0 574208 276736 52040 196 5224
5226 0 574464 276672 52080 163 5225
5227 0 574688 276672 51960 120 5226
5228 0 574912 276640 51840 139 5227
5229 0 575136 276672 51720 164 5228
5230 0 575392 276800 51680 172 5229
5231 0 575616 276928 51600 208 5230
5232 0 575840 277024 51480 196 5231
5233 0 576064 277152 51480 102 5232
5234 0 576320 277152 51480 198 5233
5235 0 576576 277120 51520 120 5234
5236 0 576832 277056 51520 81 5235
5237 5 576896 277056 51520 51 5236
5238 0 577056 277056 51720 86 5237
5239 0 577280 277088 51840 128 5238
5240 0 577536 276960 51880 81 5239
5241 0 577728 276864 52040 101 5240
5242 5 577792 276800 52080 115 5241
5243 0 577792 276544 52120 51 5242
5244 0 577664 276320 52240 86 5243
5245 0 577504 276128 52400 168 5244
5246 0 577248 276000 52320 96 5245
5247 5 577088 275840 52160 32 5246
5248 0 576832 275840 52120 60 5247
5249 0 576576 275968 52120 80 5248
5250 0 576384 276128 52240 81 5249
5251 5 576288 276160 52280 120 5250
5252 0 576032 276160 52280 96 5251
5253 0 575776 276288 52280 131 5252
5254 5 575616 276288 52240 137 5253
5255 0 575360 276256 52160 98 5254
5256 0 575104 276128 52120 154 5255
5257 0 574880 275968 52120 156 5256
5258 0 574656 275776 52120 120 5257
5259 0 574464 275584 52040 124 5258
5260 0 574304 275424 51880 86 5259
5261 0 574112 275232 51800 60 5260
5262 0 573952 275072 51680 98 5261
5263 5 573888 275008 51600 128 5262
5264 0 573888 274752 51600 139 5263
5265 0 573792 274496 51560 221 5264
5266 0 573824 274240 51560 273 5265
5267 5 573856 274112 51600 279 5266
5268 5 573824 274016 51600 280 5267
5269 0 574016 273792 51600 178 5268
5270 0 574080 273536 51600 198 5269
5271 0 574208 273280 51680 163 5270
5272 0 574432 273152 51800 104 5271
5273 0 574624 272992 51840 150 5272
5274 0 574880 272896 51840 128 5273
5275 0 575104 272768 51720 101 5274
5276 0 575264 272608 51560 128 5275
5277 0 575360 272512 51320 102 5276
5278 0 575424 272416 51080 96 5277
5279 0 575552 272480 50840 80 5278
5280 0 575616 272384 50600 98 5279
5281 0 575712 272256 50360 141 5280
5282 0 575712 272256 50080 104 5281
5283 0 575616 272224 49840 107 5282
5284 0 575392 272224 49640 75 5283
5285 0 575200 272256 49480 40 5284
5286 0 574976 272256 49320 80 5285
5287 0 574720 272256 49360 98 5286
5288 0 574464 272256 49400 136 5287
5289 0 574208 272256 49280 163 5288
5290 5 574176 272256 49280 166 5289
5291 0 573920 272256 49280 157 5290
5292 5 573792 272128 49320 81 5291
5293 0 573600 272288 49480 122 5292
5294 0 573440 272224 49680 122 5293
5295 0 573280 272352 49840 175 5294
5296 0 573120 272576 49880 139 5295
5297 0 572896 272768 49880 124 5296
5298 0 572640 272864 49840 107 5297
5299 0 572384 272928 49880 98 5298
5300 0 572224 273088 50000 137 5299
5301 0 572032 273248 50120 96 5300
5302 0 571808 273376 50160 51 5301
5303 0 571552 273440 50200 75 5302
5304 0 571360 273440 50400 96 5303
5305 0 571168 273472 50600 96 5304
5306 0 570912 273472 50680 75 5305
5307 0 570688 273280 50680 51 5306
5308 0 570560 273056 50680 32 5307
5309 0 570528 272800 50680 120 5308
5310 6 570560 272736 50680 98 5309
5311 0 375119 165692 187000 0 4544
5312 0 375016 165654 187040 0 5311
5313 0 374924 165624 187080 0 5312
5314 0 374845 165583 187120 0 5313
5315 0 374687 165523 187160 0 5314
5316 0 374525 165463 187200 0 5315
5317 0 374364 165401 187240 0 5316
5318 0 374207 165335 187280 0 5317
5319 0 374052 165268 187320 0 5318
5320 0 373920 165196 187360 0 5319
5321 5 373758 165135 187400 0 5320
5322 0 373726 165137 187440 0 5321
5323 0 373628 165143 187480 0 5322
5324 0 373584 165125 187520 0 5323
5325 0 373536 165128 187560 0 5324
5326 0 373504 165121 187600 0 5325
5327 0 373453 165124 187640 0 5326
5328 0 373399 165117 187680 0 5327
5329 0 373352 165118 187720 0 5328
5330 0 373311 165109 187760 0 5329
5331 0 373270 165091 187800 0 5330
5332 0 373208 165095 187840 0 5331
5333 0 373164 165082 187880 0 5332
5334 0 373036 165048 187920 0 5333
5335 0 372921 164992 187960 0 5334
5336 0 372787 164951 188000 0 5335
5337 0 372659 164903 188040 0 5336
5338 0 372553 164847 188080 0 5337
5339 0 372474 164834 188120 0 5338
5340 0 372403 164808 188160 0 5339
5341 0 372301 164787 188200 0 5340
5342 0 372220 164763 188240 0 5341
5343 0 372169 164742 188280 0 5342
5344 0 372108 164731 188320 0 5343
5345 0 372090 164724 188360 0 5344
5346 0 372065 164722 188400 0 5345
5347 0 372022 164725 188440 0 5346
5348 0 372004 164722 188480 0 5347
5349 0 371978 164721 188520 0 5348
5350 0 371966 164722 188560 0 5349
5351 0 371932 164735 188600 0 5350
5352 0 371920 164727 188640 0 5351
5353 0 371899 164728 188680 0 5352
5354 0 371875 164738 188720 0 5353
5355 0 371863 164753 188760 0 5354
5356 0 371840 164765 188800 0 5355
5357 0 371822 164766 188840 0 5356
5358 0 371812 164776 188880 0 5357
5359 5 371790 164803 188920 0 5358
5360 0 371358 165223 188920 0 5359
5361 5 370716 165304 188880 0 5360
5362 0 370645 165266 188840 0 5361
5363 0 370577 165243 188800 0 5362
5364 0 370515 165203 188760 0 5363
5365 0 370446 165162 188720 0 5364
5366 0 370340 165189 188680 0 5365
5367 0 370357 165217 188640 0 5366
5368 0 370359 165255 188600 0 5367
5369 0 370387 165274 188560 0 5368
5370 0 370324 165346 188520 0 5369
5371 0 370272 165423 188480 0 5370
5372 0 370182 165451 188440 0 5371
5373 0 370127 165470 188400 0 5372
5374 0 370054 165481 188360 0 5373
5375 0 369982 165494 188320 0 5374
5376 0 369900 165489 188280 0 5375
5377 0 369851 165466 188240 0 5376
5378 0 369811 165444 188200 0 5377
5379 0 369811 165416 188160 0 5378
5380 0 369735 165412 188120 0 5379
5381 0 369676 165401 188080 0 5380
5382 0 369599 165391 188040 0 5381
5383 0 369537 165378 188000 0 5382
5384 0 369492 165376 187960 0 5383
5385 0 369430 165391 187920 0 5384
5386 0 369377 165383 187880 0 5385
5387 0 369320 165395 187840 0 5386
5388 0 369281 165386 187800 0 5387
5389 0 369264 165351 187760 0 5388
5390 0 369246 165314 187720 0 5389
5391 0 369228 165269 187680 0 5390
5392 0 369219 165226 187640 0 5391
5393 0 369208 165175 187600 0 5392
5394 0 369178 165132 187560 0 5393
5395 0 369133 165109 187520 0 5394
5396 0 369078 165106 187480 0 5395
5397 0 369084 165088 187440 0 5396
5398 0 369008 165067 187400 0 5397
5399 0 368976 165056 187360 0 5398
5400 0 368884 165055 187320 0 5399
5401 0 368856 164991 187280 0 5400
5402 0 368831 164930 187240 0 5401
5403 0 368813 164870 187200 0 5402
5404 0 368809 164839 187160 0 5403
5405 0 368804 164808 187120 0 5404
5406 0 368788 164790 187080 0 5405
5407 0 368789 164761 187040 0 5406
5408 0 368797 164746 187000 0 5407
5409 0 368802 164753 186960 0 5408
5410 0 368811 164748 186920 0 5409
5411 0 368809 164752 186880 0 5410
5412 0 368828 164747 186840 0 5411
5413 0 368840 164730 186800 0 5412
5414 0 368839 164731 186760 0 5413
5415 0 368834 164733 186720 0 5414
5416 0 368839 164734 186680 0 5415
5417 0 368841 164726 186640 0 5416
5418 0 368863 164704 186600 0 5417
5419 0 368863 164690 186560 0 5418
5420 0 368850 164679 186520 0 5419
5421 0 368820 164648 186480 0 5420
5422 0 368781 164623 186440 0 5421
5423 0 368732 164575 186400 0 5422
5424 0 368703 164495 186360 0 5423
5425 0 368663 164433 186320 0 5424
5426 0 368592 164363 186280 0 5425
5427 0 368514 164288 186240 0 5426
5428 0 368440 164199 186200 0 5427
5429 0 368142 163631 186200 0 5428
5430 0 368071 163561 186240 0 5429
5431 0 368040 163474 186280 0 5430
5432 0 368005 163379 186320 0 5431
5433 0 367972 163282 186360 0 5432
5434 5 367920 163204 186400 0 5433
5435 0 367895 163090 186440 0 5434
5436 0 367891 162970 186480 0 5435
5437 0 367892 162849 186520 0 5436
5438 0 367891 162732 186560 0 5437
5439 0 367898 162616 186600 0 5438
5440 0 368084 161989 186600 0 5439
5441 0 368065 161700 186600 0 5440
5442 5 368301 161449 186640 0 5441
5443 0 368333 161416 186680 0 5442
5444 0 368360 161375 186720 0 5443
5445 0 368393 161339 186760 0 5444
5446 0 368421 161300 186800 0 5445
5447 0 368448 161269 186840 0 5446
5448 0 368470 161229 186880 0 5447
5449 0 368473 161176 186920 0 5448
5450 0 368471 161135 186960 0 5449
5451 0 368474 161080 187000 0 5450
5452 0 368476 161031 187040 0 5451
5453 0 368481 160985 187080 0 5452
5454 0 368500 160940 187120 0 5453
5455 0 368653 160664 187160 0 5454
5456 0 368727 160598 187200 0 5455
5457 0 368796 160524 187240 0 5456
5458 0 368870 160453 187280 0 5457
5459 0 368943 160390 187320 0 5458
5460 0 368942 160387 187360 0 5459
5461 0 368940 160391 187400 0 5460
5462 0 368926 160412 187440 0 5461
5463 0 368923 160426 187480 0 5462
5464 0 368923 160422 187520 0 5463
5465 0 368921 160438 187560 0 5464
5466 0 368911 160453 187600 0 5465
5467 0 368906 160466 187640 0 5466
5468 0 368937 160455 187680 0 5467
5469 0 368971 160449 187720 0 5468
5470 0 368987 160549 187760 0 5469
5471 5 369103 160582 187800 0 5470
5472 0 369224 160618 187840 0 5471
5473 0 369335 160653 187880 0 5472
5474 0 369634 160616 187920 0 5473
5475 0 369669 160596 187960 0 5474
5476 0 369694 160584 188000 0 5475
5477 0 369714 160566 188040 0 5476
5478 0 369721 160553 188080 0 5477
5479 0 369739 160527 188120 0 5478
5480 0 369759 160528 188160 0 5479
5481 0 369776 160528 188200 0 5480
5482 0 369798 160535 188240 0 5481
5483 6 369820 160546 188280 0 5482
5484 0 482799 256372 87120 203 557
5485 0 481220 257558 86640 240 5484
5486 0 481318 257582 86480 240 5485
5487 0 481202 257746 86320 154 5486
5488 0 481204 257945 86240 160 5487
5489 0 481234 258201 86040 160 5488
5490 0 481335 258047 85880 160 5489
5491 0 481356 257947 85560 134 5490
5492 0 481471 257889 85400 102 5491
5493 0 481475 257848 85160 261 5492
5494 0 481465 257837 84920 261 5493
5495 0 481479 257819 84680 226 5494
5496 0 481536 257684 84440 200 5495
5497 0 481526 257748 84200 175 5496
5498 0 481694 257656 83920 137 5497
5499 0 481883 257734 83720 212 5498
5500 0 482149 257833 83480 228 5499
5501 0 482167 258028 83240 284 5500
5502 0 482327 257879 82960 237 5501
5503 0 482350 257963 82720 301 5502
5504 0 482393 257902 82440 257 5503
5505 0 482281 257992 82160 206 5504
5506 0 482180 257921 81880 240 5505
5507 0 481991 257994 81640 234 5506
5508 0 481996 257953 81400 176 5507
5509 0 481711 258164 81200 214 5508
5510 0 481674 258173 80960 235 5509
5511 0 481521 258137 80680 226 5510
5512 0 481345 258140 80480 232 5511
5513 0 481266 258158 80240 176 5512
5514 0 481028 258062 80000 241 5513
5515 0 481192 257854 79840 135 5514
5516 0 481246 257803 79680 135 5515
5517 0 480700 257777 79480 197 5516
5518 0 480882 257606 79280 176 5517
5519 0 480906 257641 79080 175 5518
5520 0 481052 257433 78600 71 5519
5521 0 481191 257390 78280 75 5520
5522 0 481368 257352 78160 75 5521
5523 0 481065 257526 78080 239 5522
5524 0 480948 257554 77880 239 5523
5525 0 481013 257313 77600 207 5524
5526 5 480987 257365 77360 207 5525
5527 5 480427 257624 76960 350 5526
5528 0 480314 257761 76640 334 5527
5529 0 480239 257883 76480 334 5528
5530 0 480150 257905 76360 228 5529
5531 0 479952 257755 76160 229 5530
5532 5 479976 257763 76120 229 5531
5533 0 479912 257712 76000 176 5532
5534 0 479784 257568 75720 200 5533
5535 0 479580 257540 75480 253 5534
5536 0 479416 257484 75240 224 5535
5537 0 479404 257420 75040 224 5536
5538 0 479372 257380 74800 227 5537
5539 5 479268 257348 74480 163 5538
5540 0 478756 257324 74400 242 5539
5541 0 478508 257340 74240 124 5540
5542 5 478068 257348 74000 81 5541
5543 0 477244 257788 73800 186 5542
5544 0 476236 258004 73720 189 5543
5545 0 475764 258020 73600 166 5544
5546 0 475396 257980 73480 163 5545
5547 0 474676 258064 73320 164 5546
5548 0 474060 258108 73160 164 5547
5549 0 473768 258192 73000 157 5548
5550 0 473388 258360 72800 160 5549
5551 0 473232 258448 72560 140 5550
5552 0 473008 258408 72320 160 5551
5553 0 472824 258476 72160 122 5552
5554 0 472648 258508 71880 120 5553
5555 0 472460 258600 71680 163 5554
5556 0 472132 258640 71480 176 5555
5557 0 471772 258648 71280 131 5556
5558 0 471568 258668 71120 128 5557
5559 0 470908 258596 71040 163 5558
5560 0 470704 258684 70880 189 5559
5561 0 470480 258704 70760 128 5560
5562 0 470224 258912 70640 137 5561
5563 0 469964 259000 70480 134 5562
5564 0 469800 259024 70320 134 5563
5565 0 469672 259040 70160 185 5564
5566 0 469560 259132 70040 148 5565
5567 0 469492 259300 69880 128 5566
5568 0 469472 259428 69640 166 5567
5569 0 469132 259548 68960 32 5568
5570 0 469008 259848 68640 32 5569
5571 0 469116 260464 67960 75 5570
5572 0 469452 260644 67560 108 5571
5573 0 469769 260668 67440 107 5572
5574 0 469873 260868 67240 124 5573
5575 0 469741 261064 67080 124 5574
5576 0 469188 262236 66680 150 5575
5577 0 469272 263112 66640 150 5576
5578 0 470236 263844 66600 154 5577
5579 5 471456 264232 66640 128 5578
5580 0 472045 264280 66600 86 5579
5581 0 472129 264440 66440 86 5580
5582 0 472601 264924 66240 205 5581
5583 5 472685 265031 66200 183 5582
5584 5 472853 265244 66120 273 5583
5585 0 473557 265900 66160 186 5584
5586 5 474149 266120 66240 124 5585
5587 5 474213 266360 66320 60 5586
5588 5 474309 266576 66480 60 5587
5589 5 474657 267032 66560 40 5588
5590 0 475093 267456 66520 168 5589
5591 0 475001 267620 66400 51 5590
5592 0 475053 267804 66280 32 5591
5593 5 475313 267880 66080 32 5592
5594 0 475337 268084 65840 32 5593
5595 0 475121 268120 65760 71 5594
5596 0 475245 268152 65600 32 5595
5597 0 475325 268080 65440 86 5596
5598 5 475335 268037 65400 98 5597
5599 0 475373 267864 65240 32 5598
5600 0 475437 267768 65000 32 5599
5601 0 475465 267588 64840 71 5600
5602 5 475433 267452 64800 134 5601
5603 0 475053 266648 64800 40 5602
5604 5 474733 266132 64760 60 5603
5605 0 474689 266016 64680 71 5604
5606 0 474721 265836 64600 102 5605
5607 0 474837 265700 64560 102 5606
5608 0 474901 265564 64440 51 5607
5609 0 474661 265364 64320 32 5608
5610 0 474477 265120 64240 40 5609
5611 5 474093 264904 64200 32 5610
5612 5 474129 264424 64160 81 5611
5613 0 474073 264296 64120 32 5612
5614 0 473805 264184 64040 71 5613
5615 0 473753 264120 63960 71 5614
5616 5 473280 264032 63640 86 5615
5617 5 473195 264000 63600 101 5616
5618 5 473880 264314 63480 0 5617
5619 0 475013 264969 63720 0 5618
5620 0 475616 264931 63920 0 5619
5621 0 476135 264905 64080 0 5620
5622 5 476352 264960 64160 80 5621
5623 0 476576 265088 64320 60 5622
5624 0 476800 265248 64440 86 5623
5625 0 477024 265408 64520 51 5624
5626 0 477216 265600 64560 80 5625
5627 5 477344 265824 64560 107 5626
5628 0 477568 265696 64520 120 5627
5629 0 477824 265664 64480 160 5628
5630 0 478080 265664 64480 120 5629
5631 0 478336 265664 64480 102 5630
5632 0 478592 265664 64480 81 5631
5633 0 478784 265728 64640 51 5632
5634 0 479008 265696 64800 32 5633
5635 0 479232 265696 64960 102 5634
5636 5 479264 265696 64960 90 5635
5637 0 479488 265568 65080 51 5636
5638 5 479616 265536 65240 91 5637
5639 0 479456 265344 65200 107 5638
5640 0 479328 265120 65160 80 5639
5641 0 479136 264928 65160 120 5640
5642 5 478976 264736 65080 181 5641
5643 0 478720 264736 65000 175 5642
5644 0 478528 264896 64960 186 5643
5645 0 478272 264960 64880 122 5644
5646 0 478016 265056 64800 107 5645
5647 0 477760 265152 64840 131 5646
5648 5 477728 265184 64840 96 5647
5649 0 477600 265408 64840 104 5648
5650 0 477568 265664 64960 51 5649
5651 0 477600 265888 65080 98 5650
5652 6 477728 265984 65080 102 5651
5653 0 572286 267367 64080 198 5144
5654 0 572613 267783 63880 128 5653
5655 0 572884 268416 63600 200 5654
5656 0 573250 268785 63440 183 5655
5657 0 573554 268934 63280 150 5656
5658 0 573806 269276 63080 153 5657
5659 0 573879 269427 63000 107 5658
5660 0 574098 269560 62840 107 5659
5661 0 574756 270065 62720 0 5660
5662 0 575165 270542 62480 0 5661
5663 0 575192 270590 62280 0 5662
5664 0 575358 270944 62080 295 5663
5665 0 575785 270941 61960 364 5664
5666 5 575959 271104 61800 364 5665
5667 0 575872 270976 61320 256 5666
5668 0 576064 271072 61160 198 5667
5669 0 576256 271232 61000 166 5668
5670 0 576512 271232 60960 214 5669
5671 0 576768 271264 60880 139 5670
5672 5 577024 271296 60920 186 5671
5673 0 577152 271328 60920 163 5672
5674 0 577344 271520 60840 181 5673
5675 0 577504 271616 60640 175 5674
5676 0 577664 271744 60480 186 5675
5677 0 577856 271936 60400 122 5676
5678 0 577984 272096 60200 51 5677
5679 0 577952 272256 60000 60 5678
5680 0 577984 272480 59840 168 5679
5681 0 578176 272672 59720 189 5680
5682 0 578368 272864 59680 175 5681
5683 0 578560 273056 59640 209 5682
5684 0 578656 273312 59600 256 5683
5685 0 578784 273536 59520 275 5684
5686 0 578816 273760 59400 266 5685
5687 0 578720 273984 59280 245 5686
5688 0 578688 274176 59120 208 5687
5689 0 578752 274336 58920 160 5688
5690 0 578688 274496 58720 186 5689
5691 5 578688 274688 58520 178 5690
5692 0 578432 274784 58520 245 5691
5693 0 578208 274944 58520 235 5692
5694 0 577952 275008 58520 163 5693
5695 0 577696 275008 58520 60 5694
5696 5 577504 275200 58520 71 5695
5697 0 577440 275200 58520 64 5696
5698 0 577184 275200 58520 107 5697
5699 0 576928 275264 58480 45 5698
5700 0 576672 275296 58440 131 5699
5701 5 576416 275328 58400 128 5700
5702 0 576160 275328 58360 128 5701
5703 0 575904 275360 58240 137 5702
5704 0 575648 275424 58240 150 5703
5705 0 575424 275424 58120 156 5704
5706 0 575200 275328 58000 91 5705
5707 0 574944 275232 57920 168 5706
5708 0 574720 275104 57840 160 5707
5709 0 574528 274912 57800 80 5708
5710 0 574240 274880 57600 102 5709
5711 0 574016 274752 57600 101 5710
5712 5 573824 274592 57680 124 5711
5713 0 573760 274592 57680 101 5712
5714 0 573504 274560 57800 160 5713
5715 0 573248 274560 57880 120 5714
5716 0 572992 274560 57920 153 5715
5717 0 572768 274464 58000 128 5716
5718 0 572544 274368 58080 98 5717
5719 0 572288 274304 58160 120 5718
5720 5 572064 274208 58240 164 5719
5721 0 571872 274048 58320 128 5720
5722 0 571648 273920 58480 163 5721
5723 0 571456 273728 58480 81 5722
5724 0 571392 273504 58360 45 5723
5725 0 571264 273600 58160 128 5724
5726 0 571200 273760 57920 124 5725
5727 5 571136 273888 57800 163 5726
5728 0 571360 274016 57720 124 5727
5729 0 571584 274080 57600 160 5728
5730 0 571744 274080 57400 136 5729
5731 0 571936 274176 57240 148 5730
5732 0 572128 274272 57040 137 5731
5733 5 572224 274336 56920 131 5732
5734 0 572352 274400 56680 135 5733
5735 0 572512 274464 56480 81 5734
5736 0 572768 274528 56400 128 5735
5737 0 573024 274528 56360 140 5736
5738 0 573248 274528 56240 172 5737
5739 0 573504 274560 56240 139 5738
5740 0 573696 274400 56120 150 5739
5741 0 573920 274304 56000 120 5740
5742 0 574048 274080 55920 86 5741
5743 0 573984 273824 55920 124 5742
5744 0 573984 273568 55880 102 5743
5745 0 574016 273312 55840 139 5744
5746 0 574112 273088 55760 120 5745
5747 0 574240 272864 55760 120 5746
5748 0 574240 272608 55680 86 5747
5749 0 574272 272352 55640 124 5748
5750 0 574368 272096 55640 134 5749
5751 0 574432 271552 55560 108 5750
5752 0 574368 271296 55560 120 5751
5753 0 574368 271040 55560 128 5752
5754 0 574272 270784 55520 164 5753
5755 0 574240 270528 55480 107 5754
5756 5 574176 270400 55480 124 5755
5757 5 574176 270272 55480 102 5756
5758 0 574176 270016 55520 71 5757
5759 5 574176 269792 55560 75 5758
5760 0 574048 269792 55800 60 5759
5761 0 574048 269760 56080 86 5760
5762 0 574048 269536 56240 80 5761
5763 0 574048 269280 56240 153 5762
5764 5 574048 269184 56160 210 5763
5765 0 574304 269184 56160 150 5764
5766 0 574464 269568 56200 102 5765
5767 0 574688 269568 56040 86 5766
5768 0 574944 269632 55960 51 5767
5769 0 575200 269664 55960 32 5768
5770 0 575424 269568 56040 32 5769
5771 0 575616 269376 56000 75 5770
5772 0 575680 269184 55840 51 5771
5773 6 575712 269024 55680 51 5772
5774 0 478812 257268 73960 301 5542
5775 0 478780 257172 73680 256 5774
5776 0 478788 256876 73400 217 5775
5777 0 478748 256836 73160 186 5776
5778 0 478660 256780 72840 64 5777
5779 0 478748 256620 72640 64 5778
5780 5 479276 256060 72560 32 5779
5781 0 479260 256052 72400 32 5780
5782 0 479188 256316 72160 32 5781
5783 0 479244 256372 71960 32 5782
5784 0 479060 256468 71760 0 5783
5785 0 479004 256644 71480 219 5784
5786 0 479060 256756 71200 209 5785
5787 5 479180 256804 71040 209 5786
5788 0 479244 256852 70920 224 5787
5789 0 479460 256868 70680 198 5788
5790 0 479492 256796 70520 198 5789
5791 5 479404 256796 70360 198 5790
5792 0 480116 256908 70320 226 5791
5793 0 480580 257020 70280 0 5792
5794 5 480655 257335 70200 290 5793
5795 0 480692 257492 70160 290 5794
5796 0 480708 257564 70080 290 5795
5797 0 480700 257644 69960 290 5796
5798 0 480836 257932 69760 258 5797
5799 0 480980 258076 69680 301 5798
5800 5 481468 258188 69640 301 5799
5801 0 481456 258216 69560 303 5800
5802 0 481444 258244 69480 305 5801
5803 5 481492 258436 69400 198 5802
5804 0 484316 258644 69400 242 5803
5805 5 485180 258636 69440 178 5804
5806 0 485516 258892 69360 124 5805
5807 5 485892 259172 69160 86 5806
5808 0 486208 259393 69360 0 5807
5809 0 486337 259461 69560 0 5808
5810 0 486621 259678 69800 0 5809
5811 0 486792 259727 69960 0 5810
5812 0 486786 259854 70160 0 5811
5813 0 486901 259986 70360 0 5812
5814 0 487065 260100 70600 0 5813
5815 0 487190 260156 70800 0 5814
5816 5 487261 260226 70920 0 5815
5817 0 487308 260272 71000 0 5816
5818 0 487488 260416 71120 150 5817
5819 0 487584 260608 71320 96 5818
5820 0 487712 260768 71520 128 5819
5821 0 487808 260928 71720 168 5820
5822 0 487680 261152 71800 140 5821
5823 5 487552 261376 71840 163 5822
5824 0 487392 261600 71880 128 5823
5825 0 487232 261760 71720 181 5824
5826 0 487104 261952 71560 176 5825
5827 0 486944 262176 71440 128 5826
5828 0 486784 262336 71240 163 5827
5829 0 486624 262496 71040 124 5828
5830 0 486464 262656 70840 98 5829
5831 0 486304 262816 70640 90 5830
5832 0 486144 263008 70600 139 5831
5833 0 485952 263232 70600 120 5832
5834 0 485792 263456 70560 107 5833
5835 0 485600 263648 70520 122 5834
5836 0 485376 263808 70400 136 5835
5837 0 485152 263840 70280 98 5836
5838 0 485006 263872 70240 0 5837
5839 0 484634 264006 70040 0 5838
5840 0 484399 264104 69800 0 5839
5841 0 483935 264333 69560 0 5840
5842 0 483389 264449 69360 0 5841
5843 0 482927 264764 69200 0 5842
5844 0 482803 264843 69040 0 5843
5845 0 482518 264912 68880 0 5844
5846 0 481812 265013 68640 0 5845
5847 0 481474 264916 68480 0 5846
5848 0 481144 264890 68280 0 5847
5849 0 480764 264956 68040 0 5848
5850 5 480224 265248 67920 153 5849
5851 0 479968 265280 67920 128 5850
5852 0 479776 265472 67960 75 5851
5853 5 479552 265536 68040 107 5852
5854 0 479296 265536 68120 98 5853
5855 0 479040 265536 68160 75 5854
5856 0 478784 265504 68200 51 5855
5857 0 478560 265440 68320 64 5856
5858 0 478304 265440 68320 51 5857
5859 0 478048 265440 68360 51 5858
5860 0 477824 265408 68480 90 5859
5861 6 477568 265312 68520 60 5860
5862 0 676792 176520 155840 0 4216
5863 0 676891 176434 155960 0 5862
5864 0 677002 176313 156280 0 5863
5865 0 677203 176116 156520 0 5864
5866 0 677370 175952 156720 0 5865
5867 0 677567 175895 156880 0 5866
5868 0 677616 175881 156920 0 5867
5869 0 677649 175807 157080 0 5868
5870 0 677836 175807 157240 0 5869
5871 0 678240 175728 157560 0 5870
5872 0 678669 175719 157720 0 5871
5873 0 678956 175553 157840 0 5872
5874 0 679400 175362 158120 0 5873
5875 0 679693 175310 158360 0 5874
5876 0 680228 175261 158800 0 5875
5877 0 680728 175182 159480 0 5876
5878 0 681097 175170 159800 0 5877
5879 0 681577 175082 160360 0 5878
5880 0 681977 175218 160760 0 5879
5881 0 682629 175353 161160 0 5880
5882 0 682901 175247 161280 0 5881
5883 5 683258 175225 161360 0 5882
5884 0 684442 175603 161360 0 5883
5885 0 684655 175844 161320 0 5884
5886 0 684919 175900 161280 0 5885
5887 0 685196 175894 161200 0 5886
5888 0 686111 176181 161200 0 5887
5889 0 687059 176264 161120 0 5888
5890 5 688392 176126 161120 0 5889
5891 0 688596 175989 160960 0 5890
5892 0 689645 176056 160960 0 5891
5893 0 689658 176059 160920 0 5892
5894 5 689724 176076 160720 0 5893
5895 0 689859 176064 160640 0 5894
5896 0 690274 175953 160440 0 5895
5897 0 690397 176016 160280 0 5896
5898 0 690538 176131 160120 0 5897
5899 5 690667 176202 160080 0 5898
5900 0 691055 176416 159960 0 5899
5901 0 691420 176565 159840 0 5900
5902 0 691743 176608 159680 0 5901
5903 0 691973 176739 159560 0 5902
5904 0 692050 176783 159520 0 5903
5905 0 692884 177195 159520 0 5904
5906 0 693278 177588 159520 0 5905
5907 0 693650 177653 159520 0 5906
5908 0 694509 177596 159400 0 5907
5909 0 695230 177735 159280 0 5908
5910 0 695728 178168 159120 0 5909
5911 0 695950 178227 158960 0 5910
5912 0 696156 178338 158760 0 5911
5913 0 696553 178480 158480 0 5912
5914 0 696935 178403 158400 0 5913
5915 0 697126 178364 158360 0 5914
5916 0 697584 178388 157960 0 5915
5917 5 697722 178395 157840 0 5916
5918 0 697807 178404 157760 0 5917
5919 0 698100 178485 157680 0 5918
5920 0 698687 178647 157520 0 5919
5921 0 698772 178822 157400 0 5920
5922 0 698800 178880 157360 0 5921
5923 0 698919 178981 157160 0 5922
5924 0 699052 179269 156800 0 5923
5925 5 699231 179630 156560 0 5924
5926 0 699262 179684 156520 0 5925
5927 0 699439 180173 155960 0 5926
5928 0 699961 180469 155760 0 5927
5929 0 700135 180669 155600 0 5928
5930 0 701103 181101 155080 0 5929
5931 0 701749 181373 155080 0 5930
5932 5 702004 181516 154960 0 5931
5933 0 702311 181757 154880 0 5932
5934 0 702948 182031 154720 0 5933
5935 0 703279 182493 154120 0 5934
5936 5 703364 182860 153920 0 5935
5937 5 703295 184441 153920 0 5936
5938 0 703193 184331 154080 0 5937
5939 0 703102 184218 154240 0 5938
5940 0 703030 184134 154360 0 5939
5941 0 703018 184196 154400 0 5940
5942 0 702980 184383 154520 0 5941
5943 5 702982 184487 154640 0 5942
5944 0 703581 184542 154640 0 5943
5945 0 703542 183939 154800 0 5944
5946 0 703408 183899 154960 0 5945
5947 6 703351 184064 155120 0 5946
5948 0 663741 157984 162080 0 4270
5949 0 664432 157829 162080 0 5948
5950 0 664529 157720 162200 0 5949
5951 0 664648 157799 162360 0 5950
5952 0 664820 157827 162560 0 5951
5953 0 665016 157883 162760 0 5952
5954 0 665012 158055 163000 0 5953
5955 0 665064 158127 163160 0 5954
5956 0 665168 158243 163360 0 5955
5957 0 665216 158403 163560 0 5956
5958 0 665212 158471 163720 0 5957
5959 0 665292 158467 163920 0 5958
5960 0 665448 158527 164120 0 5959
5961 0 665596 158571 164320 0 5960
5962 0 666040 158751 164360 0 5961
5963 5 666408 159031 164320 0 5962
5964 0 666864 159047 164360 0 5963
5965 0 667024 159147 164480 0 5964
5966 0 667248 159099 164600 0 5965
5967 0 667392 159123 164720 0 5966
5968 0 667676 159231 164880 0 5967
5969 0 667920 159343 165040 0 5968
5970 0 668112 159583 165160 0 5969
5971 0 668264 159795 165320 0 5970
5972 0 668400 159863 165440 0 5971
5973 0 668536 159887 165560 0 5972
5974 0 668664 159919 165720 0 5973
5975 0 668728 159919 165800 0 5974
5976 0 668792 159915 165920 0 5975
5977 0 668916 159959 166080 0 5976
5978 0 669556 159935 166160 0 5977
5979 5 670212 159927 166240 0 5978
5980 0 670468 160431 166160 0 5979
5981 5 670516 160647 166080 0 5980
5982 0 670964 161391 166120 0 5981
5983 5 671796 161663 166160 0 5982
5984 0 672060 161663 166240 0 5983
5985 0 672428 161495 166280 0 5984
5986 0 672540 161367 166400 0 5985
5987 0 672988 161423 166520 0 5986
5988 0 673388 161439 166720 0 5987
5989 0 673780 161447 166840 0 5988
5990 0 674132 161647 167000 0 5989
5991 0 674540 161687 167240 0 5990
5992 0 675108 161859 167480 0 5991
5993 0 675352 161975 167600 0 5992
5994 0 675400 162251 167640 0 5993
5995 0 675204 162663 167560 0 5994
5996 0 675100 163047 167520 0 5995
5997 0 675080 163471 167400 0 5996
5998 0 675000 163731 167280 0 5997
5999 0 674920 163763 167080 0 5998
6000 0 674892 163863 167000 0 5999
6001 5 674824 164119 166840 0 6000
6002 0 675332 164595 166800 0 6001
6003 0 675328 164819 166680 0 6002
6004 0 675360 164991 166560 0 6003
6005 0 675396 165175 166440 0 6004
6006 0 675476 165251 166280 0 6005
6007 0 675532 165555 166200 0 6006
6008 0 675532 165515 166120 0 6007
6009 0 675576 165575 165960 0 6008
6010 5 675520 165647 165840 0 6009
6011 0 675656 165723 165760 0 6010
6012 0 675780 165707 165640 0 6011
6013 0 675852 165827 165520 0 6012
6014 0 675984 165863 165440 0 6013
6015 0 676040 165975 165360 0 6014
6016 0 676112 166083 165240 0 6015
6017 0 676212 166143 165080 0 6016
6018 0 676356 166203 164880 0 6017
6019 0 676448 166411 164720 0 6018
6020 5 676480 166591 164600 0 6019
6021 0 676544 166827 164520 0 6020
6022 0 676660 167063 164400 0 6021
6023 0 676752 167127 164280 0 6022
6024 0 676924 167171 164200 0 6023
6025 0 677028 167211 164000 0 6024
6026 0 677220 167131 163840 0 6025
6027 5 677416 167051 163720 0 6026
6028 0 677708 167151 163640 0 6027
6029 0 677800 167247 163520 0 6028
6030 0 677756 167247 163400 0 6029
6031 6 677732 167231 163280 0 6030
6032 0 480808 258351 76120 81 5532
6033 0 480889 258539 75960 115 6032
6034 0 481255 258814 75840 154 6033
6035 0 481727 259048 75720 200 6034
6036 5 482194 259292 75560 104 6035
6037 0 482866 259672 75560 137 6036
6038 0 482910 259709 75400 137 6037
6039 0 483237 260038 75200 135 6038
6040 0 483457 260336 75000 135 6039
6041 0 483487 260432 74840 175 6040
6042 5 483771 261092 74600 150 6041
6043 0 483245 261580 74600 128 6042
6044 5 482863 262308 74520 157 6043
6045 0 483078 262649 74320 157 6044
6046 0 483098 263029 74120 108 6045
6047 5 482982 263237 73840 108 6046
6048 0 483018 263337 73680 108 6047
6049 0 483226 263453 73520 104 6048
6050 5 483182 263601 73320 98 6049
6051 0 482998 263753 73160 45 6050
6052 0 482890 263929 73000 45 6051
6053 0 482722 263969 72920 51 6052
6054 0 482414 264185 72760 107 6053
6055 0 481986 264417 72560 108 6054
6056 5 481686 264477 72400 175 6055
6057 0 481046 264525 72280 0 6056
6058 5 480786 264493 72200 0 6057
6059 0 480862 264485 72040 185 6058
6060 0 480866 264489 71920 185 6059
6061 5 480786 264565 71760 134 6060
6062 0 480754 264545 71640 134 6061
6063 0 480754 264525 71560 124 6062
6064 5 480858 264377 71520 124 6063
6065 0 481062 264489 71480 128 6064
6066 0 481106 264501 71400 128 6065
6067 0 481138 264457 71280 128 6066
6068 0 481078 264453 71120 160 6067
6069 0 480986 264457 71040 160 6068
6070 0 480922 264477 70920 160 6069
6071 0 480830 264601 70840 160 6070
6072 5 480614 264777 70680 163 6071
6073 0 480438 264645 70560 163 6072
6074 0 480194 264629 70520 124 6073
6075 5 479506 264697 70360 102 6074
6076 5 478786 264897 70400 230 6075
6077 5 477590 264617 70440 134 6076
6078 0 477378 264625 70360 139 6077
6079 5 477316 264607 70320 139 6078
6080 0 477130 264553 70200 139 6079
6081 0 477142 264569 70120 139 6080
6082 5 477102 264673 70040 186 6081
6083 0 477066 264657 69920 185 6082
6084 0 476970 264661 69800 185 6083
6085 0 476902 264701 69640 209 6084
6086 5 476730 264877 69440 209 6085
6087 0 476610 264981 69360 120 6086
6088 0 476590 265077 69280 81 6087
6089 0 476466 265313 69200 81 6088
6090 0 476306 265377 69120 71 6089
6091 0 476086 265485 69040 60 6090
6092 0 475680 265792 68920 86 6091
6093 0 475424 265824 68840 75 6092
6094 0 475168 265888 68800 101 6093
6095 0 474912 265920 68880 131 6094
6096 0 474720 265792 69000 80 6095
6097 0 474496 265664 69000 196 6096
6098 0 474272 265568 68880 200 6097
6099 0 474016 265472 68920 160 6098
6100 0 473760 265472 68920 150 6099
6101 0 473504 265344 69000 164 6100
6102 5 473312 265376 69160 219 6101
6103 0 473056 265344 69240 96 6102
6104 0 472800 265312 69280 45 6103
6105 0 472576 265184 69280 60 6104
6106 0 472416 265024 69400 60 6105
6107 0 472256 264832 69320 32 6106
6108 0 472384 264640 69160 60 6107
6109 0 472224 264448 69040 40 6108
6110 6 472128 264384 68960 51 6109
6111 0 481911 256925 76960 124 5527
6112 0 482065 256710 76640 91 6111
6113 0 482302 256425 76400 200 6112
6114 0 482722 256307 76160 136 6113
6115 0 483177 255976 76000 64 6114
6116 0 483291 255893 75960 128 6115
6117 0 483772 255653 75800 98 6116
6118 0 483886 255613 75720 150 6117
6119 5 484056 255553 75600 163 6118
6120 0 484052 255522 75480 163 6119
6121 5 483844 255617 75320 150 6120
6122 5 485523 255257 75320 101 6121
6123 5 485850 255146 75200 71 6122
6124 0 486356 255093 75040 71 6123
6125 0 486403 255181 74880 71 6124
6126 0 486390 255269 74720 75 6125
6127 5 487106 254839 74720 80 6126
6128 0 487147 254825 74520 98 6127
6129 5 487427 254776 74360 148 6128
6130 0 488670 254458 74360 60 6129
6131 0 488791 254529 74200 98 6130
6132 0 489088 254507 74000 64 6131
6133 0 489322 254484 73840 32 6132
6134 0 489675 254393 73720 60 6133
6135 0 489866 254297 73640 60 6134
6136 0 489922 254291 73560 60 6135
6137 5 490407 254076 73520 32 6136
6138 0 490497 254030 73600 32 6137
6139 0 490622 254112 73720 32 6138
6140 0 491026 254206 73720 75 6139
6141 0 491196 254020 73840 71 6140
6142 0 491267 253928 74000 71 6141
6143 0 491151 253682 74160 51 6142
6144 5 491359 253535 74320 102 6143
6145 0 491546 253302 74320 32 6144
6146 0 491993 253082 74480 32 6145
6147 0 492188 253023 74600 81 6146
6148 0 492372 253041 74680 75 6147
6149 0 492557 253059 74760 60 6148
6150 0 492654 253036 74800 60 6149
6151 0 492753 253100 74960 96 6150
6152 0 492891 253135 75120 96 6151
6153 0 492925 253144 75160 60 6152
6154 0 493040 253235 75320 60 6153
6155 0 493035 253247 75480 60 6154
6156 0 493179 253287 75800 0 6155
6157 0 493443 253186 75960 0 6156
6158 0 493522 253178 76080 0 6157
6159 0 493653 253142 76120 0 6158
6160 0 493905 253258 76120 0 6159
6161 0 493926 253331 76200 0 6160
6162 5 493879 253393 76240 0 6161
6163 0 494070 253280 76240 0 6162
6164 0 494162 253274 76320 0 6163
6165 0 494375 253174 76480 0 6164
6166 0 494538 253187 76560 0 6165
6167 0 494702 253200 76640 0 6166
6168 0 494846 253297 76680 0 6167
6169 0 494912 253388 76840 0 6168
6170 0 494926 253460 76880 0 6169
6171 0 494968 253674 77000 0 6170
6172 0 495068 253606 77160 0 6171
6173 0 495128 253598 77320 0 6172
6174 0 495164 253688 77440 0 6173
6175 0 495203 253801 77480 0 6174
6176 0 495236 253823 77520 0 6175
6177 6 495144 253871 77560 0 6176
6178 0 480764 257468 74480 0 5539
6179 0 481020 257532 74360 0 6178
6180 0 481396 257596 74200 0 6179
6181 0 481988 257796 74040 0 6180
6182 0 482372 257788 73920 0 6181
6183 0 482628 257868 73760 96 6182
6184 5 482880 257892 73680 96 6183
6185 0 483132 257916 73600 108 6184
6186 0 483428 257868 73520 32 6185
6187 0 483980 257756 73400 80 6186
6188 0 484260 257724 73360 107 6187
6189 0 484804 257588 73400 160 6188
6190 0 484852 257516 73560 160 6189
6191 0 484988 257220 73680 198 6190
6192 5 485180 256940 73760 0 6191
6193 0 485444 256796 73720 0 6192
6194 5 485572 256780 73640 0 6193
6195 0 485636 256772 73600 0 6194
6196 0 485964 256756 73480 32 6195
6197 0 486024 256620 73360 32 6196
6198 5 486044 256460 73320 32 6197
6199 0 486064 256300 73280 32 6198
6200 5 486072 256124 73160 32 6199
6201 0 486012 256156 73080 32 6200
6202 0 485944 256188 72920 32 6201
6203 0 485904 256160 72840 32 6202
6204 0 485944 256160 72720 32 6203
6205 0 486032 255988 72560 32 6204
6206 5 485976 255804 72520 104 6205
6207 0 486032 255856 72440 104 6206
6208 0 486120 255896 72400 131 6207
6209 0 486164 255900 72280 131 6208
6210 0 486220 255876 72120 128 6209
6211 0 486252 255956 71920 128 6210
6212 5 486386 255873 71760 115 6211
6213 0 486420 255852 71720 115 6212
6214 0 486452 255616 71520 134 6213
6215 0 486416 255452 71400 40 6214
6216 0 486264 255080 71320 32 6215
6217 0 486180 254508 71160 0 6216
6218 0 486052 254040 71120 0 6217
6219 0 486008 253816 71160 0 6218
6220 5 486164 253672 71240 0 6219
6221 0 485936 253752 71280 0 6220
6222 0 485744 253736 71400 0 6221
6223 0 485452 253648 71480 0 6222
6224 0 485336 253612 71600 0 6223
6225 0 485308 253504 71720 0 6224
6226 0 485272 253384 71800 0 6225
6227 0 485242 253272 71920 0 6226
6228 5 485184 253200 72040 0 6227
6229 0 485322 253332 72080 0 6228
6230 0 485364 253300 72200 0 6229
6231 0 485412 253288 72320 0 6230
6232 5 485358 253212 72400 0 6231
6233 0 485400 253284 72440 0 6232
6234 0 485380 253316 72520 0 6233
6235 0 485334 253302 72640 0 6234
6236 0 485292 253290 72760 0 6235
6237 0 485350 253314 72920 0 6236
6238 0 485358 253368 73040 0 6237
6239 0 485374 253484 73240 0 6238
6240 0 485348 253668 73440 0 6239
6241 0 485392 253812 73520 0 6240
6242 0 485510 253946 73600 0 6241
6243 6 485524 253976 73640 0 6242
6244 0 481805 259272 75000 108 6036
6245 0 481754 259535 74840 136 6244
6246 0 481716 260014 74720 153 6245
6247 0 481690 260334 74640 107 6246
6248 5 481710 260387 74600 150 6247
6249 0 481871 260765 74320 0 6248
6250 0 482126 260747 74120 122 6249
6251 0 482162 260716 74080 107 6250
6252 5 482269 260624 73960 107 6251
6253 5 482341 260559 73880 107 6252
6254 0 482453 260626 73760 40 6253
6255 5 482785 260100 73760 40 6254
6256 0 482660 260305 73600 40 6255
6257 0 482471 260655 73440 40 6256
6258 0 482498 260671 73400 0 6257
6259 5 482438 260613 73320 0 6258
6260 0 482347 260686 73160 0 6259
6261 0 482586 260642 73000 81 6260
6262 0 482585 260594 72880 81 6261
6263 5 482640 260591 72720 81 6262
6264 0 482708 260598 72600 81 6263
6265 0 482630 260602 72440 107 6264
6266 5 482665 260526 72400 64 6265
6267 5 482829 260556 72240 137 6266
6268 0 483051 260529 72080 137 6267
6269 0 483324 260442 71920 96 6268
6270 0 483562 260348 71760 107 6269
6271 0 483567 260283 71600 107 6270
6272 0 483566 260238 71440 81 6271
6273 5 483597 260203 71360 81 6272
6274 0 483629 260028 71200 108 6273
6275 0 483684 259877 71040 128 6274
6276 0 483746 259865 70880 154 6275
6277 0 483691 259856 70760 154 6276
6278 5 483645 259853 70600 154 6277
6279 0 483195 259581 70600 124 6278
6280 0 482923 259493 70440 96 6279
6281 0 482578 259514 70280 98 6280
6282 0 482560 259518 70240 98 6281
6283 0 482524 259526 70160 98 6282
6284 5 481998 259873 70160 120 6283
6285 5 481577 260370 70160 80 6284
6286 0 481183 260550 70160 64 6285
6287 5 481049 260642 70240 64 6286
6288 0 480657 260748 70240 45 6287
6289 5 480490 260891 70360 71 6288
6290 0 480170 261023 70360 71 6289
6291 5 479853 261173 70360 0 6290
6292 0 479590 261107 70320 0 6291
6293 0 479547 261157 70400 0 6292
6294 5 479461 261182 70480 0 6293
6295 5 479391 261369 70480 0 6294
6296 0 479186 261415 70480 0 6295
6297 5 479175 261431 70600 0 6296
6298 0 478946 261365 70600 0 6297
6299 0 478831 261358 70720 0 6298
6300 0 478734 261299 70840 0 6299
6301 0 478652 261270 70920 0 6300
6302 0 478415 261216 71080 0 6301
6303 5 478230 261227 71280 0 6302
6304 5 478138 261338 71440 0 6303
6305 0 478148 261403 71520 0 6304
6306 5 478205 261453 71560 0 6305
6307 0 478159 261499 71400 0 6306
6308 6 478160 261495 71240 0 6307
6309 0 570976 271776 54720 190 5193
6310 0 571232 271680 54760 137 6309
6311 0 571456 271520 54760 198 6310
6312 0 571712 271584 54640 172 6311
6313 0 571968 271680 54520 120 6312
6314 5 572128 271680 54520 131 6313
6315 0 572064 271840 54320 163 6314
6316 0 572000 271872 54080 186 6315
6317 0 572000 271872 53800 71 6316
6318 0 571936 271840 53560 122 6317
6319 0 572000 271680 53360 137 6318
6320 0 572032 271584 53120 148 6319
6321 5 572064 271488 52920 134 6320
6322 0 572288 271360 52920 178 6321
6323 5 572544 271296 52920 154 6322
6324 5 572608 271232 52960 153 6323
6325 0 572832 271136 53040 91 6324
6326 0 572992 271136 53240 122 6325
6327 0 573152 270976 53360 135 6326
6328 0 573408 270912 53360 163 6327
6329 0 573664 270880 53320 107 6328
6330 0 573920 270880 53280 107 6329
6331 0 574176 270880 53200 135 6330
6332 0 574400 270880 53000 115 6331
6333 0 574592 270880 52800 139 6332
6334 0 574752 270848 52600 124 6333
6335 0 574944 270688 52560 141 6334
6336 0 575136 270528 52400 124 6335
6337 0 575296 270400 52200 104 6336
6338 0 575520 270400 52080 172 6337
6339 0 575744 270368 51960 131 6338
6340 0 575968 270240 51920 120 6339
6341 0 576160 270048 51800 107 6340
6342 0 576352 269920 51600 128 6341
6343 0 576608 269920 51600 137 6342
6344 0 576864 269920 51600 178 6343
6345 0 577120 270016 51600 107 6344
6346 0 577376 270080 51600 80 6345
6347 0 577632 270080 51560 51 6346
6348 5 577664 270112 51520 60 6347
6349 0 577920 270208 51520 96 6348
6350 0 578176 270208 51520 98 6349
6351 0 578432 270176 51520 45 6350
6352 0 578688 270208 51520 40 6351
6353 5 578848 270208 51520 124 6352
6354 0 579104 270208 51440 86 6353
6355 0 579264 270240 51240 81 6354
6356 0 579424 270080 51040 60 6355
6357 0 579584 270144 50840 51 6356
6358 0 579776 270016 50680 102 6357
6359 0 580000 269920 50600 75 6358
6360 0 580256 269920 50520 108 6359
6361 0 580480 269952 50360 96 6360
6362 0 580672 270144 50360 64 6361
6363 0 580864 270336 50360 60 6362
6364 0 580928 270592 50360 80 6363
6365 0 580992 270848 50280 86 6364
6366 0 581120 271040 50160 90 6365
6367 0 581184 271296 50080 71 6366
6368 0 581216 271552 50120 75 6367
6369 0 581248 271808 50240 51 6368
6370 0 581280 272000 50400 51 6369
6371 6 581440 272160 50600 32 6370
6372 0 569856 269984 57720 178 5178
6373 0 570112 269984 57760 181 6372
6374 0 570336 269984 57920 51 6373
6375 0 570496 269984 58120 71 6374
6376 0 570688 269984 58320 81 6375
6377 0 570944 269984 58400 75 6376
6378 0 571200 269984 58400 80 6377
6379 0 571456 269984 58400 120 6378
6380 0 571712 269856 58400 102 6379
6381 0 571968 269792 58400 102 6380
6382 0 572224 269760 58320 128 6381
6383 0 572480 269760 58320 104 6382
6384 0 572736 269760 58320 124 6383
6385 0 572992 269728 58320 160 6384
6386 5 573184 269664 58320 178 6385
6387 0 573440 269536 58320 166 6386
6388 0 573696 269472 58280 175 6387
6389 0 573920 269472 58160 156 6388
6390 0 574080 269536 57960 157 6389
6391 0 574240 269696 57800 153 6390
6392 5 574336 269792 57800 86 6391
6393 0 574592 269760 57760 32 6392
6394 0 574496 269376 57800 153 6393
6395 0 574720 269248 57640 164 6394
6396 0 574976 269184 57520 102 6395
6397 0 575168 268992 57480 81 6396
6398 5 575328 268832 57320 128 6397
6399 0 575584 268800 57320 197 6398
6400 5 575616 268800 57320 208 6399
6401 0 575712 269056 57360 181 6400
6402 0 575712 269248 57560 64 6401
6403 0 575680 269472 57680 81 6402
6404 0 575616 269728 57720 71 6403
6405 0 575744 269984 57680 120 6404
6406 0 575936 270176 57600 120 6405
6407 5 576000 270240 57560 120 6406
6408 0 576192 270432 57520 156 6407
6409 0 576448 270496 57440 186 6408
6410 0 576704 270496 57400 163 6409
6411 5 576864 270528 57360 183 6410
6412 0 577088 270656 57280 163 6411
6413 0 577312 270688 57160 128 6412
6414 0 577568 270720 57120 150 6413
6415 5 577600 270720 57120 153 6414
6416 0 577824 270880 57120 128 6415
6417 0 578048 271008 57080 128 6416
6418 0 578272 271136 57160 137 6417
6419 0 578496 271296 57160 124 6418
6420 0 578720 271456 57120 75 6419
6421 0 578848 271680 57040 102 6420
6422 5 578848 271872 57040 104 6421
6423 0 578848 271872 56760 163 6422
6424 5 578848 271872 56600 198 6423
6425 0 578944 272000 56400 143 6424
6426 0 578912 271936 56160 90 6425
6427 0 578976 271840 55920 51 6426
6428 0 579072 271840 55680 128 6427
6429 0 579296 271840 55520 40 6428
6430 0 579520 271968 55520 45 6429
6431 0 579776 272096 55480 60 6430
6432 6 579904 272160 55440 45 6431
6433 0 578816 274912 58400 221 5691
6434 0 578976 275040 58200 178 6433
6435 0 579200 275104 58040 186 6434
6436 0 579424 275168 57920 153 6435
6437 0 579648 275200 57760 153 6436
6438 0 579872 275200 57600 175 6437
6439 0 580096 275232 57480 186 6438
6440 0 580288 275296 57320 237 6439
6441 0 580544 275328 57280 237 6440
6442 0 580768 275424 57160 262 6441
6443 0 580960 275488 56960 202 6442
6444 0 581216 275488 56920 204 6443
6445 0 581376 275584 56720 172 6444
6446 0 581504 275584 56480 91 6445
6447 0 581504 275584 56200 98 6446
6448 0 581472 275584 55920 32 6447
6449 0 581312 275584 55720 124 6448
6450 0 581088 275648 55560 189 6449
6451 0 580832 275616 55520 206 6450
6452 0 580576 275584 55440 236 6451
6453 0 580320 275552 55440 226 6452
6454 0 580064 275552 55360 242 6453
6455 5 580000 275552 55360 256 6454
6456 0 579808 275712 55320 204 6455
6457 5 579648 275776 55320 194 6456
6458 0 579392 275776 55440 136 6457
6459 0 579168 275776 55560 163 6458
6460 0 578912 275776 55560 172 6459
6461 5 578848 275776 55560 186 6460
6462 0 578592 275776 55600 166 6461
6463 0 578336 275712 55600 124 6462
6464 0 578080 275712 55600 104 6463
6465 0 577824 275616 55600 120 6464
6466 5 577632 275616 55600 124 6465
6467 0 577632 275776 55400 32 6466
6468 0 577632 275872 55160 64 6467
6469 0 577568 275872 54880 32 6468
6470 0 577408 275872 54680 96 6469
6471 0 577184 275872 54560 101 6470
6472 0 576928 275872 54520 104 6471
6473 0 576672 275872 54440 108 6472
6474 0 576416 275840 54360 60 6473
6475 0 576192 275872 54240 90 6474
6476 0 575936 275904 54200 51 6475
6477 0 575680 275904 54120 51 6476
6478 0 575424 275904 54080 51 6477
6479 0 575168 275904 54080 80 6478
6480 0 574912 275840 54040 51 6479
6481 5 574816 275744 54000 32 6480
6482 0 574656 275904 53840 71 6481
6483 0 574624 276128 53720 178 6482
6484 0 574624 276352 53560 107 6483
6485 0 574624 276544 53360 81 6484
6486 0 574688 276800 53320 143 6485
6487 0 574848 276960 53120 80 6486
6488 0 575008 277120 52920 81 6487
6489 0 575136 277216 52720 101 6488
6490 6 575168 277216 52680 90 6489
6491 0 568320 269920 59600 230 5167
6492 0 568192 270112 59440 200 6491
6493 0 568064 270272 59280 186 6492
6494 0 568032 270496 59160 226 6493
6495 0 567904 270720 59000 221 6494
6496 5 567872 270816 58920 217 6495
6497 0 567872 270976 58720 200 6496
6498 0 567872 271200 58520 237 6497
6499 0 567904 271456 58480 258 6498
6500 0 568032 271680 58400 245 6499
6501 0 568224 271872 58320 218 6500
6502 0 568416 272032 58280 175 6501
6503 0 568608 272224 58280 124 6502
6504 0 568800 272352 58160 150 6503
6505 0 569056 272352 58160 175 6504
6506 0 569312 272352 58160 156 6505
6507 0 569568 272352 58160 153 6506
6508 0 569824 272352 58200 124 6507
6509 5 569888 272416 58240 139 6508
6510 0 570080 272576 58200 136 6509
6511 0 570336 272704 58200 51 6510
6512 0 570560 272832 58200 107 6511
6513 0 570816 272864 58200 139 6512
6514 0 571008 273024 58120 124 6513
6515 0 571232 273184 58080 139 6514
6516 0 571424 273376 57960 160 6515
6517 0 571680 273504 57920 139 6516
6518 0 571904 273632 57880 135 6517
6519 0 572160 273760 57880 124 6518
6520 0 572416 273824 57840 128 6519
6521 0 572608 273984 57720 108 6520
6522 0 572800 274176 57680 60 6521
6523 0 572960 274336 57560 101 6522
6524 0 573120 274496 57400 86 6523
6525 0 573280 274624 57200 139 6524
6526 0 573536 274688 57080 124 6525
6527 0 573728 274816 56920 136 6526
6528 5 573920 275008 56920 45 6527
6529 0 574112 275168 57040 32 6528
6530 5 574208 275264 57160 32 6529
6531 0 574464 275264 57160 141 6530
6532 0 574720 275168 57160 86 6531
6533 0 574976 275200 57160 104 6532
6534 0 575200 275008 57160 185 6533
6535 5 575264 274944 57200 172 6534
6536 0 575520 275008 57200 120 6535
6537 0 575776 275008 57120 166 6536
6538 5 575904 274880 57040 196 6537
6539 0 576128 275040 56960 107 6538
6540 0 576288 275232 56800 134 6539
6541 0 576256 275264 56520 122 6540
6542 0 576256 275424 56280 45 6541
6543 0 576224 275584 56080 32 6542
6544 0 576128 275808 55960 136 6543
6545 0 575936 276032 55960 32 6544
6546 6 575840 276128 56000 32 6545
6547 0 569030 267547 63280 122 5147
6548 0 568474 267628 63280 80 6547
6549 5 567593 267132 63280 101 6548
6550 0 567584 267027 63440 98 6549
6551 0 567082 266699 63600 40 6550
6552 0 566860 266289 63800 51 6551
6553 0 566632 265849 63960 80 6552
6554 5 566508 265683 64080 122 6553
6555 0 565997 265427 64080 120 6554
6556 5 564857 265129 64080 156 6555
6557 0 564332 264665 64200 168 6556
6558 0 563765 264608 64360 128 6557
6559 0 563099 264350 64360 107 6558
6560 0 562679 263936 64360 81 6559
6561 0 562568 263632 64240 131 6560
6562 0 562326 263482 64120 131 6561
6563 5 562016 263436 63960 80 6562
6564 0 561519 262669 63960 128 6563
6565 5 561440 262423 64160 135 6564
6566 0 561151 262338 64320 98 6565
6567 0 560544 262560 64680 81 6566
6568 0 560288 262560 64760 128 6567
6569 0 560064 262464 64840 140 6568
6570 0 559872 262304 64920 86 6569
6571 0 559712 262080 64920 139 6570
6572 5 559584 261888 64920 164 6571
6573 0 559520 261664 64800 107 6572
6574 0 559584 261408 64880 75 6573
6575 0 559584 261152 64960 102 6574
6576 0 559616 260896 64960 136 6575
6577 0 559680 260640 64960 134 6576
6578 0 559680 260384 64920 120 6577
6579 0 559712 260128 64920 80 6578
6580 0 559712 259872 64920 120 6579
6581 0 559872 259680 64840 172 6580
6582 0 560064 259488 64760 140 6581
6583 0 560288 259328 64640 107 6582
6584 0 560480 259168 64560 102 6583
6585 0 560736 259104 64520 51 6584
6586 0 560992 259072 64400 51 6585
6587 0 561152 258976 64200 96 6586
6588 5 561152 258976 64160 104 6587
6589 0 561184 259136 63960 86 6588
6590 0 561088 259392 63920 81 6589
6591 0 561088 259648 63840 104 6590
6592 0 561184 259872 63680 60 6591
6593 0 561216 260128 63600 80 6592
6594 0 561280 260352 63480 136 6593
6595 0 561312 260608 63440 75 6594
6596 0 561376 260864 63400 120 6595
6597 0 561472 261120 63360 150 6596
6598 0 561504 261344 63240 139 6597
6599 0 561536 261600 63120 128 6598
6600 0 561632 261792 62960 150 6599
6601 6 561728 261920 62880 150 6600
6602 0 443640 146410 180320 0 2872
6603 0 443692 146440 180280 0 6602
6604 0 443619 146339 180240 0 6603
6605 0 443657 146400 180200 0 6604
6606 0 443654 146383 180160 0 6605
6607 0 443169 145787 180040 0 6606
6608 0 443061 145599 180000 0 6607
6609 0 443079 145589 179960 0 6608
6610 0 443101 145570 179920 0 6609
6611 0 443105 145559 179880 0 6610
6612 0 443126 145535 179840 0 6611
6613 0 443133 145509 179800 0 6612
6614 0 443142 145489 179760 0 6613
6615 0 443186 145509 179720 0 6614
6616 0 443230 145532 179680 0 6615
6617 0 443247 145547 179640 0 6616
6618 0 443291 145563 179600 0 6617
6619 5 443338 145571 179560 0 6618
6620 0 443364 145601 179520 0 6619
6621 0 443460 145662 179480 0 6620
6622 0 443615 145599 179440 0 6621
6623 0 443760 145537 179400 0 6622
6624 0 443847 145503 179360 0 6623
6625 0 443922 145459 179320 0 6624
6626 0 444015 145411 179280 0 6625
6627 0 444068 145427 179240 0 6626
6628 0 444124 145430 179200 0 6627
6629 0 444185 145442 179160 0 6628
6630 5 444235 145461 179120 0 6629
6631 0 444289 145470 179080 0 6630
6632 0 444211 145497 179040 0 6631
6633 0 444323 145450 179000 0 6632
6634 0 444537 145407 178920 0 6633
6635 0 444566 145386 178880 0 6634
6636 5 444661 145277 178840 0 6635
6637 0 444689 145227 178800 0 6636
6638 0 444707 145184 178760 0 6637
6639 0 444774 145116 178720 0 6638
6640 0 444809 145127 178680 0 6639
6641 0 444838 145137 178640 0 6640
6642 0 444904 145054 178600 0 6641
6643 0 444890 144944 178560 0 6642
6644 0 444917 144993 178520 0 6643
6645 0 444936 145045 178480 0 6644
6646 0 444953 144992 178440 0 6645
6647 0 444969 144942 178400 0 6646
6648 0 445013 144833 178360 0 6647
6649 0 445033 144818 178320 0 6648
6650 0 445069 144805 178280 0 6649
6651 0 445101 144807 178240 0 6650
6652 0 445098 144841 178200 0 6651
6653 0 445064 144789 178160 0 6652
6654 0 445041 144753 178120 0 6653
6655 6 445039 144752 178080 0 6654
6656 0 472124 264204 66800 86 5579
6657 0 472652 263968 67000 98 6656
6658 0 473242 264048 67080 140 6657
6659 5 473832 264128 67160 178 6658
6660 0 475264 263784 67120 81 6659
6661 5 475960 263600 67120 60 6660
6662 0 476020 263612 67280 148 6661
6663 5 476208 263668 67480 148 6662
6664 0 477428 263880 67520 128 6663
6665 5 477617 263908 67560 102 6664
6666 0 477996 263964 67640 102 6665
6667 0 478504 264028 67760 90 6666
6668 0 479404 264192 67720 80 6667
6669 0 480388 264560 67680 81 6668
6670 0 481124 264652 67640 104 6669
6671 5 481448 264904 67640 104 6670
6672 0 481340 265016 67680 104 6671
6673 5 481340 265044 67760 104 6672
6674 0 481412 265008 67800 104 6673
6675 0 481532 264936 67920 71 6674
6676 0 481620 264760 68040 71 6675
6677 0 481644 264760 68160 51 6676
6678 0 481532 264680 68280 51 6677
6679 5 481508 264651 68320 51 6678
6680 0 481684 264668 68360 45 6679
6681 0 481824 264596 68440 51 6680
6682 0 482076 264484 68560 86 6681
6683 0 482484 264472 68680 86 6682
6684 0 483244 264532 68760 101 6683
6685 5 483344 264545 68800 90 6684
6686 0 483100 264508 68840 101 6685
6687 0 483068 264492 68960 101 6686
6688 0 483132 264392 69080 90 6687
6689 0 483168 264372 69200 90 6688
6690 0 483224 264328 69360 71 6689
6691 0 483304 264248 69560 71 6690
6692 5 483568 264260 69680 64 6691
6693 0 483474 264208 69960 64 6692
6694 0 483520 263968 70240 64 6693
6695 0 483744 263776 70200 60 6694
6696 0 483968 263680 70320 51 6695
6697 0 484160 263584 70480 75 6696
6698 0 484352 263392 70600 86 6697
6699 0 484576 263264 70640 96 6698
6700 0 484768 263232 70840 75 6699
6701 0 484992 263136 71000 51 6700
6702 0 485056 262976 71200 32 6701
6703 0 484960 262848 71400 96 6702
6704 0 484768 262848 71600 71 6703
6705 6 484864 262720 71800 98 6704
6706 0 485564 258348 69400 186 5805
6707 5 485916 257860 69320 98 6706
6708 5 486316 257500 69360 257 6707
6709 0 486369 257476 69400 176 6708
6710 0 486476 257428 69480 176 6709
6711 0 486528 257184 69960 128 6710
6712 0 486720 257120 70120 164 6711
6713 0 486912 256960 70200 178 6712
6714 0 487168 256864 70240 157 6713
6715 0 487392 256704 70240 101 6714
6716 0 487584 256512 70240 160 6715
6717 0 487776 256384 70400 156 6716
6718 0 487840 256224 70600 40 6717
6719 0 487936 256064 70800 134 6718
6720 0 487936 255840 70960 150 6719
6721 5 487936 255776 70960 163 6720
6722 0 487776 255552 70960 81 6721
6723 0 487648 255328 70960 128 6722
6724 0 487488 255136 70920 208 6723
6725 0 487264 255008 70920 183 6724
6726 0 487008 254944 70880 166 6725
6727 0 486752 254944 70880 124 6726
6728 0 486560 254944 70800 108 6727
6729 0 486368 254752 70720 51 6728
6730 0 486208 254592 70520 98 6729
6731 0 486016 254464 70360 108 6730
6732 0 485824 254336 70240 124 6731
6733 0 485600 254176 70200 137 6732
6734 0 485408 253984 70200 81 6733
6735 5 485376 253952 70200 80 6734
6736 0 485152 253824 70200 128 6735
6737 0 484960 253664 70080 226 6736
6738 0 484896 253600 69840 86 6737
6739 0 484768 253600 69600 108 6738
6740 0 484640 253600 69360 96 6739
6741 0 484576 253568 69120 71 6740
6742 0 484416 253504 68920 60 6741
6743 0 484256 253376 68720 40 6742
6744 0 484064 253184 68600 75 6743
6745 0 483904 253056 68440 104 6744
6746 0 483712 252960 68280 98 6745
6747 0 483456 252896 68200 60 6746
6748 0 483264 252832 68000 81 6747
6749 0 483104 252672 67800 32 6748
6750 0 483040 252480 67640 32 6749
6751 0 482848 252288 67640 60 6750
6752 0 482624 252288 67760 32 6751
6753 0 482496 252256 68000 90 6752
6754 6 482496 252256 68200 81 6753
6755 0 388581 153072 192320 0 5036
6756 0 388601 153147 192280 0 6755
6757 0 388622 153210 192240 0 6756
6758 0 388644 153270 192200 0 6757
6759 0 388661 153334 192160 0 6758
6760 0 388685 153389 192120 0 6759
6761 0 388694 153393 192080 0 6760
6762 0 388707 153361 192040 0 6761
6763 0 388714 153354 192000 0 6762
6764 0 388713 153362 191960 0 6763
6765 0 388719 153368 191920 0 6764
6766 0 388711 153373 191880 0 6765
6767 0 388714 153373 191840 0 6766
6768 0 388715 153376 191800 0 6767
6769 0 388707 153381 191760 0 6768
6770 0 388711 153384 191720 0 6769
6771 0 388707 153398 191680 0 6770
6772 0 388712 153402 191640 0 6771
6773 0 388720 153403 191600 0 6772
6774 0 388728 153419 191560 0 6773
6775 0 388739 153431 191520 0 6774
6776 0 388748 153442 191480 0 6775
6777 0 388755 153454 191440 0 6776
6778 0 388778 153457 191400 0 6777
6779 0 388773 153471 191360 0 6778
6780 0 388784 153477 191320 0 6779
6781 0 388797 153496 191280 0 6780
6782 0 388806 153501 191240 0 6781
6783 0 388805 153522 191200 0 6782
6784 0 388826 153517 191160 0 6783
6785 0 388830 153520 191120 0 6784
6786 0 388837 153520 191080 0 6785
6787 0 388840 153520 191040 0 6786
6788 0 388850 153519 191000 0 6787
6789 0 388826 153488 190960 0 6788
6790 0 388800 153452 190920 0 6789
6791 0 388775 153416 190880 0 6790
6792 0 388748 153383 190840 0 6791
6793 0 388724 153347 190800 0 6792
6794 0 388700 153305 190760 0 6793
6795 0 388663 153270 190720 0 6794
6796 0 388642 153246 190680 0 6795
6797 0 388613 153206 190640 0 6796
6798 0 388609 153114 190600 0 6797
6799 0 388584 153086 190560 0 6798
6800 6 388562 153056 190520 0 6799
6801 0 666269 162858 160680 0 4258
6802 0 666757 162933 160800 0 6801
6803 0 666808 162987 160840 0 6802
6804 0 667355 162938 160920 0 6803
6805 5 667718 163028 161000 0 6804
6806 0 668196 163070 160840 0 6805
6807 0 668349 163213 160760 0 6806
6808 0 668670 163275 160720 0 6807
6809 0 668863 163383 160520 0 6808
6810 5 669517 163834 160360 0 6809
6811 0 670261 163836 160240 0 6810
6812 0 670377 163901 160160 0 6811
6813 0 670493 163966 160080 0 6812
6814 0 670884 164012 160080 0 6813
6815 0 671063 164067 160040 0 6814
6816 0 671112 164135 159960 0 6815
6817 0 671186 164236 159840 0 6816
6818 0 671261 164338 159720 0 6817
6819 0 671242 164303 159680 0 6818
6820 0 671594 164452 159600 0 6819
6821 0 671591 164548 159520 0 6820
6822 0 671588 164643 159440 0 6821
6823 0 671651 164746 159080 0 6822
6824 0 671679 164792 158920 0 6823
6825 5 671689 164803 158880 0 6824
6826 0 672198 165515 158880 0 6825
6827 0 672426 165580 158720 0 6826
6828 0 672677 165643 158520 0 6827
6829 5 673350 166070 158280 0 6828
6830 5 674358 166468 158280 0 6829
6831 0 674169 166419 158360 0 6830
6832 0 673697 166295 158560 0 6831
6833 0 673696 166244 158600 0 6832
6834 0 673694 166143 158680 0 6833
6835 0 673842 166212 158840 0 6834
6836 0 673850 166223 158880 0 6835
6837 0 673867 166246 158960 0 6836
6838 0 673908 166112 159040 0 6837
6839 0 673959 166114 159120 0 6838
6840 0 673906 166190 159240 0 6839
6841 0 673888 166216 159280 0 6840
6842 0 673732 166080 159440 0 6841
6843 0 673674 166059 159600 0 6842
6844 0 673732 165975 159760 0 6843
6845 0 673767 166025 159920 0 6844
6846 6 673725 165984 160000 0 6845
6847 0 485764 259220 68760 107 5807
6848 0 485580 259428 68560 115 6847
6849 0 485396 259516 68400 135 6848
6850 5 485476 259556 68280 135 6849
6851 5 485212 259988 68320 80 6850
6852 0 485312 260256 67840 81 6851
6853 0 485472 260256 67600 120 6852
6854 0 485696 260256 67400 81 6853
6855 0 485824 260256 67160 101 6854
6856 0 485824 260352 66920 81 6855
6857 0 485824 260384 66640 96 6856
6858 0 485696 260512 66400 51 6857
6859 0 485536 260672 66240 81 6858
6860 5 485504 260768 66240 107 6859
6861 0 485312 260960 66200 45 6860
6862 0 485120 261120 66120 64 6861
6863 0 484928 261312 66120 32 6862
6864 5 484832 261408 66120 32 6863
6865 0 484768 261664 66120 60 6864
6866 0 484576 261856 66200 40 6865
6867 0 484384 262048 66200 60 6866
6868 0 484192 262208 66040 71 6867
6869 0 484000 262400 65960 81 6868
6870 0 483776 262560 65960 101 6869
6871 0 483584 262752 65920 124 6870
6872 0 483392 262944 65800 98 6871
6873 0 483264 263168 65760 86 6872
6874 0 483104 263392 65760 98 6873
6875 0 483008 263648 65720 81 6874
6876 0 482816 263840 65600 60 6875
6877 0 482592 263968 65560 91 6876
6878 0 482336 264032 65480 96 6877
6879 0 482080 264032 65360 60 6878
6880 0 481824 264032 65280 80 6879
6881 0 481568 264032 65240 80 6880
6882 0 481312 263936 65240 107 6881
6883 0 481056 263872 65280 40 6882
6884 0 480800 263776 65280 60 6883
6885 0 480576 263648 65240 45 6884
6886 0 480448 263488 65040 60 6885
6887 0 480640 263328 64920 60 6886
6888 0 480864 263168 64880 51 6887
6889 0 481056 262976 64920 81 6888
6890 0 481248 262784 64960 60 6889
6891 6 481312 262720 64960 51 6890
6892 5 481473 258570 69240 198 5803
6893 0 481468 258604 69200 186 6892
6894 0 481356 258740 69040 186 6893
6895 0 481280 259328 69080 197 6894
6896 0 481408 259552 69040 166 6895
6897 0 481504 259776 68920 156 6896
6898 0 481600 260000 68840 186 6897
6899 0 481632 260256 68760 202 6898
6900 0 481760 260480 68760 256 6899
6901 5 481696 260736 68640 194 6900
6902 0 481536 260896 68440 140 6901
6903 0 481280 260960 68400 81 6902
6904 0 481024 260992 68320 60 6903
6905 0 480800 260992 68160 102 6904
6906 0 480544 261024 68040 75 6905
6907 0 480288 261024 67960 96 6906
6908 0 480032 260928 67960 86 6907
6909 0 479776 260896 67920 183 6908
6910 0 479520 260928 67840 197 6909
6911 0 479360 260768 67720 128 6910
6912 0 479168 260576 67720 81 6911
6913 5 479040 260448 67640 51 6912
6914 0 479072 260480 67360 60 6913
6915 0 479072 260544 67080 32 6914
6916 0 479040 260736 66920 45 6915
6917 0 478976 260992 66840 40 6916
6918 0 478944 261248 66800 32 6917
6919 0 479104 261440 66760 32 6918
6920 0 479296 261632 66760 71 6919
6921 0 479520 261760 66720 32 6920
6922 0 479712 261952 66680 81 6921
6923 0 479776 262144 66520 120 6922
6924 0 479776 262400 66440 86 6923
6925 0 479797 262549 66360 96 6924
6926 0 479808 262624 66320 102 6925
6927 0 479776 262880 66240 71 6926
6928 0 479584 263072 66240 32 6927
6929 0 479328 263168 66240 96 6928
6930 0 479104 263168 66360 98 6929
6931 0 478912 263040 66480 71 6930
6932 0 478848 263456 67120 32 6931
6933 0 478912 263296 67320 96 6932
6934 0 478784 263168 67520 60 6933
6935 0 478560 263104 67640 51 6934
6936 6 478464 263072 67720 32 6935
6937 0 679401 179224 152560 0 4200
6938 0 679456 179441 152680 0 6937
6939 0 679525 179505 152840 0 6938
6940 0 679594 179607 153000 0 6939
6941 0 679738 179734 153320 0 6940
6942 0 679905 179732 153520 0 6941
6943 0 680132 180065 153880 0 6942
6944 0 680132 180059 154000 0 6943
6945 0 680232 180253 154200 0 6944
6946 0 680444 180229 154400 0 6945
6947 0 680636 180333 154520 0 6946
6948 0 680700 180368 154560 0 6947
6949 5 680455 180227 154640 0 6948
6950 0 680728 180814 154640 0 6949
6951 0 680678 180990 154760 0 6950
6952 0 680662 181048 154800 0 6951
6953 5 680458 181254 154920 0 6952
6954 0 680418 181295 154960 0 6953
6955 0 680378 181336 155000 0 6954
6956 0 680259 181460 155120 0 6955
6957 0 680420 182523 155120 0 6956
6958 5 680713 183282 155120 0 6957
6959 5 680620 183416 155400 0 6958
6960 5 679858 183818 155400 0 6959
6961 0 679770 183689 155520 0 6960
6962 0 679945 183576 155600 0 6961
6963 0 679677 183717 155640 0 6962
6964 0 679056 183685 155720 0 6963
6965 5 678532 183718 155720 0 6964
6966 0 678079 183962 155720 0 6965
6967 0 677854 184224 155600 0 6966
6968 0 677186 184604 155600 0 6967
6969 0 676869 184794 155320 0 6968
6970 0 676598 184862 155200 0 6969
6971 0 676523 184932 155080 0 6970
6972 0 676470 184965 155040 0 6971
6973 0 676312 185063 154920 0 6972
6974 0 675925 185288 154760 0 6973
6975 0 675612 185474 154680 0 6974
6976 5 674779 185933 154680 0 6975
6977 0 674807 185921 154920 0 6976
6978 0 674816 185917 155000 0 6977
6979 0 674876 186297 155120 0 6978
6980 6 674892 186135 155240 0 6979
6981 0 567341 267225 63000 71 6549
6982 0 567119 267163 62920 71 6981
6983 5 567081 267199 62880 64 6982
6984 0 566910 267073 62760 64 6983
6985 0 566635 266985 62760 64 6984
6986 0 566477 266927 62840 0 6985
6987 5 565867 266871 62920 0 6986
6988 5 565862 266850 62960 0 6987
6989 5 565439 266849 62960 81 6988
6990 0 564863 266785 62960 102 6989
6991 0 564626 266760 62840 120 6990
6992 5 563904 266686 62840 120 6991
6993 5 563766 266687 62960 150 6992
6994 0 563515 266564 62960 40 6993
6995 5 563349 266182 62960 71 6994
6996 0 563317 266162 63080 71 6995
6997 0 563305 266134 63200 71 6996
6998 0 563112 266011 63360 71 6997
6999 0 562603 265887 63480 60 6998
7000 5 562575 265854 63520 60 6999
7001 0 562515 265681 63680 80 7000
7002 0 562511 265246 63840 81 7001
7003 0 562544 265064 64000 75 7002
7004 0 562139 264703 64120 75 7003
7005 0 561694 264585 64240 124 7004
7006 0 561966 264721 64360 122 7005
7007 0 561902 264777 64440 122 7006
7008 0 561574 264561 64520 124 7007
7009 0 561346 264549 64560 86 7008
7010 0 561118 264537 64600 86 7009
7011 0 560870 264465 64680 75 7010
7012 0 560598 264329 64720 51 7011
7013 0 560342 264249 64800 80 7012
7014 0 560030 263961 64920 75 7013
7015 0 559838 263689 65000 86 7014
7016 0 559702 263433 65040 107 7015
7017 0 559558 263217 64920 131 7016
7018 0 559350 263025 64800 86 7017
7019 0 559230 262737 64920 51 7018
7020 5 558966 262289 65040 96 7019
7021 0 558774 262049 65120 75 7020
7022 0 558150 261609 65120 75 7021
7023 0 558062 261505 65040 75 7022
7024 6 557782 261121 64880 60 7023
7025 0 474060 264176 67320 131 6659
7026 0 474172 264236 67480 189 7025
7027 5 473932 264212 67640 178 7026
7028 0 474232 264504 67680 200 7027
7029 0 474344 264860 67760 91 7028
7030 0 474664 264980 67840 86 7029
7031 0 474976 265196 68040 107 7030
7032 5 475056 265250 68080 81 7031
7033 0 475376 265468 68240 98 7032
7034 0 475728 265676 68280 86 7033
7035 0 475804 266232 68240 81 7034
7036 0 475768 266572 68080 71 7035
7037 5 475904 266944 68000 60 7036
7038 0 475584 267080 67800 90 7037
7039 5 475408 267372 67760 86 7038
7040 0 475440 267452 67600 75 7039
7041 0 475632 267816 67440 86 7040
7042 0 475832 268032 67280 75 7041
7043 0 475896 268348 67160 32 7042
7044 0 476116 268488 67240 60 7043
7045 0 476284 268604 67320 60 7044
7046 0 476616 268516 67440 81 7045
7047 0 476876 268604 67520 71 7046
7048 0 477240 268688 67600 64 7047
7049 5 477636 268704 67680 60 7048
7050 5 477656 268740 67840 60 7049
7051 0 478172 268840 67920 75 7050
7052 0 478472 268872 68080 71 7051
7053 0 478868 268832 68160 75 7052
7054 0 479444 268700 68320 107 7053
7055 5 479716 268724 68400 107 7054
7056 0 480088 268852 68360 51 7055
7057 0 480236 268960 68240 51 7056
7058 0 480396 269032 68120 51 7057
7059 5 480524 269136 68000 51 7058
7060 0 480628 269060 68040 51 7059
7061 0 480736 269072 67960 51 7060
7062 0 480836 269092 67920 51 7061
7063 0 480956 269032 67840 0 7062
7064 0 480980 269112 67760 0 7063
7065 0 480940 269188 67680 0 7064
7066 6 481036 269216 67600 0 7065
7067 0 568800 269152 58600 150 5171
7068 0 568736 268992 58400 75 7067
7069 0 568704 268800 58240 32 7068
7070 0 568704 268544 58120 64 7069
7071 0 568832 268384 57920 96 7070
7072 0 568960 268256 57720 71 7071
7073 0 568992 268192 57480 81 7072
7074 5 568992 268192 57440 90 7073
7075 0 568992 268032 57200 102 7074
7076 0 568992 267808 57040 75 7075
7077 0 568992 267584 56920 120 7076
7078 0 569152 267424 56720 186 7077
7079 0 569408 267360 56680 189 7078
7080 0 569664 267232 56640 189 7079
7081 0 569824 267008 56560 124 7080
7082 0 569888 266752 56560 104 7081
7083 0 570048 266528 56560 128 7082
7084 0 570240 266336 56560 102 7083
7085 0 570432 266144 56520 75 7084
7086 0 570656 265952 56520 122 7085
7087 0 570912 265824 56480 98 7086
7088 0 571136 265696 56480 108 7087
7089 0 571392 265632 56400 131 7088
7090 0 571648 265600 56400 140 7089
7091 0 571872 265440 56400 172 7090
7092 0 572128 265440 56320 154 7091
7093 0 572384 265440 56320 175 7092
7094 0 572640 265408 56320 166 7093
7095 0 572800 265184 56320 218 7094
7096 0 572928 264928 56320 150 7095
7097 0 572992 264672 56320 135 7096
7098 0 573024 264416 56200 96 7097
7099 0 573056 264192 56080 98 7098
7100 0 573120 263968 55920 80 7099
7101 0 573280 263808 55760 98 7100
7102 0 573376 263648 55560 150 7101
7103 0 573344 263488 55360 178 7102
7104 5 573184 263328 55160 107 7103
7105 0 573024 263296 54960 32 7104
7106 0 572864 263392 54760 81 7105
7107 0 572640 263456 54640 40 7106
7108 6 572448 263456 54640 32 7107
7109 0 570944 267232 61520 168 5158
7110 0 571040 266976 61520 86 7109
7111 0 571072 266720 61480 96 7110
7112 0 571040 266464 61480 80 7111
7113 0 570848 266272 61480 96 7112
7114 0 570592 266208 61480 115 7113
7115 0 570336 266112 61480 98 7114
7116 0 570112 265952 61400 60 7115
7117 0 569888 265824 61360 45 7116
7118 0 569632 265824 61360 98 7117
7119 0 569408 265952 61440 102 7118
7120 0 569152 265984 61440 60 7119
7121 0 568896 266048 61400 71 7120
7122 0 568640 266048 61400 51 7121
7123 0 568384 266080 61360 45 7122
7124 0 568160 266144 61240 45 7123
7125 0 567904 266112 61240 86 7124
7126 5 567712 265920 61240 102 7125
7127 0 567520 265728 61360 164 7126
7128 0 567328 265536 61360 107 7127
7129 0 567136 265344 61360 139 7128
7130 0 566944 265152 61360 98 7129
7131 0 566720 264992 61400 32 7130
7132 0 566464 264896 61360 45 7131
7133 0 566240 264768 61240 80 7132
7134 0 565984 264672 61240 80 7133
7135 0 565728 264544 61240 131 7134
7136 0 565568 264384 61360 81 7135
7137 0 565344 264256 61480 154 7136
7138 0 565088 264160 61600 175 7137
7139 0 564864 264000 61640 139 7138
7140 0 564672 263808 61680 122 7139
7141 0 564480 263616 61720 104 7140
7142 0 564288 263456 61760 98 7141
7143 0 564032 263328 61840 122 7142
7144 0 563776 263296 61880 128 7143
7145 0 563520 263296 61920 120 7144
7146 0 563328 263200 62080 120 7145
7147 0 563104 263104 62160 124 7146
7148 0 562976 262880 62200 102 7147
7149 0 562944 262656 62320 102 7148
7150 6 562944 262560 62400 98 7149
7151 0 482532 257932 73640 40 6184
7152 0 482460 258012 73520 40 7151
7153 0 482444 258068 73360 96 7152
7154 0 482460 258140 73200 96 7153
7155 0 482364 258236 73000 136 7154
7156 0 482264 258400 72800 137 7155
7157 0 482220 258452 72760 164 7156
7158 0 482184 258492 72560 164 7157
7159 0 482076 258396 72400 128 7158
7160 5 482008 258428 72360 128 7159
7161 5 482252 258484 72320 128 7160
7162 0 482124 258448 72280 128 7161
7163 0 482092 258464 72160 128 7162
7164 0 482040 258520 71960 128 7163
7165 0 481988 258600 71760 124 7164
7166 0 481916 258692 71600 107 7165
7167 0 481800 258812 71360 104 7166
7168 0 481432 258912 71240 134 7167
7169 0 481400 259004 71080 108 7168
7170 0 481196 259128 70880 115 7169
7171 5 480988 259232 70720 120 7170
7172 5 479312 259848 70720 168 7171
7173 5 478852 260036 70680 51 7172
7174 0 478296 259936 70640 124 7173
7175 0 478028 260116 70600 115 7174
7176 0 477440 260352 70240 131 7175
7177 0 477216 260320 70120 120 7176
7178 5 477152 260320 70120 136 7177
7179 0 476896 260288 70120 163 7178
7180 0 476672 260320 69960 148 7179
7181 0 476448 260416 69840 81 7180
7182 0 476224 260480 69720 90 7181
7183 0 476000 260576 69640 90 7182
7184 0 475744 260672 69600 101 7183
7185 0 475520 260864 69600 90 7184
7186 0 475264 260928 69600 98 7185
7187 0 475008 260992 69600 90 7186
7188 0 474784 261152 69720 91 7187
7189 0 474624 261248 69920 115 7188
7190 0 474624 261344 70200 32 7189
7191 6 474624 261408 70320 32 7190
7192 0 482012 256795 77360 124 5526
7193 0 483300 256503 77360 122 7192
7194 0 484363 256529 77160 51 7193
7195 0 484952 256689 77080 81 7194
7196 0 485333 256615 76920 104 7195
7197 0 485604 256731 76760 104 7196
7198 0 485695 256702 76600 104 7197
7199 5 485894 256693 76440 137 7198
7200 5 485710 256462 76280 137 7199
7201 0 485374 256867 76280 81 7200
7202 0 485382 257010 76120 81 7201
7203 0 485328 257094 75960 107 7202
7204 0 484838 257358 75840 64 7203
7205 0 484669 257370 75680 64 7204
7206 5 484673 257347 75600 64 7205
7207 0 484661 257323 75520 0 7206
7208 5 484890 257457 75440 150 7207
7209 0 484062 257446 75440 0 7208
7210 0 483877 257508 75360 0 7209
7211 0 483695 257573 75280 0 7210
7212 0 483517 257586 75160 75 7211
7213 0 483349 257556 75080 75 7212
7214 5 483106 257462 74960 75 7213
7215 0 482726 257510 74960 75 7214
7216 0 482204 257420 74960 0 7215
7217 5 482103 257255 74800 0 7216
7218 0 481965 256971 74800 0 7217
7219 0 481907 256889 74760 0 7218
7220 0 481713 256828 74680 0 7219
7221 0 481606 256768 74640 0 7220
7222 0 481426 256698 74600 0 7221
7223 0 481278 256403 74600 0 7222
7224 0 481290 256252 74680 0 7223
7225 0 481273 256258 74720 0 7224
7226 5 481265 256201 74760 0 7225
7227 0 481045 256077 74760 0 7226
7228 5 480801 255671 74760 0 7227
7229 0 480539 255554 74880 0 7228
7230 0 480486 255426 75000 0 7229
7231 0 480500 255405 75040 0 7230
7232 6 480529 255363 75120 0 7231
7233 0 368866 168166 186840 0 4551
7234 0 369048 168142 186800 0 7233
7235 5 369104 168187 186760 0 7234
7236 0 368829 167964 186720 0 7235
7237 0 368842 167975 186680 0 7236
7238 0 368855 167981 186640 0 7237
7239 0 368871 167981 186600 0 7238
7240 0 368879 167981 186560 0 7239
7241 0 368888 167990 186520 0 7240
7242 0 368884 167998 186480 0 7241
7243 0 368846 168061 186440 0 7242
7244 0 369326 168352 186400 0 7243
7245 0 369288 168277 186360 0 7244
7246 0 369362 168282 186320 0 7245
7247 0 369403 168307 186280 0 7246
7248 0 369425 168335 186240 0 7247
7249 0 369476 168332 186200 0 7248
7250 0 369512 168335 186160 0 7249
7251 0 369540 168323 186120 0 7250
7252 0 369601 168289 186080 0 7251
7253 0 369660 168275 186000 0 7252
7254 0 369648 168278 185960 0 7253
7255 0 369695 168261 185920 0 7254
7256 0 369683 168252 185880 0 7255
7257 0 369696 168200 185840 0 7256
7258 0 369678 168157 185800 0 7257
7259 0 369647 168113 185760 0 7258
7260 0 369623 168053 185720 0 7259
7261 0 369613 167988 185680 0 7260
7262 0 369596 167971 185640 0 7261
7263 0 369623 167914 185600 0 7262
7264 0 369588 167878 185560 0 7263
7265 0 369580 167822 185520 0 7264
7266 0 369586 167790 185480 0 7265
7267 0 369580 167764 185440 0 7266
7268 0 369599 167731 185400 0 7267
7269 0 369621 167698 185360 0 7268
7270 0 369645 167661 185320 0 7269
7271 6 369653 167607 185280 0 7270
7272 0 683604 175251 161440 0 5883
7273 0 683831 175208 161600 0 7272
7274 0 683868 175253 161720 0 7273
7275 0 683893 175283 161800 0 7274
7276 0 683939 175036 161960 0 7275
7277 5 683677 175040 162040 0 7276
7278 0 684738 175038 162040 0 7277
7279 0 685233 175068 162040 0 7278
7280 5 686180 175316 162040 0 7279
7281 5 687275 175076 162040 0 7280
7282 5 688616 174763 162040 0 7281
7283 0 689524 174617 162040 0 7282
7284 0 689336 174555 161840 0 7283
7285 0 690444 174565 161840 0 7284
7286 5 691578 174691 161840 0 7285
7287 5 692279 174950 161840 0 7286
7288 5 692412 174937 161680 0 7287
7289 5 693198 174566 161680 0 7288
7290 0 693298 174034 161680 0 7289
7291 5 692846 173368 161680 0 7290
7292 0 692958 173652 161960 0 7291
7293 0 693643 173729 161960 0 7292
7294 0 693775 173924 162040 0 7293
7295 0 694084 174356 162040 0 7294
7296 0 694204 174637 162040 0 7295
7297 0 694316 174668 162160 0 7296
7298 0 694832 174589 162160 0 7297
7299 0 695014 174577 162280 0 7298
7300 0 695206 174599 162320 0 7299
7301 0 695591 174644 162400 0 7300
7302 0 695640 174562 162480 0 7301
7303 5 696257 174342 162480 0 7302
7304 0 696127 174511 162880 0 7303
7305 0 696114 174528 162920 0 7304
7306 0 695847 174503 163200 0 7305
7307 0 695618 174482 163440 0 7306
7308 0 695657 174500 163480 0 7307
7309 6 695666 174466 163560 0 7308
7310 0 484230 256125 75320 75 6121
7311 0 483891 256483 75200 108 7310
7312 0 483774 256593 75080 86 7311
7313 0 483728 256768 74960 86 7312
7314 0 483550 256997 74840 120 7313
7315 5 483466 256960 74760 32 7314
7316 0 483784 257025 74760 120 7315
7317 0 483579 257242 74680 148 7316
7318 0 483552 257262 74520 148 7317
7319 0 483516 257270 74360 139 7318
7320 0 483350 257407 74200 120 7319
7321 0 483104 257407 74040 71 7320
7322 0 483024 257369 73880 71 7321
7323 5 482720 257264 73880 0 7322
7324 0 482265 257301 73880 0 7323
7325 0 482291 257239 74040 0 7324
7326 0 482328 257118 74200 0 7325
7327 0 482373 257081 74320 0 7326
7328 0 482341 257049 74480 0 7327
7329 0 482463 256989 74680 0 7328
7330 5 482364 256916 74840 0 7329
7331 0 482390 256793 74960 0 7330
7332 0 482490 256687 75080 0 7331
7333 0 482987 256347 75200 0 7332
7334 0 482855 256158 75360 0 7333
7335 0 482760 256011 75520 0 7334
7336 5 482662 255926 75640 0 7335
7337 0 482642 255893 75680 0 7336
7338 0 482432 255626 75680 0 7337
7339 0 482228 255584 75800 0 7338
7340 5 482231 255628 75880 0 7339
7341 0 481649 255586 75880 0 7340
7342 0 481260 255355 75760 0 7341
7343 0 481063 255291 75640 0 7342
7344 5 480667 255347 75600 0 7343
7345 0 480534 255439 75600 0 7344
7346 0 480599 255429 75720 0 7345
7347 6 480648 255442 75800 0 7346
7348 0 438422 143047 182240 0 2824
7349 0 438439 142992 182200 0 7348
7350 0 438462 142940 182160 0 7349
7351 5 438493 142957 182120 0 7350
7352 0 438616 143722 182120 0 7351
7353 0 438854 143904 182120 0 7352
7354 5 438802 144574 182120 0 7353
7355 0 438867 144584 182160 0 7354
7356 0 438786 144578 182200 0 7355
7357 0 438562 144462 182240 0 7356
7358 0 438599 144527 182280 0 7357
7359 0 438621 144584 182320 0 7358
7360 0 438549 144255 182360 0 7359
7361 0 438517 144153 182400 0 7360
7362 0 438491 144176 182440 0 7361
7363 0 438484 144197 182480 0 7362
7364 0 438532 144316 182520 0 7363
7365 0 438550 144283 182560 0 7364
7366 0 438463 144277 182600 0 7365
7367 0 438441 144184 182640 0 7366
7368 0 438541 144278 182680 0 7367
7369 0 438478 144167 182720 0 7368
7370 0 438510 144167 182760 0 7369
7371 0 438526 144135 182800 0 7370
7372 0 438510 144127 182840 0 7371
7373 0 438504 144094 182880 0 7372
7374 0 438558 144109 182920 0 7373
7375 0 438579 144129 182960 0 7374
7376 0 438615 144139 183000 0 7375
7377 0 438641 144147 183040 0 7376
7378 0 438616 144235 183080 0 7377
7379 0 438620 144256 183120 0 7378
7380 0 438549 144248 183160 0 7379
7381 0 438587 144257 183200 0 7380
7382 0 438584 144160 183240 0 7381
7383 6 438373 144104 183280 0 7382
7384 0 570240 271232 55560 86 5188
7385 0 570464 271136 55640 131 7384
7386 0 570656 270944 55640 137 7385
7387 0 570816 270720 55600 153 7386
7388 0 571008 270528 55600 101 7387
7389 0 571232 270368 55640 90 7388
7390 0 571424 270176 55600 128 7389
7391 0 571584 270016 55440 81 7390
7392 0 571712 269856 55240 91 7391
7393 0 571872 269728 55040 80 7392
7394 0 572032 269632 54840 102 7393
7395 0 572224 269568 54680 102 7394
7396 0 572416 269504 54520 102 7395
7397 0 572565 269440 54440 114 7396
7398 0 572640 269408 54400 120 7397
7399 0 572800 269248 54240 120 7398
7400 0 572992 269056 54160 102 7399
7401 0 573216 268896 54080 102 7400
7402 0 573440 268768 53960 86 7401
7403 0 573600 268640 53760 75 7402
7404 0 573760 268480 53560 45 7403
7405 0 573920 268320 53400 51 7404
7406 0 574080 268256 53200 107 7405
7407 0 574240 268192 53000 71 7406
7408 0 574464 268256 52800 120 7407
7409 0 574624 268384 52600 140 7408
7410 5 574720 268416 52360 224 7409
7411 0 574976 268352 52280 190 7410
7412 0 575072 268096 52200 115 7411
7413 5 575104 268064 52200 115 7412
7414 0 574976 267808 52240 124 7413
7415 0 575040 267552 52280 71 7414
7416 0 575200 267392 52400 81 7415
7417 0 575296 267136 52440 64 7416
7418 0 575232 266880 52520 60 7417
7419 6 575200 266848 52520 60 7418
7420 5 571923 267935 60640 244 5162
7421 0 572149 267806 60480 202 7420
7422 0 572224 267168 60080 128 7421
7423 0 572224 267008 59880 164 7422
7424 5 572256 266912 59840 176 7423
7425 0 572000 266784 59840 275 7424
7426 0 571936 266528 59840 204 7425
7427 0 571872 266272 59760 181 7426
7428 0 571808 266016 59680 226 7427
7429 0 571616 265824 59600 235 7428
7430 0 571424 265600 59640 271 7429
7431 0 571296 265344 59640 273 7430
7432 0 571136 265152 59560 204 7431
7433 0 570976 264992 59360 214 7432
7434 0 570752 264832 59320 197 7433
7435 0 570496 264736 59240 194 7434
7436 0 570272 264736 59080 160 7435
7437 0 570016 264768 59040 156 7436
7438 0 569760 264800 59000 196 7437
7439 0 569504 264736 59000 136 7438
7440 0 569312 264544 58920 51 7439
7441 0 569088 264352 58880 122 7440
7442 5 569024 264352 58880 139 7441
7443 0 568864 264480 59040 32 7442
7444 5 568832 264512 59080 32 7443
7445 0 568672 264672 59200 71 7444
7446 0 568448 264768 59320 136 7445
7447 0 568192 264768 59400 124 7446
7448 0 567936 264768 59400 120 7447
7449 0 567680 264640 59400 51 7448
7450 0 567488 264448 59320 32 7449
7451 0 567328 264288 59200 75 7450
7452 0 567232 264128 59000 81 7451
7453 0 567232 263968 58760 75 7452
7454 6 567360 263904 58560 32 7453
7455 0 384209 152337 192240 0 5079
7456 0 383283 152629 192240 0 7455
7457 0 383233 152594 192200 0 7456
7458 0 383184 152568 192160 0 7457
7459 0 383134 152532 192120 0 7458
7460 0 383080 152501 192080 0 7459
7461 0 383040 152416 192040 0 7460
7462 0 382987 152430 192000 0 7461
7463 0 382929 152453 191960 0 7462
7464 0 382869 152477 191920 0 7463
7465 0 382808 152498 191880 0 7464
7466 0 382630 152438 191840 0 7465
7467 0 382446 152381 191800 0 7466
7468 0 382297 152299 191760 0 7467
7469 0 382156 152214 191720 0 7468
7470 0 382006 152134 191680 0 7469
7471 0 381861 152052 191640 0 7470
7472 0 381728 151961 191600 0 7471
7473 0 381668 151885 191560 0 7472
7474 0 381614 151801 191520 0 7473
7475 0 381562 151720 191480 0 7474
7476 0 381554 151756 191440 0 7475
7477 0 381559 151788 191400 0 7476
7478 0 381541 151831 191360 0 7477
7479 0 381549 151861 191320 0 7478
7480 0 381544 151897 191280 0 7479
7481 0 381548 151937 191240 0 7480
7482 0 381517 151953 191200 0 7481
7483 0 381509 151953 191160 0 7482
7484 0 381478 151954 191120 0 7483
7485 0 381454 151949 191080 0 7484
7486 0 381428 151948 191040 0 7485
7487 0 381398 151955 191000 0 7486
7488 6 381371 151945 190960 0 7487
7489 0 394036 151179 189800 0 4970
7490 0 393430 151302 189800 0 7489
7491 0 393433 151310 189840 0 7490
7492 0 393446 151321 189880 0 7491
7493 0 393437 151333 189920 0 7492
7494 0 393436 151346 189960 0 7493
7495 0 393442 151353 190000 0 7494
7496 0 393435 151368 190040 0 7495
7497 0 393445 151368 190080 0 7496
7498 0 393445 151373 190120 0 7497
7499 0 393452 151371 190160 0 7498
7500 0 393487 151358 190200 0 7499
7501 0 393527 151338 190240 0 7500
7502 0 393567 151326 190280 0 7501
7503 0 393611 151285 190320 0 7502
7504 0 393659 151243 190360 0 7503
7505 0 393700 151209 190400 0 7504
7506 0 393742 151181 190440 0 7505
7507 0 393755 151190 190480 0 7506
7508 0 393766 151196 190520 0 7507
7509 0 393782 151200 190560 0 7508
7510 0 393789 151196 190600 0 7509
7511 0 393802 151198 190640 0 7510
7512 0 393814 151208 190680 0 7511
7513 0 393817 151200 190720 0 7512
7514 0 393824 151191 190760 0 7513
7515 0 393829 151200 190800 0 7514
7516 0 393825 151186 190840 0 7515
7517 0 393848 151165 190880 0 7516
7518 0 393875 151152 190920 0 7517
7519 0 393979 151172 190960 0 7518
7520 0 393978 151061 191000 0 7519
7521 6 393990 151061 191080 0 7520
7522 0 371744 164777 188960 0 5359
7523 0 371704 164755 189000 0 7522
7524 0 371684 164735 189040 0 7523
7525 0 371651 164719 189080 0 7524
7526 0 371623 164697 189120 0 7525
7527 0 371584 164657 189160 0 7526
7528 0 371549 164619 189200 0 7527
7529 0 371523 164560 189240 0 7528
7530 0 371491 164551 189280 0 7529
7531 0 371364 164412 189320 0 7530
7532 0 371235 164264 189360 0 7531
7533 0 371132 164109 189400 0 7532
7534 0 370993 164055 189440 0 7533
7535 0 370855 163998 189480 0 7534
7536 0 370720 163944 189520 0 7535
7537 0 370585 163895 189560 0 7536
7538 0 370536 163916 189600 0 7537
7539 5 370482 163938 189640 0 7538
7540 0 370428 163953 189680 0 7539
7541 0 370380 163964 189720 0 7540
7542 0 370331 163963 189760 0 7541
7543 0 370273 163967 189800 0 7542
7544 0 370234 163965 189840 0 7543
7545 0 370175 163966 189880 0 7544
7546 0 370125 163973 189920 0 7545
7547 0 370067 163979 189960 0 7546
7548 0 370021 164014 190000 0 7547
7549 0 369999 164028 190040 0 7548
7550 0 369946 164058 190080 0 7549
7551 0 369893 164083 190120 0 7550
7552 0 370291 164016 190240 0 7551
7553 0 370293 164056 190280 0 7552
7554 6 370295 164095 190320 0 7553
7555 0 626412 153963 167440 0 4348
7556 0 626034 155141 167800 0 7555
7557 0 625892 155365 168000 0 7556
7558 0 626003 155713 168280 0 7557
7559 0 625854 156512 168280 0 7558
7560 0 626082 156863 168960 0 7559
7561 0 625650 157427 169120 0 7560
7562 0 625652 157531 169280 0 7561
7563 0 625480 158292 169800 0 7562
7564 0 625311 158675 170320 0 7563
7565 0 625030 158928 170680 0 7564
7566 0 624787 159371 171040 0 7565
7567 0 624665 159655 171200 0 7566
7568 0 624497 159701 171320 0 7567
7569 5 623704 160871 171320 0 7568
7570 0 623702 161660 171680 0 7569
7571 0 623835 161672 172040 0 7570
7572 5 623848 161505 172120 0 7571
7573 5 623865 161602 172480 0 7572
7574 5 622352 163387 172480 0 7573
7575 0 622770 162936 173160 0 7574
7576 0 622151 163428 173520 0 7575
7577 0 622073 163836 173800 0 7576
7578 0 621672 163960 174080 0 7577
7579 0 621082 165006 174400 0 7578
7580 0 620839 165023 174440 0 7579
7581 0 620984 165086 174520 0 7580
7582 0 620782 165143 174640 0 7581
7583 0 620874 165175 174760 0 7582
7584 0 620867 164949 174920 0 7583
7585 0 620756 164451 175040 0 7584
7586 0 620828 164018 175280 0 7585
7587 6 620667 163776 175440 0 7586
7588 0 573600 273920 51720 197 5268
7589 0 573344 273824 51720 178 7588
7590 5 573312 273824 51720 157 7589
7591 0 573152 273696 51520 64 7590
7592 0 572992 273536 51400 86 7591
7593 5 572768 273440 51320 166 7592
7594 0 572608 273600 51120 64 7593
7595 0 572576 273728 50880 71 7594
7596 5 572416 273888 50680 75 7595
7597 0 572160 273920 50640 71 7596
7598 0 571904 273952 50680 32 7597
7599 0 571648 274080 50640 32 7598
7600 0 571488 274272 50600 98 7599
7601 0 571424 274464 50440 104 7600
7602 0 571392 274624 50240 128 7601
7603 0 571520 274880 50200 178 7602
7604 0 571712 275040 50160 115 7603
7605 0 571968 275168 50160 108 7604
7606 0 572192 275264 50080 80 7605
7607 0 572448 275392 50080 51 7606
7608 0 572704 275488 50000 96 7607
7609 0 572960 275488 49920 98 7608
7610 0 573184 275360 49800 107 7609
7611 0 573344 275232 49600 64 7610
7612 0 573504 275200 49400 102 7611
7613 0 573760 275328 49360 136 7612
7614 0 573984 275456 49360 189 7613
7615 0 574240 275488 49440 212 7614
7616 0 574496 275488 49520 186 7615
7617 0 574720 275328 49520 124 7616
7618 0 574976 275328 49520 40 7617
7619 0 575232 275328 49600 101 7618
7620 6 575456 275424 49720 75 7619
7621 0 479702 264725 70280 163 6075
7622 5 480006 264713 70160 101 7621
7623 0 481142 264217 70200 81 7622
7624 0 481326 264177 70120 75 7623
7625 0 481570 264153 70080 75 7624
7626 0 481862 264061 70000 45 7625
7627 5 482154 263841 69960 32 7626
7628 0 482222 263769 69920 32 7627
7629 0 482418 263657 69880 32 7628
7630 0 482606 263565 69840 0 7629
7631 0 482718 263429 69760 104 7630
7632 0 483066 263333 69800 104 7631
7633 0 483210 263281 69880 91 7632
7634 5 483286 263253 69920 91 7633
7635 0 483362 263225 69960 91 7634
7636 0 483682 263037 70000 96 7635
7637 0 483902 262993 69920 64 7636
7638 0 484006 262929 69840 64 7637
7639 0 484480 262656 69680 64 7638
7640 0 484640 262656 69880 81 7639
7641 0 484736 262624 70120 75 7640
7642 0 484864 262528 70320 51 7641
7643 0 485056 262496 70520 51 7642
7644 0 485280 262496 70680 60 7643
7645 0 485504 262496 70800 124 7644
7646 0 485664 262560 71040 96 7645
7647 0 485792 262592 71280 60 7646
7648 0 486048 262688 71240 64 7647
7649 0 486272 262784 71080 64 7648
7650 0 486496 262848 70960 75 7649
7651 0 486752 262944 71000 120 7650
7652 6 487008 262944 71000 51 7651
7653 0 575616 276512 52440 90 5254
7654 5 575584 276608 52600 108 7653
7655 0 575552 276576 52880 153 7654
7656 0 575456 276576 53120 134 7655
7657 0 575296 276608 53360 60 7656
7658 0 575168 276736 53600 98 7657
7659 0 575008 276864 53800 81 7658
7660 0 574848 277024 54000 136 7659
7661 0 574656 277184 54160 157 7660
7662 0 574496 277344 54280 120 7661
7663 0 574240 277376 54280 124 7662
7664 0 573984 277408 54280 75 7663
7665 0 573760 277536 54320 71 7664
7666 5 573696 277536 54320 64 7665
7667 0 573536 277568 54520 60 7666
7668 0 573376 277568 54720 98 7667
7669 0 573152 277568 54920 60 7668
7670 0 572992 277568 55120 64 7669
7671 0 572832 277664 55320 51 7670
7672 0 572672 277824 55520 32 7671
7673 0 572544 277984 55720 64 7672
7674 0 572320 278048 55840 64 7673
7675 0 572128 278144 56000 122 7674
7676 0 571872 278144 56000 80 7675
7677 0 571616 278144 56040 75 7676
7678 0 571360 278144 56160 81 7677
7679 0 571136 278048 56240 40 7678
7680 0 570880 277984 56320 115 7679
7681 0 570624 277952 56440 131 7680
7682 0 570432 277792 56520 40 7681
7683 0 570240 277600 56560 51 7682
7684 6 570208 277376 56600 40 7683
7685 0 569792 271520 55920 150 5186
7686 0 569600 271744 55920 51 7685
7687 0 569440 271968 55920 51 7686
7688 0 569280 272192 55920 80 7687
7689 0 569120 272384 55960 96 7688
7690 0 568960 272544 56080 81 7689
7691 0 568736 272704 56120 107 7690
7692 0 568544 272864 56200 150 7691
7693 0 568320 273024 56240 108 7692
7694 0 568160 273152 56440 32 7693
7695 0 568000 273248 56640 96 7694
7696 0 567840 273312 56840 80 7695
7697 0 567680 273312 57040 64 7696
7698 0 567520 273312 57280 64 7697
7699 0 567360 273344 57480 71 7698
7700 0 567200 273376 57680 98 7699
7701 0 567136 273376 57960 178 7700
7702 0 567072 273344 58200 98 7701
7703 0 567072 273248 58440 71 7702
7704 5 567072 273184 58560 64 7703
7705 0 567200 273408 58840 32 7704
7706 5 567168 273984 59080 32 7705
7707 0 567072 274048 58840 75 7706
7708 0 567040 274112 58600 75 7707
7709 0 567296 274176 58520 64 7708
7710 0 567456 274304 58360 60 7709
7711 0 567712 274400 58320 40 7710
7712 0 567936 274528 58280 40 7711
7713 0 568160 274656 58240 60 7712
7714 0 568384 274816 58280 40 7713
7715 0 568608 274944 58400 51 7714
7716 6 568832 275040 58440 71 7715
7717 0 388151 153383 192920 0 5051
7718 0 388233 153429 192960 0 7717
7719 0 388329 153380 193000 0 7718
7720 0 388414 153332 193040 0 7719
7721 0 388501 153282 193080 0 7720
7722 0 388552 153292 193120 0 7721
7723 0 388602 153311 193160 0 7722
7724 0 388640 153312 193200 0 7723
7725 0 388689 153324 193240 0 7724
7726 0 388691 153380 193280 0 7725
7727 0 388699 153428 193320 0 7726
7728 0 388699 153468 193360 0 7727
7729 0 388702 153518 193400 0 7728
7730 0 388706 153582 193440 0 7729
7731 0 388670 153588 193480 0 7730
7732 0 388628 153590 193520 0 7731
7733 0 388608 153608 193560 0 7732
7734 0 388563 153590 193600 0 7733
7735 0 388519 153593 193640 0 7734
7736 0 388481 153585 193680 0 7735
7737 5 388440 153588 193720 0 7736
7738 0 388574 153700 193760 0 7737
7739 0 388659 153704 193800 0 7738
7740 0 388734 153716 193840 0 7739
7741 0 388809 153727 193880 0 7740
7742 0 388877 153737 193920 0 7741
7743 0 388882 153728 193960 0 7742
7744 0 388882 153717 194000 0 7743
7745 0 388883 153704 194040 0 7744
7746 0 388888 153698 194080 0 7745
7747 6 388892 153690 194120 0 7746
7748 0 438514 142887 182080 0 7351
7749 0 438538 142925 182040 0 7748
7750 0 438467 142988 182000 0 7749
7751 0 438289 143191 181960 0 7750
7752 0 438235 143169 181920 0 7751
7753 0 438217 143163 181880 0 7752
7754 0 438188 143205 181840 0 7753
7755 0 438185 143244 181800 0 7754
7756 0 438207 143229 181760 0 7755
7757 0 438204 143219 181720 0 7756
7758 0 438083 142927 181680 0 7757
7759 0 438195 143223 181640 0 7758
7760 0 438245 143206 181600 0 7759
7761 0 438129 143309 181560 0 7760
7762 0 438006 143442 181520 0 7761
7763 0 438001 143356 181480 0 7762
7764 0 437978 143374 181440 0 7763
7765 0 437967 143374 181400 0 7764
7766 0 437917 143397 181360 0 7765
7767 0 437892 143445 181320 0 7766
7768 0 437894 143229 181280 0 7767
7769 0 438048 142909 181240 0 7768
7770 0 438029 142970 181200 0 7769
7771 0 438046 142923 181160 0 7770
7772 0 438052 142921 181120 0 7771
7773 0 438056 142929 181080 0 7772
7774 0 438067 142949 181040 0 7773
7775 0 438035 143040 181000 0 7774
7776 0 438166 143156 180960 0 7775
7777 0 438354 143200 180920 0 7776
7778 6 438369 143243 180880 0 7777
7779 0 389382 162989 181520 0 2530
7780 0 389598 162889 181480 0 7779
7781 0 389718 162642 181440 0 7780
7782 0 389719 162514 181400 0 7781
7783 0 389711 162442 181360 0 7782
7784 0 389638 162401 181320 0 7783
7785 0 389606 162140 181280 0 7784
7786 0 389677 162118 181240 0 7785
7787 0 389714 161980 181200 0 7786
7788 0 389861 161866 181160 0 7787
7789 0 389858 161667 181120 0 7788
7790 0 389877 161638 181080 0 7789
7791 0 389922 161583 181040 0 7790
7792 0 389916 161564 181000 0 7791
7793 0 389986 161428 180960 0 7792
7794 0 389985 161505 180920 0 7793
7795 0 390063 161444 180880 0 7794
7796 0 390030 161450 180840 0 7795
7797 0 390026 161605 180800 0 7796
7798 0 389983 161550 180760 0 7797
7799 0 389990 161653 180720 0 7798
7800 0 389963 161587 180680 0 7799
7801 0 389971 161543 180640 0 7800
7802 0 389718 161555 180600 0 7801
7803 0 389678 161623 180560 0 7802
7804 0 389654 161669 180520 0 7803
7805 0 389670 161690 180480 0 7804
7806 0 389612 161680 180440 0 7805
7807 0 389566 161662 180400 0 7806
7808 6 389663 161738 180360 0 7807
7809 0 480972 260830 74600 181 6248
7810 5 480832 260981 74880 150 7809
7811 5 480277 261075 74920 80 7810
7812 0 479533 261217 74760 102 7811
7813 0 479180 261161 74600 75 7812
7814 5 478495 261075 74560 60 7813
7815 0 478329 260937 74480 60 7814
7816 5 478685 261090 74320 163 7815
7817 5 477786 260595 74320 0 7816
7818 0 478079 260437 74040 51 7817
7819 0 478254 260349 73880 137 7818
7820 5 478292 260359 73760 137 7819
7821 5 478294 260366 73720 137 7820
7822 0 478269 260540 73480 0 7821
7823 5 478285 260480 73440 0 7822
7824 5 478168 260967 73280 40 7823
7825 0 478001 261239 73280 40 7824
7826 0 477747 261297 73160 0 7825
7827 0 477771 261328 73080 40 7826
7828 0 478111 261333 73080 40 7827
7829 0 478242 261305 72960 40 7828
7830 0 478262 261311 72920 40 7829
7831 0 478279 261306 72880 32 7830
7832 0 478299 261297 72840 32 7831
7833 0 478316 261293 72800 32 7832
7834 0 478378 261341 72760 32 7833
7835 5 478579 261407 72720 32 7834
7836 0 478597 261476 72760 32 7835
7837 0 478586 261497 72800 32 7836
7838 6 478628 261513 72840 32 7837
7839 0 575153 272295 61800 153 5666
7840 0 574711 273402 61800 75 7839
7841 0 574645 273258 61920 160 7840
7842 5 574584 274078 61920 221 7841
7843 5 573362 273891 61920 197 7842
7844 0 572942 274456 61920 136 7843
7845 0 572597 274592 61840 81 7844
7846 0 572482 274683 61760 81 7845
7847 0 572360 274724 61640 81 7846
7848 0 571840 274752 61640 98 7847
7849 5 571584 274752 61640 150 7848
7850 0 571392 274560 61640 157 7849
7851 0 571200 274400 61600 156 7850
7852 0 571008 274240 61560 136 7851
7853 0 570816 274048 61520 124 7852
7854 0 570784 273792 61520 107 7853
7855 0 570656 273632 61680 86 7854
7856 0 570496 273408 61760 45 7855
7857 0 570304 273216 61760 80 7856
7858 0 570080 273120 61600 108 7857
7859 5 570048 273120 61560 124 7858
7860 0 569984 272864 61600 40 7859
7861 0 569984 272608 61560 81 7860
7862 0 569984 272352 61560 40 7861
7863 5 569984 272256 61560 32 7862
7864 0 570048 272000 61560 80 7863
7865 0 570176 271776 61520 64 7864
7866 0 570176 271552 61360 51 7865
7867 0 570176 271296 61360 51 7866
7868 6 569984 271104 61320 32 7867
7869 0 370576 167187 186840 0 4549
7870 0 370554 167211 186800 0 7869
7871 0 370554 167235 186760 0 7870
7872 0 370531 167273 186720 0 7871
7873 0 370506 167312 186680 0 7872
7874 0 370500 167333 186640 0 7873
7875 0 370496 167353 186600 0 7874
7876 0 370495 167357 186560 0 7875
7877 0 370479 167373 186520 0 7876
7878 0 370463 167392 186480 0 7877
7879 0 370448 167420 186440 0 7878
7880 0 370432 167438 186400 0 7879
7881 0 370419 167439 186360 0 7880
7882 0 370405 167445 186320 0 7881
7883 0 370405 167416 186280 0 7882
7884 0 370389 167390 186240 0 7883
7885 0 370395 167417 186200 0 7884
7886 0 370227 167530 186160 0 7885
7887 0 369988 167473 186120 0 7886
7888 0 369997 167448 186080 0 7887
7889 0 370022 167341 186000 0 7888
7890 0 370045 167299 185960 0 7889
7891 0 370094 167225 185920 0 7890
7892 0 370121 167164 185880 0 7891
7893 0 370153 167115 185840 0 7892
7894 0 370184 167036 185800 0 7893
7895 0 370206 166956 185760 0 7894
7896 0 370224 166890 185720 0 7895
7897 6 370227 166826 185680 0 7896
7898 0 388097 165261 181600 0 2528
7899 0 388073 165285 181640 0 7898
7900 0 388049 165277 181680 0 7899
7901 0 388057 165286 181720 0 7900
7902 0 388029 165287 181760 0 7901
7903 0 388015 165239 181800 0 7902
7904 0 388003 165313 181840 0 7903
7905 0 388006 165255 181880 0 7904
7906 0 388045 165207 181920 0 7905
7907 0 388024 165215 181960 0 7906
7908 0 387968 165206 182000 0 7907
7909 0 388069 165540 182040 0 7908
7910 0 387845 165139 182080 0 7909
7911 0 387805 165086 182120 0 7910
7912 0 387760 165043 182160 0 7911
7913 0 387745 165004 182200 0 7912
7914 0 387785 164964 182240 0 7913
7915 0 387787 165001 182280 0 7914
7916 0 387824 164938 182320 0 7915
7917 0 387822 165015 182360 0 7916
7918 0 387810 164991 182400 0 7917
7919 0 387851 164981 182440 0 7918
7920 0 387825 164933 182480 0 7919
7921 0 387848 164866 182520 0 7920
7922 0 387819 164930 182560 0 7921
7923 0 387891 164884 182600 0 7922
7924 0 387833 164905 182640 0 7923
7925 0 387831 164957 182680 0 7924
7926 6 387823 164938 182720 0 7925
7927 0 486757 256931 76440 71 7199
7928 5 487348 257191 76320 81 7927
7929 5 487928 257577 76320 104 7928
7930 5 488226 257716 76120 64 7929
7931 0 488230 257907 76000 64 7930
7932 0 488184 257956 75880 122 7931
7933 0 488042 257917 75760 0 7932
7934 0 487998 258002 75640 0 7933
7935 0 487959 258030 75560 0 7934
7936 0 487920 258050 75520 0 7935
7937 0 487873 258059 75400 0 7936
7938 0 487902 258055 75360 0 7937
7939 5 487934 258048 75280 0 7938
7940 5 488151 258292 75280 0 7939
7941 0 488186 258273 75320 0 7940
7942 5 488421 258358 75360 0 7941
7943 0 488468 258340 75280 0 7942
7944 0 488500 258347 75200 0 7943
7945 0 488540 258311 75160 0 7944
7946 0 488573 258287 75080 0 7945
7947 0 488599 258284 74920 0 7946
7948 0 488578 258269 74760 0 7947
7949 0 488495 258178 74680 0 7948
7950 0 488541 258060 74600 0 7949
7951 0 488610 258026 74480 0 7950
7952 0 488670 258012 74360 0 7951
7953 0 488802 257927 74280 0 7952
7954 0 488834 257800 74200 0 7953
7955 6 488858 257767 74160 0 7954
7956 0 570880 273856 57800 91 5727
7957 0 570624 273888 57760 124 7956
7958 0 570432 273952 57600 80 7957
7959 5 570336 274016 57480 40 7958
7960 0 570208 274176 57280 86 7959
7961 0 570208 274336 57080 86 7960
7962 0 570240 274592 57000 102 7961
7963 0 570304 274784 56840 102 7962
7964 0 570400 274944 56640 91 7963
7965 0 570496 275104 56440 107 7964
7966 0 570624 275232 56240 168 7965
7967 0 570688 275264 56000 148 7966
7968 0 570848 275296 55800 104 7967
7969 0 571072 275328 55640 102 7968
7970 0 571328 275328 55560 108 7969
7971 0 571584 275328 55480 128 7970
7972 0 571840 275360 55360 136 7971
7973 0 572096 275296 55320 163 7972
7974 0 572352 275392 55360 150 7973
7975 0 572576 275552 55360 101 7974
7976 0 572832 275616 55360 150 7975
7977 0 573056 275808 55360 148 7976
7978 0 573280 275968 55360 136 7977
7979 0 573472 276160 55480 131 7978
7980 0 573632 276192 55680 124 7979
7981 0 573803 276171 55760 62 7980
7982 0 573888 276160 55800 32 7981
7983 0 574144 276224 55800 40 7982
7984 6 574336 276352 55840 40 7983
7985 0 365518 168147 186920 0 4553
7986 0 365515 168163 186960 0 7985
7987 0 365535 168158 187000 0 7986
7988 0 365519 168171 187040 0 7987
7989 0 365524 168190 187080 0 7988
7990 0 365446 168166 187120 0 7989
7991 0 365369 168151 187160 0 7990
7992 0 365296 168138 187200 0 7991
7993 0 365222 168117 187240 0 7992
7994 0 365150 168100 187280 0 7993
7995 0 365080 168085 187320 0 7994
7996 5 365019 168063 187360 0 7995
7997 0 365002 168063 187400 0 7996
7998 0 365000 168071 187440 0 7997
7999 0 364992 168075 187480 0 7998
8000 0 364988 168071 187520 0 7999
8001 0 364983 168079 187560 0 8000
8002 0 364992 168079 187600 0 8001
8003 0 364986 168085 187640 0 8002
8004 0 364956 168223 187680 0 8003
8005 0 364911 168364 187720 0 8004
8006 0 364875 168501 187760 0 8005
8007 0 364868 168780 187800 0 8006
8008 0 364857 168843 187840 0 8007
8009 0 364844 168895 187880 0 8008
8010 0 364839 168883 187920 0 8009
8011 0 364865 168874 187960 0 8010
8012 6 364892 168873 188000 0 8011
8013 0 567865 268826 59960 80 5166
8014 5 567491 268583 59960 75 8013
8015 0 566755 268471 59960 32 8014
8016 5 565885 268222 59960 32 8015
8017 0 565730 268107 59840 32 8016
8018 0 565424 268101 59640 60 8017
8019 0 565265 268093 59440 128 8018
8020 0 565054 267963 59240 122 8019
8021 0 564996 267952 59120 51 8020
8022 0 564731 267921 58760 71 8021
8023 0 565114 268212 58280 139 8022
8024 5 565107 268332 58200 131 8023
8025 0 565071 268625 58000 108 8024
8026 0 565110 268790 57720 124 8025
8027 0 565265 269099 57600 80 8026
8028 0 565653 269501 57440 102 8027
8029 0 566097 269877 57280 75 8028
8030 0 566264 270007 57200 75 8029
8031 0 566535 270382 57040 91 8030
8032 5 566641 270467 56880 91 8031
8033 0 566870 270691 56880 71 8032
8034 0 566991 270711 56760 71 8033
8035 0 567060 270776 56680 71 8034
8036 0 567261 271000 56640 115 8035
8037 0 567109 270734 56560 64 8036
8038 0 567095 270699 56400 81 8037
8039 0 567141 270565 56240 75 8038
8040 6 567267 270478 56160 75 8039
8041 0 485932 256684 73280 32 6198
8042 0 485912 256704 73120 32 8041
8043 0 485892 256684 72960 32 8042
8044 0 485916 256784 72840 32 8043
8045 0 485932 256904 72720 32 8044
8046 5 485944 257412 72640 0 8045
8047 0 486036 257384 72440 0 8046
8048 0 485924 257780 72200 0 8047
8049 0 485836 258056 72160 0 8048
8050 0 485740 258320 72040 0 8049
8051 0 485676 258564 71880 0 8050
8052 0 485796 258920 71760 91 8051
8053 0 485924 259176 71720 91 8052
8054 5 486000 259272 71640 91 8053
8055 0 486416 259288 71640 40 8054
8056 0 486720 259272 71720 45 8055
8057 0 486972 259364 71760 45 8056
8058 0 487092 259424 71640 45 8057
8059 5 487160 259412 71560 45 8058
8060 0 487188 259588 71560 32 8059
8061 0 487196 259696 71480 0 8060
8062 0 487224 259732 71360 0 8061
8063 0 487240 259764 71280 0 8062
8064 0 487252 259804 71200 0 8063
8065 0 487228 259820 71160 175 8064
8066 0 487264 259888 71040 175 8065
8067 6 487200 259988 70920 175 8066
8068 5 485144 256904 73880 0 6192
8069 0 485176 256816 74000 0 8068
8070 0 485144 256768 74200 0 8069
8071 0 485108 256620 74360 0 8070
8072 0 485044 255928 74440 0 8071
8073 0 484937 255787 74520 0 8072
8074 5 484884 255716 74560 0 8073
8075 0 484576 255420 74600 0 8074
8076 0 484004 255212 74560 0 8075
8077 5 483724 254796 74440 45 8076
8078 0 483616 254824 74400 45 8077
8079 5 483544 254848 74280 45 8078
8080 0 483460 254924 74160 32 8079
8081 0 483308 255116 74120 51 8080
8082 0 482720 255360 73800 98 8081
8083 0 482528 255520 73760 32 8082
8084 0 482336 255712 73760 108 8083
8085 0 482304 255968 73760 81 8084
8086 0 482144 256192 73760 124 8085
8087 0 482048 256448 73720 160 8086
8088 0 481824 256576 73680 98 8087
8089 0 481568 256608 73680 45 8088
8090 0 481312 256672 73680 60 8089
8091 0 481088 256768 73600 75 8090
8092 0 480832 256736 73520 80 8091
8093 0 480576 256672 73520 40 8092
8094 6 480384 256608 73520 32 8093
8095 0 441949 155541 186080 0 3015
8096 5 441977 155794 186120 0 8095
8097 0 441562 155704 186120 0 8096
8098 0 441467 155793 186160 0 8097
8099 0 441448 155874 186200 0 8098
8100 0 441486 155914 186240 0 8099
8101 0 441500 155895 186280 0 8100
8102 0 441485 155907 186320 0 8101
8103 0 441485 155894 186360 0 8102
8104 0 441477 155885 186400 0 8103
8105 0 441560 155913 186440 0 8104
8106 0 441584 155903 186480 0 8105
8107 0 441563 155914 186520 0 8106
8108 0 441545 155983 186560 0 8107
8109 0 441536 155986 186600 0 8108
8110 0 441535 155976 186640 0 8109
8111 0 441486 156016 186680 0 8110
8112 0 441503 156040 186720 0 8111
8113 0 441499 156095 186760 0 8112
8114 0 441499 156054 186800 0 8113
8115 0 441454 156047 186840 0 8114
8116 0 441418 155956 186880 0 8115
8117 0 441397 155928 186920 0 8116
8118 0 441326 155917 186960 0 8117
8119 0 441316 155896 187000 0 8118
8120 6 441315 155887 187040 0 8119
8121 0 475961 268216 66120 40 5593
8122 0 476621 268244 66160 86 8121
8123 0 477129 267480 66200 102 8122
8124 5 477485 267076 66240 139 8123
8125 0 477617 266900 66160 139 8124
8126 0 477709 266776 66040 166 8125
8127 0 477681 266752 66000 160 8126
8128 0 477685 266704 65920 160 8127
8129 5 477681 266704 65880 160 8128
8130 0 478441 266456 65880 81 8129
8131 0 478821 266276 65880 86 8130
8132 0 479101 266112 65920 81 8131
8133 5 479369 265832 66040 81 8132
8134 0 479541 265736 66080 98 8133
8135 0 479549 265704 66160 98 8134
8136 0 479573 265644 66280 40 8135
8137 0 479397 264760 66320 120 8136
8138 0 479125 264208 66240 107 8137
8139 0 478777 263888 66160 124 8138
8140 5 478629 263744 66120 131 8139
8141 0 478729 263720 65960 131 8140
8142 0 478769 263832 65840 131 8141
8143 0 478825 263880 65800 131 8142
8144 0 478821 264004 65680 0 8143
8145 0 478937 264028 65560 0 8144
8146 6 478961 264100 65440 136 8145
8147 0 481888 260960 68640 124 6901
8148 0 482080 261152 68640 107 8147
8149 5 482144 261216 68640 107 8148
8150 0 481984 261408 68480 150 8149
8151 0 481888 261632 68360 189 8150
8152 5 481824 261856 68280 208 8151
8153 0 481632 262048 68200 150 8152
8154 5 481472 262208 68160 108 8153
8155 0 481280 262400 68120 120 8154
8156 0 481056 262528 68080 178 8155
8157 5 480928 262560 68080 196 8156
8158 0 480928 262560 68360 157 8157
8159 0 480928 262528 68640 98 8158
8160 0 480864 262496 68880 51 8159
8161 0 480768 262432 69120 71 8160
8162 0 480608 262368 69360 32 8161
8163 0 480448 262272 69560 148 8162
8164 0 480192 262208 69680 122 8163
8165 0 479968 262016 69720 86 8164
8166 0 479744 261952 69840 209 8165
8167 0 479488 261952 69840 212 8166
8168 0 479264 261920 70000 189 8167
8169 0 479040 261920 70160 124 8168
8170 0 478784 261888 70200 96 8169
8171 0 478624 262048 70360 71 8170
8172 6 478592 262080 70400 75 8171
8173 0 484313 261200 74560 150 6042
8174 0 484751 261232 74440 150 8173
8175 5 485251 261192 74360 90 8174
8176 0 485723 261048 74400 90 8175
8177 0 485951 260964 74560 136 8176
8178 0 486463 260664 74680 131 8177
8179 5 486995 260512 74800 189 8178
8180 0 487023 260408 74960 189 8179
8181 0 487147 260240 75160 124 8180
8182 0 487447 260016 75280 120 8181
8183 5 487595 259952 75360 124 8182
8184 5 487619 259936 75400 124 8183
8185 0 487743 259876 75480 154 8184
8186 5 487759 259872 75520 154 8185
8187 5 487635 259856 75560 154 8186
8188 0 487139 259600 75520 0 8187
8189 0 486903 259500 75480 0 8188
8190 0 486763 259408 75400 0 8189
8191 0 486559 259300 75360 0 8190
8192 5 486411 259260 75280 0 8191
8193 5 486159 259116 75320 0 8192
8194 0 486099 259196 75360 0 8193
8195 0 485891 259308 75440 0 8194
8196 6 485443 259400 75440 0 8195
8197 0 570048 272256 58360 178 6509
8198 0 570208 272096 58560 150 8197
8199 0 570304 271904 58760 32 8198
8200 0 570432 271744 58960 107 8199
8201 0 570560 271584 59120 40 8200
8202 0 570752 271392 59160 45 8201
8203 0 570976 271232 59200 32 8202
8204 0 571168 271040 59240 120 8203
8205 0 571328 270880 59360 137 8204
8206 0 571488 270720 59480 181 8205
8207 0 571712 270560 59480 124 8206
8208 0 571968 270528 59480 71 8207
8209 0 572224 270528 59480 75 8208
8210 0 572416 270688 59400 51 8209
8211 0 572672 270752 59360 81 8210
8212 0 572928 270752 59280 71 8211
8213 0 573184 270816 59240 71 8212
8214 0 573440 270848 59120 107 8213
8215 0 573696 270848 59120 32 8214
8216 0 573952 270816 59040 40 8215
8217 0 574208 270816 59000 75 8216
8218 0 574464 270784 58920 51 8217
8219 0 574688 270688 58800 51 8218
8220 6 574720 270688 58800 40 8219
8221 0 572416 266752 59680 64 7424
8222 0 572608 266560 59600 60 8221
8223 0 572800 266368 59600 80 8222
8224 0 572992 266176 59600 134 8223
8225 0 573248 266112 59600 198 8224
8226 5 573472 266112 59520 258 8225
8227 0 573696 266208 59440 266 8226
8228 0 573920 266368 59440 217 8227
8229 0 574080 266560 59400 107 8228
8230 5 574272 266752 59320 90 8229
8231 0 574400 266976 59320 86 8230
8232 5 574496 267200 59280 80 8231
8233 0 574496 267456 59280 64 8232
8234 0 574496 267712 59320 51 8233
8235 0 574496 267968 59320 81 8234
8236 0 574624 268128 59480 71 8235
8237 5 574656 268160 59480 71 8236
8238 0 574912 268288 59440 60 8237
8239 0 575072 268448 59240 32 8238
8240 0 575296 268576 59240 60 8239
8241 0 575424 268800 59280 51 8240
8242 0 575456 269056 59280 60 8241
8243 0 575552 269280 59160 60 8242
8244 6 575520 269472 59040 32 8243
8245 0 404955 145088 186880 0 2697
8246 0 404607 145656 186920 0 8245
8247 0 404512 145728 186960 0 8246
8248 0 404507 145862 187000 0 8247
8249 0 404332 145980 187040 0 8248
8250 0 404366 145731 187080 0 8249
8251 0 404191 145618 187120 0 8250
8252 0 404147 145640 187160 0 8251
8253 0 404092 145571 187200 0 8252
8254 0 404097 145616 187240 0 8253
8255 0 403940 145603 187280 0 8254
8256 0 403928 145625 187320 0 8255
8257 0 403926 145684 187360 0 8256
8258 0 403966 145712 187400 0 8257
8259 0 404051 145563 187440 0 8258
8260 0 403919 145830 187480 0 8259
8261 0 403859 145810 187520 0 8260
8262 0 403775 145847 187560 0 8261
8263 0 403773 145898 187600 0 8262
8264 0 403810 145951 187640 0 8263
8265 0 403726 145985 187680 0 8264
8266 0 403706 146022 187720 0 8265
8267 6 403694 146007 187760 0 8266
8268 0 482068 259672 70000 86 6284
8269 0 482303 259651 70000 86 8268
8270 0 482430 259725 69960 86 8269
8271 0 482428 259726 69920 86 8270
8272 0 482423 259728 69840 86 8271
8273 0 482320 259671 69720 86 8272
8274 0 482020 259794 69680 0 8273
8275 5 481999 259793 69640 0 8274
8276 0 481726 259953 69600 0 8275
8277 5 481497 260190 69600 81 8276
8278 0 481468 260228 69560 0 8277
8279 0 481410 260304 69480 0 8278
8280 0 481283 260469 69400 0 8279
8281 0 481264 260550 69360 0 8280
8282 0 481125 260639 69360 0 8281
8283 0 480884 260655 69360 0 8282
8284 5 480636 260801 69320 0 8283
8285 0 480637 260763 69200 0 8284
8286 0 480621 260802 69120 0 8285
8287 0 480611 260809 69080 0 8286
8288 5 480340 260925 69040 0 8287
8289 5 479815 261104 69040 0 8288
8290 6 479889 261099 68960 0 8289
8291 0 574112 274112 51640 208 5267
8292 0 574272 274112 51840 124 8291
8293 5 574432 273984 52040 32 8292
8294 0 574688 273984 52040 160 8293
8295 0 574944 273984 52120 178 8294
8296 0 575200 274080 52200 163 8295
8297 0 575360 274208 52400 64 8296
8298 0 575520 274176 52600 32 8297
8299 0 575744 274048 52640 98 8298
8300 0 575840 273856 52800 45 8299
8301 0 575904 273632 52960 32 8300
8302 0 576032 273536 53160 45 8301
8303 0 576032 273120 53280 32 8302
8304 0 575808 273088 53400 71 8303
8305 0 575552 273056 53480 107 8304
8306 0 575296 273056 53480 140 8305
8307 0 575072 273152 53360 124 8306
8308 0 574816 273152 53280 102 8307
8309 0 574560 273152 53280 181 8308
8310 0 574560 272864 53440 32 8309
8311 0 574368 272544 53080 32 8310
8312 0 574112 272608 53360 32 8311
8313 6 573600 272224 53400 32 8312
8314 0 482673 262656 74640 157 6044
8315 0 482473 262704 74720 122 8314
8316 0 482173 262836 74840 51 8315
8317 5 481797 263012 75000 128 8316
8318 5 480909 263144 75040 122 8317
8319 0 480685 263276 75080 32 8318
8320 5 480045 263572 75160 101 8319
8321 0 479413 263680 75080 107 8320
8322 0 479369 263744 74960 107 8321
8323 0 479225 263824 74840 186 8322
8324 0 479113 263872 74800 186 8323
8325 5 479089 263904 74760 186 8324
8326 0 479021 263948 74680 186 8325
8327 0 478833 263996 74600 160 8326
8328 5 478609 264088 74440 150 8327
8329 0 478429 264108 74320 108 8328
8330 0 478309 264088 74200 108 8329
8331 0 478379 264094 74120 108 8330
8332 0 478485 264104 74000 131 8331
8333 0 478605 264116 73880 131 8332
8334 0 478565 264120 73760 131 8333
8335 0 478449 264136 73640 71 8334
8336 6 478457 264180 73520 71 8335
8337 5 577184 275712 52320 163 5247
8338 0 577312 275552 52520 163 8337
8339 0 577312 275392 52760 137 8338
8340 0 577344 275360 53040 75 8339
8341 0 577440 275424 53280 32 8340
8342 0 577632 275328 53440 75 8341
8343 0 577856 275200 53480 90 8342
8344 0 578112 275104 53480 32 8343
8345 0 578368 275040 53480 71 8344
8346 0 578624 274912 53480 120 8345
8347 0 578816 274720 53440 90 8346
8348 0 578944 274496 53360 124 8347
8349 0 578944 274240 53280 135 8348
8350 0 578976 274048 53080 128 8349
8351 0 578976 273888 52840 160 8350
8352 5 579104 273760 52640 160 8351
8353 5 579232 273728 52640 156 8352
8354 0 579456 273888 52640 124 8353
8355 0 579648 274080 52600 196 8354
8356 0 579840 274176 52440 71 8355
8357 0 580032 274336 52360 51 8356
8358 0 580160 274496 52160 60 8357
8359 6 580224 274592 52040 75 8358
8360 0 578048 276768 52080 140 5242
8361 0 578304 276768 52120 98 8360
8362 0 578528 276768 51960 71 8361
8363 5 578752 276768 51920 86 8362
8364 0 578784 276960 52120 71 8363
8365 0 578848 277120 52320 101 8364
8366 0 578752 277088 52720 75 8365
8367 0 578752 277088 53000 64 8366
8368 0 578880 276992 53200 32 8367
8369 0 579008 276864 53400 80 8368
8370 5 579072 276800 53480 81 8369
8371 5 579072 276672 53640 64 8370
8372 0 579200 276448 53640 51 8371
8373 0 579264 276320 53880 64 8372
8374 0 579072 276224 54040 51 8373
8375 0 578912 276064 54160 51 8374
8376 0 578944 275808 54160 80 8375
8377 0 579008 275584 54040 80 8376
8378 0 579008 275528 54000 78 8377
8379 0 579008 275360 53880 75 8378
8380 0 579264 275328 53800 51 8379
8381 0 579456 275200 54000 71 8380
8382 6 579552 275104 54040 32 8381
8383 0 572384 271680 54520 60 6314
8384 0 572640 271680 54440 32 8383
8385 0 572896 271776 54400 172 8384
8386 0 573152 271776 54400 80 8385
8387 0 573408 271776 54400 120 8386
8388 0 573632 271968 54400 81 8387
8389 0 573856 272096 54400 96 8388
8390 5 574048 272288 54400 32 8389
8391 0 574464 272096 54560 120 8390
8392 0 574496 271840 54600 120 8391
8393 0 574496 271584 54480 120 8392
8394 0 574464 271072 53880 32 8393
8395 5 574560 271072 53760 51 8394
8396 0 574560 271296 53640 75 8395
8397 0 574816 271328 53640 75 8396
8398 0 575072 271392 53720 75 8397
8399 0 575232 271552 53920 102 8398
8400 0 575456 271744 53920 80 8399
8401 0 575680 271904 53920 71 8400
8402 0 575936 272032 53880 71 8401
8403 0 576160 272160 53760 40 8402
8404 0 576320 272288 53560 71 8403
8405 6 576384 272352 53480 40 8404
8406 5 566629 267991 60080 40 8016
8407 0 566266 267603 60080 32 8406
8408 0 566413 267324 60080 0 8407
8409 0 565834 267332 60000 0 8408
8410 0 566048 267236 59880 0 8409
8411 0 566264 267160 59760 0 8410
8412 5 566496 267088 59680 0 8411
8413 5 566304 267168 59600 0 8412
8414 0 566396 267100 59520 0 8413
8415 0 566508 267088 59400 0 8414
8416 0 566716 267084 59280 0 8415
8417 0 566896 267084 59120 0 8416
8418 0 567060 266996 58880 0 8417
8419 0 567314 267012 58720 0 8418
8420 5 567514 267132 58600 0 8419
8421 0 567628 267196 58520 0 8420
8422 5 567796 267340 58400 0 8421
8423 0 567620 267120 58360 0 8422
8424 0 567552 266904 58240 0 8423
8425 0 567488 266780 58200 0 8424
8426 5 567474 266740 58120 0 8425
8427 0 567182 266732 58080 0 8426
8428 6 567162 266748 57960 0 8427
8429 0 481460 264592 68400 102 6679
8430 0 481436 264496 68520 102 8429
8431 0 481308 264304 68680 75 8430
8432 0 480928 263840 69040 197 8431
8433 0 480864 263744 69280 198 8432
8434 0 480704 263744 69480 186 8433
8435 0 480544 263584 69680 194 8434
8436 0 480352 263360 69680 150 8435
8437 0 480128 263232 69640 122 8436
8438 0 479936 263264 69480 128 8437
8439 0 479712 263296 69360 160 8438
8440 0 479488 263136 69360 115 8439
8441 0 479296 263008 69480 108 8440
8442 0 479040 262912 69480 128 8441
8443 0 478784 262880 69600 190 8442
8444 5 478688 262816 69680 185 8443
8445 0 478464 262720 69600 172 8444
8446 0 478208 262752 69600 160 8445
8447 0 477984 262816 69720 108 8446
8448 0 477728 262816 69720 96 8447
8449 0 477472 262816 69720 64 8448
8450 6 477248 262976 69840 32 8449
8451 0 474176 266848 67080 71 5588
8452 0 474016 266912 67320 102 8451
8453 0 473760 266912 67440 81 8452
8454 0 473504 266912 67520 75 8453
8455 0 473248 266848 67640 75 8454
8456 0 473024 266848 67800 64 8455
8457 0 472768 266816 67840 124 8456
8458 0 472512 266720 67800 80 8457
8459 0 472256 266688 67800 32 8458
8460 0 472032 266496 67800 80 8459
8461 0 471872 266336 67920 32 8460
8462 0 471680 266176 67960 40 8461
8463 0 471584 265920 67960 102 8462
8464 0 471744 265728 67880 75 8463
8465 0 472000 265664 67800 64 8464
8466 0 472192 265792 67960 75 8465
8467 0 472352 265952 68080 80 8466
8468 0 472576 265952 68200 51 8467
8469 0 472832 265888 68280 64 8468
8470 0 473056 265856 68400 91 8469
8471 0 473280 265760 68320 51 8470
8472 6 473472 265600 68400 60 8471
8473 0 482208 264928 72000 32 6056
8474 0 482368 264992 71800 51 8473
8475 0 482464 265120 71600 60 8474
8476 0 482560 265280 71400 60 8475
8477 0 482688 265376 71200 71 8476
8478 0 482784 265600 71080 81 8477
8479 0 482848 265824 70960 71 8478
8480 0 482944 265952 70720 75 8479
8481 5 483136 266016 70560 60 8480
8482 0 483168 266176 70360 115 8481
8483 5 483296 266304 70240 139 8482
8484 0 483424 266528 70200 139 8483
8485 0 483488 266720 70040 168 8484
8486 0 483552 266752 69760 90 8485
8487 0 483520 266912 69560 71 8486
8488 5 483488 267072 69360 141 8487
8489 0 483360 267136 69120 107 8488
8490 0 483168 267168 68920 71 8489
8491 5 482912 267264 68920 80 8490
8492 0 482912 267392 68680 60 8491
8493 0 482880 267520 68440 32 8492
8494 6 482816 267584 68360 80 8493
8495 0 487610 254757 74200 163 6129
8496 0 487857 254779 74040 172 8495
8497 0 487872 254844 73880 172 8496
8498 0 487814 254781 73800 172 8497
8499 0 488140 254995 73800 75 8498
8500 0 488207 255067 73680 0 8499
8501 0 488408 255040 73560 0 8500
8502 0 488411 254943 73360 0 8501
8503 0 488358 254900 73200 0 8502
8504 0 488259 254868 73080 0 8503
8505 0 488228 254847 73000 0 8504
8506 0 487801 254880 72960 0 8505
8507 0 487800 254841 72840 0 8506
8508 5 488009 254851 72720 0 8507
8509 0 488098 254900 72680 0 8508
8510 0 488213 254976 72600 0 8509
8511 0 488265 254980 72480 0 8510
8512 0 488307 254987 72440 0 8511
8513 0 488387 254992 72320 0 8512
8514 0 488513 254946 72200 0 8513
8515 0 488549 255013 72120 0 8514
8516 6 488566 254999 72080 0 8515
8517 0 485165 257727 75600 40 7206
8518 0 485343 257858 75520 45 8517
8519 0 485454 257931 75480 45 8518
8520 0 485619 258100 75440 40 8519
8521 0 485800 258312 75440 32 8520
8522 0 485800 258365 75400 32 8521
8523 0 485820 258435 75320 32 8522
8524 0 485826 258481 75240 32 8523
8525 0 485858 258512 75120 32 8524
8526 0 485869 258506 74960 32 8525
8527 0 485903 258502 74800 32 8526
8528 0 485919 258477 74640 32 8527
8529 0 485926 258473 74560 32 8528
8530 0 486026 258499 74440 0 8529
8531 0 486046 258489 74360 0 8530
8532 0 486057 258502 74200 0 8531
8533 0 486035 258552 74040 0 8532
8534 0 486037 258615 73880 0 8533
8535 0 486027 258660 73800 0 8534
8536 0 485913 258685 73760 0 8535
8537 0 485810 258738 73640 0 8536
8538 6 485665 258792 73520 0 8537
8539 5 488585 257762 76320 32 7929
8540 5 489209 257569 76320 60 8539
8541 5 489660 257019 76320 51 8540
8542 0 489664 256924 76120 120 8541
8543 5 489745 256715 75960 120 8542
8544 0 489536 256589 75880 120 8543
8545 0 489306 256583 75800 0 8544
8546 0 489274 256539 75760 0 8545
8547 5 489012 256283 75720 0 8546
8548 0 489010 256181 75600 0 8547
8549 5 488957 256074 75520 0 8548
8550 0 489057 256419 75520 0 8549
8551 0 489055 256411 75480 0 8550
8552 5 489142 256485 75440 0 8551
8553 0 489153 256521 75400 0 8552
8554 0 489128 256543 75360 0 8553
8555 0 489148 256549 75280 0 8554
8556 5 489282 256612 75240 0 8555
8557 0 489386 256578 75120 0 8556
8558 5 489308 256621 75040 0 8557
8559 0 489554 256462 75040 0 8558
8560 6 489820 256505 74960 0 8559
8561 0 384424 152936 192840 0 5064
8562 0 384078 152896 192880 0 8561
8563 0 383848 152850 192920 0 8562
8564 0 383627 152825 192960 0 8563
8565 0 383398 152815 193000 0 8564
8566 0 383174 152820 193040 0 8565
8567 0 382952 152818 193080 0 8566
8568 0 382544 152682 193120 0 8567
8569 5 382130 152550 193160 0 8568
8570 0 382082 152527 193200 0 8569
8571 0 382036 152512 193240 0 8570
8572 0 381995 152496 193280 0 8571
8573 0 381960 152490 193320 0 8572
8574 0 381914 152471 193360 0 8573
8575 0 381866 152445 193400 0 8574
8576 0 381829 152442 193440 0 8575
8577 0 381785 152423 193480 0 8576
8578 0 381746 152408 193520 0 8577
8579 0 381679 152358 193560 0 8578
8580 0 381621 152355 193600 0 8579
8581 6 381538 152305 193640 0 8580
8582 0 477529 267172 66400 156 8124
8583 5 477521 267236 66600 156 8582
8584 5 477989 266908 66640 40 8583
8585 0 478425 266788 66680 32 8584
8586 0 478645 266748 66760 40 8585
8587 0 478941 266660 66920 107 8586
8588 0 479329 266516 67040 175 8587
8589 5 479647 266516 67160 139 8588
8590 0 479753 266516 67200 115 8589
8591 5 480205 266388 67360 120 8590
8592 5 480501 265988 67400 120 8591
8593 5 480513 265960 67480 120 8592
8594 0 480309 266136 67520 120 8593
8595 0 480201 266220 67640 120 8594
8596 0 479985 266384 67720 51 8595
8597 0 479973 266456 67840 51 8596
8598 0 479993 266484 68000 75 8597
8599 5 479913 266520 68160 75 8598
8600 0 479945 266476 68200 75 8599
8601 0 479881 266412 68320 0 8600
8602 6 479737 266284 68440 64 8601
8603 0 478848 260256 67600 104 6913
8604 0 478656 260064 67560 178 8603
8605 0 478464 259872 67560 98 8604
8606 0 478304 259680 67400 64 8605
8607 0 478112 259584 67240 98 8606
8608 0 477856 259584 67160 64 8607
8609 0 477600 259584 67080 91 8608
8610 0 477376 259584 66920 60 8609
8611 0 477184 259520 66720 64 8610
8612 0 477088 259328 66520 32 8611
8613 0 477152 259200 66280 71 8612
8614 0 477312 259168 66040 75 8613
8615 0 477472 259168 65840 124 8614
8616 5 477536 259232 65760 102 8615
8617 0 477728 258880 65600 32 8616
8618 0 477888 258912 65400 51 8617
8619 0 477888 259104 65200 102 8618
8620 0 478112 259136 65080 60 8619
8621 0 478336 258976 65040 60 8620
8622 0 478528 258784 65000 51 8621
8623 6 478560 258688 65000 60 8622
8624 0 482304 261376 68840 80 8149
8625 0 482528 261536 68840 128 8624
8626 0 482784 261536 68840 71 8625
8627 0 483008 261504 68960 122 8626
8628 0 483264 261472 69000 96 8627
8629 0 483520 261440 69000 60 8628
8630 0 483776 261440 69040 71 8629
8631 0 484000 261408 69160 32 8630
8632 0 484256 261440 69240 40 8631
8633 0 484448 261632 69160 51 8632
8634 0 484512 261824 69000 81 8633
8635 0 484544 262080 68960 120 8634
8636 0 484608 262336 68960 51 8635
8637 0 484608 262592 68840 102 8636
8638 0 484672 262848 68720 163 8637
8639 0 484864 263040 68600 181 8638
8640 0 485088 263200 68600 64 8639
8641 0 485344 263200 68560 32 8640
8642 0 485600 263264 68640 51 8641
8643 0 485824 263328 68800 71 8642
8644 6 485920 263328 68840 75 8643
8645 0 477054 264405 70560 102 6077
8646 0 476474 264169 70680 196 8645
8647 0 476622 264169 70880 189 8646
8648 0 476622 264145 71040 189 8647
8649 0 476554 264081 71200 124 8648
8650 5 476254 264073 71240 219 8649
8651 0 476230 264005 71320 219 8650
8652 0 476314 264025 71480 196 8651
8653 0 476306 263997 71560 196 8652
8654 5 476334 263973 71720 196 8653
8655 0 476750 263893 71760 178 8654
8656 0 476786 263765 71840 96 8655
8657 0 476894 263725 71960 96 8656
8658 5 476814 263649 72040 96 8657
8659 5 476874 263853 72080 96 8658
8660 0 477058 264117 72160 32 8659
8661 0 476946 264317 72160 75 8660
8662 0 476902 264521 72080 75 8661
8663 0 476870 264685 72040 32 8662
8664 0 476666 264761 72080 40 8663
8665 6 476582 264789 72040 40 8664
8666 0 569660 268327 62800 0 5150
8667 0 569525 268885 62640 0 8666
8668 5 569708 268864 62520 0 8667
8669 0 569402 269344 62400 0 8668
8670 0 568910 269414 62280 0 8669
8671 0 568729 269439 62160 0 8670
8672 0 568000 269481 62160 0 8671
8673 0 567293 269283 62320 0 8672
8674 5 567247 269314 62360 0 8673
8675 5 566816 269724 62360 0 8674
8676 0 567174 270377 62360 0 8675
8677 5 567448 270758 62200 0 8676
8678 0 567392 270976 62080 0 8677
8679 0 567369 271057 61960 0 8678
8680 0 567289 271093 61920 0 8679
8681 0 567201 271121 61800 0 8680
8682 0 567085 271113 61600 0 8681
8683 0 567001 271141 61440 0 8682
8684 0 566881 271201 61240 0 8683
8685 0 566773 271257 61080 0 8684
8686 6 566617 271213 60920 0 8685
8687 0 573984 275072 51360 128 5263
8688 0 574112 275168 51160 32 8687
8689 0 574272 275328 51000 60 8688
8690 0 574464 275520 50960 86 8689
8691 0 574624 275680 50800 124 8690
8692 0 574880 275744 50800 86 8691
8693 0 575136 275776 50800 104 8692
8694 0 575392 275808 50800 124 8693
8695 0 575648 275744 50800 107 8694
8696 5 575744 275744 50800 120 8695
8697 5 575808 275680 50840 75 8696
8698 0 576000 275872 50920 154 8697
8699 5 576064 275904 50920 148 8698
8700 0 576256 275776 50800 176 8699
8701 0 576256 275808 50520 164 8700
8702 0 576416 275872 50320 128 8701
8703 0 576576 275808 50120 163 8702
8704 0 576832 275712 50040 75 8703
8705 0 576992 275520 49880 51 8704
8706 6 577024 275424 49880 32 8705
8707 0 485700 259356 68200 0 6850
8708 0 485876 259244 68040 0 8707
8709 0 485684 259236 67840 0 8708
8710 5 484940 258860 67720 32 8709
8711 0 484820 258596 67600 32 8710
8712 0 484820 258552 67560 32 8711
8713 5 484820 258420 67440 32 8712
8714 0 484788 258716 67400 32 8713
8715 0 484764 258748 67280 32 8714
8716 0 484128 258816 67120 32 8715
8717 0 483872 258784 67040 51 8716
8718 0 483616 258848 67000 60 8717
8719 0 483360 258944 67000 51 8718
8720 0 483104 258976 67040 71 8719
8721 0 482848 259008 67040 40 8720
8722 0 482656 259168 66960 75 8721
8723 0 482400 259168 66840 51 8722
8724 0 482144 259072 66880 32 8723
8725 6 482112 259040 66920 40 8724
8726 0 577376 275616 55600 139 6466
8727 0 577120 275616 55600 101 8726
8728 0 576896 275488 55600 134 8727
8729 0 576640 275360 55640 131 8728
8730 0 576384 275232 55640 131 8729
8731 0 576160 275104 55640 128 8730
8732 0 575968 274944 55760 134 8731
8733 0 575776 274752 55800 136 8732
8734 0 575712 274496 55720 172 8733
8735 0 575904 274304 55720 156 8734
8736 0 576000 274048 55680 102 8735
8737 0 576096 273856 55480 164 8736
8738 0 576256 273696 55360 128 8737
8739 0 576320 273440 55360 40 8738
8740 0 576416 273248 55520 32 8739
8741 0 576512 273024 55640 40 8740
8742 0 576416 272800 55760 51 8741
8743 0 576416 272640 55960 86 8742
8744 6 576416 272448 55960 32 8743
8745 0 572224 274048 58440 150 5720
8746 5 572352 273888 58600 226 8745
8747 5 572384 273696 58680 244 8746
8748 5 572352 273600 58680 219 8747
8749 0 572224 273376 58760 120 8748
8750 0 572160 273184 58960 75 8749
8751 0 572224 273024 59200 90 8750
8752 5 572320 272928 59320 81 8751
8753 0 572160 273056 59520 153 8752
8754 5 572096 273088 59600 202 8753
8755 0 571968 273280 59760 200 8754
8756 0 572096 273440 59960 163 8755
8757 0 572256 273568 60120 51 8756
8758 0 572448 273760 60200 81 8757
8759 5 572512 273824 60200 75 8758
8760 0 572544 274080 60160 80 8759
8761 0 572512 274304 60280 75 8760
8762 0 572448 274560 60400 81 8761
8763 6 572448 274656 60520 45 8762
8764 0 567616 270848 58960 190 6496
8765 0 567360 270912 58960 160 8764
8766 0 567136 271040 59080 137 8765
8767 0 566944 271200 59120 163 8766
8768 0 566752 271392 59120 60 8767
8769 5 566656 271488 59120 107 8768
8770 0 566432 271616 59160 137 8769
8771 0 566208 271744 59160 64 8770
8772 0 566080 271968 59080 60 8771
8773 0 566080 272192 58880 96 8772
8774 0 566048 272416 58760 120 8773
8775 0 566048 272672 58760 104 8774
8776 0 565920 272896 58760 81 8775
8777 0 565824 273120 58640 101 8776
8778 0 565792 273344 58480 51 8777
8779 0 565792 273600 58440 40 8778
8780 0 565696 273856 58560 51 8779
8781 0 565632 274016 58760 45 8780
8782 6 565600 274048 58800 64 8781
8783 0 577216 275552 52120 32 8337
8784 0 577344 275392 51920 80 8783
8785 0 577536 275200 51840 71 8784
8786 0 577792 275104 51760 101 8785
8787 0 577952 275072 51560 96 8786
8788 0 578176 275040 51440 96 8787
8789 0 578432 275040 51320 96 8788
8790 0 578592 275136 51120 71 8789
8791 0 578752 275296 50960 80 8790
8792 0 578880 275488 50840 98 8791
8793 0 579040 275712 50800 104 8792
8794 0 579232 275904 50800 120 8793
8795 0 579328 276128 50680 160 8794
8796 0 579360 276384 50680 131 8795
8797 0 579424 276640 50680 115 8796
8798 0 579488 276832 50520 91 8797
8799 0 579648 276960 50360 107 8798
8800 6 579744 276960 50360 102 8799
8801 5 683551 175128 162160 0 7277
8802 0 683416 175059 162280 0 8801
8803 0 683445 175084 162760 0 8802
8804 0 683457 175094 162960 0 8803
8805 0 683556 175033 163120 0 8804
8806 0 683652 174912 163240 0 8805
8807 0 683962 174436 163520 0 8806
8808 5 683796 172764 163520 0 8807
8809 0 683782 172275 163400 0 8808
8810 0 683777 172112 163360 0 8809
8811 0 683677 172078 163200 0 8810
8812 0 683572 171949 163000 0 8811
8813 0 683491 171695 162880 0 8812
8814 0 683662 171545 162840 0 8813
8815 0 683726 171709 162760 0 8814
8816 0 683758 171791 162720 0 8815
8817 6 683722 171872 162640 0 8816
8818 5 482844 257309 73760 0 7323
8819 0 482318 257341 73760 0 8818
8820 0 482344 257336 73680 0 8819
8821 0 482400 257359 73600 0 8820
8822 0 482238 257355 73440 40 8821
8823 0 482088 257500 73360 81 8822
8824 0 482035 257658 73200 81 8823
8825 0 481853 257803 73120 108 8824
8826 0 481655 257898 73040 71 8825
8827 0 481495 258073 72960 71 8826
8828 5 481288 258148 72880 71 8827
8829 0 481185 258188 72840 0 8828
8830 0 481185 258193 72800 0 8829
8831 0 481153 258272 72720 0 8830
8832 0 481209 258342 72640 0 8831
8833 0 481210 258427 72560 0 8832
8834 6 481328 258589 72480 0 8833
8835 5 675244 166554 158280 0 6830
8836 0 675265 166538 158360 0 8835
8837 0 675297 166514 158480 0 8836
8838 0 675431 166537 158600 0 8837
8839 0 675381 166425 158720 0 8838
8840 0 674985 166552 158840 0 8839
8841 0 674859 166645 159000 0 8840
8842 0 675076 166651 159120 0 8841
8843 0 675074 166687 159280 0 8842
8844 0 675051 166725 159400 0 8843
8845 0 675023 166744 159480 0 8844
8846 0 675009 166753 159520 0 8845
8847 0 675047 166757 159560 0 8846
8848 0 675162 166768 159680 0 8847
8849 0 675083 166759 159800 0 8848
8850 6 674927 166615 159880 0 8849
8851 0 477152 265952 64600 86 5627
8852 5 476960 266144 64640 80 8851
8853 0 476768 265952 64760 32 8852
8854 0 476576 265792 64800 51 8853
8855 0 476352 265696 64880 51 8854
8856 0 476096 265664 64920 75 8855
8857 0 475840 265600 64920 51 8856
8858 0 475616 265440 65000 64 8857
8859 0 475392 265280 65040 90 8858
8860 0 475200 265120 65160 40 8859
8861 0 475008 264928 65200 40 8860
8862 0 474816 264736 65240 75 8861
8863 0 474656 264576 65360 45 8862
8864 0 474464 264384 65360 45 8863
8865 0 474272 264192 65360 40 8864
8866 6 474208 264128 65360 80 8865
8867 0 481352 265268 67800 80 6673
8868 5 481440 265560 67760 81 8867
8869 5 481068 265892 67760 51 8868
8870 0 480900 265940 67720 51 8869
8871 0 480988 266044 67600 51 8870
8872 0 480956 266268 67560 51 8871
8873 0 481180 266388 67480 90 8872
8874 5 481096 266868 67480 75 8873
8875 0 481128 267076 67520 60 8874
8876 0 481060 267348 67560 60 8875
8877 5 481476 267696 67520 0 8876
8878 0 481476 267796 67560 0 8877
8879 0 481672 267940 67680 0 8878
8880 0 481960 267952 67640 0 8879
8881 0 482136 267932 67520 0 8880
8882 6 482184 267928 67480 0 8881
8883 0 476790 264717 69400 209 6086
8884 0 476790 264677 69200 0 8883
8885 0 476758 264557 69120 0 8884
8886 0 476830 264561 69040 0 8885
8887 0 477142 264545 69040 0 8886
8888 0 477278 264609 69000 0 8887
8889 0 477338 264669 68920 0 8888
8890 5 477426 264729 68800 32 8889
8891 0 477570 264669 68840 0 8890
8892 0 477670 264593 68920 0 8891
8893 0 477702 264485 69000 0 8892
8894 0 477794 264269 69080 0 8893
8895 5 478030 264145 69120 0 8894
8896 0 478262 264053 69240 0 8895
8897 0 478302 264025 69320 0 8896
8898 6 478314 264001 69400 0 8897
8899 0 480522 265369 70640 51 6072
8900 5 479682 265921 70640 102 8899
8901 0 480000 266240 70880 40 8900
8902 0 480160 266464 70800 32 8901
8903 0 480352 266592 70640 60 8902
8904 0 480608 266688 70640 60 8903
8905 0 480864 266688 70640 32 8904
8906 0 481120 266688 70640 51 8905
8907 0 481376 266656 70640 40 8906
8908 0 481632 266656 70680 51 8907
8909 0 481888 266688 70720 60 8908
8910 0 482144 266784 70720 75 8909
8911 0 482368 266912 70720 81 8910
8912 0 482560 267040 70880 45 8911
8913 0 482752 267232 70960 60 8912
8914 6 482880 267360 70960 32 8913
8915 0 573888 271936 49160 120 5292
8916 0 573888 271680 49200 86 8915
8917 0 573888 271424 49320 90 8916
8918 0 574048 271232 49440 150 8917
8919 0 574208 271104 49600 135 8918
8920 0 574400 271008 49800 134 8919
8921 5 574432 271008 49840 122 8920
8922 0 574400 270976 50120 91 8921
8923 0 574240 270944 50320 124 8922
8924 0 574048 270848 50160 51 8923
8925 0 573824 270784 50000 157 8924
8926 0 573664 270656 49840 122 8925
8927 0 573888 270528 49800 154 8926
8928 0 574016 270304 49880 150 8927
8929 0 574144 270080 49800 81 8928
8930 6 574240 269920 49880 32 8929
8931 0 486830 254962 75200 32 6123
8932 0 487326 254600 75160 0 8931
8933 5 487471 254293 75200 81 8932
8934 0 487419 254264 75080 81 8933
8935 0 487670 254178 74960 0 8934
8936 5 487706 254169 74880 0 8935
8937 5 487851 254002 74880 45 8936
8938 0 487854 253962 74840 45 8937
8939 0 487928 253917 74800 0 8938
8940 0 487957 253843 74720 0 8939
8941 5 488275 253668 74720 0 8940
8942 0 488187 253673 74640 0 8941
8943 0 487951 253757 74520 0 8942
8944 0 487827 253833 74360 0 8943
8945 0 487863 253797 74240 0 8944
8946 6 487791 253873 74160 0 8945
8947 0 579008 276672 51880 71 8363
8948 0 579264 276608 51840 96 8947
8949 0 579520 276608 51840 80 8948
8950 0 579776 276608 51840 86 8949
8951 0 580032 276544 51880 101 8950
8952 0 580288 276512 52000 81 8951
8953 0 580544 276480 52080 96 8952
8954 0 580736 276544 52240 98 8953
8955 0 580896 276576 52440 75 8954
8956 0 581056 276576 52640 71 8955
8957 0 581216 276544 52840 64 8956
8958 0 581440 276512 52960 75 8957
8959 0 581632 276384 53080 86 8958
8960 0 581824 276256 53200 60 8959
8961 0 581984 276096 53400 32 8960
8962 6 582080 276064 53560 32 8961
8963 0 576896 277152 51240 32 5237
8964 0 577056 277344 51120 71 8963
8965 0 577312 277408 51120 101 8964
8966 0 577568 277504 51160 102 8965
8967 0 577792 277632 51200 102 8966
8968 0 577952 277792 51400 60 8967
8969 0 578144 277888 51600 98 8968
8970 0 578368 277888 51800 51 8969
8971 0 578464 277920 52040 32 8970
8972 0 578464 277920 52320 45 8971
8973 0 578400 277920 52600 75 8972
8974 0 578336 277856 52840 71 8973
8975 0 578176 277824 53040 40 8974
8976 0 577952 277856 53160 45 8975
8977 0 577696 277984 53200 90 8976
8978 6 577664 278048 53200 81 8977
8979 0 670364 159735 166320 0 5979
8980 0 670452 159647 166440 0 8979
8981 5 670476 159647 166520 0 8980
8982 5 670652 159463 166640 0 8981
8983 0 670708 158871 166680 0 8982
8984 0 670740 158415 166760 0 8983
8985 5 670785 158170 166840 0 8984
8986 0 670808 158047 166880 0 8985
8987 0 670796 157867 167040 0 8986
8988 0 670768 157719 167200 0 8987
8989 0 670788 157479 167320 0 8988
8990 0 670924 157239 167440 0 8989
8991 0 670952 157183 167600 0 8990
8992 0 670716 157135 167720 0 8991
8993 6 670732 157059 167800 0 8992
8994 0 476128 267040 68440 32 7037
8995 0 476160 266816 68560 40 8994
8996 0 476352 266688 68680 91 8995
8997 0 476576 266592 68760 108 8996
8998 0 476736 266560 68960 128 8997
8999 5 476768 266592 69000 148 8998
9000 0 476960 266528 69160 128 8999
9001 0 477216 266528 69160 175 9000
9002 5 477344 266528 69160 204 9001
9003 0 477472 266336 69320 163 9002
9004 0 477600 266144 69480 102 9003
9005 0 477728 265984 69640 71 9004
9006 0 477888 265952 69840 60 9005
9007 0 478112 265856 69960 64 9006
9008 6 478304 265824 69960 60 9007
9009 0 483456 254456 74400 156 8077
9010 5 483444 254248 74480 156 9009
9011 0 482916 254308 74600 163 9010
9012 5 482616 254160 74680 224 9011
9013 0 482548 253928 74640 0 9012
9014 5 482496 253864 74560 0 9013
9015 0 482496 253908 74440 0 9014
9016 0 482464 253844 74320 0 9015
9017 0 482516 253796 74240 0 9016
9018 0 482612 253884 74080 0 9017
9019 5 482409 254001 74000 0 9018
9020 0 482484 253728 73960 0 9019
9021 0 482496 253684 73880 0 9020
9022 0 482428 253640 73800 0 9021
9023 6 482392 253652 73720 0 9022
9024 0 442504 156082 186120 0 8096
9025 0 442599 156186 186160 0 9024
9026 0 442646 156299 186200 0 9025
9027 0 442724 156390 186240 0 9026
9028 0 442819 156459 186280 0 9027
9029 0 442890 156501 186320 0 9028
9030 0 442972 156498 186360 0 9029
9031 0 442906 156559 186400 0 9030
9032 0 442938 156519 186440 0 9031
9033 0 442758 156475 186480 0 9032
9034 0 442460 156524 186520 0 9033
9035 0 442451 156567 186560 0 9034
9036 0 442354 156536 186600 0 9035
9037 6 442310 156473 186640 0 9036
9038 0 371677 163719 189640 0 7539
9039 5 371754 163736 189680 0 9038
9040 0 371988 163773 189800 0 9039
9041 0 372228 163443 189880 0 9040
9042 0 372521 163416 189880 0 9041
9043 5 373227 163082 189880 0 9042
9044 0 373517 162856 190000 0 9043
9045 0 373614 162781 190040 0 9044
9046 0 373705 162627 190160 0 9045
9047 0 373880 162530 190320 0 9046
9048 0 373942 162586 190440 0 9047
9049 0 373963 162605 190480 0 9048
9050 0 374010 162720 190640 0 9049
9051 6 373995 162762 190680 0 9050
9052 0 392847 156243 182560 0 2556
9053 0 392815 156254 182600 0 9052
9054 0 392756 156264 182640 0 9053
9055 0 392652 156330 182680 0 9054
9056 0 392489 156436 182720 0 9055
9057 0 392365 156505 182760 0 9056
9058 0 392338 156558 182800 0 9057
9059 0 392293 156611 182840 0 9058
9060 0 392265 156596 182880 0 9059
9061 0 392212 156555 182920 0 9060
9062 0 392247 156441 182960 0 9061
9063 0 392572 156309 182960 0 9062
9064 0 392554 156298 183000 0 9063
9065 6 392552 156304 183040 0 9064
9066 0 485344 260480 68240 45 6851
9067 0 485408 260736 68320 40 9066
9068 0 485440 260992 68440 75 9067
9069 0 485568 261216 68400 32 9068
9070 0 485568 261472 68400 91 9069
9071 0 485568 261696 68280 51 9070
9072 0 485664 261952 68240 45 9071
9073 0 485856 262144 68240 51 9072
9074 0 486112 262272 68240 32 9073
9075 0 486336 262304 68360 40 9074
9076 0 486528 262176 68520 45 9075
9077 0 486688 262048 68720 40 9076
9078 0 486784 261920 68920 64 9077
9079 6 486816 261888 68960 51 9078
9080 0 485811 254853 75320 32 6122
9081 0 486112 254667 75320 45 9080
9082 0 486427 254598 75400 51 9081
9083 0 486583 254540 75440 32 9082
9084 0 486700 254339 75440 32 9083
9085 0 486793 254376 75480 32 9084
9086 5 487119 254401 75480 71 9085
9087 0 487148 254217 75440 71 9086
9088 0 487199 254111 75320 81 9087
9089 5 487217 253992 75200 81 9088
9090 0 487433 253710 75200 45 9089
9091 0 487488 253674 75280 45 9090
9092 0 487492 253726 75320 45 9091
9093 6 487518 253707 75360 45 9092
9094 0 577696 270496 57040 156 6415
9095 5 577856 270400 56880 172 9094
9096 0 578016 270368 56680 140 9095
9097 0 578016 270336 56400 98 9096
9098 0 578112 270208 56200 101 9097
9099 5 578144 270176 56160 104 9098
9100 0 578208 269952 56040 91 9099
9101 0 578208 269696 56040 80 9100
9102 0 578208 269440 55960 80 9101
9103 0 578400 269216 55960 81 9102
9104 0 578464 269088 56200 64 9103
9105 0 578624 269088 56440 60 9104
9106 0 578848 269152 56600 104 9105
9107 6 578912 269120 56640 75 9106
9108 0 573504 265856 59560 218 8226
9109 0 573632 265632 59600 221 9108
9110 0 573568 265376 59600 136 9109
9111 0 573376 265184 59560 104 9110
9112 5 573312 265120 59560 64 9111
9113 0 573152 264896 59560 102 9112
9114 0 573056 264640 59520 101 9113
9115 0 572864 264448 59480 75 9114
9116 0 572640 264288 59480 91 9115
9117 0 572416 264160 59400 75 9116
9118 0 572192 264064 59320 60 9117
9119 0 572000 263904 59280 75 9118
9120 0 571776 263808 59200 71 9119
9121 6 571680 263744 59200 60 9120
9122 0 363856 167391 187360 0 7996
9123 5 363040 167387 187360 0 9122
9124 0 362974 167360 187400 0 9123
9125 0 363041 167339 187440 0 9124
9126 0 363095 167310 187480 0 9125
9127 0 363161 167277 187520 0 9126
9128 0 363229 167251 187560 0 9127
9129 0 363316 167217 187600 0 9128
9130 0 363381 167191 187640 0 9129
9131 0 363354 167199 187680 0 9130
9132 0 363328 167207 187720 0 9131
9133 0 363309 167212 187760 0 9132
9134 6 363320 167258 187800 0 9133
9135 0 633149 150653 169080 0 4337
9136 0 633254 150692 169240 0 9135
9137 0 633403 150804 169400 0 9136
9138 5 633497 150884 169520 0 9137
9139 0 633533 150987 169640 0 9138
9140 0 633545 151021 169680 0 9139
9141 0 633691 151187 169840 0 9140
9142 5 633735 151430 170000 0 9141
9143 0 633302 150924 170000 0 9142
9144 0 633004 150805 170160 0 9143
9145 0 633013 150744 170320 0 9144
9146 0 632828 151018 170480 0 9145
9147 6 632816 151024 170520 0 9146
9148 0 479840 265440 65320 124 5638
9149 0 480543 265308 65600 168 9148
9150 0 481184 265120 65800 98 9149
9151 0 481376 264960 65880 120 9150
9152 0 481504 264768 66000 102 9151
9153 0 481568 264512 66080 91 9152
9154 0 481664 264320 66240 86 9153
9155 0 481664 264064 66360 51 9154
9156 0 481664 263808 66360 124 9155
9157 0 481408 263776 66320 128 9156
9158 0 481376 263456 66280 32 9157
9159 0 481248 263520 66640 32 9158
9160 6 481056 263488 66720 32 9159
9161 0 474370 263965 63800 0 5618
9162 0 474432 263904 63880 40 9161
9163 0 474656 263744 63960 40 9162
9164 0 474848 263552 64040 51 9163
9165 0 475040 263392 64160 71 9164
9166 0 475264 263264 64200 45 9165
9167 0 475424 263104 64360 51 9166
9168 0 475296 262944 64560 40 9167
9169 0 475104 262880 64720 32 9168
9170 0 475008 262752 64960 51 9169
9171 0 475072 262816 65200 51 9170
9172 0 475200 263008 65320 80 9171
9173 6 475200 263264 65320 75 9172
9174 0 480672 262592 68040 124 8157
9175 0 480416 262592 68040 71 9174
9176 0 480160 262656 68160 71 9175
9177 0 479904 262784 68160 75 9176
9178 0 479712 262976 68280 32 9177
9179 0 479744 263232 68320 71 9178
9180 0 479840 263488 68280 140 9179
9181 0 480032 263680 68240 154 9180
9182 0 480256 263776 68320 91 9181
9183 0 480512 263776 68400 75 9182
9184 0 480768 263776 68440 51 9183
9185 0 481024 263712 68440 51 9184
9186 6 481216 263648 68440 96 9185
9187 5 475454 264185 71200 75 8650
9188 0 475118 264057 71160 81 9187
9189 0 474782 263969 71080 81 9188
9190 5 474281 263945 70960 90 9189
9191 0 474114 263937 70920 90 9190
9192 5 473966 263901 70840 104 9191
9193 0 473946 263857 70800 104 9192
9194 0 473926 263865 70760 104 9193
9195 0 473922 263833 70640 104 9194
9196 0 474042 263865 70560 104 9195
9197 0 474130 263825 70480 104 9196
9198 0 474246 263745 70360 0 9197
9199 6 474250 263705 70240 0 9198
9200 0 480102 264817 70120 140 7622
9201 0 480150 264913 70040 75 9200
9202 0 480086 264933 69960 75 9201
9203 0 479970 265013 69800 136 9202
9204 0 479802 265125 69640 96 9203
9205 5 479758 265145 69560 96 9204
9206 0 479626 265141 69520 96 9205
9207 0 479590 265149 69360 45 9206
9208 0 479638 265109 69200 45 9207
9209 0 479618 265089 69080 45 9208
9210 0 479602 264993 69000 51 9209
9211 0 479554 264989 68920 51 9210
9212 6 479458 265001 68880 51 9211
9213 0 484295 259442 70600 60 6278
9214 0 484471 259316 70480 71 9213
9215 5 484573 259272 70440 71 9214
9216 5 484635 258723 70440 104 9215
9217 0 484488 258510 70200 40 9216
9218 5 484411 258467 70040 40 9217
9219 0 484840 258467 70040 45 9218
9220 0 484828 258437 70000 45 9219
9221 0 484847 258413 69960 45 9220
9222 5 484707 258381 69840 45 9221
9223 0 484840 258344 69840 45 9222
9224 0 484938 258257 69760 178 9223
9225 6 484950 258229 69720 178 9224
9226 0 482745 261034 72400 107 6266
9227 0 483014 261037 72320 64 9226
9228 5 483091 261086 72280 64 9227
9229 0 483446 261216 72280 0 9228
9230 0 483450 261485 72320 0 9229
9231 5 483382 261989 72360 0 9230
9232 0 483378 262005 72480 0 9231
9233 0 483414 262041 72640 0 9232
9234 0 483430 262101 72800 0 9233
9235 0 483422 262365 72880 0 9234
9236 0 483622 262529 72960 0 9235
9237 0 483846 262517 73080 0 9236
9238 6 484114 262493 73240 0 9237
9239 0 483827 255432 75160 150 6121
9240 0 482571 255444 75160 232 9239
9241 0 482602 255365 75000 148 9240
9242 5 482659 255288 74920 148 9241
9243 0 483066 254772 74920 60 9242
9244 5 483395 254592 74920 40 9243
9245 0 483359 254566 75000 40 9244
9246 0 483611 254462 75000 156 9245
9247 0 483643 254372 75080 0 9246
9248 5 483546 254337 75160 0 9247
9249 0 483587 254276 75200 0 9248
9250 0 483685 254245 75360 0 9249
9251 6 483706 254310 75480 0 9250
9252 0 574144 269536 55560 71 5759
9253 5 574112 269312 55560 102 9252
9254 0 573952 269088 55560 115 9253
9255 0 573760 268896 55480 107 9254
9256 0 573696 268672 55320 81 9255
9257 0 573664 268608 55080 64 9256
9258 5 573664 268544 54920 64 9257
9259 0 573216 268352 54920 32 9258
9260 0 573024 268512 55000 32 9259
9261 0 572832 268672 55160 64 9260
9262 0 572736 268928 55120 101 9261
9263 0 572544 268960 55280 32 9262
9264 6 572480 268960 55320 32 9263
9265 0 443492 145375 178840 0 6636
9266 0 443432 145364 178800 0 9265
9267 0 443440 145314 178760 0 9266
9268 0 443424 145278 178720 0 9267
9269 0 443406 145228 178680 0 9268
9270 0 443398 145224 178640 0 9269
9271 0 443328 145238 178600 0 9270
9272 0 443334 145217 178560 0 9271
9273 0 443325 145249 178520 0 9272
9274 0 443328 145208 178480 0 9273
9275 0 443326 145127 178440 0 9274
9276 6 443300 145104 178400 0 9275
9277 0 382152 152333 193160 0 8569
9278 0 382162 152287 193120 0 9277
9279 0 382170 152240 193080 0 9278
9280 0 382176 152190 193040 0 9279
9281 0 382185 152132 193000 0 9280
9282 0 382317 151932 192960 0 9281
9283 0 382424 151781 192920 0 9282
9284 0 382450 151564 192880 0 9283
9285 0 382490 151498 192840 0 9284
9286 0 382519 151421 192800 0 9285
9287 0 382530 151407 192760 0 9286
9288 6 382537 151410 192720 0 9287
9289 0 676068 166564 158280 0 8835
9290 0 676417 166695 158320 0 9289
9291 5 676739 167113 158440 0 9290
9292 5 677283 167556 158480 0 9291
9293 0 677297 167866 158640 0 9292
9294 0 677367 167955 158680 0 9293
9295 5 677277 168166 158680 0 9294
9296 0 677296 168160 158640 0 9295
9297 0 677300 168141 158600 0 9296
9298 0 677335 168339 158640 0 9297
9299 0 677207 168475 158680 0 9298
9300 6 677263 168663 158800 0 9299
9301 0 702649 182009 154960 0 5932
9302 0 702922 182058 155040 0 9301
9303 0 703132 181945 155280 0 9302
9304 0 703166 181866 155360 0 9303
9305 0 703154 181898 155480 0 9304
9306 0 703238 181906 155640 0 9305
9307 0 703302 181958 155800 0 9306
9308 0 703418 182038 155960 0 9307
9309 0 703570 182034 156080 0 9308
9310 0 703506 181986 156240 0 9309
9311 0 703462 181862 156400 0 9310
9312 6 703450 181746 156560 0 9311
9313 0 692844 174676 161240 0 7289
9314 0 692816 174677 161200 0 9313
9315 0 692733 174680 161080 0 9314
9316 0 692678 174682 161000 0 9315
9317 0 692693 174675 160960 0 9316
9318 0 692739 174654 160840 0 9317
9319 5 692802 174693 160800 0 9318
9320 5 692670 174576 160720 0 9319
9321 0 693081 174811 160720 0 9320
9322 0 693113 174844 160640 0 9321
9323 0 693152 174777 160520 0 9322
9324 6 693165 174765 160480 0 9323
9325 0 488192 255648 70960 102 6721
9326 0 488384 255456 71040 75 9325
9327 0 488640 255424 71040 96 9326
9328 0 488832 255232 70920 32 9327
9329 0 488992 255040 70960 45 9328
9330 0 489184 254848 70960 60 9329
9331 0 489248 254592 70960 64 9330
9332 0 489376 254368 70880 98 9331
9333 0 489376 254112 70800 91 9332
9334 0 489312 253888 70680 172 9333
9335 0 489216 253664 70560 80 9334
9336 6 489216 253568 70560 80 9335
9337 0 481952 261984 68080 139 8152
9338 0 482112 262144 67960 75 9337
9339 0 482272 262304 67760 91 9338
9340 0 482432 262432 67600 124 9339
9341 0 482656 262464 67440 120 9340
9342 0 482880 262528 67280 51 9341
9343 0 483040 262624 67080 64 9342
9344 0 483200 262688 66880 60 9343
9345 0 483456 262688 66880 40 9344
9346 0 483712 262688 66880 32 9345
9347 0 483968 262720 66880 60 9346
9348 6 484224 262720 66920 32 9347
9349 0 474181 266696 66280 128 5587
9350 0 474192 266792 66200 202 9349
9351 0 474197 266840 66160 202 9350
9352 5 474205 266924 66040 202 9351
9353 0 474133 266796 66000 96 9352
9354 0 474041 266748 65920 96 9353
9355 0 474001 266792 65800 96 9354
9356 0 473929 266900 65680 32 9355
9357 0 473777 266976 65640 40 9356
9358 0 473629 266988 65600 40 9357
9359 0 473537 267076 65560 40 9358
9360 6 473513 267052 65480 40 9359
9361 0 481819 260443 70040 75 6285
9362 0 481829 260461 69920 75 9361
9363 0 481842 260468 69840 81 9362
9364 0 481856 260476 69760 81 9363
9365 0 481948 260493 69600 81 9364
9366 5 481967 260462 69440 81 9365
9367 0 482212 260325 69360 32 9366
9368 0 482315 260308 69240 32 9367
9369 0 482304 260330 69120 32 9368
9370 0 482354 260375 69040 32 9369
9371 5 482826 260353 68960 0 9370
9372 6 482787 260327 69040 0 9371
9373 0 485348 257052 69360 176 6708
9374 5 484940 256812 69240 124 9373
9375 0 485056 256608 68640 32 9374
9376 0 485056 256352 68600 75 9375
9377 0 485184 256128 68600 40 9376
9378 0 485344 255968 68480 32 9377
9379 0 485376 255744 68320 64 9378
9380 0 485312 255584 68120 71 9379
9381 0 485120 255520 67920 80 9380
9382 0 484864 255520 67920 40 9381
9383 0 484608 255520 67960 51 9382
9384 6 484576 255520 67960 45 9383
9385 5 479678 264277 72240 101 6058
9386 0 479294 264145 72200 135 9385
9387 5 479046 263989 72120 172 9386
9388 0 478714 263777 72000 204 9387
9389 5 478685 263734 71880 251 9388
9390 0 478666 263705 71800 251 9389
9391 5 478638 263709 71760 251 9390
9392 0 478626 263673 71640 251 9391
9393 0 478578 263673 71520 251 9392
9394 0 478630 263705 71360 251 9393
9395 0 478642 263777 71240 0 9394
9396 6 478678 263777 71120 0 9395
9397 5 482913 259983 73920 163 6255
9398 5 483173 259554 74080 32 9397
9399 0 483043 259390 73920 40 9398
9400 5 483030 259349 73880 40 9399
9401 0 483056 259350 73760 40 9400
9402 0 483052 259386 73720 40 9401
9403 0 483047 259421 73680 40 9402
9404 0 483131 259423 73600 40 9403
9405 0 483292 259453 73480 0 9404
9406 0 483310 259512 73360 0 9405
9407 0 483188 259595 73240 0 9406
9408 6 483159 259591 73200 0 9407
9409 5 484244 254571 75320 0 6121
9410 0 484220 254616 75280 0 9409
9411 5 484171 254707 75200 0 9410
9412 0 484400 254304 75200 0 9411
9413 0 484213 254045 75040 0 9412
9414 0 484197 254015 75000 0 9413
9415 0 484546 253850 74920 0 9414
9416 0 484550 253745 74760 0 9415
9417 0 484641 253730 74720 0 9416
9418 0 484907 253586 74600 0 9417
9419 0 485282 253301 74480 0 9418
9420 6 485354 253219 74360 0 9419
9421 0 573920 270400 55480 60 5756
9422 0 573664 270400 55560 86 9421
9423 0 573408 270400 55560 51 9422
9424 0 573152 270368 55480 60 9423
9425 0 573067 270368 55440 57 9424
9426 0 572896 270368 55360 51 9425
9427 0 572768 270400 55120 32 9426
9428 0 572736 270496 54880 51 9427
9429 0 572576 270528 54680 60 9428
9430 0 572320 270624 54720 98 9429
9431 0 572064 270656 54760 40 9430
9432 6 572000 270656 54760 32 9431
9433 0 571104 272320 54040 101 5195
9434 0 571232 272480 53840 160 9433
9435 0 571360 272640 53640 186 9434
9436 0 571424 272672 53400 163 9435
9437 0 571552 272704 53160 200 9436
9438 0 571552 272726 53120 183 9437
9439 0 571552 272928 52760 32 9438
9440 0 571008 272736 52480 60 9439
9441 0 570816 272704 52320 32 9440
9442 0 570784 272704 52040 64 9441
9443 0 570848 272704 51760 64 9442
9444 6 570848 272800 51520 64 9443
9445 5 561152 258912 64160 96 6588
9446 5 561344 258752 64120 80 9445
9447 0 561568 258624 64080 156 9446
9448 5 561696 258432 64040 150 9447
9449 0 561696 258272 63840 102 9448
9450 5 561664 258112 63640 176 9449
9451 0 561664 258336 63520 128 9450
9452 0 561696 258560 63400 163 9451
9453 0 561600 258816 63400 163 9452
9454 0 561504 259040 63280 124 9453
9455 0 561504 259232 63080 60 9454
9456 6 561504 259392 62920 45 9455
9457 0 569248 268224 57440 32 7074
9458 0 569504 268224 57440 81 9457
9459 0 569760 268160 57520 96 9458
9460 0 569984 267968 57520 107 9459
9461 0 570208 267776 57520 40 9460
9462 0 570464 267712 57480 40 9461
9463 0 570720 267712 57480 40 9462
9464 0 570880 267712 57280 60 9463
9465 0 571040 267712 57080 107 9464
9466 0 571296 267744 57040 51 9465
9467 0 571520 267904 57040 51 9466
9468 6 571616 268000 57160 32 9467
9469 0 368880 160685 187800 0 5471
9470 0 368870 160712 187840 0 9469
9471 0 368849 160737 187880 0 9470
9472 0 368827 160776 187920 0 9471
9473 0 368826 160792 187960 0 9472
9474 0 368792 160806 188000 0 9473
9475 0 368750 160808 188040 0 9474
9476 0 368699 160819 188080 0 9475
9477 0 368658 160817 188120 0 9476
9478 0 368626 160848 188160 0 9477
9479 6 368648 160812 188200 0 9478
9480 0 362066 163112 184080 0 4621
9481 0 361926 163200 184040 0 9480
9482 0 361789 163247 184000 0 9481
9483 0 361743 163230 183960 0 9482
9484 0 361726 163197 183920 0 9483
9485 0 361689 163183 183880 0 9484
9486 0 361658 163168 183840 0 9485
9487 0 361616 163167 183800 0 9486
9488 0 361602 163134 183760 0 9487
9489 0 361564 163122 183720 0 9488
9490 6 361555 163079 183680 0 9489
9491 0 377289 164182 184320 0 4479
9492 0 377091 164158 184280 0 9491
9493 0 377053 164086 184240 0 9492
9494 0 377003 164063 184200 0 9493
9495 0 376971 164060 184160 0 9494
9496 0 376936 164072 184120 0 9495
9497 0 376871 164080 184080 0 9496
9498 0 376827 164091 184040 0 9497
9499 0 376785 164064 184000 0 9498
9500 0 376752 163993 183960 0 9499
9501 6 376740 164014 183920 0 9500
9502 0 658393 152480 165440 0 4292
9503 0 658340 152607 165200 0 9502
9504 5 658289 152581 165040 0 9503
9505 0 657939 152743 165040 0 9504
9506 0 657936 152749 165000 0 9505
9507 0 657930 152760 164920 0 9506
9508 0 657944 152790 164800 0 9507
9509 0 657948 152800 164760 0 9508
9510 0 657928 152826 164640 0 9509
9511 0 657864 152808 164520 0 9510
9512 6 657853 152817 164480 0 9511
9513 0 699092 179918 156560 0 5925
9514 0 699333 180077 156640 0 9513
9515 0 699815 180693 156680 0 9514
9516 0 699879 181301 156720 0 9515
9517 0 699942 181328 156840 0 9516
9518 0 699963 181337 156880 0 9517
9519 5 699943 181317 157040 0 9518
9520 0 700011 181197 157080 0 9519
9521 0 700023 181025 157200 0 9520
9522 0 700039 181013 157320 0 9521
9523 6 700211 180985 157480 0 9522
9524 0 688405 175049 162400 0 7282
9525 0 688461 175080 162560 0 9524
9526 5 688628 175177 162600 0 9525
9527 0 688762 174419 162600 0 9526
9528 5 688770 174447 162680 0 9527
9529 0 688777 174475 162760 0 9528
9530 0 688684 174473 162880 0 9529
9531 0 688486 174414 162960 0 9530
9532 0 688384 174413 163120 0 9531
9533 0 688348 174426 163200 0 9532
9534 6 688312 174440 163280 0 9533
9535 0 477069 267692 66600 102 8583
9536 0 477109 268068 66680 96 9535
9537 0 477397 268408 66680 0 9536
9538 0 477993 268508 66720 0 9537
9539 0 478338 268593 66680 0 9538
9540 0 478674 268729 66600 0 9539
9541 0 478982 268809 66680 0 9540
9542 0 479230 268813 66760 0 9541
9543 0 479506 268741 66800 0 9542
9544 0 479994 268745 66800 0 9543
9545 6 480142 268729 66840 0 9544
9546 0 475080 267400 67800 32 7039
9547 0 474792 267336 67920 32 9546
9548 0 474312 267304 67880 0 9547
9549 0 474208 267276 67960 0 9548
9550 0 474004 267144 68080 0 9549
9551 0 473792 267008 68200 0 9550
9552 0 473560 266920 68240 0 9551
9553 0 473464 266840 68320 0 9552
9554 0 473164 266632 68440 0 9553
9555 0 473060 266528 68400 0 9554
9556 6 473096 266632 68320 0 9555
9557 0 478948 260180 70880 51 7173
9558 0 478924 260180 71080 122 9557
9559 0 478788 260168 71200 143 9558
9560 0 478428 260228 71320 154 9559
9561 5 478313 260285 71360 32 9560
9562 0 478412 260080 71400 154 9561
9563 0 478448 260072 71480 154 9562
9564 0 478440 260032 71640 154 9563
9565 0 478420 259904 71800 154 9564
9566 0 478332 259868 71840 0 9565
9567 6 478064 259720 72000 0 9566
9568 0 479028 261286 74120 163 7816
9569 5 479111 261361 74040 75 9568
9570 0 479188 261357 73960 0 9569
9571 0 479246 261402 73880 0 9570
9572 0 479370 261391 73720 0 9571
9573 0 479537 261443 73560 0 9572
9574 0 479579 261611 73520 0 9573
9575 0 479606 261560 73440 75 9574
9576 0 479833 261564 73440 91 9575
9577 0 479892 261519 73360 91 9576
9578 6 479923 261538 73320 91 9577
9579 0 577728 270176 56880 160 9095
9580 0 577888 269952 57000 181 9579
9581 0 577952 269696 57080 136 9580
9582 0 577856 269440 57040 98 9581
9583 5 577856 269280 56960 86 9582
9584 5 577856 269120 56760 32 9583
9585 0 577856 268992 56520 90 9584
9586 0 577792 269024 56280 96 9585
9587 0 577792 269024 56000 64 9586
9588 0 577824 268928 55760 32 9587
9589 6 577824 268864 55680 32 9588
9590 0 572160 273952 58760 186 8746
9591 0 572000 274080 58960 176 9590
9592 0 571904 274176 59200 200 9591
9593 0 571840 274272 59440 172 9592
9594 0 571936 274240 59680 230 9593
9595 0 572160 274400 59640 102 9594
9596 0 572320 274560 59480 60 9595
9597 0 572480 274720 59360 32 9596
9598 0 572672 274912 59320 32 9597
9599 0 572928 274944 59360 60 9598
9600 6 572992 274944 59360 51 9599
9601 0 572448 271072 53120 150 6324
9602 0 572256 270880 53120 107 9601
9603 0 572064 270688 53120 71 9602
9604 0 571904 270528 53240 51 9603
9605 5 571904 270432 53360 71 9604
9606 0 571840 270272 53560 40 9605
9607 0 571648 270080 53640 51 9606
9608 0 571424 269920 53760 75 9607
9609 0 571264 269792 53920 32 9608
9610 0 571072 269600 53920 51 9609
9611 6 570912 269440 54000 80 9610
9612 0 561287 261813 64160 80 6565
9613 0 561213 260977 64040 80 9612
9614 0 561187 260362 64160 108 9613
9615 0 560978 259903 64360 200 9614
9616 5 560965 259888 64400 200 9615
9617 0 561129 260329 64400 200 9616
9618 0 561097 260395 64480 200 9617
9619 5 561126 260403 64520 200 9618
9620 0 560650 260225 64520 0 9619
9621 0 560477 260330 64640 0 9620
9622 6 560325 260451 64720 0 9621
9623 0 575316 274199 61920 150 7842
9624 0 575304 274308 61800 150 9623
9625 0 574854 274363 61800 71 9624
9626 0 574727 274376 61720 64 9625
9627 0 574936 274566 61640 64 9626
9628 5 574890 274700 61600 32 9627
9629 0 574963 274735 61520 32 9628
9630 0 574821 274797 61360 131 9629
9631 0 574674 274924 61200 131 9630
9632 0 574717 274904 61160 131 9631
9633 6 574635 274918 61080 32 9632
9634 0 569280 250176 73000 206 3321
9635 0 569152 249984 72440 137 9634
9636 0 568960 249856 72600 128 9635
9637 0 568864 249600 72560 122 9636
9638 0 568928 249344 72480 200 9637
9639 0 568928 249088 72480 198 9638
9640 0 568928 248832 72480 175 9639
9641 0 568832 248608 72560 175 9640
9642 0 568640 248416 72600 240 9641
9643 0 568576 248160 72600 186 9642
9644 6 568416 247968 72520 283 9643
9645 0 569792 249952 73120 80 3321
9646 0 569952 249920 72840 71 9645
9647 0 569824 249760 72680 51 9646
9648 0 569888 249536 72560 51 9647
9649 0 569792 249312 72480 80 9648
9650 0 569920 249312 72720 32 9649
9651 5 570016 249312 73000 40 9650
9652 0 569792 249216 73120 32 9651
9653 0 569632 249088 73280 32 9652
9654 0 569600 248896 73080 60 9653
9655 6 569664 248832 73000 45 9654
9656 0 674894 166428 158160 0 8835
9657 0 674543 166301 158040 0 9656
9658 0 674455 166351 157880 0 9657
9659 5 674124 166497 157720 0 9658
9660 0 674941 166406 157720 0 9659
9661 0 674957 166411 157560 0 9660
9662 0 674921 166470 157400 0 9661
9663 0 675227 166429 157280 0 9662
9664 0 675145 166430 157200 0 9663
9665 6 675202 166446 157080 0 9664
9666 0 473024 263936 63520 131 5617
9667 0 472800 263808 63520 96 9666
9668 5 472576 263616 63520 86 9667
9669 0 472320 263584 63520 32 9668
9670 0 472064 263584 63520 120 9669
9671 0 471808 263584 63480 64 9670
9672 0 471584 263424 63440 60 9671
9673 0 471360 263264 63400 51 9672
9674 0 471136 263136 63240 71 9673
9675 6 471104 263104 63240 71 9674
9676 0 486524 253460 71280 32 6220
9677 0 486648 253376 71360 32 9676
9678 5 486708 253200 71400 32 9677
9679 0 486936 253016 71360 40 9678
9680 0 487140 252912 71280 60 9679
9681 0 487368 252696 71240 60 9680
9682 0 487444 252580 71280 45 9681
9683 0 487380 252460 71360 45 9682
9684 0 487356 252352 71440 51 9683
9685 6 487324 252232 71560 51 9684
9686 5 478534 266305 70680 164 8900
9687 5 478474 266453 70800 164 9686
9688 0 478426 266413 70880 164 9687
9689 0 478402 266393 70920 164 9688
9690 0 478482 266377 71120 194 9689
9691 5 478474 266301 71240 194 9690
9692 0 478414 266289 71320 194 9691
9693 0 478402 266261 71440 140 9692
9694 0 478386 266233 71600 140 9693
9695 6 478410 266149 71720 98 9694
9696 0 486256 256048 71720 128 6212
9697 5 486288 256272 71640 128 9696
9698 5 486192 256568 71720 0 9697
9699 5 485548 256936 71760 0 9698
9700 0 485556 256884 71840 0 9699
9701 0 485516 256860 71960 0 9700
9702 0 485488 256788 72040 0 9701
9703 0 485468 256744 72240 0 9702
9704 0 485356 256844 72320 0 9703
9705 6 485232 256956 72400 0 9704
9706 5 481088 259852 70680 154 7171
9707 0 481192 259964 70600 98 9706
9708 0 481320 260052 70480 98 9707
9709 5 481500 260172 70360 40 9708
9710 0 481580 260384 70440 80 9709
9711 0 481396 260560 70520 60 9710
9712 5 481240 260680 70640 108 9711
9713 0 480936 260772 70680 40 9712
9714 0 480788 260852 70760 60 9713
9715 6 480727 260906 70800 60 9714
9716 0 486168 257548 72680 32 8046
9717 5 486292 257752 72840 32 9716
9718 0 486700 257684 72840 32 9717
9719 0 486932 257396 72800 0 9718
9720 0 487004 257284 72760 0 9719
9721 5 487192 257120 72600 0 9720
9722 0 487260 257020 72640 0 9721
9723 5 487304 256840 72680 0 9722
9724 0 487388 256676 72640 0 9723
9725 6 487528 256588 72600 0 9724
9726 0 481798 260338 72400 0 6266
9727 0 481601 260281 72520 0 9726
9728 0 481393 260218 72640 0 9727
9729 5 481410 260184 72680 0 9728
9730 0 481316 259956 72680 0 9729
9731 0 481292 259917 72640 0 9730
9732 0 481269 259914 72560 0 9731
9733 0 481255 259926 72440 0 9732
9734 0 481211 260017 72320 0 9733
9735 6 481154 259980 72240 0 9734
9736 0 572608 274080 50760 90 7596
9737 0 572800 274304 50760 128 9736
9738 0 572928 274528 50680 228 9737
9739 0 573152 274464 50560 282 9738
9740 0 573344 274400 50400 282 9739
9741 0 573536 274304 50240 226 9740
9742 0 573600 274112 50080 200 9741
9743 0 573664 273920 49880 124 9742
9744 0 573824 273792 49720 40 9743
9745 6 573920 273792 49720 40 9744
9746 0 573984 272544 54400 98 8390
9747 0 573824 272768 54280 107 9746
9748 0 573728 272992 54120 75 9747
9749 0 573536 273184 54040 81 9748
9750 0 573504 273440 54040 81 9749
9751 0 573568 273696 54080 98 9750
9752 0 573664 273920 54200 98 9751
9753 0 573760 274144 54320 71 9752
9754 0 573792 274400 54360 40 9753
9755 6 573792 274656 54360 86 9754
9756 0 577568 275456 58600 75 5696
9757 0 577664 275712 58600 51 9756
9758 0 577760 275968 58600 140 9757
9759 0 577952 276160 58600 139 9758
9760 0 578112 276352 58560 175 9759
9761 0 578272 276576 58480 102 9760
9762 0 578432 276704 58280 51 9761
9763 0 578592 276704 58080 75 9762
9764 0 578784 276608 57920 102 9763
9765 6 578816 276576 57880 107 9764
9766 0 571584 274912 61440 71 7849
9767 0 571584 275008 61200 81 9766
9768 0 571488 275168 61000 91 9767
9769 5 571392 275168 60880 108 9768
9770 0 571168 275264 60800 98 9769
9771 0 570944 275328 60640 45 9770
9772 0 570688 275296 60600 51 9771
9773 0 570432 275264 60600 32 9772
9774 0 570208 275136 60640 32 9773
9775 6 570176 275136 60640 40 9774
9776 0 438739 144558 182080 0 7354
9777 5 438737 144583 182040 0 9776
9778 0 437464 145203 182040 0 9777
9779 0 437479 145383 182000 0 9778
9780 0 437440 145471 181960 0 9779
9781 0 437474 145507 181920 0 9780
9782 0 437466 145659 181880 0 9781
9783 0 437430 145772 181840 0 9782
9784 6 437369 145769 181800 0 9783
9785 0 363037 167391 187320 0 9123
9786 0 363042 167383 187280 0 9785
9787 0 362999 167351 187240 0 9786
9788 0 362954 167327 187200 0 9787
9789 0 362915 167289 187160 0 9788
9790 0 362900 167298 187120 0 9789
9791 0 362882 167320 187080 0 9790
9792 0 362866 167335 187040 0 9791
9793 6 362854 167354 187000 0 9792
9794 0 475904 263604 67520 40 6663
9795 0 475632 263732 67680 148 9794
9796 0 475524 263736 67760 148 9795
9797 0 475788 263688 67800 40 9796
9798 5 475848 263552 67840 40 9797
9799 0 476096 263576 67880 32 9798
9800 0 476336 263604 68000 124 9799
9801 0 476424 263632 68120 124 9800
9802 6 476304 263592 68320 108 9801
9803 0 485864 259396 71600 96 8054
9804 0 485824 259616 71520 134 9803
9805 0 485860 259956 71440 98 9804
9806 0 486032 260140 71280 32 9805
9807 0 485888 260496 71240 86 9806
9808 5 485920 260700 71200 104 9807
9809 0 485760 260864 71280 51 9808
9810 5 485592 261096 71320 64 9809
9811 6 485292 261292 71280 75 9810
9812 0 483424 260437 71360 107 6273
9813 0 483407 260458 71320 107 9812
9814 0 483374 260500 71240 0 9813
9815 0 483423 260517 71120 0 9814
9816 5 483541 260515 71000 0 9815
9817 0 483718 260540 71000 0 9816
9818 0 483721 260549 71120 0 9817
9819 0 483636 260558 71240 0 9818
9820 6 483598 260553 71320 0 9819
9821 0 479366 264361 72280 137 9385
9822 5 478698 264565 72320 81 9821
9823 0 478994 264601 72480 71 9822
9824 0 478870 264697 72560 81 9823
9825 0 478766 264737 72640 81 9824
9826 5 478640 264763 72680 45 9825
9827 0 478514 264789 72720 45 9826
9828 0 478446 264881 72760 45 9827
9829 6 478406 264877 72840 45 9828
9830 5 483158 257091 74960 32 7214
9831 0 483158 257068 74840 32 9830
9832 0 483455 257114 74760 32 9831
9833 0 483371 257105 74680 32 9832
9834 0 483410 257069 74520 32 9833
9835 0 483514 257021 74360 139 9834
9836 0 483462 256951 74200 139 9835
9837 0 483485 256878 74120 0 9836
9838 6 483465 256907 74000 0 9837
9839 5 487407 254459 75240 71 8933
9840 0 487602 254077 75240 45 9839
9841 0 487804 254109 75240 0 9840
9842 5 487868 254097 75360 0 9841
9843 0 487965 254219 75480 0 9842
9844 0 487987 254258 75520 0 9843
9845 0 488174 254340 75520 0 9844
9846 0 488240 254344 75560 0 9845
9847 6 488305 254269 75600 0 9846
9848 0 579008 276640 53920 51 8371
9849 0 578848 276512 54120 81 9848
9850 0 578624 276416 54240 101 9849
9851 0 578368 276352 54240 60 9850
9852 0 578112 276352 54120 51 9851
9853 0 577888 276352 53960 81 9852
9854 0 577664 276352 53800 91 9853
9855 0 577408 276256 53720 32 9854
9856 6 577280 276128 53640 60 9855
9857 0 578848 270208 51800 135 6353
9858 0 578880 270176 52080 96 9857
9859 0 578976 270016 52280 75 9858
9860 0 579040 269856 52480 45 9859
9861 0 579200 269888 52720 45 9860
9862 0 579424 269792 52800 75 9861
9863 0 579680 269728 52800 64 9862
9864 0 579904 269600 52880 90 9863
9865 6 580000 269440 53000 32 9864
9866 0 577568 269984 51320 32 6348
9867 0 577408 269856 51120 51 9866
9868 0 577184 269760 51040 51 9867
9869 0 576992 269696 50880 45 9868
9870 0 576736 269600 50800 71 9869
9871 0 576544 269408 50880 40 9870
9872 0 576352 269216 50920 32 9871
9873 0 576160 269056 50960 60 9872
9874 6 576128 269056 50960 51 9873
9875 0 572480 272864 59520 51 8752
9876 5 572608 272768 59680 160 9875
9877 5 572672 272768 59760 164 9876
9878 0 572832 272736 59960 71 9877
9879 0 573024 272640 60120 137 9878
9880 0 573280 272544 60160 75 9879
9881 0 573536 272576 60160 75 9880
9882 0 573792 272576 60160 80 9881
9883 6 574016 272576 60120 40 9882
9884 0 575104 274752 57160 154 6535
9885 5 575040 274688 57080 160 9884
9886 0 574976 274688 56800 32 9885
9887 0 574912 274752 56520 104 9886
9888 0 574880 274912 56280 91 9887
9889 0 575104 275072 56280 124 9888
9890 0 575360 275072 56320 107 9889
9891 0 575584 274912 56280 80 9890
9892 6 575616 274912 56280 86 9891
9893 0 579840 275360 55320 156 6455
9894 0 579584 275232 55280 172 9893
9895 0 579424 275072 55120 176 9894
9896 0 579392 274816 55120 98 9895
9897 0 579328 274560 55160 96 9896
9898 0 579296 274304 55240 91 9897
9899 0 579296 274080 55360 75 9898
9900 0 579296 273920 55560 51 9899
9901 6 579296 273920 55600 32 9900
9902 0 571936 271488 52680 32 6321
9903 0 571712 271488 52520 64 9902
9904 0 571520 271360 52360 71 9903
9905 5 571392 271168 52240 102 9904
9906 0 571360 270976 52040 98 9905
9907 0 571296 270784 51840 98 9906
9908 0 571136 270560 51800 32 9907
9909 0 570880 270464 51800 32 9908
9910 6 570752 270432 51840 51 9909
9911 0 576416 275584 58480 148 5701
9912 0 576288 275808 58480 150 9911
9913 0 576096 276000 58480 80 9912
9914 0 576032 276256 58560 32 9913
9915 0 576000 276480 58760 40 9914
9916 0 575776 276576 58840 32 9915
9917 0 575520 276608 58880 64 9916
9918 0 575328 276672 59080 32 9917
9919 6 575264 276672 59160 45 9918
9920 0 560960 258720 64200 107 9445
9921 0 560768 258560 64320 86 9920
9922 0 560672 258496 64560 104 9921
9923 0 560672 258336 64800 51 9922
9924 5 560672 258208 64920 64 9923
9925 0 560672 257984 64760 102 9924
9926 0 560512 257792 64640 40 9925
9927 0 560352 257632 64480 64 9926
9928 6 560352 257568 64400 64 9927
9929 0 574752 267200 59240 101 8232
9930 5 575040 266880 59320 32 9929
9931 5 575008 266880 59440 32 9930
9932 0 574880 266784 59640 81 9931
9933 0 574688 266560 59640 45 9932
9934 0 574496 266368 59680 51 9933
9935 0 574560 265632 59520 60 9934
9936 0 574464 265280 58800 71 9935
9937 6 574592 265152 58800 75 9936
9938 0 370466 167276 187000 0 4549
9939 0 370466 167328 187200 0 9938
9940 0 370542 167440 187360 0 9939
9941 0 370502 167440 187480 0 9940
9942 0 370254 167564 187600 0 9941
9943 0 370180 167652 187600 0 9942
9944 0 370120 167800 187720 0 9943
9945 6 370180 167908 187800 0 9944
9946 0 391272 157877 182160 0 2547
9947 0 391013 157802 182280 0 9946
9948 0 390877 157798 182360 0 9947
9949 0 390802 157810 182440 0 9948
9950 0 390643 157760 182560 0 9949
9951 0 390402 157680 182680 0 9950
9952 0 390396 157668 182720 0 9951
9953 6 390400 157642 182760 0 9952
9954 0 651047 146792 170840 0 4321
9955 0 651158 146697 171000 0 9954
9956 0 651328 146866 171200 0 9955
9957 0 651559 146676 171360 0 9956
9958 0 651616 146758 171520 0 9957
9959 0 651499 146949 171680 0 9958
9960 0 651534 147068 171760 0 9959
9961 6 651487 147128 171880 0 9960
9962 5 483544 264572 68880 0 6685
9963 0 483744 264668 68800 0 9962
9964 5 483730 264713 68760 0 9963
9965 0 483548 264632 68720 0 9964
9966 0 483464 264620 68560 0 9965
9967 0 483440 264556 68480 0 9966
9968 0 483484 264488 68360 0 9967
9969 6 483720 264328 68280 0 9968
9970 0 477772 268752 67640 64 7049
9971 0 477960 268708 67520 64 9970
9972 0 478204 268728 67360 51 9971
9973 0 478416 268764 67240 0 9972
9974 0 478440 268756 67120 0 9973
9975 5 478788 268768 67000 0 9974
9976 0 479000 268744 67040 0 9975
9977 6 479188 268664 67120 0 9976
9978 0 473312 265440 69200 209 6102
9979 0 473376 265696 69240 91 9978
9980 0 473440 265952 69240 137 9979
9981 0 473376 266176 69360 128 9980
9982 0 473472 266368 69560 136 9981
9983 0 473472 266624 69640 154 9982
9984 0 473376 266848 69720 128 9983
9985 6 473152 267008 69720 51 9984
9986 0 476864 266720 68800 139 8999
9987 0 476816 266832 68840 151 9986
9988 0 476768 266944 68880 163 9987
9989 0 476800 267200 68880 154 9988
9990 0 476992 267328 68720 96 9989
9991 0 477184 267488 68600 32 9990
9992 0 477344 267616 68400 32 9991
9993 6 477376 267616 68360 45 9992
9994 5 487641 259761 71000 0 5816
9995 0 487577 259636 71200 0 9994
9996 0 487632 259453 71360 0 9995
9997 0 487701 259330 71520 0 9996
9998 0 487638 259298 71720 0 9997
9999 0 487565 259100 71920 0 9998
10000 0 487583 259004 72120 0 9999
10001 6 487516 258949 72320 0 10000
10002 0 481072 259956 70720 154 9706
10003 0 481052 259996 70800 154 10002
10004 0 481024 260116 70920 154 10003
10005 0 481116 260192 71040 154 10004
10006 0 481140 260232 71160 0 10005
10007 0 481200 260188 71320 0 10006
10008 0 481208 259980 71440 0 10007
10009 6 481352 259876 71360 0 10008
10010 0 572768 273280 51520 156 7593
10011 5 572800 273056 51680 98 10010
10012 0 572640 272832 51600 150 10011
10013 0 572480 272672 51440 90 10012
10014 0 572288 272480 51360 71 10013
10015 0 572096 272288 51360 91 10014
10016 0 571904 272128 51320 96 10015
10017 6 571808 272032 51240 32 10016
10018 0 479124 261530 74040 0 9569
10019 0 479144 261546 74000 0 10018
10020 0 479255 261617 73960 0 10019
10021 0 479193 261729 74000 0 10020
10022 0 479131 261763 74040 0 10021
10023 0 479014 261730 74080 0 10022
10024 0 478970 261712 74120 0 10023
10025 6 478906 261745 74200 0 10024
10026 0 482070 257216 74760 0 7217
10027 0 482061 257308 74680 0 10026
10028 0 481998 257328 74600 0 10027
10029 0 481975 257324 74560 0 10028
10030 0 481926 257345 74520 0 10029
10031 0 481872 257366 74440 0 10030
10032 0 481855 257408 74360 0 10031
10033 6 481913 257388 74280 0 10032
10034 0 483035 260753 73880 0 6253
10035 0 483040 261053 73880 0 10034
10036 0 483020 260916 74000 0 10035
10037 5 483179 260896 74120 0 10036
10038 0 483081 260973 74240 0 10037
10039 5 483085 261010 74280 0 10038
10040 0 483318 261142 74280 40 10039
10041 6 483343 261100 74200 0 10040
10042 0 490327 256610 75960 80 8543
10043 5 490419 256484 75840 75 10042
10044 5 490990 256315 75840 80 10043
10045 0 491460 255979 75840 51 10044
10046 5 491965 255532 75840 40 10045
10047 0 492095 255391 75960 71 10046
10048 0 492123 255358 76000 71 10047
10049 6 492148 255354 76040 71 10048
10050 0 482984 255653 74920 0 9242
10051 0 483381 255773 74920 0 10050
10052 0 483396 255817 74880 0 10051
10053 0 483416 255938 74760 0 10052
10054 0 483390 255930 74720 0 10053
10055 5 483365 255921 74680 0 10054
10056 0 483302 255922 74600 0 10055
10057 6 483265 255908 74520 0 10056
10058 0 575584 276864 52560 51 7654
10059 0 575584 277088 52400 51 10058
10060 0 575616 277280 52200 60 10059
10061 0 575520 277408 52000 32 10060
10062 0 575296 277440 51840 81 10061
10063 0 575040 277536 51880 40 10062
10064 0 574784 277536 51880 40 10063
10065 6 574624 277536 51880 32 10064
10066 0 482582 255330 75600 232 6119
10067 0 482538 255425 75800 0 10066
10068 0 482538 255579 75840 0 10067
10069 0 482506 255591 75880 0 10068
10070 0 482471 255610 75920 0 10069
10071 0 482263 255624 76040 0 10070
10072 0 482353 255604 76200 0 10071
10073 6 482370 255624 76240 0 10072
10074 0 574720 275520 53920 40 6481
10075 0 574592 275264 53880 32 10074
10076 5 574560 275232 53880 32 10075
10077 0 574304 275264 53960 40 10076
10078 0 574048 275264 54040 40 10077
10079 0 573824 275200 54160 40 10078
10080 0 573568 275104 54240 51 10079
10081 6 573344 274976 54240 60 10080
10082 0 579040 272064 57000 128 6422
10083 0 579072 272320 57040 40 10082
10084 0 578976 272576 57080 71 10083
10085 0 578816 272736 56960 51 10084
10086 0 578656 272896 56840 75 10085
10087 0 578592 273152 56840 60 10086
10088 0 578752 273376 56840 60 10087
10089 6 578752 273600 56760 32 10088
10090 0 569888 273184 61360 86 7859
10091 0 569728 273312 61160 32 10090
10092 0 569536 273344 61000 32 10091
10093 0 569280 273344 61000 40 10092
10094 0 569024 273280 60920 51 10093
10095 0 568768 273248 60840 32 10094
10096 0 568512 273248 60960 60 10095
10097 6 568352 273184 61160 60 10096
10098 0 566700 268039 60120 40 8406
10099 0 566645 268054 60160 40 10098
10100 0 566347 267946 60200 32 10099
10101 0 566319 267822 60280 32 10100
10102 0 566407 267790 60400 32 10101
10103 5 566631 267746 60520 60 10102
10104 0 566843 267598 60480 40 10103
10105 6 566943 267446 60360 40 10104
10106 0 567034 269592 62520 0 8675
10107 0 566940 269754 62640 0 10106
10108 0 566770 269891 62800 0 10107
10109 0 566655 269832 62880 0 10108
10110 5 566615 269776 62960 0 10109
10111 0 566555 269692 63080 0 10110
10112 5 566463 269716 63120 0 10111
10113 6 566359 269456 63080 0 10112
10114 0 443968 152035 183600 0 2954
10115 0 443771 152514 183600 0 10114
10116 0 443748 152488 183560 0 10115
10117 0 443748 152460 183520 0 10116
10118 0 443745 152443 183480 0 10117
10119 0 443640 152460 183440 0 10118
10120 6 443682 152428 183400 0 10119
10121 0 442100 143229 180800 0 2859
10122 0 442048 143078 180760 0 10121
10123 0 442019 143023 180720 0 10122
10124 0 441779 142711 180680 0 10123
10125 0 441753 142676 180640 0 10124
10126 0 441637 142707 180600 0 10125
10127 6 441660 142628 180560 0 10126
10128 0 438737 144678 182000 0 9777
10129 0 438702 144666 181960 0 10128
10130 0 438763 144674 181920 0 10129
10131 0 438923 144738 181880 0 10130
10132 0 438971 144821 181840 0 10131
10133 0 438933 144827 181800 0 10132
10134 6 438955 144879 181760 0 10133
10135 0 368327 161392 186560 0 5442
10136 0 368363 161416 186440 0 10135
10137 5 368391 161388 186360 0 10136
10138 5 368151 161572 186360 0 10137
10139 0 367913 161572 186360 0 10138
10140 0 367899 161552 186320 0 10139
10141 6 367835 161580 186280 0 10140
10142 0 618954 152005 163400 0 4365
10143 0 618632 151761 163400 0 10142
10144 0 618592 151733 163440 0 10143
10145 0 618430 151623 163600 0 10144
10146 0 618127 151414 163680 0 10145
10147 0 618024 151436 163800 0 10146
10148 6 618273 151443 163960 0 10147
10149 0 674588 164067 166760 0 6001
10150 0 674532 164183 166600 0 10149
10151 0 674436 164203 166440 0 10150
10152 0 674308 164215 166360 0 10151
10153 0 674176 164243 166240 0 10152
10154 0 674176 164387 166080 0 10153
10155 6 674080 164379 165920 0 10154
10156 0 671052 159583 166680 0 8982
10157 0 671244 159535 166760 0 10156
10158 5 671428 159447 166840 0 10157
10159 0 671660 159287 166920 0 10158
10160 0 671868 159127 167000 0 10159
10161 0 671976 158975 167160 0 10160
10162 6 672120 158927 167240 0 10161
10163 0 703451 183987 153600 0 5937
10164 0 703490 183873 153520 0 10163
10165 0 703549 183703 153400 0 10164
10166 0 703522 183730 153200 0 10165
10167 0 703511 183741 153120 0 10166
10168 0 703502 183750 153080 0 10167
10169 6 703477 183778 152960 0 10168
10170 5 687528 176257 160720 0 5894
10171 0 687510 176225 160680 0 10170
10172 0 687400 176030 160440 0 10171
10173 0 687532 175965 160280 0 10172
10174 0 687732 176031 160120 0 10173
10175 0 687835 176051 159920 0 10174
10176 6 687889 176072 159840 0 10175
10177 0 670311 173579 160160 0 4243
10178 0 670300 173592 160280 0 10177
10179 0 669486 172596 160280 0 10178
10180 0 669473 172337 160400 0 10179
10181 0 669455 172345 160520 0 10180
10182 0 669442 172090 160600 0 10181
10183 6 669496 172102 160680 0 10182
10184 0 673144 173908 159480 0 4239
10185 0 673236 173595 159480 0 10184
10186 0 673218 173627 159560 0 10185
10187 0 673290 173507 159720 0 10186
10188 0 673410 173403 159880 0 10187
10189 0 673426 173295 160000 0 10188
10190 6 673506 173263 160120 0 10189
10191 5 480945 265764 67440 51 8593
10192 0 480933 265764 67520 51 10191
10193 0 480881 265728 67600 51 10192
10194 0 480893 265712 67640 51 10193
10195 0 480837 265648 67760 32 10194
10196 0 480873 265588 67880 32 10195
10197 6 480901 265480 67960 71 10196
10198 0 477728 259392 65680 40 8616
10199 0 477984 259488 65680 96 10198
10200 0 478240 259520 65600 80 10199
10201 0 478496 259520 65520 64 10200
10202 0 478752 259520 65440 32 10201
10203 0 479008 259456 65480 75 10202
10204 6 479040 259456 65480 71 10203
10205 5 477609 266784 65720 160 8129
10206 0 477417 266812 65680 0 10205
10207 0 477265 266780 65640 0 10206
10208 0 477101 266652 65560 0 10207
10209 0 477045 266524 65440 0 10208
10210 0 477069 266496 65400 0 10209
10211 6 477149 266420 65240 0 10210
10212 0 487799 260854 72000 0 5823
10213 0 487956 260588 72200 0 10212
10214 5 488036 260401 72360 0 10213
10215 0 487872 260448 72520 0 10214
10216 0 488290 260374 72720 0 10215
10217 0 488425 260540 72880 0 10216
10218 6 488604 260785 73040 0 10217
10219 0 474517 267204 66000 0 9352
10220 5 474569 267612 65920 81 10219
10221 0 474381 267828 65960 60 10220
10222 0 474173 267916 66040 60 10221
10223 5 474185 267970 66160 120 10222
10224 5 474189 267988 66200 120 10223
10225 6 474201 268148 66240 120 10224
10226 0 483034 263269 69960 104 7634
10227 0 482998 263289 70040 104 10226
10228 0 482870 263269 70120 45 10227
10229 0 482926 263245 70240 45 10228
10230 0 482966 263133 70320 45 10229
10231 0 483070 263069 70440 45 10230
10232 6 483166 263041 70480 45 10231
10233 0 486644 253128 71360 32 9678
10234 0 486620 253084 71240 32 10233
10235 0 486572 253120 71160 32 10234
10236 5 486408 253140 71080 32 10235
10237 0 486328 253104 71120 32 10236
10238 0 486360 253088 71240 32 10237
10239 6 486320 253044 71320 32 10238
10240 0 478762 265341 70400 0 6076
10241 0 478786 265433 70320 0 10240
10242 0 478826 265453 70240 0 10241
10243 0 478846 265405 70120 0 10242
10244 0 478762 265473 70000 0 10243
10245 0 478758 265385 69960 0 10244
10246 6 478750 265349 69880 0 10245
10247 0 486356 256340 71600 128 9697
10248 0 486476 256452 71520 0 10247
10249 0 486472 256700 71560 0 10248
10250 0 486432 256812 71480 0 10249
10251 0 486472 256816 71400 0 10250
10252 0 486576 256896 71280 0 10251
10253 6 486748 257024 71160 0 10252
10254 5 484708 259108 70240 124 9215
10255 5 485083 259263 70240 51 10254
10256 5 485383 259395 70240 80 10255
10257 0 485727 259583 70240 40 10256
10258 0 485834 259646 70160 40 10257
10259 0 485847 259640 70120 40 10258
10260 6 485892 259669 70080 40 10259
10261 0 574144 272512 49320 189 5290
10262 0 574144 272768 49360 178 10261
10263 0 574080 273024 49360 202 10262
10264 0 573888 273184 49320 139 10263
10265 0 573632 273152 49320 136 10264
10266 0 573376 273120 49200 157 10265
10267 6 573216 273248 49120 45 10266
10268 0 486276 257784 72920 32 9717
10269 5 486188 257808 73040 32 10268
10270 0 486200 258076 73000 32 10269
10271 0 486292 258240 72960 32 10270
10272 5 486404 258568 72880 32 10271
10273 0 486384 258664 72920 32 10272
10274 6 486320 258660 73000 32 10273
10275 0 575968 275520 50960 32 8697
10276 0 576096 275360 51120 32 10275
10277 0 576160 275136 51240 45 10276
10278 0 576320 274976 51440 80 10277
10279 0 576480 274816 51600 32 10278
10280 0 576608 274656 51800 32 10279
10281 6 576608 274496 52000 60 10280
10282 0 481600 261088 75040 0 7810
10283 0 481792 261115 75080 0 10282
10284 5 481558 261173 75240 0 10283
10285 0 481934 261292 75240 0 10284
10286 0 482245 261263 75240 0 10285
10287 0 482341 261342 75400 0 10286
10288 6 482338 261367 75480 0 10287
10289 0 489546 257195 76400 32 8541
10290 0 489457 257242 76480 32 10289
10291 0 489426 257248 76520 32 10290
10292 0 489372 257195 76560 32 10291
10293 5 489274 257049 76560 32 10292
10294 0 489254 257058 76520 32 10293
10295 6 489269 257072 76480 32 10294
10296 0 489123 257636 76520 60 8540
10297 0 489175 257698 76600 60 10296
10298 0 489404 257752 76680 0 10297
10299 5 489409 257849 76760 0 10298
10300 0 489541 257685 76760 0 10299
10301 0 489685 257691 76840 0 10300
10302 6 489734 257733 76920 0 10301
10303 0 574080 268928 56240 214 5764
10304 0 574240 268800 56440 150 10303
10305 0 574304 268544 56560 32 10304
10306 0 574208 268320 56680 71 10305
10307 0 574080 268096 56720 51 10306
10308 0 574080 267840 56760 86 10307
10309 6 574080 267712 56840 32 10308
10310 0 579264 276992 53360 163 8370
10311 0 579520 276960 53240 154 10310
10312 0 579712 276896 53040 128 10311
10313 0 579904 276800 52840 224 10312
10314 0 580032 276832 52600 96 10313
10315 0 580064 276896 52360 60 10314
10316 6 580096 276960 52240 32 10315
10317 0 574368 270144 55280 75 5757
10318 0 574464 269984 55080 90 10317
10319 0 574464 269888 54840 32 10318
10320 0 574432 269728 54640 104 10319
10321 0 574208 269600 54560 75 10320
10322 0 573952 269536 54560 81 10321
10323 6 573824 269472 54600 80 10322
10324 0 572384 273440 58440 60 8748
10325 0 572416 273312 58200 32 10324
10326 0 572448 273344 57920 75 10325
10327 0 572480 273440 57640 107 10326
10328 0 572640 273632 57600 32 10327
10329 0 572832 273824 57600 51 10328
10330 6 572992 273888 57600 80 10329
10331 0 574880 274496 57040 166 9885
10332 5 574880 274240 56960 175 10331
10333 0 574880 274112 57200 164 10332
10334 0 575072 274016 57360 136 10333
10335 0 575328 274016 57400 51 10334
10336 0 575584 274016 57360 80 10335
10337 6 575808 274016 57320 86 10336
10338 0 575808 270432 57560 136 6407
10339 0 575552 270560 57600 166 10338
10340 0 575328 270560 57760 172 10339
10341 0 575168 270592 57960 108 10340
10342 0 575008 270752 58120 51 10341
10343 0 574880 270944 58240 80 10342
10344 6 574752 271136 58240 45 10343
10345 0 486903 249128 88680 0 568
10346 0 485913 250628 88720 284 10345
10347 0 485897 250550 88880 284 10346
10348 0 485981 250788 89040 301 10347
10349 0 485816 250487 89160 333 10348
10350 0 485787 250809 89280 333 10349
10351 6 485772 250687 89320 333 10350
10352 5 574560 270880 53760 32 8395
10353 0 574752 270688 53840 163 10352
10354 0 574912 270464 53880 212 10353
10355 0 575168 270400 53960 209 10354
10356 0 575360 270528 54120 164 10355
10357 0 575584 270624 54200 32 10356
10358 6 575840 270624 54200 51 10357
10359 0 566944 273056 58760 71 7704
10360 0 566848 272928 59000 51 10359
10361 0 566848 272768 59200 81 10360
10362 0 566848 272768 59480 81 10361
10363 0 567008 272704 59720 51 10362
10364 0 567168 272704 59920 45 10363
10365 6 567296 272704 60000 51 10364
10366 0 566656 271424 58840 128 8769
10367 0 566656 271424 58560 160 10366
10368 0 566656 271424 58280 45 10367
10369 0 566688 271456 58000 137 10368
10370 0 566720 271456 57720 122 10369
10371 0 566816 271456 57480 104 10370
10372 6 566912 271392 57240 115 10371
10373 0 573208 274558 62280 136 7843
10374 0 573205 274548 62440 136 10373
10375 0 573109 274476 62640 0 10374
10376 0 573111 274412 62680 0 10375
10377 0 573179 274443 62720 0 10376
10378 0 572713 274667 62720 0 10377
10379 6 572598 274677 62800 0 10378
10380 0 444338 144705 179120 0 6630
10381 0 444682 144426 179120 0 10380
10382 0 445318 144269 179120 0 10381
10383 0 445314 144234 179080 0 10382
10384 0 445323 144191 179040 0 10383
10385 6 445396 144148 179000 0 10384
10386 0 444551 145237 179560 0 6619
10387 0 444599 145172 179600 0 10386
10388 0 444594 145081 179640 0 10387
10389 0 444647 145075 179680 0 10388
10390 0 444629 145165 179720 0 10389
10391 6 444659 145192 179760 0 10390
10392 0 386043 153200 193080 0 5058
10393 0 386082 153163 193120 0 10392
10394 0 386135 153123 193160 0 10393
10395 0 386158 153052 193200 0 10394
10396 0 386190 152993 193240 0 10395
10397 6 386057 152863 193280 0 10396
10398 0 370856 165206 189200 0 5361
10399 0 370834 165152 189360 0 10398
10400 0 371289 165112 189520 0 10399
10401 0 371138 165110 189560 0 10400
10402 0 371054 165057 189600 0 10401
10403 6 371065 165086 189640 0 10402
10404 0 373417 165077 187360 0 5321
10405 0 373409 165037 187240 0 10404
10406 0 373345 165077 187120 0 10405
10407 0 373392 165013 187040 0 10406
10408 0 373553 165085 186880 0 10407
10409 6 373345 165197 186720 0 10408
10410 0 391183 159314 181360 0 2532
10411 0 391398 159259 181120 0 10410
10412 0 391505 159232 181000 0 10411
10413 0 391347 159218 180960 0 10412
10414 0 390872 159176 180840 0 10413
10415 6 390858 159145 180800 0 10414
10416 0 623916 160797 171080 0 7569
10417 0 624038 160693 170960 0 10416
10418 0 624067 160798 170840 0 10417
10419 0 624149 160729 170680 0 10418
10420 0 624235 160790 170560 0 10419
10421 6 624017 160794 170480 0 10420
10422 0 670500 160759 165920 0 5981
10423 0 670500 160895 165800 0 10422
10424 0 670524 161015 165720 0 10423
10425 0 670396 161095 165680 0 10424
10426 0 670308 161151 165600 0 10425
10427 6 670252 161191 165480 0 10426
10428 0 658114 152769 165640 0 4293
10429 0 658065 152690 165760 0 10428
10430 0 658010 152593 165920 0 10429
10431 0 657748 152712 166080 0 10430
10432 0 657857 152778 166160 0 10431
10433 6 657799 152732 166200 0 10432
10434 5 691164 174629 161680 0 7288
10435 0 690486 174522 161680 0 10434
10436 0 689523 174637 161680 0 10435
10437 0 689716 174584 161560 0 10436
10438 0 689727 174572 161440 0 10437
10439 6 689741 174553 161400 0 10438
10440 0 473408 263808 63680 60 5616
10441 0 473568 263584 63680 60 10440
10442 0 473664 263328 63680 32 10441
10443 0 473504 263104 63720 40 10442
10444 0 473312 262912 63760 32 10443
10445 6 473248 262880 63760 32 10444
10446 0 479860 268768 68440 91 7055
10447 0 479868 268772 68520 91 10446
10448 0 480044 268724 68520 51 10447
10449 0 480072 268660 68600 51 10448
10450 0 480136 268632 68720 51 10449
10451 6 480200 268540 68840 0 10450
10452 0 477949 266748 65680 160 10205
10453 0 478085 266616 65640 137 10452
10454 0 478185 266584 65560 137 10453
10455 0 478157 266600 65480 0 10454
10456 0 478025 266548 65360 0 10455
10457 6 477957 266500 65280 0 10456
10458 0 475709 267744 65440 32 5598
10459 0 475733 267740 65560 0 10458
10460 0 476149 267748 65640 0 10459
10461 0 476301 267716 65680 0 10460
10462 0 476485 267584 65720 0 10461
10463 6 476597 267556 65680 32 10462
10464 0 474841 267072 66720 168 5589
10465 0 474845 266996 66800 86 10464
10466 0 474989 266876 66920 86 10465
10467 0 475493 267088 67000 104 10466
10468 0 475653 267124 67080 32 10467
10469 6 475713 267076 67160 32 10468
10470 5 475936 263624 67000 60 6661
10471 0 475224 263752 66960 81 10470
10472 0 475144 263872 66840 0 10471
10473 0 475040 263948 66760 0 10472
10474 0 474900 264076 66600 0 10473
10475 6 474808 264060 66480 0 10474
10476 0 472757 265148 66000 183 5584
10477 0 472713 265148 65880 183 10476
10478 5 472759 265156 65840 183 10477
10479 0 472805 265164 65800 183 10478
10480 5 472973 265196 65760 273 10479
10481 6 473273 265616 65760 0 10480
10482 0 478084 260400 71440 32 9561
10483 0 477656 260600 71440 0 10482
10484 0 477476 260512 71480 0 10483
10485 0 477296 260444 71600 0 10484
10486 0 477080 260340 71680 0 10485
10487 6 476992 260256 71760 0 10486
10488 0 483328 265856 70680 32 8481
10489 0 483488 265760 70920 60 10488
10490 5 483552 265568 71040 75 10489
10491 0 483360 265376 70960 40 10490
10492 0 483232 265120 71000 96 10491
10493 6 483072 265024 71080 71 10492
10494 0 482415 255627 75640 0 7336
10495 0 482212 255564 75440 0 10494
10496 0 482138 255533 75360 0 10495
10497 0 482108 255535 75320 0 10496
10498 0 482073 255515 75240 0 10497
10499 6 482045 255497 75200 0 10498
10500 0 478666 263269 71880 98 9389
10501 0 478726 263053 71960 86 10500
10502 0 478706 262981 72080 71 10501
10503 0 478690 262945 72160 71 10502
10504 0 478702 262881 72280 60 10503
10505 6 478714 262733 72400 60 10504
10506 0 479174 264165 72080 178 9387
10507 0 479242 264301 71920 32 10506
10508 5 479058 264441 71880 137 10507
10509 0 479098 264421 71760 32 10508
10510 0 479158 264489 71600 32 10509
10511 6 479314 264537 71480 32 10510
10512 0 488185 255028 72720 0 8508
10513 0 488101 255061 72840 0 10512
10514 0 488051 255169 73000 0 10513
10515 0 487899 255278 73040 0 10514
10516 0 487819 255339 73120 0 10515
10517 6 487814 255329 73200 0 10516
10518 0 576256 276096 50960 128 8699
10519 0 576512 276192 50960 134 10518
10520 0 576736 276192 51080 98 10519
10521 0 576992 276320 51120 81 10520
10522 0 577216 276448 51080 71 10521
10523 6 577248 276480 51040 60 10522
10524 0 487719 253895 74880 45 8937
10525 0 487785 253766 74960 45 10524
10526 0 487973 253533 74960 32 10525
10527 0 487982 253402 75000 64 10526
10528 0 487989 253427 75080 32 10527
10529 6 488013 253414 75120 32 10528
10530 0 487682 254186 74800 0 8936
10531 0 487705 254216 74720 0 10530
10532 0 487870 254374 74680 0 10531
10533 0 487870 254364 74640 0 10532
10534 0 487906 254363 74600 0 10533
10535 6 488080 254382 74520 45 10534
10536 0 481776 260727 73960 0 6252
10537 0 481615 260837 73960 0 10536
10538 0 481320 260793 74000 0 10537
10539 0 481325 260783 74040 0 10538
10540 0 481318 260858 74080 0 10539
10541 6 481299 260927 74160 0 10540
10542 0 482555 255267 74800 148 9242
10543 5 482632 255330 74760 148 10542
10544 5 482524 255470 74680 0 10543
10545 5 482486 255534 74600 0 10544
10546 0 482468 255543 74560 0 10545
10547 6 482430 255556 74520 0 10546
10548 0 576320 276224 52560 64 5251
10549 0 576480 276256 52800 86 10548
10550 0 576704 276224 52920 60 10549
10551 0 576832 276064 53120 64 10550
10552 0 576960 275808 53200 80 10551
10553 6 577120 275648 53320 81 10552
10554 0 578304 270368 56000 64 9099
10555 0 578464 270496 55840 102 10554
10556 0 578720 270432 55840 101 10555
10557 0 578976 270464 55880 60 10556
10558 0 579200 270592 55840 60 10557
10559 6 579296 270592 55840 40 10558
10560 0 571936 272864 59600 128 8754
10561 0 571712 272704 59480 96 10560
10562 0 571456 272672 59440 32 10561
10563 5 571360 272768 59560 32 10562
10564 0 571168 272800 59760 32 10563
10565 6 571104 272800 59840 32 10564
10566 0 572640 273760 58680 102 8747
10567 0 572896 273792 58680 81 10566
10568 0 573120 273888 58600 115 10567
10569 0 573344 274080 58600 51 10568
10570 0 573568 274240 58600 60 10569
10571 6 573632 274144 58160 32 10570
10572 0 576032 274656 57040 102 6538
10573 0 576192 274496 56920 60 10572
10574 0 576384 274304 56880 80 10573
10575 0 576640 274208 56880 60 10574
10576 0 576832 274016 56880 81 10575
10577 6 577024 273824 56880 51 10576
10578 0 574560 268352 52160 140 7410
10579 0 574336 268384 52040 150 10578
10580 0 574208 268544 51840 120 10579
10581 0 574048 268704 51640 45 10580
10582 0 573792 268768 51640 75 10581
10583 6 573664 268832 51720 81 10582
10584 0 578848 276000 55680 139 6461
10585 0 578848 276224 55880 120 10584
10586 0 578784 276352 56120 86 10585
10587 0 578720 276256 56360 32 10586
10588 0 578880 276256 56560 32 10587
10589 6 578944 276320 56600 40 10588
10590 0 573984 274368 57680 150 5712
10591 0 574208 274272 57600 45 10590
10592 0 574432 274176 57480 32 10591
10593 0 574592 273984 57360 45 10592
10594 0 574752 273824 57240 51 10593
10595 6 574912 273600 57240 40 10594
10596 5 561632 258080 63640 175 9450
10597 0 561728 257920 63840 108 10596
10598 0 561792 257664 63920 102 10597
10599 0 561824 257440 64040 139 10598
10600 0 561856 257184 64120 128 10599
10601 6 561920 257056 64160 120 10600
10602 0 568864 264192 58760 98 7442
10603 0 568704 264032 58560 98 10602
10604 0 568480 263904 58560 80 10603
10605 0 568288 263712 58520 32 10604
10606 0 568160 263520 58640 71 10605
10607 6 568160 263296 58640 75 10606
10608 0 574656 268320 59720 81 8237
10609 0 574336 269344 60360 32 10608
10610 0 574080 269440 60320 64 10609
10611 0 573856 269504 60200 120 10610
10612 0 573600 269408 60200 71 10611
10613 6 573568 269376 60200 64 10612
10614 0 577152 271040 60840 60 5672
10615 0 577216 270848 60680 32 10614
10616 0 577376 270688 60480 91 10615
10617 0 577568 270560 60360 86 10616
10618 0 577824 270560 60360 51 10617
10619 6 577888 270560 60320 32 10618
10620 5 564766 265103 63960 156 6556
10621 0 565574 265574 63960 32 10620
10622 0 565393 265638 63840 32 10621
10623 0 565784 265822 63840 32 10622
10624 0 565782 265918 63800 32 10623
10625 6 565804 265964 63720 32 10624
10626 0 402492 145604 184440 0 2637
10627 0 402508 145492 184320 0 10626
10628 0 402500 145340 184200 0 10627
10629 0 402628 145276 184080 0 10628
10630 6 402628 145124 184000 0 10629
10631 0 623838 161145 172960 0 7573
10632 0 624032 161477 173160 0 10631
10633 0 624024 161205 173320 0 10632
10634 0 623946 161159 173520 0 10633
10635 6 623896 161213 173640 0 10634
10636 0 624551 160118 172120 0 7572
10637 0 625304 159804 172120 0 10636
10638 0 625526 159895 172400 0 10637
10639 0 625352 159851 172520 0 10638
10640 6 625393 159904 172560 0 10639
10641 0 656494 150671 166600 0 4300
10642 0 656462 150603 166760 0 10641
10643 0 656438 150445 166920 0 10642
10644 0 656693 150492 167080 0 10643
10645 6 656756 150449 167240 0 10644
10646 0 660863 155529 163000 0 4277
10647 0 660803 155617 162880 0 10646
10648 0 660783 155733 162760 0 10647
10649 0 660675 155833 162680 0 10648
10650 6 660623 155961 162480 0 10649
10651 0 698626 178689 157840 0 5917
10652 0 698617 178713 158000 0 10651
10653 0 698336 178843 158200 0 10652
10654 0 698281 179128 158360 0 10653
10655 6 698315 179166 158440 0 10654
10656 0 691435 174185 161680 0 10434
10657 0 691336 174197 161320 0 10656
10658 0 691367 174220 161280 0 10657
10659 0 691429 174265 161200 0 10658
10660 6 691444 174276 161160 0 10659
10661 0 688758 174187 162720 0 9528
10662 0 688734 174131 162840 0 10661
10663 0 688786 174099 163000 0 10662
10664 0 688810 174003 163080 0 10663
10665 6 688738 173947 163160 0 10664
10666 0 687424 175193 162600 0 9526
10667 0 687322 175114 162640 0 10666
10668 0 687118 174956 162720 0 10667
10669 0 687098 174776 162880 0 10668
10670 6 686913 174842 163040 0 10669
10671 0 684439 175096 162160 0 8801
10672 0 684561 175138 162280 0 10671
10673 0 684899 175124 162320 0 10672
10674 0 684899 175083 162360 0 10673
10675 6 684736 175066 162400 0 10674
10676 0 673716 174721 157640 0 4228
10677 0 673548 174757 157560 0 10676
10678 0 673308 174781 157480 0 10677
10679 0 673232 174725 157320 0 10678
10680 6 673196 174717 157280 0 10679
10681 0 680383 182592 155520 0 6959
10682 0 680304 182318 155560 0 10681
10683 0 680632 181872 155840 0 10682
10684 0 680632 181982 155960 0 10683
10685 6 680683 182014 156080 0 10684
10686 0 680760 183354 155080 0 6958
10687 0 680994 183716 154880 0 10686
10688 0 681155 183831 154760 0 10687
10689 0 681369 183985 154600 0 10688
10690 6 681400 183997 154560 0 10689
10691 0 398758 150070 109800 0 1276
10692 0 399083 149924 109520 0 10691
10693 0 399072 149826 109400 0 10692
10694 0 399051 149799 109240 0 10693
10695 6 399044 149808 109160 0 10694
10696 0 476800 266304 64640 51 8852
10697 0 476544 266432 64680 75 10696
10698 0 476288 266528 64720 75 10697
10699 0 476032 266592 64760 75 10698
10700 6 475776 266656 64760 60 10699
10701 0 480709 265201 67680 0 5850
10702 0 480928 265098 67400 0 10701
10703 5 480677 265176 67360 0 10702
10704 0 479675 265490 67200 0 10703
10705 6 479433 265742 67040 0 10704
10706 0 478784 262944 69880 102 8444
10707 0 478976 263136 69920 75 10706
10708 0 479008 263296 70120 108 10707
10709 0 478848 263456 70240 71 10708
10710 6 478784 263520 70280 71 10709
10711 0 478417 263544 66160 115 8140
10712 0 478309 263568 66240 115 10711
10713 5 477969 263640 66360 40 10712
10714 0 477729 263668 66320 40 10713
10715 6 477361 263452 66240 40 10714
10716 0 474069 264944 64280 32 5611
10717 0 473993 265020 64440 32 10716
10718 0 473953 265152 64560 32 10717
10719 0 473893 265248 64600 32 10718
10720 6 473749 265432 64680 0 10719
10721 0 483760 264648 68920 0 9962
10722 0 483784 264708 69000 0 10721
10723 0 483768 264788 69040 0 10722
10724 0 483800 264840 69160 0 10723
10725 6 483760 264860 69320 0 10724
10726 0 477504 266688 69000 189 9002
10727 0 477760 266656 68960 139 10726
10728 0 478016 266560 68920 98 10727
10729 0 478272 266560 68920 40 10728
10730 6 478496 266560 68920 32 10729
10731 0 481260 267088 67440 60 8874
10732 0 481472 267036 67360 60 10731
10733 0 481792 266964 67240 0 10732
10734 0 481916 266940 67200 0 10733
10735 6 482024 266792 67120 0 10734
10736 0 480908 265904 67800 51 8869
10737 0 480644 265684 67880 32 10736
10738 0 480568 265644 67800 51 10737
10739 0 480656 265644 67720 51 10738
10740 6 480884 265584 67640 51 10739
10741 0 482160 259719 69640 0 8275
10742 0 482076 259774 69560 0 10741
10743 0 481991 259829 69480 32 10742
10744 0 482018 259786 69400 32 10743
10745 6 481972 259816 69320 32 10744
10746 0 484404 258396 67760 98 8710
10747 0 484556 257876 67800 0 10746
10748 0 484956 257740 67840 0 10747
10749 0 484988 257668 67920 0 10748
10750 6 485020 257616 68000 0 10749
10751 0 486100 257804 69160 148 6707
10752 0 486216 257812 69080 32 10751
10753 0 486332 257820 69000 32 10752
10754 0 486444 257900 68760 32 10753
10755 6 486972 257964 68760 0 10754
10756 0 482038 257666 69200 0 6892
10757 5 482006 257358 69160 0 10756
10758 5 482274 257046 69120 0 10757
10759 0 482486 256910 69200 0 10758
10760 6 482538 256870 69280 0 10759
10761 0 483607 259934 70440 154 6278
10762 0 483556 259928 70320 154 10761
10763 0 483525 259934 70240 0 10762
10764 0 483487 259916 70160 0 10763
10765 6 483458 259890 70080 0 10764
10766 5 483456 266176 70120 163 8483
10767 0 483488 266080 69880 148 10766
10768 0 483360 266048 69640 122 10767
10769 0 483296 265824 69520 60 10768
10770 6 483392 265632 69440 60 10769
10771 0 481497 256180 74760 0 7226
10772 0 481543 256187 74880 0 10771
10773 0 481602 256124 74920 0 10772
10774 0 481746 256062 75080 0 10773
10775 6 481769 256060 75120 0 10774
10776 0 479180 256156 70400 0 5791
10777 5 478436 256132 70400 0 10776
10778 0 478500 255908 70440 0 10777
10779 0 478548 255796 70400 0 10778
10780 6 478580 255740 70320 0 10779
10781 0 485244 256636 73600 0 6194
10782 0 485180 256620 73560 0 10781
10783 0 485148 256564 73520 0 10782
10784 0 485164 256540 73440 0 10783
10785 6 485196 256580 73320 0 10784
10786 0 485056 257576 73880 71 8068
10787 5 485412 257872 73880 40 10786
10788 0 485480 257940 73920 40 10787
10789 0 485524 257920 74000 40 10788
10790 6 485604 257916 74080 108 10789
10791 0 575776 275744 50520 122 8696
10792 0 575744 275712 50240 98 10791
10793 0 575744 275744 49960 80 10792
10794 0 575680 275776 49720 32 10793
10795 6 575488 275776 49560 32 10794
10796 0 482600 260967 73320 0 6259
10797 0 482688 260994 73200 0 10796
10798 0 482861 261157 73040 0 10797
10799 0 482977 261169 72960 0 10798
10800 6 483041 261197 72880 0 10799
10801 0 573184 273664 51880 153 7590
10802 0 572960 273664 52000 75 10801
10803 0 572800 273664 52200 40 10802
10804 0 572544 273696 52120 91 10803
10805 6 572416 273728 52040 60 10804
10806 0 487167 260288 74760 124 8179
10807 0 487171 260288 74600 0 10806
10808 0 487231 260260 74480 0 10807
10809 0 487183 260288 74360 0 10808
10810 6 487031 260320 74280 0 10809
10811 0 481069 263088 75160 164 8318
10812 0 481301 262956 75240 183 10811
10813 0 481421 262268 75200 0 10812
10814 0 481049 262196 75160 0 10813
10815 6 480893 262096 75080 0 10814
10816 5 479292 255236 72560 0 5780
10817 0 478900 254924 72560 0 10816
10818 0 479172 254676 72560 0 10817
10819 0 479156 254580 72440 0 10818
10820 6 479244 254484 72280 0 10819
10821 0 487744 258003 75280 0 7939
10822 0 487532 257990 75240 0 10821
10823 0 487556 258023 75120 0 10822
10824 0 487566 258020 75040 0 10823
10825 6 487571 258018 75000 0 10824
10826 0 579424 273536 52720 86 8353
10827 0 579584 273408 52880 143 10826
10828 0 579776 273248 52840 32 10827
10829 0 579936 273088 52720 32 10828
10830 6 580000 272992 52480 71 10829
10831 0 579168 273632 52400 80 8352
10832 0 579232 273600 52160 140 10831
10833 0 579200 273440 51920 101 10832
10834 0 579360 273408 51680 64 10833
10835 6 579488 273536 51480 45 10834
10836 0 573664 268544 54640 122 9258
10837 0 573728 268352 54440 81 10836
10838 0 573728 268128 54320 120 10837
10839 0 573856 267904 54280 86 10838
10840 6 574080 267904 54280 60 10839
10841 0 578592 271840 56520 124 6424
10842 0 578432 271840 56320 81 10841
10843 0 578272 271680 56120 98 10842
10844 0 578080 271520 56040 32 10843
10845 6 577888 271552 56080 96 10844
10846 0 572416 272704 59880 115 9876
10847 0 572288 272480 60000 51 10846
10848 0 572160 272256 59920 45 10847
10849 0 572384 272096 59920 45 10848
10850 6 572416 272064 59920 45 10849
10851 0 575360 268000 52120 51 7413
10852 0 575520 268128 51920 32 10851
10853 0 575520 268160 51640 60 10852
10854 0 575648 268192 51400 45 10853
10855 6 575680 268320 51240 51 10854
10856 0 571232 271328 52120 32 9905
10857 0 571264 271264 51880 91 10856
10858 0 571360 271104 51680 60 10857
10859 0 571520 271008 51480 90 10858
10860 6 571552 271040 51360 60 10859
10861 0 572576 271168 52480 32 6323
10862 0 572576 271264 52200 51 10861
10863 0 572672 271360 51960 45 10862
10864 0 572768 271520 51760 32 10863
10865 6 572736 271616 51640 32 10864
10866 0 579648 276032 55240 164 6457
10867 0 579744 276256 55160 197 10866
10868 0 579936 276416 55120 136 10867
10869 0 580128 276448 54920 32 10868
10870 6 580192 276352 54680 32 10869
10871 0 573984 275360 57240 40 6530
10872 0 573760 275520 57200 40 10871
10873 0 573600 275744 57240 51 10872
10874 0 573408 275936 57280 91 10873
10875 6 573408 276096 57320 80 10874
10876 0 575424 268576 57360 153 6400
10877 0 575392 268544 57640 131 10876
10878 0 575456 268384 57840 45 10877
10879 0 575392 268224 58080 108 10878
10880 6 575328 268160 58200 81 10879
10881 0 561504 258304 64160 154 9448
10882 0 561312 258176 64040 139 10881
10883 0 561056 258048 64040 120 10882
10884 0 560896 258176 63880 140 10883
10885 6 560672 258368 63880 107 10884
10886 0 568960 264864 58680 32 7444
10887 5 568960 264928 58520 32 10886
10888 5 569056 264992 58520 32 10887
10889 0 569312 264896 58440 32 10888
10890 6 569344 264960 58560 32 10889
10891 0 569728 272256 61560 32 7863
10892 0 569472 272224 61560 60 10891
10893 0 569216 272224 61560 51 10892
10894 0 568992 272288 61680 90 10893
10895 6 568928 272352 61760 120 10894
10896 0 575232 267008 59600 81 9931
10897 0 575424 267168 59640 60 10896
10898 0 575680 267200 59640 40 10897
10899 0 575936 267232 59640 51 10898
10900 6 576000 267296 59600 51 10899
10901 0 565365 267916 58200 139 8024
10902 5 565508 267748 58200 139 10901
10903 0 565376 267626 58240 139 10902
10904 0 565226 267542 58280 0 10903
10905 6 565122 267498 58360 0 10904
10906 0 571552 275104 60680 120 9769
10907 0 571744 275104 60480 98 10906
10908 0 571968 275104 60320 108 10907
10909 0 572160 275264 60200 102 10908
10910 6 572256 275264 60200 91 10909
10911 0 565411 266955 63000 81 6989
10912 0 565579 267242 63000 81 10911
10913 5 565602 267482 63000 0 10912
10914 0 565623 267496 62960 0 10913
10915 6 565708 267701 62920 0 10914
10916 0 371851 164590 189680 0 9039
10917 0 371815 164574 189800 0 10916
10918 0 371675 164550 189960 0 10917
10919 6 371711 164591 190080 0 10918
10920 0 363748 165229 185600 0 4585
10921 0 363684 165213 185680 0 10920
10922 0 363750 165367 185800 0 10921
10923 6 363448 165689 186200 0 10922
10924 0 677900 167123 163760 0 6027
10925 0 677960 167095 163840 0 10924
10926 0 678068 167111 163920 0 10925
10927 6 678048 167039 164000 0 10926
10928 0 633513 151623 170160 0 9142
10929 0 633249 151629 170320 0 10928
10930 0 633121 151739 170480 0 10929
10931 6 633204 151669 170520 0 10930
10932 0 674972 165579 165840 0 6010
10933 0 674888 165599 165760 0 10932
10934 0 674792 165783 165640 0 10933
10935 6 674776 165843 165520 0 10934
10936 0 670776 158539 166880 0 8985
10937 0 670832 158571 167000 0 10936
10938 0 670920 158559 167120 0 10937
10939 6 670944 158567 167240 0 10938
10940 0 671724 161647 166040 0 5983
10941 0 671668 161655 165920 0 10940
10942 0 671612 161711 165800 0 10941
10943 6 671540 161687 165720 0 10942
10944 0 660128 154906 164840 0 4288
10945 5 659885 155092 165120 0 10944
10946 0 660191 154635 165120 0 10945
10947 6 660184 154612 165240 0 10946
10948 0 692501 173351 161520 0 7291
10949 0 692500 173340 161440 0 10948
10950 0 692461 173315 161320 0 10949
10951 6 692483 173331 161280 0 10950
10952 0 666528 166171 159560 0 4255
10953 0 666604 166314 159440 0 10952
10954 0 666609 166258 159400 0 10953
10955 6 666626 166288 159360 0 10954
10956 0 683855 173540 163640 0 8808
10957 0 683894 174058 163720 0 10956
10958 0 683971 173896 163880 0 10957
10959 6 683974 173826 164040 0 10958
10960 0 667295 169593 160720 0 4250
10961 0 667231 169488 160880 0 10960
10962 0 667391 169650 161040 0 10961
10963 6 667734 170273 161160 0 10962
10964 5 688519 173767 162040 0 7282
10965 5 688718 173135 162040 0 10964
10966 0 688797 173055 162160 0 10965
10967 6 688832 173076 162280 0 10966
10968 0 674354 186116 154440 0 6976
10969 0 674283 186147 154400 0 10968
10970 0 674311 186191 154240 0 10969
10971 6 674312 186196 154200 0 10970
10972 0 477504 265056 64840 160 5648
10973 0 477248 264960 64840 101 10972
10974 0 476992 264992 64840 32 10973
10975 6 476736 264896 64880 98 10974
10976 0 472265 263780 63240 0 9668
10977 0 472179 264020 63040 0 10976
10978 0 471906 263826 62800 0 10977
10979 6 471773 263673 62760 0 10978
10980 0 483832 264280 69800 128 6692
10981 0 483972 264244 69840 122 10980
10982 0 484264 264188 69920 90 10981
10983 6 484388 264184 70000 98 10982
10984 5 474461 264404 64120 81 5612
10985 0 474517 264424 64040 81 10984
10986 0 474413 264480 63960 120 10985
10987 6 474321 264544 63920 120 10986
10988 0 474585 265928 64800 64 5604
10989 0 474557 265596 64880 51 10988
10990 0 474397 265248 64920 0 10989
10991 6 474133 264808 64880 0 10990
10992 0 477818 266393 66680 128 8584
10993 5 477738 266201 66720 128 10992
10994 0 477494 265937 66680 0 10993
10995 6 477238 265765 66680 0 10994
10996 0 478430 261136 71280 0 6303
10997 0 478410 260980 71400 0 10996
10998 0 478295 260893 71560 0 10997
10999 6 478300 260900 71640 0 10998
11000 0 476810 263733 72120 96 8659
11001 0 476814 263705 72200 96 11000
11002 0 476814 263697 72320 0 11001
11003 6 476802 263661 72360 0 11002
11004 5 476254 263401 72080 0 8658
11005 0 476298 263469 72000 0 11004
11006 0 476394 263461 71920 0 11005
11007 6 476466 263505 71840 0 11006
11008 0 481344 262112 68400 32 8154
11009 0 481120 261984 68440 32 11008
11010 0 481216 261920 68720 32 11009
11011 6 481440 261856 68600 32 11010
11012 0 476240 263768 66840 32 10470
11013 0 476420 263880 66800 32 11012
11014 0 476672 264160 66760 0 11013
11015 6 476856 264360 66800 0 11014
11016 0 475610 264381 71160 135 9187
11017 0 475566 264493 71040 135 11016
11018 0 475386 264589 71000 75 11017
11019 6 475334 264713 70920 0 11018
11020 0 477770 266681 71240 0 9691
11021 0 477510 266825 71280 0 11020
11022 0 477406 266917 71360 0 11021
11023 6 477278 266861 71440 0 11022
11024 0 574656 271104 49920 71 8921
11025 0 574816 271072 50120 45 11024
11026 0 575008 271008 50320 51 11025
11027 6 575104 271008 50440 32 11026
11028 0 484620 256764 69120 0 9374
11029 0 484332 256988 69040 0 11028
11030 0 484020 256972 69040 0 11029
11031 6 484036 256948 68960 0 11030
11032 0 484438 258404 69920 40 9218
11033 0 484455 258371 69840 45 11032
11034 0 484487 258314 69720 45 11033
11035 6 484508 258302 69680 253 11034
11036 0 479042 266909 70760 128 9687
11037 0 478822 267225 70760 0 11036
11038 0 478798 267285 70880 0 11037
11039 6 478922 267349 70920 0 11038
11040 0 484639 258603 70560 104 9216
11041 0 484619 258671 70680 104 11040
11042 0 484914 258640 70800 0 11041
11043 6 484996 258697 70840 0 11042
11044 0 483680 267200 69520 81 8488
11045 0 483872 267360 69560 107 11044
11046 0 484128 267456 69640 45 11045
11047 6 484160 267456 69680 51 11046
11048 0 483582 260519 70960 0 9816
11049 0 483577 260484 70840 0 11048
11050 0 483587 260465 70800 0 11049
11051 6 483629 260489 70760 0 11050
11052 0 486220 257836 73160 32 10269
11053 0 486432 257908 73280 32 11052
11054 0 486400 257864 73400 32 11053
11055 6 486476 257900 73560 0 11054
11056 0 483712 266080 70120 90 10766
11057 0 483904 265984 70280 45 11056
11058 0 484160 265984 70320 32 11057
11059 6 484352 265984 70320 32 11058
11060 5 485936 255692 72560 104 6206
11061 0 485764 255696 72600 60 11060
11062 0 485640 255664 72680 60 11061
11063 6 485404 255696 72760 71 11062
11064 0 483504 254604 74240 45 8079
11065 0 483472 254440 74200 156 11064
11066 0 483476 254364 74120 156 11065
11067 6 483428 254360 74080 156 11066
11068 0 478698 264581 72240 81 9822
11069 0 478698 264677 72120 81 11068
11070 0 478686 264697 72000 0 11069
11071 6 478646 264749 71880 0 11070
11072 0 479188 256636 70320 198 5791
11073 0 479159 256559 70280 131 11072
11074 0 479100 256404 70200 0 11073
11075 6 479084 256316 70120 0 11074
11076 0 488371 259744 75520 32 8186
11077 0 488483 259752 75560 51 11076
11078 0 488632 259782 75600 40 11077
11079 6 488724 259846 75680 40 11078
11080 0 572928 272960 51880 60 10011
11081 0 573088 272800 52080 80 11080
11082 0 572928 272672 52240 80 11081
11083 6 572704 272672 52280 164 11082
11084 0 478337 259693 73720 51 7821
11085 0 477751 259667 73720 45 11084
11086 0 477593 259669 73680 32 11085
11087 6 477565 259637 73640 32 11086
11088 0 482977 259039 73880 60 9400
11089 0 482877 258988 73840 60 11088
11090 0 482878 258983 73760 60 11089
11091 6 482878 258980 73720 60 11090
11092 0 480297 263540 75240 102 8320
11093 5 480373 263500 75360 102 11092
11094 0 479545 263144 75320 32 11093
11095 6 479445 263132 75240 32 11094
11096 0 483230 259553 74200 32 9398
11097 0 483274 259604 74240 32 11096
11098 0 483483 259656 74320 32 11097
11099 6 483449 259658 74360 32 11098
11100 5 488626 253748 74720 0 8941
11101 5 489212 253868 74720 0 11100
11102 0 489219 253803 74600 0 11101
11103 6 489261 253824 74520 0 11102
11104 0 483670 263333 73320 104 6050
11105 0 484306 263353 73320 0 11104
11106 0 484394 263385 73240 0 11105
11107 6 484502 263381 73160 0 11106
11108 0 479380 255364 72680 0 10816
11109 0 479500 255236 72840 0 11108
11110 0 479580 255356 73080 0 11109
11111 6 479812 255412 73280 0 11110
11112 0 482257 262748 75040 98 8317
11113 0 482645 262716 75120 0 11112
11114 0 482889 262744 75200 0 11113
11115 6 482917 262736 75280 0 11114
11116 0 488925 256024 75480 0 8549
11117 0 488959 255829 75400 0 11116
11118 0 488955 255590 75240 0 11117
11119 6 488927 255569 75200 0 11118
11120 0 481706 260767 75240 0 10284
11121 0 481746 260716 75440 0 11120
11122 0 481902 260684 75560 0 11121
11123 6 481952 260724 75640 0 11122
11124 0 488220 253902 75360 0 9842
11125 0 488241 253888 75400 0 11124
11126 0 488314 253818 75520 0 11125
11127 6 488341 253838 75560 0 11126
11128 5 490479 256469 75760 75 10043
11129 0 490577 256695 75760 75 11128
11130 0 490581 256694 75800 75 11129
11131 6 490580 256713 75840 75 11130
11132 0 487281 257141 76200 64 7928
11133 0 487451 257106 76080 81 11132
11134 0 487493 257087 76000 81 11133
11135 6 487532 257077 75960 81 11134
11136 0 574272 269152 55440 51 9253
11137 0 574528 269056 55360 75 11136
11138 0 574720 268864 55280 51 11137
11139 6 574848 268736 55240 64 11138
11140 0 574752 275008 53840 51 10076
11141 0 574752 274752 53840 40 11140
11142 0 574752 274496 53840 75 11141
11143 6 574720 274336 53960 60 11142
11144 0 578080 269184 57040 40 9583
11145 0 578304 269088 56920 60 11144
11146 0 578528 268992 56800 71 11145
11147 6 578592 268960 56800 51 11146
11148 0 572256 274592 57000 86 5733
11149 0 572416 274784 57080 86 11148
11150 0 572480 275040 57040 60 11149
11151 6 572480 275072 57000 60 11150
11152 0 572928 272832 59680 102 9877
11153 0 573152 272992 59680 75 11152
11154 0 573376 273152 59640 51 11153
11155 6 573440 273248 59560 51 11154
11156 0 577056 270432 57560 108 6411
11157 0 577088 270272 57800 91 11156
11158 0 576864 270176 57920 86 11157
11159 6 576640 270176 58000 51 11158
11160 0 574656 274112 56880 75 10332
11161 0 574528 273920 56760 71 11160
11162 0 574272 273792 56560 32 11161
11163 6 573888 273216 56240 32 11162
11164 0 572160 270496 53440 32 9605
11165 0 572704 270016 53040 32 11164
11166 0 573248 270304 52480 60 11165
11167 6 573280 270208 52400 96 11166
11168 0 572992 263136 55680 102 7104
11169 0 572832 262976 55800 124 11168
11170 0 572896 262720 55880 107 11169
11171 6 572960 262496 55920 75 11170
11172 0 575136 268800 57160 137 6398
11173 0 575104 268704 56920 86 11172
11174 0 575264 268576 56720 64 11173
11175 6 575456 268512 56600 96 11174
11176 0 574240 269920 57440 32 6392
11177 0 574080 269696 57200 32 11176
11178 0 573824 269600 57240 71 11177
11179 6 573760 269472 57200 51 11178
11180 0 561504 257984 63440 81 10596
11181 0 561472 257760 63320 40 11180
11182 0 561312 257568 63400 90 11181
11183 6 561216 257344 63520 75 11182
11184 0 573280 269952 58560 32 6386
11185 0 573312 270208 58480 51 11184
11186 0 573408 270400 58320 60 11185
11187 6 573312 270560 58520 64 11186
11188 0 575200 266784 59120 60 9930
11189 0 575360 266752 58920 32 11188
11190 0 575424 266656 58680 40 11189
11191 6 575328 266528 58520 51 11190
11192 0 563826 266695 63120 150 6993
11193 0 563789 266541 63280 150 11192
11194 0 563841 266503 63480 0 11193
11195 6 563786 266462 63600 0 11194
11196 0 567645 270873 62240 0 8677
11197 5 567809 270905 62280 0 11196
11198 0 567741 271029 62280 0 11197
11199 6 567833 271305 62360 0 11198
11200 0 567114 268820 62360 0 8674
11201 0 566970 268642 62200 0 11200
11202 0 566930 268836 62080 0 11201
11203 6 566888 268797 62040 0 11202
11204 0 565996 266928 63040 0 6988
11205 0 566009 266860 63160 0 11204
11206 0 566002 266828 63200 0 11205
11207 6 566013 266791 63240 0 11206
11208 0 564564 265125 63800 0 10620
11209 0 564447 265096 63680 0 11208
11210 0 564493 265075 63600 0 11209
11211 6 564495 265105 63560 0 11210
11212 0 553417 318786 105600 0 217
11213 0 553523 318752 105400 0 11212
11214 0 553457 318665 105200 0 11213
11215 6 553441 318638 105160 0 11214
11216 0 388503 153391 193760 0 7737
11217 0 388457 153402 193800 0 11216
11218 6 388438 153367 193840 0 11217
11219 0 395249 150021 187240 0 4906
11220 0 395261 150189 187200 0 11219
11221 6 395333 150253 187120 0 11220
11222 5 397817 149326 186160 0 4878
11223 0 397989 149490 186240 0 11222
11224 6 398113 149530 186280 0 11223
11225 0 366932 167967 187000 0 4552
11226 0 366740 167895 187120 0 11225
11227 6 366794 167913 187160 0 11226
11228 0 388079 165150 181240 0 2521
11229 0 388135 165078 181120 0 11228
11230 6 388135 165006 180960 0 11229
11231 0 628291 152203 167640 0 4346
11232 0 628456 152120 167840 0 11231
11233 6 628484 152027 167920 0 11232
11234 0 629950 151798 167240 0 4345
11235 0 629999 151881 167120 0 11234
11236 6 629694 151870 167040 0 11235
11237 0 632492 150865 169520 0 9138
11238 0 632093 150862 169600 0 11237
11239 6 631984 150975 169720 0 11238
11240 0 647523 147138 170840 0 4323
11241 0 646937 147438 170920 0 11240
11242 6 646937 147347 170960 0 11241
11243 0 670852 159479 166880 0 10158
11244 0 670796 159431 166960 0 11243
11245 6 670628 159407 167000 0 11244
11246 0 670580 160063 166560 0 8981
11247 0 670676 160231 166680 0 11246
11248 6 670764 160255 166800 0 11247
11249 0 677256 167569 158360 0 9292
11250 0 677161 167400 158320 0 11249
11251 6 677135 167371 158280 0 11250
11252 0 676766 167121 158480 0 9291
11253 0 676874 167154 158640 0 11252
11254 6 676988 167273 158680 0 11253
11255 0 673285 166023 158040 0 6829
11256 0 673241 165991 157880 0 11255
11257 6 673000 165821 157840 0 11256
11258 0 692873 175118 160800 0 9319
11259 0 692873 175084 160720 0 11258
11260 6 692873 175067 160680 0 11259
11261 0 364407 160086 137840 0 1428
11262 0 364578 160120 137720 0 11261
11263 6 364594 160104 137680 0 11262
11264 0 690231 176034 160000 0 5899
11265 0 690191 175966 159840 0 11264
11266 6 690219 175882 159760 0 11265
11267 0 690989 174532 162120 0 7286
11268 0 690586 174669 162120 0 11267
11269 6 690582 174701 162160 0 11268
11270 0 688635 175191 162720 0 9526
11271 0 688552 175128 162880 0 11270
11272 6 688718 175077 162960 0 11271
11273 0 687292 175095 161880 0 7281
11274 0 687300 175105 161800 0 11273
11275 6 687273 175108 161760 0 11274
11276 0 686079 175449 161800 0 7280
11277 0 685993 175315 161760 0 11276
11278 6 685958 175311 161680 0 11277
11279 0 681107 181261 154920 0 6953
11280 0 681336 181349 154800 0 11279
11281 6 681412 181378 154760 0 11280
11282 0 457164 142171 40160 0 923
11283 0 457354 142431 39880 0 11282
11284 6 457357 142408 39720 0 11283
11285 0 479360 265856 65160 45 5636
11286 0 479232 265952 65360 32 11285
11287 6 479168 265952 65400 32 11286
11288 0 480580 269352 68040 51 7059
11289 0 480592 269416 67960 51 11288
11290 6 480576 269376 67800 51 11289
11291 0 479625 266760 68200 0 8599
11292 0 479553 266912 68240 0 11291
11293 6 479617 266912 68320 0 11292
11294 0 479713 265848 66080 51 8133
11295 0 480289 265944 66080 75 11294
11296 6 480417 266036 66160 90 11295
11297 0 475549 267656 64720 71 5602
11298 0 475805 267720 64560 71 11297
11299 6 476017 267676 64440 0 11298
11300 0 478162 264117 69080 0 8895
11301 0 478162 264161 68960 0 11300
11302 6 478230 264169 68880 0 11301
11303 5 477310 264765 68720 32 8890
11304 0 477114 264689 68720 0 11303
11305 6 477078 264685 68680 0 11304
11306 0 475456 263192 67760 32 9798
11307 0 475428 263084 67800 32 11306
11308 6 475404 263000 67880 32 11307
11309 0 473486 263905 70800 60 9192
11310 0 473334 264025 70760 71 11309
11311 6 473326 264109 70840 71 11310
11312 0 477084 264052 67600 98 6665
11313 0 476820 264136 67760 91 11312
11314 6 476756 264216 67880 80 11313
11315 5 475510 263701 71760 81 8654
11316 0 475054 263489 71800 60 11315
11317 6 474898 263513 71840 60 11316
11318 0 474554 263993 70920 75 9190
11319 0 474582 263985 70760 81 11318
11320 6 474558 263953 70680 75 11319
11321 5 484108 257932 67440 45 8713
11322 0 484180 257596 67440 0 11321
11323 6 484212 257572 67400 0 11322
11324 0 485036 258388 67400 32 8713
11325 0 485244 258332 67320 0 11324
11326 6 485292 258284 67200 0 11325
11327 0 472437 265156 65800 183 10478
11328 0 472277 265268 65760 0 11327
11329 6 472213 265384 65680 0 11328
11330 0 487824 259646 70960 0 9994
11331 0 488330 259710 70880 0 11330
11332 6 488468 259897 71000 0 11331
11333 0 473412 263752 67680 0 7027
11334 0 473348 263412 67720 0 11333
11335 6 473328 263328 67800 0 11334
11336 0 481998 260662 69440 81 9366
11337 0 481910 260745 69440 81 11336
11338 6 481955 260750 69560 81 11337
11339 0 480335 260976 70440 71 6289
11340 0 480346 260978 70480 71 11339
11341 6 480367 260983 70560 71 11340
11342 0 476142 264081 70320 172 6079
11343 0 475818 264137 70280 102 11342
11344 6 475666 264149 70200 60 11343
11345 5 485353 259436 70280 80 10256
11346 0 485611 259489 70280 71 11345
11347 6 485649 259512 70360 71 11346
11348 0 485364 257332 71720 0 9699
11349 0 485368 257312 71680 0 11348
11350 6 485420 257328 71560 0 11349
11351 0 486208 256508 71840 0 9698
11352 0 486324 256380 71960 128 11351
11353 6 486384 256280 72080 128 11352
11354 0 482656 267328 69000 32 8491
11355 0 482432 267456 69000 71 11354
11356 6 482208 267584 69080 81 11355
11357 0 478410 266269 70640 164 9686
11358 0 478306 266109 70600 0 11357
11359 6 478066 265989 70560 0 11358
11360 0 481906 257354 69120 0 10757
11361 0 481810 257350 69000 0 11360
11362 6 481626 257226 68960 0 11361
11363 0 481964 254208 74040 0 9019
11364 0 481872 254224 74000 0 11363
11365 6 481748 254340 73920 0 11364
11366 0 482308 254060 73960 0 9019
11367 0 482244 254016 73880 0 11366
11368 6 482232 253984 73800 0 11367
11369 0 480924 255223 75480 0 7344
11370 0 480957 255192 75440 0 11369
11371 6 480990 255162 75400 0 11370
11372 0 482184 253416 74560 0 9014
11373 0 482172 253372 74640 0 11372
11374 6 482208 253336 74760 0 11373
11375 0 483744 265568 71240 64 10490
11376 0 483904 265536 71480 45 11375
11377 6 484000 265568 71600 60 11376
11378 0 482712 254244 74800 224 9012
11379 0 482700 254260 74920 224 11378
11380 6 482560 254284 75040 224 11379
11381 0 479316 259792 70640 168 7172
11382 0 479256 259752 70480 168 11381
11383 6 479212 259736 70440 168 11382
11384 0 480916 259192 70680 139 7171
11385 0 480736 259200 70520 139 11384
11386 6 480688 259272 70360 139 11385
11387 0 483158 262005 72320 0 9231
11388 0 482886 262029 72280 0 11387
11389 6 482810 262061 72200 0 11388
11390 0 478918 264637 71880 0 10508
11391 0 478874 264681 71920 0 11390
11392 6 478886 264733 72000 0 11391
11393 5 480849 255654 74720 0 7228
11394 0 481139 255630 74720 0 11393
11395 6 481198 255597 74640 0 11394
11396 0 480606 265017 71760 120 6061
11397 0 480950 265381 71760 71 11396
11398 6 481022 265497 71680 60 11397
11399 0 485520 257948 73800 108 10787
11400 0 485592 257932 73680 108 11399
11401 6 485664 257948 73560 75 11400
11402 0 478420 259983 73440 0 7823
11403 0 478374 260107 73320 0 11402
11404 6 478343 260166 73240 0 11403
11405 0 482488 258608 72280 128 7161
11406 0 483276 258528 72280 0 11405
11407 6 483472 258504 72200 0 11406
11408 0 478116 257172 71040 32 5787
11409 0 478108 257128 70920 32 11408
11410 6 478108 257080 70760 32 11409
11411 0 477960 261444 73760 0 7820
11412 0 478039 261522 73640 0 11411
11413 6 478062 261567 73600 0 11412
11414 0 477906 260405 74400 51 7817
11415 0 477928 260273 74520 0 11414
11416 6 477955 260310 74640 0 11415
11417 0 480661 263724 75000 71 8318
11418 0 480773 264024 75080 81 11417
11419 6 480769 264036 75200 81 11418
11420 0 488434 258440 75480 0 7942
11421 0 488425 258635 75480 0 11420
11422 6 488421 258660 75520 0 11421
11423 0 477719 229739 80480 0 619
11424 0 477868 229804 80320 0 11423
11425 6 477819 229798 80240 0 11424
11426 0 482747 255666 74680 0 10544
11427 0 482743 255684 74720 0 11426
11428 6 482776 255703 74760 0 11427
11429 0 480267 261207 75120 80 7811
11430 0 480407 261303 75240 80 11429
11431 6 480447 261435 75320 0 11430
11432 0 482391 255233 74760 0 10543
11433 0 482346 255133 74680 0 11432
11434 6 482302 255153 74600 0 11433
11435 0 488355 258034 76120 64 7930
11436 0 488429 258012 76240 64 11435
11437 6 488440 258009 76280 64 11436
11438 0 478434 232883 78440 178 610
11439 0 478427 233003 78320 178 11438
11440 6 478511 233034 78280 178 11439
11441 0 485793 255901 76280 0 7200
11442 0 486003 255829 76400 0 11441
11443 6 486247 255872 76520 0 11442
11444 0 482608 241619 84200 353 590
11445 0 482754 241680 84320 277 11444
11446 6 482760 241679 84440 277 11445
11447 0 577728 268896 56880 40 9584
11448 0 577600 268672 56880 40 11447
11449 6 577504 268672 56840 32 11448
11450 0 572704 273632 60160 80 8759
11451 0 572896 273440 60160 80 11450
11452 6 573120 273376 60120 40 11451
11453 0 570240 274112 57720 32 7959
11454 0 570112 273856 57840 32 11453
11455 6 570208 273856 57960 32 11454
11456 0 560512 258080 65080 75 9924
11457 0 560288 257920 65120 71 11456
11458 6 560192 257664 65120 40 11457
11459 0 479884 260981 87160 51 549
11460 0 479925 260769 87120 51 11459
11461 6 479904 260738 87080 51 11460
11462 0 561248 258688 63800 32 9446
11463 0 561312 258656 63560 32 11462
11464 6 561216 258688 63520 32 11463
11465 0 566713 270213 56760 64 8032
11466 0 566862 270211 56600 32 11465
11467 6 567038 270247 56520 40 11466
11468 0 565768 267448 59560 32 8413
11469 0 565628 267436 59480 0 11468
11470 6 565436 267348 59320 0 11469
11471 0 574464 266560 59000 81 8230
11472 0 574624 266560 58800 71 11471
11473 6 574656 266496 58640 96 11472
11474 0 559616 261728 65160 75 6572
11475 0 559520 261568 65360 32 11474
11476 6 559456 261440 65440 32 11475
11477 0 560918 259874 64520 0 9616
11478 0 560719 259692 64680 0 11477
11479 6 560736 259674 64720 0 11478
11480 0 562389 266031 63520 60 7000
11481 0 562156 266177 63560 0 11480
11482 6 562028 266320 63680 0 11481
11483 0 566835 270032 63000 0 10110
11484 0 566899 270124 63080 0 11483
11485 6 567043 270080 63240 0 11484
11486 0 564404 266751 62680 120 6992
11487 0 564714 266988 62680 102 11486
11488 6 564744 267004 62640 102 11487
11489 0 565354 267070 62880 81 6989
11490 0 565372 267043 62760 81 11489
11491 6 565257 267090 62640 81 11490
11492 0 566951 267535 62880 0 6983
11493 0 566977 267786 62800 0 11492
11494 6 567130 267895 62680 0 11493
11495 0 479438 278080 93600 0 465
11496 0 479294 278161 93480 0 11495
11497 6 479153 278208 93360 0 11496
11498 0 368513 161316 186320 0 10137
11499 6 368529 161440 186280 0 11498
11500 0 372975 163136 189720 0 9043
11501 6 372968 163166 189680 0 11500
11502 0 369258 168691 186760 0 7235
11503 6 369230 168735 186800 0 11502
11504 0 378200 164832 184480 0 4482
11505 6 378280 165008 184560 0 11504
11506 0 622098 163812 172200 0 7574
11507 6 622128 163865 172120 0 11506
11508 0 676396 166279 164560 0 6020
11509 6 676440 166139 164520 0 11508
11510 0 634786 150370 168400 0 4336
11511 6 634902 150368 168360 0 11510
11512 0 702833 184333 154800 0 5943
11513 6 702729 184281 154840 0 11512
11514 0 674144 166487 157560 0 9659
11515 6 674042 166422 157400 0 11514
11516 0 703679 182383 153920 0 5936
11517 6 703759 182379 153880 0 11516
11518 0 659793 155130 165280 0 10945
11519 6 659727 155129 165360 0 11518
11520 0 699943 181521 157080 0 9519
11521 6 699971 181625 157160 0 11520
11522 0 666444 159019 164240 0 5963
11523 6 666472 159035 164160 0 11522
11524 0 695966 174157 162320 0 7303
11525 6 695940 174143 162280 0 11524
11526 0 696610 174138 162480 0 7303
11527 6 696536 174143 162400 0 11526
11528 0 669517 164102 160440 0 6810
11529 6 669505 164174 160480 0 11528
11530 0 366432 162530 137520 0 1435
11531 6 366380 162570 137560 0 11530
11532 0 364972 161017 138360 0 1429
11533 6 365074 161092 138440 0 11532
11534 0 364468 160314 138480 0 1427
11535 6 364514 160368 138520 0 11534
11536 0 692007 175081 162080 0 7287
11537 6 692189 175137 162160 0 11536
11538 0 687248 176293 160880 0 10170
11539 6 687105 176253 160920 0 11538
11540 0 361972 156597 139800 0 1416
11541 6 361955 156521 139920 0 11540
11542 0 670609 173641 159840 0 4243
11543 6 670612 173852 159760 0 11542
11544 0 678647 183682 155840 0 6965
11545 6 678695 183658 155920 0 11544
11546 0 361574 151351 143000 0 1398
11547 6 361656 151347 143040 0 11546
11548 0 680097 180020 154800 0 6949
11549 6 680051 179962 154840 0 11548
11550 0 648339 149957 81280 0 3867
11551 6 648427 150003 81120 0 11550
11552 0 481287 265290 67080 0 10703
11553 6 481436 265547 66960 0 11552
11554 0 476096 264896 64200 115 5622
11555 6 475968 264768 64200 120 11554
11556 0 472440 209394 67200 0 689
11557 6 472517 209455 67280 0 11556
11558 0 477528 268428 67800 102 7050
11559 6 477512 268312 67880 102 11558
11560 0 481548 267532 67360 0 8877
11561 6 481500 267580 67200 0 11560
11562 0 480241 266692 67360 60 8591
11563 6 480393 266692 67440 60 11562
11564 0 477766 266133 66800 128 10993
11565 6 477790 266021 66880 0 11564
11566 0 481600 265540 67800 81 8868
11567 6 481764 265600 67920 81 11566
11568 0 481496 265480 67720 81 8868
11569 6 481600 265452 67600 81 11568
11570 0 478200 261126 71440 0 6304
11571 6 478131 261006 71560 0 11570
11572 0 473821 268000 66160 40 10223
11573 6 473833 268000 66200 40 11572
11574 0 485276 253098 72520 0 6232
11575 6 485174 253024 72560 0 11574
11576 0 476214 263385 72160 0 11004
11577 6 476254 263385 72240 0 11576
11578 0 477246 263489 72080 0 8658
11579 6 477442 263477 72160 0 11578
11580 0 474928 265136 68120 107 7032
11581 6 474904 265148 68200 107 11580
11582 0 479343 261474 70720 0 6297
11583 6 479349 261464 70800 0 11582
11584 0 485760 260800 66040 32 6860
11585 6 485792 260768 65720 32 11584
11586 0 475394 263665 71720 81 11315
11587 6 475386 263665 71640 81 11586
11588 0 479487 261222 70560 0 6294
11589 6 479504 261239 70600 0 11588
11590 0 483572 257652 67440 40 11321
11591 6 482916 257772 67440 0 11590
11592 0 474393 266144 66160 102 5586
11593 6 474561 266168 66040 32 11592
11594 0 480386 265133 69560 136 9205
11595 6 480522 265201 69440 0 11594
11596 0 482178 264093 70040 32 7627
11597 6 482262 264189 70120 64 11596
11598 0 477490 265081 70040 120 6082
11599 6 477566 265165 69960 51 11598
11600 0 472213 265484 66240 0 5583
11601 6 471877 265324 66280 0 11600
11602 0 485960 260632 71080 104 9808
11603 6 485968 260604 71040 86 11602
11604 0 485780 259820 68280 0 6850
11605 6 485780 260052 68320 80 11604
11606 0 485328 259407 70320 80 11345
11607 6 485379 259437 70360 80 11606
11608 0 481878 260044 70280 120 6284
11609 6 481821 260127 70360 75 11608
11610 0 486436 259492 69200 176 5807
11611 6 486516 259548 69360 176 11610
11612 0 481400 260720 70680 108 9712
11613 6 481460 260832 70800 108 11612
11614 0 477152 261024 70000 32 7178
11615 6 476992 261344 69720 32 11614
11616 0 487188 257112 72520 0 9721
11617 6 487184 257028 72440 0 11616
11618 0 481768 260356 70360 75 9709
11619 6 481928 260240 70320 75 11618
11620 0 482020 257676 69640 0 5800
11621 6 482036 257508 69680 0 11620
11622 0 478734 264757 72720 45 9826
11623 6 478798 264801 72840 45 11622
11624 0 478130 264053 71760 0 9391
11625 6 478138 263973 71920 0 11624
11626 0 480706 264009 71520 96 6064
11627 6 480410 263873 71480 96 11626
11628 0 481209 260219 72800 0 9729
11629 6 481048 260188 72880 0 11628
11630 0 480688 255535 74600 0 11393
11631 6 480692 255535 74560 0 11630
11632 0 483079 261107 72240 64 9228
11633 6 483130 261076 72200 64 11632
11634 0 486160 255940 73200 32 6200
11635 6 486180 255940 73280 32 11634
11636 0 483626 260232 72240 102 6267
11637 6 483695 260197 72320 102 11636
11638 0 482592 257042 74840 0 7330
11639 6 482610 257076 74880 0 11638
11640 0 487615 259864 75720 154 8187
11641 6 487595 259740 75760 154 11640
11642 0 482955 260179 72720 140 6263
11643 6 482915 260117 72800 0 11642
11644 0 479677 264408 74760 0 8325
11645 6 479653 264568 74800 0 11644
11646 0 481620 258324 72360 0 7160
11647 6 481612 258308 72400 0 11646
11648 0 487999 260472 75440 32 8184
11649 6 488191 260572 75480 32 11648
11650 0 489306 256678 75280 0 8556
11651 6 489315 256677 75320 0 11650
11652 0 487623 260592 75360 120 8183
11653 6 487603 260664 75400 32 11652
11654 0 483315 257539 73760 108 8818
11655 6 483378 257533 73640 108 11654
11656 0 488646 253765 74840 0 11100
11657 6 488589 253776 74880 0 11656
11658 0 574432 273792 52240 32 8293
11659 6 574400 273760 52280 32 11658
11660 0 483253 260758 74120 0 10037
11661 6 483281 260726 74200 0 11660
11662 0 489186 256514 75480 0 8552
11663 6 489213 256509 75520 0 11662
11664 0 488248 253678 74760 0 8941
11665 6 488326 253646 74800 0 11664
11666 0 483316 259628 73920 32 9397
11667 6 483593 259472 73840 32 11666
11668 0 487286 253805 75040 45 9089
11669 6 487429 253711 74960 45 11668
11670 0 573696 277856 54360 32 7666
11671 6 573952 277856 54400 32 11670
11672 0 478574 261083 74680 163 7814
11673 6 478596 261091 74720 163 11672
11674 0 488032 258207 75200 0 7940
11675 6 488066 258228 75160 0 11674
11676 0 483166 255779 74680 0 10055
11677 6 483138 255787 74720 0 11676
11678 0 482678 263033 73840 0 6047
11679 6 482618 262821 73840 0 11678
11680 0 491859 255600 75760 40 10046
11681 6 491857 255586 75720 40 11680
11682 0 477679 228074 80960 0 621
11683 6 477629 228175 81040 0 11682
11684 0 481898 260608 73880 0 6253
11685 6 481944 260668 73760 0 11684
11686 0 487936 258052 75240 0 7939
11687 6 487939 258057 75200 0 11686
11688 0 485231 261200 74280 90 8175
11689 6 485163 261212 74200 136 11688
11690 0 487143 254446 75600 71 9086
11691 6 487203 254542 75680 71 11690
11692 0 482345 255732 74600 0 10545
11693 6 482348 255739 74560 0 11692
11694 0 490502 256463 75720 75 11128
11695 6 490541 256438 75680 75 11694
11696 0 483244 254637 74880 40 9244
11697 6 483194 254650 74840 40 11696
11698 0 483434 256866 74640 32 7315
11699 6 483449 256818 74560 32 11698
11700 0 487501 254348 75360 81 9839
11701 6 487594 254389 75480 0 11700
11702 0 485332 257464 75360 150 7208
11703 6 485346 257474 75320 40 11702
11704 0 484201 254672 75040 0 9411
11705 6 484179 254614 74960 0 11704
11706 0 484542 254675 75440 0 9409
11707 6 484578 254716 75480 0 11706
11708 0 488603 257773 76520 32 8539
11709 6 488645 257779 76560 32 11708
11710 0 487673 257475 76440 122 7928
11711 6 487715 257550 76560 122 11710
11712 0 484167 243499 83480 325 589
11713 6 484159 243425 83440 325 11712
11714 0 574304 270496 53960 32 10352
11715 6 574336 269792 54120 32 11714
11716 0 567200 273856 59880 32 7706
11717 6 567296 273824 60040 40 11716
11718 0 574080 274816 56960 32 6528
11719 6 574272 274720 56920 32 11718
11720 0 558982 262169 65000 96 7020
11721 6 559030 262137 64840 96 11720
11722 0 568736 265024 58320 32 10887
11723 6 568736 265024 58280 32 11722
11724 0 567828 267336 58640 0 8420
11725 6 567856 267308 58760 0 11724
11726 0 572960 265472 59400 32 9112
11727 6 572928 265504 59400 45 11726
11728 0 566684 266912 59720 0 8412
11729 6 566636 266844 59800 0 11728
11730 0 567488 266144 60880 32 7126
11731 6 567200 266272 61080 32 11730
11732 0 561619 260700 64520 91 9619
11733 6 561992 261004 64560 51 11732
11734 0 567737 268639 59720 120 8014
11735 6 567782 268618 59640 120 11734
11736 0 563415 266254 62920 71 6995
11737 6 563450 266314 62880 71 11736
11738 0 572685 268298 60680 0 7420
11739 6 572693 268570 60760 0 11738
11740 0 565588 267491 63040 0 10913
11741 6 565636 267430 63080 0 11740
11742 0 565914 266960 62800 0 6987
11743 6 566010 266941 62760 0 11742
11744 0 482138 269155 92640 160 503
11745 6 482130 269141 92720 160 11744
11746 0 482190 269479 92280 200 503
11747 6 482325 269288 92200 200 11746
11748 0 569888 249536 73080 32 9651
11749 6 569856 249536 73080 32 11748
11750 0 477735 277952 94080 0 466
11751 6 477579 277927 94200 0 11750
11752 0 573179 269706 71680 60 3289
11753 6 573283 269654 71520 96 11752
11754 6 368167 161736 186360 0 10138
11755 6 367954 163490 186440 0 5434
11756 6 397869 149310 186120 0 11222
11757 6 377441 164894 184600 0 4487
11758 6 677299 168186 158720 0 9295
11759 6 658414 152439 164920 0 9504
11760 6 671821 164249 158720 0 6825
11761 6 692580 174502 160680 0 9320
11762 6 667304 162973 161120 0 6805
11763 6 688718 173072 161920 0 10965
11764 6 688343 173793 161800 0 10964
11765 6 688076 176162 161240 0 5890
11766 6 679692 183740 155280 0 6960
11767 6 648289 150249 82560 0 3867
11768 6 457884 150748 35360 0 904
11769 6 457402 163794 31520 0 878
11770 6 460164 184352 38280 0 839
11771 6 479136 264544 65120 148 5642
11772 6 479648 265696 68240 32 5853
11773 6 477857 263872 66480 40 10713
11774 6 478904 268880 66920 0 9975
11775 6 474601 264456 64160 0 10984
11776 6 483688 264848 68640 0 9964
11777 6 481093 265804 67360 51 10191
11778 6 480469 265852 67360 120 8592
11779 6 478985 266312 67200 140 8589
11780 6 485568 253728 70400 32 6735
11781 6 478201 261520 71600 0 6306
11782 6 479888 261041 69120 0 8289
11783 6 480302 260918 69160 0 8288
11784 6 474217 267916 66240 120 10224
11785 6 477354 264829 68640 32 11303
11786 6 488142 260270 72520 0 10214
11787 6 481564 264896 67560 104 6671
11788 6 480600 260836 69360 0 8284
11789 6 484992 261504 65800 32 6864
11790 6 475530 263361 72040 81 11004
11791 6 474517 267720 65840 81 10220
11792 6 482919 260428 68880 0 9371
11793 6 485130 253044 72200 0 6228
11794 6 486352 253148 71000 32 10236
11795 6 479282 261405 70440 0 6295
11796 6 473129 264988 65720 0 10480
11797 6 475880 263650 72080 0 8654
11798 6 481563 260166 69640 81 8277
11799 6 479913 261173 70400 0 6291
11800 6 485380 261164 71440 75 9810
11801 6 484713 258367 69800 45 9222
11802 6 481055 260661 70360 64 6287
11803 6 487180 259400 71480 45 8059
11804 6 493833 253527 76280 0 6162
11805 6 485356 259536 70200 80 10256
11806 6 484960 259257 70200 60 10255
11807 6 484686 259135 70200 124 10254
11808 6 482338 257026 69000 0 10758
11809 6 479494 265949 70400 81 8900
11810 6 485412 258620 69520 200 5805
11811 6 487292 256728 72760 0 9723
11812 6 486432 258672 72840 32 10272
11813 6 485956 255648 72600 60 11060
11814 6 478620 261424 72680 32 7835
11815 6 482124 255614 75960 0 7340
11816 6 483736 254156 74440 98 9010
11817 6 486163 259068 75280 0 8193
11818 6 480793 258136 72880 0 8828
11819 6 480964 256828 70160 0 5794
11820 6 486451 259244 75240 0 8192
11821 6 478420 256140 70280 0 10777
11822 6 485332 255952 74560 32 8074
11823 6 491089 253756 74400 102 6144
11824 6 479381 263944 74440 0 8328
11825 6 478234 260875 73160 0 7824
11826 6 489395 256673 74920 0 8558
11827 6 480601 263476 75440 107 11093
11828 6 490278 254093 73400 40 6137
11829 6 483095 261056 74320 0 10039
11830 6 489242 253823 74760 0 11101
11831 6 483161 257128 75000 32 9830
11832 6 483823 254433 75160 0 9248
11833 6 481520 261224 75360 0 10284
11834 6 489004 256223 75760 0 8547
11835 6 489274 256959 76600 32 10293
11836 6 491114 256276 75960 80 10044
11837 6 487146 254706 74880 80 6127
11838 6 489389 257910 76840 0 10299
11839 6 485727 256130 75960 0 7200
11840 6 571232 272928 59480 32 10563
11841 6 480019 260109 87560 104 550
11842 6 567906 266696 58120 0 8426
11843 6 569088 265056 59120 32 10888
11844 6 568044 267488 58320 0 8422
11845 6 565514 267672 58120 0 10902
11846 6 566829 267758 60560 60 10103
11847 6 574849 274806 61680 32 9628
11848 6 566459 269776 63200 0 10112
11849 6 567925 270861 62320 0 11197
11850 6 562061 263782 63760 0 6563
11851 6 570693 267458 60680 0 7420
11852 6 565372 266978 63080 81 6989
11853 6 565843 265580 64320 120 6554
11854 6 482805 267040 92240 107 508
11855 6 570147 270040 62520 0 8668
11856 6 480555 273888 90920 0 489
11857 6 481834 279908 95080 0 454
11858 6 533970 312934 105000 0 266
11859 6 550776 316131 105480 0 223
```
