## Supplementary material for "Complete connectomic reconstruction of olfactory projection neurons in the fly brain": neuron skeletons: 400943.swc

```
# SWC format file
# based on specifications at http://research.mssm.edu/cnic/swc.html
# Created by pymaid (https://github.com/schlegelp/PyMaid)
# PointNo Label X Y Z Radius Parent
# Labels:
# 0 = undefined
# 1 = soma
# 5 = fork point
# 6 = end point
1 1 430527 258490 99800 2594 -1
2 0 430424 258521 99760 0 1
3 0 429797 258127 99640 0 2
4 0 429976 258284 99520 0 3
5 0 430042 258289 99480 0 4
6 0 430081 258210 99320 0 5
7 0 430111 258127 99160 0 6
8 0 430147 258022 99000 0 7
9 0 430165 257974 98840 0 8
10 0 430203 257932 98720 0 9
11 0 430196 257658 98680 0 10
12 0 430234 257589 98520 0 11
13 0 430331 257408 98400 0 12
14 0 430335 257356 98240 0 13
15 0 430455 257295 98120 0 14
16 0 430545 257225 98000 0 15
17 0 430564 257188 97960 0 16
18 0 430618 257152 97840 0 17
19 0 430610 257138 97800 0 18
20 0 430618 257146 97760 0 19
21 0 430611 257147 97720 0 20
22 0 430797 257108 97640 0 21
23 0 430825 257099 97600 0 22
24 0 430921 257018 97480 0 23
25 0 431113 256950 97360 0 24
26 0 431106 256910 97240 0 25
27 0 430981 256698 97160 0 26
28 0 430883 256692 97080 0 27
29 0 430830 256694 97040 0 28
30 0 430749 256561 96960 0 29
31 0 429823 256397 96840 0 30
32 0 429847 256382 96720 0 31
33 0 429568 256238 96600 0 32
34 0 429736 256211 96520 0 33
35 0 429708 256268 96360 0 34
36 0 429694 256310 96240 0 35
37 0 429845 256152 96120 0 36
38 0 430042 256110 96000 0 37
39 0 430047 256099 95960 0 38
40 0 430316 256035 95920 0 39
41 0 430369 256043 95880 0 40
42 0 430610 256011 95840 0 41
43 0 430595 256094 95800 0 42
44 0 430638 256094 95760 0 43
45 0 430717 256087 95720 0 44
46 0 430740 256066 95640 0 45
47 0 430764 256050 95600 0 46
48 0 430780 256058 95560 0 47
49 0 430813 256003 95520 0 48
50 0 430967 255976 95480 0 49
51 0 431130 255939 95440 0 50
52 0 431122 255941 95400 0 51
53 0 431104 255942 95360 0 52
54 0 431094 255952 95320 0 53
55 0 431171 255958 95280 0 54
56 0 431171 255973 95240 0 55
57 0 431164 255981 95200 0 56
58 0 431154 256017 95160 0 57
59 0 431156 256062 95120 0 58
60 0 431188 256097 95080 0 59
61 0 431299 256086 95040 0 60
62 0 431325 256144 95000 0 61
63 0 431354 256240 94960 0 62
64 0 431391 256229 94920 0 63
65 0 431520 256239 94880 0 64
66 0 431514 256284 94840 0 65
67 0 431806 256306 94800 0 66
68 0 432008 256401 94760 0 67
69 0 432398 256798 94760 0 68
70 0 432610 257185 94760 0 69
71 0 432854 257488 94760 0 70
72 0 432950 257541 94800 0 71
73 0 433105 257860 94920 0 72
74 0 433178 257821 95040 0 73
75 0 433178 257805 95120 0 74
76 0 433191 257794 95240 0 75
77 0 433311 257859 95320 0 76
78 0 433452 257874 95400 0 77
79 0 433624 258030 95480 0 78
80 0 433658 258013 95560 0 79
81 0 433761 258106 95640 0 80
82 0 433936 258218 95760 0 81
83 0 434053 258291 95840 0 82
84 0 434014 258249 95880 0 83
85 0 434236 258307 96000 0 84
86 0 434333 258534 96080 0 85
87 0 434793 258595 96160 0 86
88 0 434828 258684 96240 0 87
89 0 434831 258674 96280 0 88
90 0 434827 258711 96320 0 89
91 0 434827 258736 96360 0 90
92 0 434831 258725 96400 0 91
93 0 434832 258701 96440 0 92
94 0 434859 258739 96480 0 93
95 0 434908 258798 96520 0 94
96 0 434905 258809 96560 0 95
97 0 435015 258906 96600 0 96
98 0 435162 258956 96640 0 97
99 0 435311 259075 96680 0 98
100 0 435310 259073 96720 0 99
101 0 435288 259084 96760 0 100
102 0 435287 259073 96800 0 101
103 0 435346 259171 96840 0 102
104 0 435351 259164 96880 0 103
105 0 435512 259199 96920 0 104
106 0 435908 259234 96960 0 105
107 0 436083 259262 97000 0 106
108 0 436210 259255 97040 0 107
109 0 436557 259279 97080 0 108
110 0 436900 259365 97120 0 109
111 0 437753 259531 97160 0 110
112 0 438546 260002 97160 0 111
113 0 438965 260122 97200 0 112
114 0 439119 260127 97240 0 113
115 0 440133 260185 97240 0 114
116 0 441544 260670 97240 0 115
117 0 442916 260906 97200 0 116
118 0 443306 260958 97160 0 117
119 0 444054 260888 97120 0 118
120 0 444362 260805 97080 0 119
121 0 444529 260853 97040 0 120
122 0 445113 260863 97000 0 121
123 0 446058 260628 97000 0 122
124 0 447954 260292 97000 0 123
125 0 448708 260223 96960 0 124
126 0 448959 260209 96920 0 125
127 0 449134 260218 96880 0 126
128 0 449143 260229 96840 0 127
129 0 449360 260202 96800 0 128
130 0 449629 260179 96760 0 129
131 0 450025 260093 96760 0 130
132 0 450095 260084 96720 0 131
133 0 450310 260060 96680 0 132
134 0 450779 259978 96640 0 133
135 0 451088 259892 96600 0 134
136 0 451417 259862 96560 0 135
137 0 451702 259819 96520 0 136
138 0 452124 259713 96480 0 137
139 0 452770 259550 96440 0 138
140 0 453276 259460 96400 0 139
141 0 453525 259401 96360 0 140
142 0 453552 259375 96320 0 141
143 0 453880 259394 96280 0 142
144 0 454454 259323 96280 0 143
145 0 454947 259184 96200 0 144
146 0 455192 259113 96160 0 145
147 0 455540 258969 96120 0 146
148 0 455534 258961 96080 0 147
149 0 455989 258839 96040 0 148
150 0 456477 258789 96000 0 149
151 0 456774 258791 95960 0 150
152 0 457038 258747 95920 0 151
153 0 457260 258715 95880 0 152
154 0 457426 258678 95840 0 153
155 0 457498 258625 95800 0 154
156 0 457614 258567 95760 0 155
157 0 457651 258528 95720 0 156
158 0 457728 258486 95680 0 157
159 0 458019 258387 95640 0 158
160 0 458175 258344 95600 0 159
161 0 458430 258232 95560 0 160
162 0 459121 258020 95520 0 161
163 0 459267 257959 95480 0 162
164 0 459327 257927 95440 0 163
165 0 459628 257893 95400 0 164
166 0 459781 257838 95360 0 165
167 0 460074 257783 95320 0 166
168 0 460544 257586 95280 0 167
169 0 460695 257515 95240 0 168
170 0 460707 257528 95200 0 169
171 0 460837 257470 95160 0 170
172 0 460968 257386 95120 0 171
173 0 461109 257391 95080 0 172
174 0 461195 257358 95040 0 173
175 0 461427 257287 95000 0 174
176 0 461493 257250 94960 0 175
177 0 461526 257227 94920 0 176
178 0 461798 257178 94880 0 177
179 0 461884 257115 94840 0 178
180 0 462258 256908 94800 0 179
181 0 462518 256720 94760 0 180
182 0 462806 256622 94720 0 181
183 0 462930 256546 94680 0 182
184 0 463171 256481 94640 0 183
185 0 463257 256468 94600 0 184
186 0 463335 256416 94560 0 185
187 0 463381 256440 94520 0 186
188 0 463362 256400 94480 0 187
189 0 463375 256366 94400 0 188
190 0 463376 256305 94360 0 189
191 0 463446 256303 94320 0 190
192 0 463530 256282 94280 0 191
193 0 463547 256252 94240 0 192
194 0 463736 256130 94200 0 193
195 0 463905 256002 94160 0 194
196 0 463915 255986 94120 0 195
197 0 464033 255926 94080 0 196
198 0 464254 255816 94040 0 197
199 0 464404 255757 94000 0 198
200 0 464541 255700 93960 0 199
201 0 464641 255652 93920 0 200
202 0 464761 255570 93880 0 201
203 0 464859 255504 93840 0 202
204 0 465177 255306 93720 0 203
205 0 465489 255122 93600 0 204
206 0 465742 254949 93480 0 205
207 0 465790 254888 93440 0 206
208 0 465845 254832 93400 0 207
209 0 465871 254784 93360 0 208
210 0 465977 254726 93320 0 209
211 0 466133 254665 93280 0 210
212 0 466260 254526 93240 0 211
213 0 466328 254485 93200 0 212
214 0 466404 254467 93160 0 213
215 0 466541 254404 93120 0 214
216 0 466689 254330 93080 0 215
217 0 466732 254334 93040 0 216
218 0 466858 254299 93000 0 217
219 0 466888 254285 92960 0 218
220 0 467031 254286 92920 0 219
221 0 467087 254295 92880 0 220
222 0 467218 254284 92840 0 221
223 0 467274 254304 92800 0 222
224 0 467418 254260 92760 0 223
225 0 467464 254261 92720 0 224
226 0 467553 254256 92680 0 225
227 0 467656 254267 92640 0 226
228 0 467794 254270 92600 0 227
229 0 467873 254272 92560 0 228
230 0 467922 254287 92520 0 229
231 0 467991 254281 92480 0 230
232 0 468210 254275 92360 0 231
233 0 468279 254308 92280 0 232
234 0 468423 254313 92160 0 233
235 0 468495 254375 92080 0 234
236 0 468700 254450 91960 0 235
237 0 468757 254441 91920 0 236
238 0 468884 254519 91880 0 237
239 0 469051 254551 91840 0 238
240 0 469383 254665 91800 0 239
241 0 469449 254694 91760 0 240
242 0 469478 254747 91720 0 241
243 0 469588 254737 91680 0 242
244 0 469725 254751 91640 0 243
245 0 470111 254627 91600 0 244
246 0 470184 254576 91560 0 245
247 0 470298 254597 91520 0 246
248 0 470330 254614 91480 0 247
249 0 470415 254640 91440 0 248
250 0 470443 254674 91400 0 249
251 0 470457 254706 91360 0 250
252 0 470420 254753 91320 0 251
253 0 470404 254785 91280 0 252
254 0 470413 254826 91240 0 253
255 0 470403 254840 91200 0 254
256 0 470653 254875 91160 0 255
257 0 470770 254894 91120 0 256
258 0 470880 254897 91080 0 257
259 0 470951 254858 91040 0 258
260 0 471010 255048 91000 0 259
261 0 471111 254897 90960 0 260
262 0 471144 254898 90920 0 261
263 0 471294 254905 90880 0 262
264 0 471427 254898 90840 0 263
265 0 471589 254885 90800 0 264
266 0 471790 254784 90760 0 265
267 0 472030 254691 90720 0 266
268 0 472230 254638 90680 0 267
269 0 472511 254564 90640 0 268
270 0 472453 254614 90600 0 269
271 0 470759 254484 90560 0 270
272 0 470958 254388 90520 0 271
273 0 471047 254322 90480 0 272
274 0 471176 254282 90440 0 273
275 0 471286 254239 90400 0 274
276 0 471625 254114 90320 0 275
277 0 471901 254004 90240 0 276
278 0 472084 253925 90160 0 277
279 0 472197 253866 90120 0 278
280 0 472272 253819 90080 0 279
281 0 472337 253806 90040 0 280
282 0 472408 253780 90000 0 281
283 0 472545 253718 89960 0 282
284 0 472650 253643 89920 0 283
285 0 472719 253587 89880 0 284
286 0 472756 253536 89840 0 285
287 0 472832 253480 89800 0 286
288 0 472888 253382 89760 0 287
289 0 472967 253276 89720 0 288
290 0 473130 253100 89600 0 289
291 0 473257 253046 89440 0 290
292 0 473334 252944 89320 0 291
293 0 473578 252755 89200 0 292
294 0 473746 252604 89080 0 293
295 0 473837 252526 89040 0 294
296 0 474046 252352 88960 0 295
297 0 474247 252025 88920 0 296
298 0 474411 252000 88880 0 297
299 0 474476 252030 88760 0 298
300 0 474479 252089 88720 0 299
301 0 474825 251802 88640 0 300
302 0 474795 251816 88520 0 301
303 0 474795 251870 88480 0 302
304 0 474780 251900 88360 0 303
305 0 474788 251913 88240 0 304
306 0 474812 251942 88120 0 305
307 0 474813 251999 88000 32 306
308 0 474834 251993 87920 32 307
309 0 474878 252022 87880 32 308
310 0 474883 252025 87800 32 309
311 0 474922 252063 87680 32 310
312 0 474948 252074 87600 32 311
313 0 474944 252101 87520 32 312
314 0 474925 252120 87440 124 313
315 0 474936 252182 87320 124 314
316 0 474989 252160 87240 124 315
317 0 475066 252286 87160 96 316
318 0 475075 252300 87120 96 317
319 0 475108 252170 87080 96 318
320 0 475152 252158 87000 120 319
321 0 475152 252141 87000 120 320
322 0 475246 252043 86880 98 321
323 0 475367 252007 86760 98 322
324 0 475516 251912 86640 45 323
325 0 475637 251791 86560 96 324
326 0 475711 251738 86520 96 325
327 0 475808 251525 86400 148 326
328 0 475872 251461 86280 128 327
329 0 475980 251382 86200 128 328
330 0 476136 251379 86080 115 329
331 0 476267 251391 86000 115 330
332 0 476432 251283 85920 102 331
333 0 476581 251189 85840 122 332
334 0 476803 251032 85760 107 333
335 0 476847 250985 85720 107 334
336 0 477081 250818 85600 140 335
337 0 477208 250700 85480 143 336
338 0 477275 250615 85400 143 337
339 0 477325 250556 85320 137 338
340 0 477459 250504 85240 137 339
341 0 477621 250440 85160 178 340
342 0 477713 250388 85080 186 341
343 0 477744 250361 85000 186 342
344 0 477746 250364 84960 186 343
345 0 477917 250281 84800 86 344
346 0 478132 250029 84640 98 345
347 0 478164 249944 84480 128 346
348 0 478167 249891 84360 128 347
349 0 478228 249824 84240 164 348
350 0 478274 249797 84200 164 349
351 0 478309 249780 84080 185 350
352 0 478375 249740 83920 185 351
353 0 478535 249661 83760 104 352
354 0 478626 249667 83640 128 353
355 0 478783 249610 83480 143 354
356 0 478879 249548 83360 143 355
357 0 478958 249482 83240 128 356
358 0 479078 249404 83080 98 357
359 0 479133 249347 82960 98 358
360 0 479237 249291 82840 104 359
361 0 479315 249300 82720 104 360
362 0 479402 249275 82600 107 361
363 0 479548 249233 82480 102 362
364 0 479601 249231 82440 102 363
365 0 479760 249139 82320 98 364
366 0 479903 249161 82200 98 365
367 0 479951 249127 82160 172 366
368 0 480016 249105 82120 172 367
369 0 480041 249058 82080 172 368
370 0 480048 249046 82040 172 369
371 0 480061 249033 82000 172 370
372 0 480174 249044 81960 189 371
373 0 480179 249025 81920 189 372
374 0 480911 248480 81880 75 373
375 5 481101 247201 81880 256 374
376 0 481048 247212 81920 256 375
377 0 480962 247102 82080 256 376
378 0 481008 247117 82200 245 377
379 0 481063 247096 82320 245 378
380 0 481108 247048 82440 277 379
381 0 481119 247011 82600 277 380
382 0 481263 246974 82720 261 381
383 0 481318 246946 82840 261 382
384 0 481437 246971 83000 226 383
385 0 481454 246920 83120 256 384
386 0 481483 246837 83240 256 385
387 0 481558 246822 83360 219 386
388 0 481541 246814 83440 219 387
389 0 481524 246806 83480 197 388
390 0 481535 246763 83520 197 389
391 0 481519 246734 83680 197 390
392 0 481642 246648 83800 168 391
393 0 481660 246524 83920 190 392
394 0 481726 246475 84040 190 393
395 0 481713 246522 84160 190 394
396 0 481732 246409 84280 229 395
397 0 481758 246314 84440 246 396
398 0 481778 246298 84560 246 397
399 0 481805 246289 84680 246 398
400 0 481852 246203 84840 217 399
401 0 481881 246208 84960 156 400
402 0 481910 246216 85080 156 401
403 0 481947 246112 85200 136 402
404 0 482012 246060 85320 136 403
405 0 482017 246038 85440 176 404
406 0 482108 245956 85560 160 405
407 0 482118 245926 85680 160 406
408 0 482270 245870 85800 250 407
409 0 482277 245924 85920 250 408
410 0 482239 245865 86040 235 409
411 0 482203 245848 86160 235 410
412 0 482168 245768 86240 235 411
413 0 482153 245724 86320 219 412
414 0 482106 245680 86440 219 413
415 0 482121 245619 86560 249 414
416 0 482098 245541 86600 249 415
417 0 482210 245488 86760 249 416
418 0 482175 245534 86880 197 417
419 0 482382 245557 87000 197 418
420 0 482462 245672 87160 198 419
421 0 482622 245422 87320 282 420
422 0 482784 245240 87480 245 421
423 0 482963 245075 87640 276 422
424 0 483095 245014 87800 276 423
425 0 483140 244892 87920 235 424
426 0 483249 244775 88080 229 425
427 0 483327 244728 88200 229 426
428 0 483368 244703 88320 229 427
429 0 483493 244689 88480 163 428
430 0 484143 244329 88560 98 429
431 0 483883 244637 88600 98 430
432 0 483725 244816 88640 163 431
433 0 483673 244484 88720 98 432
434 0 483667 244197 88880 98 433
435 0 483656 243947 89080 0 434
436 0 483603 243977 89240 0 435
437 0 483596 243928 89360 0 436
438 0 483599 243857 89480 0 437
439 0 483502 243613 89600 0 438
440 0 483454 243569 89680 0 439
441 0 483301 243486 89800 0 440
442 0 483208 243391 89920 0 441
443 0 483111 243185 90040 0 442
444 0 483066 243143 90080 0 443
445 0 483074 242731 90200 0 444
446 0 482947 242645 90320 0 445
447 0 482623 242199 90440 0 446
448 0 482565 242064 90560 0 447
449 0 482529 242094 90600 0 448
450 0 483996 241908 90640 0 449
451 0 484078 241927 90680 0 450
452 0 484181 241835 90760 0 451
453 0 484272 241621 90800 0 452
454 0 484653 241308 90920 0 453
455 0 484599 241317 91040 0 454
456 0 484938 241242 91160 0 455
457 0 485201 241023 91280 0 456
458 0 485540 240759 91360 0 457
459 0 485861 240508 91400 0 458
460 0 486143 240204 91520 0 459
461 0 486309 240018 91600 0 460
462 0 486427 239778 91720 0 461
463 0 486737 239638 91800 0 462
464 0 486711 239578 91880 0 463
465 0 486716 239563 91920 0 464
466 0 486789 239544 91960 0 465
467 0 486868 239242 92080 0 466
468 0 487204 238915 92200 0 467
469 0 487368 238765 92320 0 468
470 0 487556 238569 92440 0 469
471 0 487581 238501 92560 0 470
472 0 487704 238347 92680 0 471
473 0 487701 238279 92800 0 472
474 0 487828 238035 92920 0 473
475 0 487867 237682 93040 0 474
476 0 487898 237285 93120 0 475
477 0 488031 237044 93240 0 476
478 0 488089 236948 93360 0 477
479 0 488081 236773 93480 0 478
480 0 488080 236719 93600 0 479
481 0 488053 236577 93640 0 480
482 0 488040 236542 93800 0 481
483 0 488035 236471 93960 0 482
484 0 488059 236387 94120 0 483
485 0 488114 236226 94280 0 484
486 0 488170 236146 94440 0 485
487 0 488328 236000 94560 0 486
488 0 488391 235891 94720 0 487
489 0 488578 235681 94880 0 488
490 0 489023 235559 95040 0 489
491 0 489182 235462 95200 0 490
492 0 489327 235336 95280 0 491
493 0 489371 235287 95320 0 492
494 0 489540 235098 95440 0 493
495 0 489703 234903 95560 0 494
496 0 489974 234595 95680 0 495
497 0 490175 234421 95760 0 496
498 0 490130 234343 95800 0 497
499 0 490416 234238 95920 0 498
500 0 490523 234098 96040 0 499
501 0 490959 233745 96120 0 500
502 0 491289 233404 96200 0 501
503 0 491492 233216 96320 0 502
504 0 491501 233188 96440 0 503
505 0 491736 233054 96560 0 504
506 0 491899 232994 96680 0 505
507 0 492098 232885 96760 0 506
508 0 492226 232725 96880 0 507
509 0 492494 232574 96960 0 508
510 0 492633 232498 97040 0 509
511 0 492800 232417 97080 0 510
512 0 492806 232367 97200 0 511
513 0 492937 232316 97240 0 512
514 0 493026 232177 97360 0 513
515 0 493077 231992 97480 0 514
516 0 493151 231927 97600 0 515
517 0 493195 231856 97720 0 516
518 0 493185 231841 97840 0 517
519 0 493151 231712 97960 0 518
520 0 493103 231609 98080 0 519
521 0 493136 231475 98240 0 520
522 0 493141 231350 98360 0 521
523 0 493200 231288 98480 0 522
524 0 493313 231175 98600 0 523
525 0 493367 231122 98720 0 524
526 0 493324 231102 98800 0 525
527 0 493353 230909 98920 0 526
528 0 493381 230849 99040 0 527
529 0 493442 230823 99160 0 528
530 0 493507 230751 99280 0 529
531 0 493679 230576 99400 0 530
532 0 493900 230483 99520 0 531
533 0 494045 230368 99600 0 532
534 0 494471 230127 99720 0 533
535 0 494636 229976 99880 0 534
536 0 494739 229926 100000 0 535
537 0 494859 229784 100120 0 536
538 0 494994 229712 100240 0 537
539 0 495083 229566 100360 0 538
540 0 495183 229338 100480 0 539
541 0 495271 229288 100600 0 540
542 0 495345 229114 100720 0 541
543 0 495386 228911 100840 0 542
544 0 495416 228853 100960 0 543
545 0 495472 228933 101000 0 544
546 0 495407 228787 101120 0 545
547 0 495503 228503 101280 0 546
548 0 495501 228297 101400 0 547
549 0 495531 228101 101520 0 548
550 0 495512 227883 101680 0 549
551 0 495570 227723 101800 0 550
552 0 495584 227642 101920 0 551
553 0 495616 227609 102040 0 552
554 0 495700 227421 102160 0 553
555 0 495682 227235 102240 0 554
556 0 495740 226961 102400 0 555
557 0 495795 226865 102440 0 556
558 0 495911 226632 102600 0 557
559 0 495985 226493 102720 0 558
560 0 496129 226158 102840 0 559
561 0 496009 226109 102960 0 560
562 0 496044 225723 103080 0 561
563 0 496107 225641 103240 0 562
564 0 496135 225581 103360 0 563
565 0 496167 225553 103480 0 564
566 0 496125 225464 103600 0 565
567 0 496137 225424 103720 0 566
568 0 496291 225255 103840 0 567
569 0 496338 225195 103960 0 568
570 0 496359 225196 104080 0 569
571 0 496433 225141 104200 0 570
572 0 496472 225049 104320 0 571
573 0 496662 224802 104480 0 572
574 0 496708 224705 104600 0 573
575 0 496747 224540 104720 0 574
576 0 496779 224422 104880 0 575
577 0 496784 224338 105000 0 576
578 0 496749 224142 105160 0 577
579 0 496682 224106 105280 0 578
580 0 496708 224017 105360 0 579
581 0 496687 223978 105400 0 580
582 0 496760 223752 105480 0 581
583 0 496782 223659 105600 0 582
584 0 496802 223569 105640 0 583
585 0 496709 223445 105720 0 584
586 0 496724 223343 105840 0 585
587 0 496768 223281 105960 0 586
588 0 496791 223163 106080 0 587
589 0 496876 223086 106200 0 588
590 0 496988 222959 106320 0 589
591 0 496993 222783 106440 0 590
592 0 497008 222556 106560 0 591
593 0 496966 222392 106680 0 592
594 0 496963 222198 106800 0 593
595 0 496956 222204 106840 0 594
596 0 496905 222044 106920 0 595
597 0 496892 221719 107040 0 596
598 0 496882 221568 107120 0 597
599 0 496868 221514 107160 0 598
600 0 496931 221487 107200 0 599
601 0 496990 221364 107240 0 600
602 0 497107 221023 107360 0 601
603 0 497094 220806 107480 0 602
604 0 497255 220674 107640 0 603
605 0 497301 220662 107760 0 604
606 0 497408 220591 107880 0 605
607 0 497522 220504 107960 0 606
608 0 497598 220388 108080 0 607
609 0 497708 220309 108160 0 608
610 0 497789 220193 108240 0 609
611 0 497816 220190 108280 0 610
612 0 497834 220100 108320 0 611
613 0 497933 220039 108360 0 612
614 0 498055 219864 108440 0 613
615 0 498066 219821 108480 0 614
616 0 498168 219707 108600 0 615
617 0 498290 219514 108720 0 616
618 0 498306 219468 108800 0 617
619 0 498350 219271 108880 0 618
620 0 498343 219122 108960 0 619
621 0 498311 219069 109000 0 620
622 0 498318 218902 109120 0 621
623 0 498326 218818 109200 0 622
624 0 498355 218738 109280 0 623
625 0 498358 218700 109320 0 624
626 0 498331 218688 109360 0 625
627 0 498334 218574 109520 0 626
628 0 498397 218483 109640 0 627
629 0 498467 218291 109760 0 628
630 0 498499 218223 109880 0 629
631 0 498610 218045 109960 0 630
632 0 498637 217909 110040 0 631
633 0 498628 217776 110120 0 632
634 0 498580 217775 110160 0 633
635 0 498578 217610 110200 0 634
636 0 498559 217503 110240 0 635
637 0 498543 217402 110280 0 636
638 0 498475 217078 110440 0 637
639 0 498416 217069 110600 0 638
640 0 498379 217042 110720 0 639
641 0 498360 217071 110840 0 640
642 0 498363 217032 110960 0 641
643 0 498374 216983 111040 0 642
644 0 498386 216890 111080 0 643
645 0 498671 216515 111160 0 644
646 0 498886 216379 111240 0 645
647 0 498948 216243 111280 0 646
648 0 498961 216219 111320 0 647
649 0 498968 216166 111360 0 648
650 0 498997 216193 111400 0 649
651 0 499015 216120 111480 0 650
652 0 499069 215930 111600 0 651
653 0 499014 215813 111720 0 652
654 0 498918 215551 111800 0 653
655 0 498831 215339 111920 0 654
656 0 498872 215359 111960 0 655
657 0 498759 215207 112080 0 656
658 0 498790 215119 112200 0 657
659 0 498819 214976 112320 0 658
660 0 498893 214824 112440 0 659
661 0 499035 214700 112560 0 660
662 0 499132 214630 112680 0 661
663 0 499197 214598 112800 0 662
664 0 499208 214552 112880 0 663
665 0 499247 214498 113000 0 664
666 0 499269 214429 113080 0 665
667 0 499318 214293 113120 0 666
668 0 499316 214056 113240 0 667
669 0 499333 213842 113360 0 668
670 0 499304 213783 113440 0 669
671 0 499224 213622 113560 0 670
672 0 499135 213555 113680 0 671
673 0 499074 213526 113760 0 672
674 0 499073 213494 113800 0 673
675 0 498932 213144 113800 0 674
676 0 498894 212836 113800 0 675
677 0 499005 212457 113800 0 676
678 0 498977 212418 113920 0 677
679 0 499025 212255 114040 0 678
680 0 499013 212072 114160 0 679
681 0 499022 211992 114280 0 680
682 0 499005 211864 114400 0 681
683 0 498921 211834 114440 0 682
684 0 498924 211741 114560 0 683
685 0 498907 211737 114680 0 684
686 0 498940 211661 114800 0 685
687 0 498930 211670 114840 0 686
688 0 498950 211534 114880 0 687
689 0 498968 211390 114920 0 688
690 0 499050 211317 114960 0 689
691 0 499192 211188 115000 0 690
692 0 499321 210995 115120 0 691
693 0 499358 210944 115240 0 692
694 0 499423 210867 115400 0 693
695 0 499446 210826 115520 0 694
696 0 499399 210730 115640 0 695
697 0 499480 210740 115680 0 696
698 0 499441 210285 115800 0 697
699 0 499412 210231 115920 0 698
700 0 499327 210133 116040 0 699
701 0 499271 209827 116160 0 700
702 0 499218 209672 116320 0 701
703 0 499155 209611 116440 0 702
704 0 499168 209554 116600 0 703
705 0 499189 209483 116640 0 704
706 0 499110 209330 116800 0 705
707 0 499105 209179 116960 0 706
708 0 499094 209131 117120 0 707
709 0 499055 209147 117280 0 708
710 0 499051 209132 117400 0 709
711 0 499179 209127 117480 0 710
712 0 499059 209038 117560 0 711
713 0 499090 209028 117680 0 712
714 0 499123 208958 117800 0 713
715 0 499204 208940 117840 0 714
716 0 499277 208716 117960 0 715
717 0 499383 208618 118040 0 716
718 0 499654 208499 118160 0 717
719 0 499778 208427 118320 0 718
720 0 499847 208376 118440 0 719
721 0 499808 208311 118600 0 720
722 0 499732 208334 118720 0 721
723 0 499735 208324 118760 0 722
724 0 499741 208296 118800 0 723
725 0 499732 208298 118840 0 724
726 0 499665 208243 118880 0 725
727 0 499682 208249 118920 0 726
728 0 499659 208289 118960 0 727
729 0 499571 208166 119000 0 728
730 0 499526 208082 119040 0 729
731 0 499511 207939 119080 0 730
732 0 499458 207547 119120 0 731
733 0 499472 207302 119160 0 732
734 0 499492 207220 119200 0 733
735 0 499453 207183 119240 0 734
736 0 499412 207154 119280 0 735
737 0 499412 207118 119320 0 736
738 0 499292 207066 119360 0 737
739 0 499323 207003 119400 0 738
740 0 499332 206974 119440 0 739
741 0 499299 206928 119480 0 740
742 0 499282 206823 119520 0 741
743 0 499231 206760 119560 0 742
744 0 499228 206739 119600 0 743
745 0 499264 206685 119640 0 744
746 0 499250 206573 119680 0 745
747 0 499126 206429 119840 0 746
748 0 499322 206215 119960 0 747
749 0 499559 206123 120120 0 748
750 0 499761 205999 120280 0 749
751 0 499866 205944 120400 0 750
752 0 499993 205911 120560 0 751
753 0 500041 205842 120680 0 752
754 0 499968 205764 120800 0 753
755 0 499967 205760 120920 0 754
756 0 499925 205701 121040 0 755
757 0 499845 205690 121160 0 756
758 0 499758 205601 121280 0 757
759 0 499591 205445 121400 0 758
760 0 499473 205379 121520 0 759
761 0 499407 205341 121560 0 760
762 0 499350 205274 121600 0 761
763 0 499224 205139 121720 0 762
764 0 499079 205049 121840 0 763
765 0 499038 204995 121880 0 764
766 0 499014 204954 121920 0 765
767 0 498921 204735 122040 0 766
768 0 498791 204516 122200 0 767
769 0 498718 204418 122320 0 768
770 0 498631 204276 122440 0 769
771 0 498671 204211 122480 0 770
772 0 498730 204104 122520 0 771
773 0 498839 203920 122560 0 772
774 0 498974 203647 122600 0 773
775 0 498885 203330 122720 0 774
776 0 498960 203184 122880 0 775
777 0 499063 203016 123000 0 776
778 0 499136 202873 123160 0 777
779 0 499103 202814 123280 0 778
780 0 499027 202774 123440 0 779
781 0 498899 202736 123560 0 780
782 0 498753 202762 123720 0 781
783 0 498460 202611 123880 0 782
784 0 498281 202549 124000 0 783
785 0 498211 202423 124120 0 784
786 0 498230 202336 124240 0 785
787 0 498265 202263 124320 0 786
788 0 498259 202103 124440 0 787
789 0 498351 202029 124560 0 788
790 0 498390 201935 124640 0 789
791 0 498450 201754 124760 0 790
792 0 498464 201715 124800 0 791
793 0 498539 201522 124920 0 792
794 0 498578 201385 125040 0 793
795 0 498581 201298 125120 0 794
796 0 498599 201199 125240 0 795
797 0 498571 201073 125360 0 796
798 0 498562 200985 125440 0 797
799 0 498524 200754 125560 0 798
800 0 498540 200667 125680 0 799
801 0 498447 200478 125800 0 800
802 0 498459 200484 125920 0 801
803 0 498449 200350 126040 0 802
804 0 498502 200104 126200 0 803
805 0 498543 200053 126320 0 804
806 0 498672 200000 126440 0 805
807 0 498696 199985 126560 0 806
808 0 498703 199809 126600 0 807
809 0 498534 199466 126640 0 808
810 0 498516 199346 126720 0 809
811 0 498473 199219 126840 0 810
812 0 498491 199115 126960 0 811
813 0 498489 199031 127080 0 812
814 0 498486 198967 127200 0 813
815 0 498455 198882 127320 0 814
816 0 498437 198798 127440 0 815
817 0 498430 198717 127560 0 816
818 0 498363 198604 127680 0 817
819 0 498326 198551 127840 0 818
820 0 498293 198483 127880 0 819
821 0 498227 198316 128000 0 820
822 0 498147 198150 128120 0 821
823 0 498064 198072 128240 0 822
824 0 498044 198015 128280 0 823
825 0 497942 197771 128400 0 824
826 0 497979 197569 128560 0 825
827 0 497975 197514 128720 0 826
828 0 497888 197396 128880 0 827
829 0 497755 197196 129040 0 828
830 0 497678 196964 129200 0 829
831 0 497615 196861 129360 0 830
832 0 497502 196699 129520 0 831
833 0 497450 196592 129680 0 832
834 0 497402 196461 129800 0 833
835 0 497404 196339 129920 0 834
836 0 497371 196233 130040 0 835
837 0 497454 196121 130160 0 836
838 0 497433 195888 130280 0 837
839 0 497456 195654 130440 0 838
840 0 497415 195594 130560 0 839
841 0 497292 195391 130720 0 840
842 0 497149 195278 130880 0 841
843 0 497151 195214 131000 0 842
844 0 497153 195188 131160 0 843
845 0 497034 195125 131280 0 844
846 0 497049 195023 131400 0 845
847 0 497095 194965 131520 0 846
848 0 497065 194778 131640 0 847
849 0 496988 194690 131680 0 848
850 0 497138 194255 131800 0 849
851 0 497139 194173 131920 0 850
852 0 497094 193883 132040 0 851
853 0 497083 193771 132160 0 852
854 0 497093 193794 132200 0 853
855 0 497084 193804 132240 0 854
856 0 497068 193752 132400 0 855
857 0 497038 193730 132520 0 856
858 0 497063 193664 132640 0 857
859 0 497040 193598 132760 0 858
860 0 497033 193517 132880 0 859
861 0 497026 193385 133000 0 860
862 0 496990 193278 133160 0 861
863 0 496972 193218 133200 0 862
864 0 496970 193031 133360 0 863
865 0 497028 192813 133520 0 864
866 0 497018 192594 133680 0 865
867 0 497165 192342 133840 0 866
868 0 497149 192141 134000 0 867
869 0 497069 191864 134160 0 868
870 0 497055 191746 134320 0 869
871 0 497001 191449 134480 0 870
872 0 496962 191349 134640 0 871
873 0 496952 191324 134680 0 872
874 0 496873 191138 134880 0 873
875 0 496772 190958 135000 0 874
876 0 496706 190734 135160 0 875
877 0 496739 190617 135280 0 876
878 0 496711 190532 135400 0 877
879 0 496683 190439 135520 0 878
880 0 496667 190316 135640 0 879
881 0 496695 190130 135760 0 880
882 0 496728 190057 135840 0 881
883 0 496765 189901 135920 0 882
884 0 496670 189750 136040 0 883
885 0 496689 189527 136160 0 884
886 0 496567 189353 136280 0 885
887 0 496510 189324 136320 0 886
888 0 496482 189215 136360 0 887
889 0 496396 189041 136520 0 888
890 0 496468 188945 136680 0 889
891 0 496326 188775 136840 0 890
892 0 496166 188566 136960 0 891
893 0 495924 188398 137080 0 892
894 0 495899 188216 137200 0 893
895 0 495837 188072 137320 0 894
896 0 495771 187993 137360 0 895
897 0 495745 187802 137520 0 896
898 0 495629 187707 137640 0 897
899 0 495592 187668 137680 0 898
900 0 495709 187435 137840 0 899
901 0 495710 187262 137960 0 900
902 0 495641 187248 138000 0 901
903 0 495536 187243 138040 0 902
904 0 495560 187212 138080 0 903
905 0 495548 187167 138120 0 904
906 0 495526 187139 138160 0 905
907 0 495520 187069 138200 0 906
908 0 495516 187031 138240 0 907
909 0 495487 186960 138280 0 908
910 0 495459 186909 138320 0 909
911 0 495450 186851 138360 0 910
912 0 495438 186784 138400 0 911
913 0 495429 186734 138440 0 912
914 0 495431 186707 138480 0 913
915 0 495425 186689 138520 0 914
916 0 495438 186670 138560 0 915
917 0 495429 186650 138600 0 916
918 0 495430 186631 138640 0 917
919 0 495454 186564 138680 0 918
920 0 495468 186509 138720 0 919
921 0 495488 186467 138760 0 920
922 0 495511 186415 138800 0 921
923 0 495533 186381 138840 0 922
924 0 495554 186342 138880 0 923
925 0 495575 186307 138920 0 924
926 0 495590 186263 138960 0 925
927 0 495588 186209 139000 0 926
928 0 495592 186160 139040 0 927
929 0 495584 186104 139080 0 928
930 0 495581 186044 139120 0 929
931 0 495603 186017 139160 0 930
932 0 495622 185988 139200 0 931
933 0 495644 185974 139240 0 932
934 0 495757 186090 139280 0 933
935 0 495795 186087 139320 0 934
936 0 495827 186070 139360 0 935
937 0 495864 186057 139400 0 936
938 0 495900 186051 139440 0 937
939 0 495933 186031 139480 0 938
940 0 495969 186022 139520 0 939
941 0 495999 186014 139560 0 940
942 0 496034 186004 139600 0 941
943 0 496063 186001 139640 0 942
944 0 496076 185968 139680 0 943
945 0 496093 185939 139720 0 944
946 0 496106 185908 139760 0 945
947 0 496116 185870 139800 0 946
948 0 496111 185864 139840 0 947
949 0 496108 185862 139880 0 948
950 0 496104 185862 139920 0 949
951 0 496100 185858 139960 0 950
952 0 496068 185788 140000 0 951
953 0 496019 185727 140040 0 952
954 0 495985 185661 140080 0 953
955 0 495908 185631 140120 0 954
956 0 495910 185615 140160 0 955
957 0 495906 185558 140200 0 956
958 0 495891 185535 140240 0 957
959 0 495876 185500 140280 0 958
960 0 495869 185472 140320 0 959
961 0 495853 185438 140360 0 960
962 0 495823 185398 140400 0 961
963 0 495799 185364 140440 0 962
964 0 495770 185332 140480 0 963
965 0 495740 185300 140520 0 964
966 0 495716 185275 140560 0 965
967 0 495685 185248 140600 0 966
968 0 495672 185228 140640 0 967
969 0 495659 185204 140680 0 968
970 0 495646 185172 140720 0 969
971 0 495632 185143 140760 0 970
972 0 495615 185129 140800 0 971
973 0 495600 185093 140840 0 972
974 0 495600 185051 140880 0 973
975 0 495601 185011 140920 0 974
976 0 495600 184951 140960 0 975
977 0 495601 184894 141000 0 976
978 0 495598 184846 141040 0 977
979 0 495614 184776 141080 0 978
980 0 495629 184705 141120 0 979
981 0 495643 184643 141160 0 980
982 0 495653 184581 141200 0 981
983 0 495666 184501 141240 0 982
984 0 495724 184333 141280 0 983
985 0 495783 184160 141320 0 984
986 0 495846 183983 141360 0 985
987 0 495902 183818 141400 0 986
988 0 495913 183807 141440 0 987
989 0 495919 183803 141480 0 988
990 0 495924 183800 141520 0 989
991 0 495933 183799 141560 0 990
992 0 495936 183790 141600 0 991
993 0 495923 183706 141640 0 992
994 0 495906 183633 141680 0 993
995 0 495887 183556 141720 0 994
996 0 495874 183494 141760 0 995
997 0 495874 183412 141800 0 996
998 0 495867 183327 141840 0 997
999 0 495861 183239 141880 0 998
1000 0 495863 183171 141920 0 999
1001 0 495874 183092 141960 0 1000
1002 0 495870 183100 142000 0 1001
1003 0 495873 183101 142040 0 1002
1004 0 495880 183097 142080 0 1003
1005 0 495879 183096 142120 0 1004
1006 0 495871 183040 142160 0 1005
1007 0 495878 182977 142200 0 1006
1008 0 495877 182906 142240 0 1007
1009 0 495884 182848 142280 0 1008
1010 0 495894 182815 142320 0 1009
1011 0 495912 182784 142360 0 1010
1012 0 495920 182748 142400 0 1011
1013 0 495928 182716 142440 0 1012
1014 0 495943 182684 142480 0 1013
1015 0 495955 182651 142520 0 1014
1016 0 495964 182605 142560 0 1015
1017 0 495965 182601 142600 0 1016
1018 0 495963 182528 142640 0 1017
1019 0 495959 182457 142680 0 1018
1020 0 495961 182384 142720 0 1019
1021 0 495953 182325 142760 0 1020
1022 0 495965 182275 142800 0 1021
1023 0 495981 182230 142840 0 1022
1024 0 495976 182208 142880 0 1023
1025 0 495990 182153 142920 0 1024
1026 0 495989 182116 142960 0 1025
1027 0 495977 182029 143000 0 1026
1028 0 495956 181931 143040 0 1027
1029 0 495940 181845 143080 0 1028
1030 0 495995 181806 143120 0 1029
1031 0 496048 181725 143160 0 1030
1032 0 496118 181666 143200 0 1031
1033 0 496163 181606 143240 0 1032
1034 0 496226 181551 143280 0 1033
1035 0 496270 181478 143320 0 1034
1036 0 496309 181411 143360 0 1035
1037 0 496353 181351 143400 0 1036
1038 0 496390 181254 143440 0 1037
1039 0 496425 181181 143480 0 1038
1040 0 496427 181108 143520 0 1039
1041 0 496438 181040 143560 0 1040
1042 0 496444 180984 143600 0 1041
1043 0 496456 180939 143640 0 1042
1044 0 496459 180881 143680 0 1043
1045 0 496481 180831 143720 0 1044
1046 0 496498 180760 143760 0 1045
1047 0 496647 180492 143920 0 1046
1048 0 496640 180416 143960 0 1047
1049 0 496659 180354 144000 0 1048
1050 0 496661 180342 144040 0 1049
1051 0 496656 180331 144080 0 1050
1052 0 496650 180326 144120 0 1051
1053 0 496653 180322 144160 0 1052
1054 0 496656 180316 144200 0 1053
1055 0 496313 179471 144240 0 1054
1056 0 496280 179436 144280 0 1055
1057 0 496249 179395 144320 0 1056
1058 0 496216 179369 144360 0 1057
1059 0 496185 179330 144400 0 1058
1060 0 496144 179299 144440 0 1059
1061 0 496113 179272 144480 0 1060
1062 0 496083 179229 144520 0 1061
1063 0 496051 179208 144560 0 1062
1064 0 496074 179155 144600 0 1063
1065 0 496095 179079 144640 0 1064
1066 0 496121 179034 144680 0 1065
1067 0 496142 178983 144720 0 1066
1068 0 496168 178918 144760 0 1067
1069 0 496184 178888 144800 0 1068
1070 0 496205 178853 144840 0 1069
1071 0 496229 178796 144880 0 1070
1072 0 496179 178617 144920 0 1071
1073 0 496186 178480 144960 0 1072
1074 0 496192 178346 145000 0 1073
1075 0 496201 178228 145040 0 1074
1076 0 496207 178092 145080 0 1075
1077 0 496215 178065 145120 0 1076
1078 0 496218 178041 145160 0 1077
1079 0 496212 178013 145200 0 1078
1080 0 496214 177971 145240 0 1079
1081 0 496216 177937 145280 0 1080
1082 0 496201 177926 145320 0 1081
1083 0 496191 177895 145360 0 1082
1084 0 496175 177869 145400 0 1083
1085 0 496153 177835 145440 0 1084
1086 0 496147 177820 145480 0 1085
1087 0 496152 177792 145520 0 1086
1088 0 496173 177751 145560 0 1087
1089 0 496175 177738 145600 0 1088
1090 0 496187 177713 145640 0 1089
1091 0 496206 177677 145680 0 1090
1092 0 496185 177763 145720 0 1091
1093 0 496107 177846 145760 0 1092
1094 0 496087 177754 145800 0 1093
1095 0 496059 177709 145840 0 1094
1096 0 496029 177665 145880 0 1095
1097 0 496002 177600 145920 0 1096
1098 0 495977 177502 145960 0 1097
1099 0 495948 177435 146000 0 1098
1100 0 495915 177381 146040 0 1099
1101 0 495893 177304 146080 0 1100
1102 0 495861 177259 146120 0 1101
1103 0 495805 177224 146160 0 1102
1104 0 495749 177150 146200 0 1103
1105 0 495684 177104 146240 0 1104
1106 0 495611 177030 146280 0 1105
1107 0 495575 176958 146320 0 1106
1108 0 495534 176876 146360 0 1107
1109 0 495511 176806 146400 0 1108
1110 0 495475 176730 146440 0 1109
1111 0 495497 176704 146480 0 1110
1112 0 495537 176680 146520 0 1111
1113 0 495574 176630 146560 0 1112
1114 0 495598 176596 146600 0 1113
1115 0 495614 176569 146640 0 1114
1116 0 495598 176574 146680 0 1115
1117 0 495619 176490 146720 0 1116
1118 0 495628 176431 146760 0 1117
1119 0 495645 176369 146800 0 1118
1120 0 495640 176336 146840 0 1119
1121 0 495644 176287 146880 0 1120
1122 0 495641 176244 146920 0 1121
1123 0 495633 176217 146960 0 1122
1124 0 495636 176161 147000 0 1123
1125 0 495617 176112 147040 0 1124
1126 0 495598 176062 147080 0 1125
1127 0 495586 176009 147120 0 1126
1128 0 495566 175959 147160 0 1127
1129 0 495551 175887 147200 0 1128
1130 0 495576 175776 147240 0 1129
1131 0 495589 175710 147280 0 1130
1132 0 495599 175642 147320 0 1131
1133 0 495618 175569 147360 0 1132
1134 0 495637 175495 147400 0 1133
1135 0 495640 175440 147440 0 1134
1136 0 495647 175388 147480 0 1135
1137 0 495654 175346 147520 0 1136
1138 0 495656 175279 147560 0 1137
1139 0 495669 175241 147600 0 1138
1140 0 495670 175204 147640 0 1139
1141 0 495671 175162 147680 0 1140
1142 0 495676 175126 147720 0 1141
1143 0 495679 175110 147760 0 1142
1144 0 495686 175071 147800 0 1143
1145 0 495659 175021 147840 0 1144
1146 0 495628 174972 147880 0 1145
1147 0 495604 174912 147920 0 1146
1148 0 495576 174843 147960 0 1147
1149 0 495545 174787 148000 0 1148
1150 0 495540 174734 148040 0 1149
1151 0 495529 174681 148080 0 1150
1152 0 495514 174619 148120 0 1151
1153 0 495485 174550 148160 0 1152
1154 0 495443 174489 148200 0 1153
1155 0 495394 174415 148240 0 1154
1156 0 495441 174392 148280 0 1155
1157 0 495455 174403 148320 0 1156
1158 0 495465 174354 148360 0 1157
1159 0 495475 174300 148400 0 1158
1160 0 495450 174238 148440 0 1159
1161 0 495449 174198 148480 0 1160
1162 0 495440 174138 148520 0 1161
1163 0 495402 174037 148560 0 1162
1164 0 495374 173903 148640 0 1163
1165 0 495353 173837 148680 0 1164
1166 0 495340 173746 148720 0 1165
1167 0 495326 173635 148760 0 1166
1168 0 495296 173509 148800 0 1167
1169 0 495288 173409 148840 0 1168
1170 0 495262 173339 148880 0 1169
1171 0 495250 173288 148920 0 1170
1172 0 495242 173244 148960 0 1171
1173 0 495227 173203 149000 0 1172
1174 0 495222 173161 149040 0 1173
1175 0 495204 173116 149080 0 1174
1176 0 495188 173092 149120 0 1175
1177 0 495160 173078 149160 0 1176
1178 0 495133 173053 149200 0 1177
1179 0 495104 173033 149240 0 1178
1180 0 495090 173025 149280 0 1179
1181 0 495069 173016 149320 0 1180
1182 0 495056 172991 149360 0 1181
1183 0 495031 172980 149400 0 1182
1184 0 495009 172954 149440 0 1183
1185 0 494983 172940 149480 0 1184
1186 0 494984 172882 149520 0 1185
1187 0 494978 172821 149560 0 1186
1188 0 495010 172868 149600 0 1187
1189 0 495036 172889 149640 0 1188
1190 0 495067 172945 149680 0 1189
1191 0 495081 173015 149720 0 1190
1192 0 495082 173035 149760 0 1191
1193 0 495109 173069 149800 0 1192
1194 0 495124 173115 149840 0 1193
1195 0 495143 173152 149880 0 1194
1196 0 495156 173180 149920 0 1195
1197 0 495167 173184 149960 0 1196
1198 0 495164 173189 150000 0 1197
1199 0 495185 173090 150040 0 1198
1200 0 495145 173150 150080 0 1199
1201 0 495167 173065 150120 0 1200
1202 0 495200 173011 150160 0 1201
1203 0 495199 172965 150200 0 1202
1204 0 495190 172914 150240 0 1203
1205 0 495198 172859 150280 0 1204
1206 0 495193 172782 150320 0 1205
1207 0 495185 172714 150360 0 1206
1208 0 495181 172590 150400 0 1207
1209 0 495177 172437 150440 0 1208
1210 0 495164 172267 150480 0 1209
1211 0 495133 172099 150520 0 1210
1212 0 495093 171896 150560 0 1211
1213 0 495048 171720 150600 0 1212
1214 0 495023 171560 150640 0 1213
1215 0 495006 171388 150680 0 1214
1216 0 494993 171224 150720 0 1215
1217 0 494969 171115 150760 0 1216
1218 0 494971 170995 150800 0 1217
1219 0 494944 170883 150840 0 1218
1220 0 494928 170779 150880 0 1219
1221 0 494910 170677 150920 0 1220
1222 0 494890 170564 150960 0 1221
1223 0 494866 170499 151000 0 1222
1224 0 494849 170457 151040 0 1223
1225 0 494828 170390 151080 0 1224
1226 0 494801 170313 151120 0 1225
1227 0 494781 170273 151160 0 1226
1228 0 494773 170199 151200 0 1227
1229 0 494767 170132 151240 0 1228
1230 0 494761 170070 151280 0 1229
1231 0 494760 170004 151320 0 1230
1232 0 494749 169924 151360 0 1231
1233 0 494733 169861 151400 0 1232
1234 0 494726 169808 151440 0 1233
1235 0 494707 169717 151480 0 1234
1236 0 494695 169656 151520 0 1235
1237 0 494680 169621 151560 0 1236
1238 0 494671 169572 151600 0 1237
1239 0 494656 169540 151640 0 1238
1240 0 494651 169497 151680 0 1239
1241 0 494638 169451 151720 0 1240
1242 0 494622 169351 151760 0 1241
1243 0 494607 169252 151800 0 1242
1244 0 494591 169135 151840 0 1243
1245 0 494565 169014 151880 0 1244
1246 0 494543 168918 151920 0 1245
1247 0 494538 168856 151960 0 1246
1248 0 494534 168810 152000 0 1247
1249 0 494528 168752 152040 0 1248
1250 0 494524 168711 152080 0 1249
1251 0 494521 168657 152120 0 1250
1252 0 494510 168604 152160 0 1251
1253 0 494498 168548 152200 0 1252
1254 0 494486 168492 152240 0 1253
1255 0 494475 168448 152280 0 1254
1256 0 494462 168380 152320 0 1255
1257 0 494457 168335 152360 0 1256
1258 0 494455 168296 152400 0 1257
1259 0 494459 168258 152440 0 1258
1260 0 494451 168214 152480 0 1259
1261 0 494448 168181 152520 0 1260
1262 0 494449 168128 152560 0 1261
1263 0 494442 168081 152600 0 1262
1264 0 494437 168021 152640 0 1263
1265 0 494441 167963 152680 0 1264
1266 0 494426 167901 152720 0 1265
1267 0 494410 167827 152760 0 1266
1268 0 494403 167745 152800 0 1267
1269 0 494387 167673 152840 0 1268
1270 0 494369 167572 152880 0 1269
1271 0 494351 167481 152920 0 1270
1272 0 494351 167423 152960 0 1271
1273 0 494357 167372 153000 0 1272
1274 0 494367 167311 153040 0 1273
1275 0 494369 167272 153080 0 1274
1276 0 494317 167170 153120 0 1275
1277 0 494271 167104 153160 0 1276
1278 0 494221 167027 153200 0 1277
1279 0 494171 166973 153240 0 1278
1280 0 494126 166912 153280 0 1279
1281 0 494093 166849 153320 0 1280
1282 0 494063 166776 153360 0 1281
1283 0 494035 166690 153400 0 1282
1284 0 494002 166614 153440 0 1283
1285 0 493972 166489 153480 0 1284
1286 0 493951 166353 153520 0 1285
1287 0 493919 166217 153560 0 1286
1288 0 493890 166091 153600 0 1287
1289 0 493800 165930 153640 0 1288
1290 0 493717 165793 153680 0 1289
1291 0 493635 165650 153720 0 1290
1292 0 493573 165540 153760 0 1291
1293 0 493531 165448 153800 0 1292
1294 0 493480 165339 153840 0 1293
1295 0 493424 165214 153880 0 1294
1296 0 493411 165201 153920 0 1295
1297 0 493383 165173 153960 0 1296
1298 0 493375 165156 154000 0 1297
1299 0 493360 165137 154040 0 1298
1300 0 493346 165102 154080 0 1299
1301 0 493347 164997 154120 0 1300
1302 0 493338 164902 154160 0 1301
1303 0 493341 164801 154200 0 1302
1304 0 493335 164693 154240 0 1303
1305 0 493334 164639 154280 0 1304
1306 0 493318 164590 154320 0 1305
1307 0 493315 164559 154360 0 1306
1308 0 493311 164515 154400 0 1307
1309 0 493309 164472 154440 0 1308
1310 0 493301 164406 154480 0 1309
1311 0 493288 164344 154520 0 1310
1312 0 493280 164284 154560 0 1311
1313 0 493273 164220 154600 0 1312
1314 0 493258 164162 154640 0 1313
1315 0 493248 164093 154680 0 1314
1316 0 493216 164048 154720 0 1315
1317 0 493193 164012 154760 0 1316
1318 0 493170 163983 154800 0 1317
1319 0 493140 163932 154840 0 1318
1320 0 493120 163892 154880 0 1319
1321 0 493091 163860 154920 0 1320
1322 0 493062 163818 154960 0 1321
1323 0 493045 163794 155000 0 1322
1324 0 493014 163764 155040 0 1323
1325 0 492986 163734 155080 0 1324
1326 0 492965 163647 155120 0 1325
1327 0 492947 163589 155160 0 1326
1328 0 492930 163534 155200 0 1327
1329 0 492911 163466 155240 0 1328
1330 0 492890 163396 155280 0 1329
1331 0 492873 163176 155320 0 1330
1332 0 492859 162942 155360 0 1331
1333 0 492852 162718 155400 0 1332
1334 0 492834 162496 155440 0 1333
1335 0 492808 162400 155480 0 1334
1336 0 492786 162307 155520 0 1335
1337 0 492764 162219 155560 0 1336
1338 0 492748 162135 155600 0 1337
1339 0 492709 162086 155640 0 1338
1340 0 492685 162038 155680 0 1339
1341 0 492631 162001 155720 0 1340
1342 0 492618 161939 155760 0 1341
1343 0 492578 161879 155800 0 1342
1344 0 492575 161766 155840 0 1343
1345 0 492588 161646 155880 0 1344
1346 0 492598 161537 155920 0 1345
1347 0 492645 161518 155960 0 1346
1348 0 492562 161312 156000 0 1347
1349 0 492495 161158 156040 0 1348
1350 0 492425 161002 156080 0 1349
1351 0 492379 160759 156120 0 1350
1352 0 492332 160523 156160 0 1351
1353 0 492282 160298 156200 0 1352
1354 0 492229 160065 156240 0 1353
1355 0 492261 159935 156280 0 1354
1356 0 492297 159823 156320 0 1355
1357 0 492330 159711 156360 0 1356
1358 0 492365 159602 156400 0 1357
1359 0 492378 159502 156440 0 1358
1360 0 492379 159396 156480 0 1359
1361 0 492394 159299 156520 0 1360
1362 0 492406 159200 156560 0 1361
1363 0 492352 159205 156600 0 1362
1364 0 492342 159132 156640 0 1363
1365 0 492323 159079 156680 0 1364
1366 0 492314 159032 156720 0 1365
1367 0 492303 158960 156760 0 1366
1368 0 492292 158882 156800 0 1367
1369 0 492249 158771 156840 0 1368
1370 0 492212 158663 156880 0 1369
1371 0 492170 158572 156920 0 1370
1372 0 492129 158478 156960 0 1371
1373 0 492089 158377 157000 0 1372
1374 0 492051 158275 157040 0 1373
1375 0 492009 158213 157080 0 1374
1376 0 491967 158168 157120 0 1375
1377 0 491922 158118 157160 0 1376
1378 0 491886 158062 157200 0 1377
1379 0 491837 158018 157240 0 1378
1380 0 491772 157922 157280 0 1379
1381 0 491715 157828 157320 0 1380
1382 0 491658 157736 157360 0 1381
1383 0 491597 157639 157400 0 1382
1384 0 491538 157542 157440 0 1383
1385 0 491535 157514 157480 0 1384
1386 0 491527 157489 157520 0 1385
1387 0 491529 157459 157560 0 1386
1388 0 491522 157434 157600 0 1387
1389 0 491520 157410 157640 0 1388
1390 0 491512 157389 157680 0 1389
1391 0 491486 157369 157720 0 1390
1392 0 491465 157332 157760 0 1391
1393 0 491442 157329 157800 0 1392
1394 0 491425 157316 157840 0 1393
1395 0 491408 157290 157880 0 1394
1396 0 491382 157248 157920 0 1395
1397 0 491313 157249 157960 0 1396
1398 0 491237 157236 158000 0 1397
1399 0 491261 157160 158040 0 1398
1400 0 491267 157109 158080 0 1399
1401 0 491261 157083 158120 0 1400
1402 0 491197 157073 158160 0 1401
1403 0 491142 157007 158200 0 1402
1404 0 491081 156932 158240 0 1403
1405 0 491025 156853 158280 0 1404
1406 0 490965 156781 158320 0 1405
1407 0 490901 156704 158360 0 1406
1408 0 490866 156660 158400 0 1407
1409 0 490827 156628 158440 0 1408
1410 0 490805 156582 158480 0 1409
1411 0 490761 156544 158520 0 1410
1412 0 490723 156503 158560 0 1411
1413 0 490701 156462 158600 0 1412
1414 0 490662 156426 158640 0 1413
1415 0 490618 156420 158680 0 1414
1416 0 490576 156416 158720 0 1415
1417 0 490541 156418 158760 0 1416
1418 0 490506 156402 158800 0 1417
1419 0 490468 156396 158840 0 1418
1420 0 490459 156372 158880 0 1419
1421 0 490446 156364 158920 0 1420
1422 0 490428 156333 158960 0 1421
1423 0 490419 156308 159000 0 1422
1424 0 490407 156288 159040 0 1423
1425 0 490374 156258 159080 0 1424
1426 0 490327 156212 159120 0 1425
1427 0 490286 156162 159160 0 1426
1428 0 490248 156100 159200 0 1427
1429 0 490206 156055 159240 0 1428
1430 0 490162 156002 159280 0 1429
1431 0 490133 155948 159320 0 1430
1432 0 490102 155892 159360 0 1431
1433 0 490074 155817 159400 0 1432
1434 0 490059 155771 159440 0 1433
1435 0 490014 155709 159480 0 1434
1436 0 489966 155667 159520 0 1435
1437 0 489921 155604 159560 0 1436
1438 0 489882 155526 159600 0 1437
1439 0 489847 155460 159640 0 1438
1440 0 489789 155387 159680 0 1439
1441 0 489718 155313 159720 0 1440
1442 0 489656 155232 159760 0 1441
1443 0 489574 155170 159800 0 1442
1444 0 489496 155056 159840 0 1443
1445 0 489412 154959 159880 0 1444
1446 0 489305 154852 159920 0 1445
1447 0 489212 154800 159960 0 1446
1448 0 489072 154502 160000 0 1447
1449 0 488973 154258 160040 0 1448
1450 0 488882 154023 160080 0 1449
1451 0 488772 153805 160120 0 1450
1452 0 488674 153607 160160 0 1451
1453 0 488590 153514 160200 0 1452
1454 0 488500 153417 160240 0 1453
1455 0 488410 153336 160280 0 1454
1456 0 488330 153258 160320 0 1455
1457 0 488244 153174 160360 0 1456
1458 0 488156 153083 160400 0 1457
1459 0 488115 153021 160440 0 1458
1460 0 488064 152953 160480 0 1459
1461 0 488015 152867 160520 0 1460
1462 0 487973 152810 160560 0 1461
1463 0 487912 152772 160600 0 1462
1464 0 487889 152718 160640 0 1463
1465 0 487858 152657 160680 0 1464
1466 0 487816 152601 160720 0 1465
1467 0 487777 152542 160760 0 1466
1468 0 487776 152495 160800 0 1467
1469 0 487773 152436 160840 0 1468
1470 0 487780 152364 160880 0 1469
1471 0 487776 152320 160920 0 1470
1472 0 487774 152259 160960 0 1471
1473 0 487763 152244 161000 0 1472
1474 0 487748 152243 161040 0 1473
1475 0 487732 152235 161080 0 1474
1476 0 487730 152219 161120 0 1475
1477 0 487710 152217 161160 0 1476
1478 0 487697 152188 161200 0 1477
1479 0 487662 152151 161240 0 1478
1480 0 487629 152123 161280 0 1479
1481 0 487590 152077 161320 0 1480
1482 0 487566 152063 161360 0 1481
1483 0 487529 152038 161400 0 1482
1484 0 487480 152010 161440 0 1483
1485 0 487445 151969 161480 0 1484
1486 0 487386 151979 161520 0 1485
1487 0 487337 151951 161560 0 1486
1488 0 487287 151931 161600 0 1487
1489 0 487284 151823 161640 0 1488
1490 0 487260 151776 161680 0 1489
1491 0 487251 151690 161720 0 1490
1492 0 487239 151609 161760 0 1491
1493 0 487228 151550 161800 0 1492
1494 0 487073 151425 161840 0 1493
1495 0 486904 151353 161880 0 1494
1496 0 486762 151225 161920 0 1495
1497 0 486608 151101 161960 0 1496
1498 0 486460 150983 162000 0 1497
1499 0 486292 150881 162040 0 1498
1500 0 486124 150787 162080 0 1499
1501 0 485950 150684 162120 0 1500
1502 0 485856 150548 162160 0 1501
1503 0 485758 150411 162200 0 1502
1504 0 485664 150288 162240 0 1503
1505 0 485564 150173 162280 0 1504
1506 0 485457 150086 162320 0 1505
1507 0 485351 150016 162360 0 1506
1508 0 485270 149887 162400 0 1507
1509 0 485187 149773 162440 0 1508
1510 0 485147 149752 162480 0 1509
1511 0 485088 149747 162520 0 1510
1512 0 485043 149741 162560 0 1511
1513 0 484982 149657 162600 0 1512
1514 0 484933 149594 162640 0 1513
1515 0 484887 149527 162680 0 1514
1516 0 484835 149474 162720 0 1515
1517 0 484779 149408 162760 0 1516
1518 0 484757 149271 162800 0 1517
1519 0 484731 149114 162840 0 1518
1520 0 484707 148982 162880 0 1519
1521 0 484684 148829 162920 0 1520
1522 0 484628 148813 162960 0 1521
1523 0 484587 148813 163000 0 1522
1524 0 484538 148795 163040 0 1523
1525 0 484481 148781 163080 0 1524
1526 0 484413 148732 163120 0 1525
1527 0 484320 148677 163160 0 1526
1528 0 484238 148628 163200 0 1527
1529 0 484201 148541 163240 0 1528
1530 0 484113 148470 163280 0 1529
1531 0 484086 148368 163320 0 1530
1532 0 484043 148274 163360 0 1531
1533 0 483996 148240 163400 0 1532
1534 0 483940 148216 163440 0 1533
1535 0 483886 148173 163480 0 1534
1536 0 483825 148141 163520 0 1535
1537 0 483758 148013 163560 0 1536
1538 0 483693 147902 163600 0 1537
1539 0 483642 147788 163640 0 1538
1540 0 483562 147699 163680 0 1539
1541 0 483507 147615 163720 0 1540
1542 0 483459 147534 163760 0 1541
1543 0 483413 147470 163800 0 1542
1544 0 483367 147398 163840 0 1543
1545 0 483306 147312 163880 0 1544
1546 0 483262 147208 163920 0 1545
1547 0 483194 147192 163960 0 1546
1548 0 483139 147111 164000 0 1547
1549 0 483090 147037 164040 0 1548
1550 0 483028 146965 164080 0 1549
1551 0 482958 146895 164120 0 1550
1552 0 482877 146828 164160 0 1551
1553 0 482809 146782 164200 0 1552
1554 0 482739 146728 164240 0 1553
1555 0 482669 146650 164280 0 1554
1556 0 482587 146597 164320 0 1555
1557 0 482509 146510 164360 0 1556
1558 0 482413 146435 164400 0 1557
1559 0 482329 146367 164440 0 1558
1560 0 482260 146283 164480 0 1559
1561 0 482169 146216 164520 0 1560
1562 0 482082 146148 164560 0 1561
1563 0 482001 146066 164600 0 1562
1564 0 481920 146000 164640 0 1563
1565 0 481856 145907 164680 0 1564
1566 0 481792 145800 164720 0 1565
1567 0 481739 145701 164760 0 1566
1568 0 481672 145616 164800 0 1567
1569 0 481616 145563 164840 0 1568
1570 0 481558 145518 164880 0 1569
1571 0 481468 145518 164920 0 1570
1572 0 481357 145429 164960 0 1571
1573 0 481251 145308 165000 0 1572
1574 0 481128 145202 165040 0 1573
1575 0 481010 145121 165080 0 1574
1576 0 480892 145020 165120 0 1575
1577 0 480750 144884 165160 0 1576
1578 0 480610 144762 165200 0 1577
1579 0 480473 144629 165240 0 1578
1580 0 480375 144482 165280 0 1579
1581 0 480251 144396 165320 0 1580
1582 0 480148 144241 165360 0 1581
1583 0 480040 144092 165400 0 1582
1584 0 479959 144002 165440 0 1583
1585 0 479875 143910 165480 0 1584
1586 0 479783 143813 165520 0 1585
1587 0 479729 143713 165560 0 1586
1588 0 479674 143608 165600 0 1587
1589 0 479574 143576 165640 0 1588
1590 0 479483 143516 165680 0 1589
1591 0 479398 143454 165720 0 1590
1592 0 479331 143183 165760 0 1591
1593 0 479239 143020 165800 0 1592
1594 0 479138 142840 165840 0 1593
1595 0 479021 142672 165880 0 1594
1596 0 478898 142486 165920 0 1595
1597 0 478806 142208 165960 0 1596
1598 0 478657 142142 166000 0 1597
1599 0 478510 142125 166040 0 1598
1600 0 478427 142105 166080 0 1599
1601 0 478181 141860 166120 0 1600
1602 0 477938 141609 166160 0 1601
1603 0 477682 141348 166200 0 1602
1604 0 477568 141257 166240 0 1603
1605 0 477443 141116 166280 0 1604
1606 0 477303 140981 166320 0 1605
1607 0 477185 140885 166360 0 1606
1608 0 477060 140792 166400 0 1607
1609 0 476945 140697 166440 0 1608
1610 0 476202 140379 166480 0 1609
1611 0 474573 138921 166480 0 1610
1612 0 473876 137994 166480 0 1611
1613 0 473629 137840 166520 0 1612
1614 0 473457 137782 166560 0 1613
1615 0 473272 137710 166600 0 1614
1616 0 473096 137658 166640 0 1615
1617 0 472923 137572 166680 0 1616
1618 0 472742 137495 166720 0 1617
1619 0 471699 135485 166720 0 1618
1620 0 471566 135127 166680 0 1619
1621 0 471426 134781 166640 0 1620
1622 0 471289 134410 166600 0 1621
1623 0 468649 132060 166600 0 1622
1624 0 466927 131334 166600 0 1623
1625 0 466760 131256 166640 0 1624
1626 0 466596 131167 166680 0 1625
1627 0 466429 131094 166720 0 1626
1628 0 466266 131007 166760 0 1627
1629 0 466080 130939 166800 0 1628
1630 0 465843 130757 166840 0 1629
1631 0 465621 130628 166880 0 1630
1632 0 465381 130473 166920 0 1631
1633 0 465167 130309 166960 0 1632
1634 0 464938 130143 167000 0 1633
1635 0 464766 129995 167040 0 1634
1636 0 464590 129886 167080 0 1635
1637 0 464413 129734 167120 0 1636
1638 0 464065 129467 167160 0 1637
1639 0 463722 129176 167200 0 1638
1640 0 463669 129183 167240 0 1639
1641 0 463610 129164 167280 0 1640
1642 0 463564 129131 167320 0 1641
1643 0 463507 129120 167360 0 1642
1644 0 463442 129108 167400 0 1643
1645 0 463405 129034 167440 0 1644
1646 0 463316 129001 167480 0 1645
1647 0 463239 128972 167520 0 1646
1648 0 463174 128934 167560 0 1647
1649 0 463099 128911 167600 0 1648
1650 0 463022 128824 167640 0 1649
1651 0 462903 128583 167720 0 1650
1652 0 462845 128489 167760 0 1651
1653 0 462776 128392 167800 0 1652
1654 0 462707 128330 167840 0 1653
1655 0 462654 128257 167880 0 1654
1656 0 462585 128193 167920 0 1655
1657 0 462511 128141 167960 0 1656
1658 0 462440 128080 168000 0 1657
1659 0 462368 128076 168040 0 1658
1660 0 462307 128058 168080 0 1659
1661 0 462248 128056 168120 0 1660
1662 0 462185 128037 168160 0 1661
1663 0 462118 128024 168200 0 1662
1664 0 462002 127952 168240 0 1663
1665 0 461938 127848 168280 0 1664
1666 0 461862 127744 168320 0 1665
1667 0 461764 127699 168360 0 1666
1668 0 461688 127633 168400 0 1667
1669 0 461578 127600 168440 0 1668
1670 0 461486 127551 168480 0 1669
1671 0 461405 127496 168520 0 1670
1672 0 461311 127463 168560 0 1671
1673 0 461168 127414 168600 0 1672
1674 0 460995 127367 168640 0 1673
1675 0 460844 127319 168680 0 1674
1676 0 460680 127275 168720 0 1675
1677 0 460613 127228 168760 0 1676
1678 0 460542 127179 168800 0 1677
1679 0 460461 127138 168840 0 1678
1680 0 460380 127096 168880 0 1679
1681 0 460120 127013 168920 0 1680
1682 0 459889 126913 168960 0 1681
1683 0 459670 126800 169000 0 1682
1684 0 459408 126607 169040 0 1683
1685 0 459171 126401 169080 0 1684
1686 0 459019 126358 169120 0 1685
1687 0 458831 126288 169160 0 1686
1688 0 458686 126205 169200 0 1687
1689 0 458494 126162 169240 0 1688
1690 0 458344 126091 169280 0 1689
1691 0 458131 125971 169320 0 1690
1692 0 457928 125841 169360 0 1691
1693 0 457714 125716 169400 0 1692
1694 0 457502 125599 169440 0 1693
1695 0 457290 125477 169480 0 1694
1696 0 457073 125363 169520 0 1695
1697 0 456931 125315 169560 0 1696
1698 0 456783 125271 169600 0 1697
1699 0 456656 125214 169640 0 1698
1700 0 456521 125167 169680 0 1699
1701 0 456390 125120 169720 0 1700
1702 0 456267 125073 169760 0 1701
1703 0 456176 125052 169800 0 1702
1704 0 456083 125059 169840 0 1703
1705 0 455999 125049 169880 0 1704
1706 0 455897 125028 169920 0 1705
1707 0 455782 125000 169960 0 1706
1708 0 455728 125029 170000 0 1707
1709 0 455673 125052 170040 0 1708
1710 0 455648 125068 170080 0 1709
1711 0 455606 125087 170120 0 1710
1712 0 455562 125112 170160 0 1711
1713 0 455518 125132 170200 0 1712
1714 0 455514 125109 170240 0 1713
1715 0 455497 125098 170280 0 1714
1716 0 455472 125078 170320 0 1715
1717 0 455450 125061 170360 0 1716
1718 0 455427 125065 170400 0 1717
1719 0 455412 125069 170440 0 1718
1720 0 455375 125071 170480 0 1719
1721 0 455374 125059 170520 0 1720
1722 0 455351 125072 170560 0 1721
1723 0 455352 125075 170600 0 1722
1724 0 455375 125063 170640 0 1723
1725 0 455366 125076 170680 0 1724
1726 0 455372 125066 170720 0 1725
1727 0 455379 125057 170760 0 1726
1728 0 455353 125070 170800 0 1727
1729 0 455328 125099 170840 0 1728
1730 0 455305 125116 170880 0 1729
1731 0 455277 125146 170920 0 1730
1732 0 455273 125151 170960 0 1731
1733 0 455248 125180 171000 0 1732
1734 0 455210 125180 171040 0 1733
1735 0 455172 125179 171080 0 1734
1736 0 455139 125176 171120 0 1735
1737 0 455104 125165 171160 0 1736
1738 0 455072 125163 171200 0 1737
1739 0 455038 125159 171240 0 1738
1740 0 455010 125130 171280 0 1739
1741 0 454974 125102 171320 0 1740
1742 0 454970 125052 171360 0 1741
1743 0 454926 125031 171400 0 1742
1744 0 454910 125000 171440 0 1743
1745 0 454841 124995 171480 0 1744
1746 0 454800 124973 171520 0 1745
1747 0 454740 124968 171560 0 1746
1748 0 454681 124957 171600 0 1747
1749 0 454633 124946 171640 0 1748
1750 0 454556 124955 171680 0 1749
1751 0 454489 124986 171720 0 1750
1752 0 454427 124993 171760 0 1751
1753 0 454351 125009 171800 0 1752
1754 0 454303 125007 171840 0 1753
1755 0 454243 125009 171880 0 1754
1756 0 454109 124965 171920 0 1755
1757 0 453977 124930 171960 0 1756
1758 0 453851 124888 172000 0 1757
1759 0 453732 124840 172040 0 1758
1760 0 453615 124793 172080 0 1759
1761 0 453566 124687 172120 0 1760
1762 0 453462 124648 172160 0 1761
1763 0 453377 124600 172200 0 1762
1764 0 453285 124564 172240 0 1763
1765 0 453203 124511 172280 0 1764
1766 0 453048 124492 172320 0 1765
1767 0 452927 124478 172360 0 1766
1768 0 452770 124475 172400 0 1767
1769 0 452645 124441 172440 0 1768
1770 0 452569 124419 172480 0 1769
1771 0 452508 124396 172520 0 1770
1772 0 452438 124373 172560 0 1771
1773 0 452363 124351 172600 0 1772
1774 0 452311 124289 172640 0 1773
1775 0 452229 124239 172680 0 1774
1776 0 452169 124200 172720 0 1775
1777 0 452142 124134 172760 0 1776
1778 0 452076 124077 172800 0 1777
1779 0 452040 123967 172840 0 1778
1780 0 451913 124133 172880 0 1779
1781 0 451850 124142 172920 0 1780
1782 0 451795 124146 172960 0 1781
1783 0 451763 124139 173000 0 1782
1784 0 451718 124141 173040 0 1783
1785 0 451699 124049 173080 0 1784
1786 0 451677 123958 173120 0 1785
1787 0 451663 123862 173160 0 1786
1788 0 451649 123813 173200 0 1787
1789 0 451659 123768 173240 0 1788
1790 0 451625 123724 173280 0 1789
1791 0 451588 123689 173320 0 1790
1792 0 451559 123666 173360 0 1791
1793 0 451500 123664 173400 0 1792
1794 0 451450 123647 173440 0 1793
1795 0 451398 123631 173480 0 1794
1796 0 451355 123576 173520 0 1795
1797 0 451296 123604 173560 0 1796
1798 0 451255 123596 173600 0 1797
1799 0 451174 123624 173640 0 1798
1800 0 451121 123646 173680 0 1799
1801 0 451066 123673 173720 0 1800
1802 0 451012 123695 173760 0 1801
1803 0 450894 123636 173800 0 1802
1804 0 450799 123553 173840 0 1803
1805 0 450682 123470 173880 0 1804
1806 0 450573 123389 173920 0 1805
1807 0 450469 123302 173960 0 1806
1808 0 450449 123295 174000 0 1807
1809 0 450349 123458 174040 0 1808
1810 0 450323 123463 174080 0 1809
1811 0 450329 123400 174160 0 1810
1812 0 450325 123419 174200 0 1811
1813 0 450237 123441 174240 0 1812
1814 0 450171 123476 174280 0 1813
1815 0 450101 123496 174320 0 1814
1816 0 450022 123533 174360 0 1815
1817 0 449949 123563 174400 0 1816
1818 0 449838 123507 174440 0 1817
1819 0 449729 123446 174480 0 1818
1820 0 449609 123400 174520 0 1819
1821 0 449495 123363 174560 0 1820
1822 0 449384 123313 174600 0 1821
1823 0 449354 123309 174640 0 1822
1824 0 449331 123337 174680 0 1823
1825 0 449280 123362 174720 0 1824
1826 0 449247 123369 174760 0 1825
1827 0 449216 123374 174800 0 1826
1828 0 449144 123402 174840 0 1827
1829 0 449093 123418 174880 0 1828
1830 0 449012 123439 174920 0 1829
1831 0 448939 123456 174960 0 1830
1832 0 448861 123461 175000 0 1831
1833 0 448807 123549 175040 0 1832
1834 0 448759 123622 175080 0 1833
1835 0 448697 123698 175120 0 1834
1836 0 448643 123765 175160 0 1835
1837 0 448573 123854 175200 0 1836
1838 0 448554 123733 175240 0 1837
1839 0 448492 123776 175280 0 1838
1840 0 448444 123784 175320 0 1839
1841 0 448308 124083 175360 0 1840
1842 0 448276 123623 175400 0 1841
1843 0 448259 123571 175440 0 1842
1844 0 448178 123507 175480 0 1843
1845 0 448100 123433 175520 0 1844
1846 0 448036 123380 175560 0 1845
1847 0 447960 123296 175600 0 1846
1848 0 447925 123258 175640 0 1847
1849 0 447857 123231 175680 0 1848
1850 0 447805 123218 175720 0 1849
1851 0 447759 123173 175760 0 1850
1852 0 447702 123148 175800 0 1851
1853 0 447613 123091 175840 0 1852
1854 0 447519 123033 175880 0 1853
1855 0 447413 122986 175920 0 1854
1856 0 447337 122910 175960 0 1855
1857 0 447226 122855 176000 0 1856
1858 0 447138 122795 176040 0 1857
1859 0 447074 122796 176080 0 1858
1860 0 446989 122794 176120 0 1859
1861 0 446918 122790 176160 0 1860
1862 0 446831 122796 176200 0 1861
1863 0 446769 122791 176240 0 1862
1864 0 446676 122746 176280 0 1863
1865 0 446589 122706 176320 0 1864
1866 0 446466 122692 176360 0 1865
1867 0 446463 122670 176400 0 1866
1868 0 446482 122622 176440 0 1867
1869 0 446409 122582 176480 0 1868
1870 0 446360 122528 176520 0 1869
1871 0 446282 122500 176560 0 1870
1872 0 446241 122449 176600 0 1871
1873 0 446192 122414 176640 0 1872
1874 0 446119 122415 176680 0 1873
1875 0 446067 122372 176720 0 1874
1876 0 446049 122323 176760 0 1875
1877 0 446043 122306 176800 0 1876
1878 0 445966 122302 176840 0 1877
1879 0 445926 122274 176880 0 1878
1880 0 445883 122234 176920 0 1879
1881 0 445846 122196 176960 0 1880
1882 0 445813 122161 177000 0 1881
1883 0 445711 122112 177040 0 1882
1884 0 445614 122087 177080 0 1883
1885 0 445523 122042 177120 0 1884
1886 0 445437 121990 177160 0 1885
1887 0 445350 121926 177200 0 1886
1888 0 445283 121924 177240 0 1887
1889 0 445224 121921 177280 0 1888
1890 0 445156 121923 177320 0 1889
1891 0 445097 121925 177360 0 1890
1892 0 445040 121913 177400 0 1891
1893 0 444974 121900 177440 0 1892
1894 0 444915 121889 177480 0 1893
1895 0 444844 121880 177520 0 1894
1896 0 444756 121891 177560 0 1895
1897 0 444685 121892 177600 0 1896
1898 0 444618 121885 177640 0 1897
1899 0 444631 121732 177680 0 1898
1900 0 444637 121583 177720 0 1899
1901 0 444636 121466 177760 0 1900
1902 0 444627 121467 177800 0 1901
1903 0 444626 121476 177840 0 1902
1904 0 444588 121473 177880 0 1903
1905 0 444575 121487 177920 0 1904
1906 0 444462 121286 177960 0 1905
1907 0 444391 121221 178000 0 1906
1908 0 444310 121171 178040 0 1907
1909 0 444242 121105 178080 0 1908
1910 0 444188 121043 178120 0 1909
1911 0 444144 121006 178160 0 1910
1912 0 444101 120985 178200 0 1911
1913 0 444093 120950 178240 0 1912
1914 0 444029 120937 178280 0 1913
1915 0 443961 120901 178320 0 1914
1916 0 443876 120875 178360 0 1915
1917 0 443805 120839 178400 0 1916
1918 0 443735 120804 178440 0 1917
1919 0 443642 120788 178480 0 1918
1920 0 443546 120773 178520 0 1919
1921 0 443456 120755 178560 0 1920
1922 0 443346 120763 178600 0 1921
1923 0 443266 120743 178640 0 1922
1924 0 443190 120704 178680 0 1923
1925 0 443110 120671 178720 0 1924
1926 0 443041 120617 178760 0 1925
1927 0 442963 120591 178800 0 1926
1928 0 442871 120604 178840 0 1927
1929 0 442779 120625 178880 0 1928
1930 0 442695 120632 178920 0 1929
1931 0 442514 120586 179000 0 1930
1932 0 442266 120632 179040 0 1931
1933 0 442020 120681 179080 0 1932
1934 0 441909 120669 179120 0 1933
1935 0 441791 120681 179160 0 1934
1936 0 441667 120674 179200 0 1935
1937 0 441556 120674 179240 0 1936
1938 0 441412 120679 179280 0 1937
1939 0 441293 120676 179320 0 1938
1940 0 441164 120680 179360 0 1939
1941 0 441046 120682 179400 0 1940
1942 0 440916 120683 179440 0 1941
1943 0 440853 120665 179480 0 1942
1944 0 440797 120621 179520 0 1943
1945 0 440732 120588 179560 0 1944
1946 0 440700 120583 179600 0 1945
1947 0 440672 120573 179640 0 1946
1948 0 440645 120569 179680 0 1947
1949 0 440615 120554 179720 0 1948
1950 0 440527 120614 179760 0 1949
1951 0 440438 120680 179800 0 1950
1952 0 440357 120755 179840 0 1951
1953 0 440272 120717 179880 0 1952
1954 0 440193 120700 179920 0 1953
1955 0 440094 120687 179960 0 1954
1956 0 440042 120749 180000 0 1955
1957 0 440002 120811 180040 0 1956
1958 0 440020 120752 180080 0 1957
1959 0 440004 120827 180120 0 1958
1960 0 439968 120844 180160 0 1959
1961 0 439933 120861 180200 0 1960
1962 0 439891 120883 180240 0 1961
1963 0 439832 120889 180280 0 1962
1964 0 439722 120907 180320 0 1963
1965 0 439627 120912 180360 0 1964
1966 0 439514 120903 180400 0 1965
1967 0 439410 120898 180440 0 1966
1968 0 439434 120954 180480 0 1967
1969 0 439457 120983 180520 0 1968
1970 0 439470 121031 180560 0 1969
1971 0 439364 120991 180600 0 1970
1972 0 439269 120963 180640 0 1971
1973 0 439157 120921 180680 0 1972
1974 0 439109 120968 180720 0 1973
1975 0 439073 121011 180760 0 1974
1976 0 438995 121063 180800 0 1975
1977 0 438938 121107 180840 0 1976
1978 0 438885 121156 180880 0 1977
1979 0 438823 121206 180920 0 1978
1980 0 438774 121259 180960 0 1979
1981 0 438733 121306 181000 0 1980
1982 0 438685 121386 181040 0 1981
1983 0 438627 121455 181080 0 1982
1984 0 438573 121528 181120 0 1983
1985 0 438531 121569 181160 0 1984
1986 0 438515 121604 181200 0 1985
1987 0 438487 121707 181240 0 1986
1988 0 438379 121516 181280 0 1987
1989 0 438391 121554 181320 0 1988
1990 0 438407 121600 181360 0 1989
1991 5 438403 121653 181400 0 1990
1992 0 438281 121628 181440 0 1991
1993 0 438162 121605 181480 0 1992
1994 0 438048 121581 181520 0 1993
1995 0 437924 121566 181560 0 1994
1996 0 437791 121547 181600 0 1995
1997 0 437722 121597 181640 0 1996
1998 0 437643 121643 181680 0 1997
1999 0 437583 121685 181720 0 1998
2000 0 437509 121733 181760 0 1999
2001 0 437388 121823 181800 0 2000
2002 0 437254 121915 181840 0 2001
2003 0 437118 122008 181880 0 2002
2004 0 436991 122099 181920 0 2003
2005 0 436896 122091 181960 0 2004
2006 0 436752 122126 182000 0 2005
2007 0 436677 122145 182040 0 2006
2008 0 436575 122136 182080 0 2007
2009 0 436510 122122 182120 0 2008
2010 0 436458 122081 182160 0 2009
2011 0 436395 122064 182200 0 2010
2012 0 436349 122034 182240 0 2011
2013 0 436289 122032 182280 0 2012
2014 0 436245 122032 182320 0 2013
2015 0 436189 122032 182360 0 2014
2016 0 436133 122019 182400 0 2015
2017 0 436079 122007 182440 0 2016
2018 0 435896 122121 182480 0 2017
2019 0 435712 122232 182520 0 2018
2020 0 435529 122329 182560 0 2019
2021 0 435028 122456 182600 0 2020
2022 0 434548 122570 182640 0 2021
2023 0 434419 122651 182680 0 2022
2024 0 434306 122729 182720 0 2023
2025 0 434185 122803 182760 0 2024
2026 0 434060 122883 182800 0 2025
2027 0 433825 122980 182840 0 2026
2028 0 433578 123080 182880 0 2027
2029 0 432621 123473 182920 0 2028
2030 0 431891 123659 182960 0 2029
2031 0 431629 123850 183000 0 2030
2032 0 431544 123853 183040 0 2031
2033 0 430999 123760 183080 0 2032
2034 0 430729 123822 183120 0 2033
2035 0 430463 123900 183160 0 2034
2036 0 430193 123978 183200 0 2035
2037 0 429640 124145 183240 0 2036
2038 0 429090 124323 183280 0 2037
2039 0 428089 124463 183320 0 2038
2040 0 427696 124729 183360 0 2039
2041 0 427326 124994 183400 0 2040
2042 0 426954 125253 183440 0 2041
2043 0 426582 125526 183480 0 2042
2044 0 426196 125807 183520 0 2043
2045 0 425919 125885 183560 0 2044
2046 0 425606 125983 183600 0 2045
2047 0 425316 126081 183640 0 2046
2048 0 425026 126170 183680 0 2047
2049 0 424723 126275 183720 0 2048
2050 0 424581 126344 183760 0 2049
2051 0 424414 126420 183800 0 2050
2052 0 424249 126506 183840 0 2051
2053 0 424170 126525 183880 0 2052
2054 5 424205 126605 183920 0 2053
2055 0 422112 126535 183920 0 2054
2056 0 417403 126928 183920 0 2055
2057 0 417135 126900 183880 0 2056
2058 0 416920 126808 183840 0 2057
2059 0 416706 126717 183800 0 2058
2060 0 416486 126635 183760 0 2059
2061 0 415840 126744 183720 0 2060
2062 0 415725 126689 183680 0 2061
2063 0 415653 126651 183640 0 2062
2064 0 415612 126571 183600 0 2063
2065 0 415260 126540 183560 0 2064
2066 0 415112 126600 183520 0 2065
2067 0 414990 126642 183480 0 2066
2068 0 414857 126693 183440 0 2067
2069 0 414425 126718 183400 0 2068
2070 0 412839 126778 183400 0 2069
2071 0 409460 127448 183400 0 2070
2072 0 408787 127604 183440 0 2071
2073 0 408107 127762 183480 0 2072
2074 0 407832 127877 183520 0 2073
2075 0 407576 127980 183560 0 2074
2076 0 407287 128108 183600 0 2075
2077 0 407067 128187 183640 0 2076
2078 0 406848 128222 183680 0 2077
2079 0 406620 128273 183720 0 2078
2080 0 406420 128325 183760 0 2079
2081 0 406206 128372 183800 0 2080
2082 0 406120 128393 183840 0 2081
2083 0 406023 128420 183880 0 2082
2084 0 405954 128436 183920 0 2083
2085 0 405912 128532 183960 0 2084
2086 0 405892 128629 184000 0 2085
2087 0 405612 128726 184040 0 2086
2088 0 405337 128786 184080 0 2087
2089 0 405058 128869 184120 0 2088
2090 0 404834 128928 184160 0 2089
2091 0 404620 128998 184200 0 2090
2092 0 404414 129068 184240 0 2091
2093 0 404196 129167 184280 0 2092
2094 0 403890 129254 184320 0 2093
2095 0 403582 129338 184360 0 2094
2096 0 403368 129370 184400 0 2095
2097 0 403275 129390 184440 0 2096
2098 0 403147 129393 184480 0 2097
2099 0 403114 129387 184520 0 2098
2100 0 403063 129420 184560 0 2099
2101 0 403029 129506 184600 0 2100
2102 0 403012 129547 184640 0 2101
2103 0 402965 129605 184680 0 2102
2104 0 402901 129666 184720 0 2103
2105 0 402871 129700 184760 0 2104
2106 0 402859 129691 184800 0 2105
2107 0 402808 129723 184840 0 2106
2108 0 402847 129765 184880 0 2107
2109 0 402776 129802 184920 0 2108
2110 0 402710 129835 184960 0 2109
2111 0 402676 129815 185000 0 2110
2112 0 402672 129819 185040 0 2111
2113 0 402644 129844 185080 0 2112
2114 0 402602 129843 185120 0 2113
2115 0 402506 129878 185160 0 2114
2116 0 402416 129888 185200 0 2115
2117 0 402337 129950 185240 0 2116
2118 0 402259 130031 185280 0 2117
2119 0 402141 130129 185320 0 2118
2120 0 402090 130196 185360 0 2119
2121 0 402032 130257 185400 0 2120
2122 0 401974 130321 185440 0 2121
2123 0 401916 130394 185480 0 2122
2124 0 401750 130423 185520 0 2123
2125 0 401588 130458 185560 0 2124
2126 0 401408 130472 185600 0 2125
2127 0 401351 130575 185640 0 2126
2128 0 401237 130693 185680 0 2127
2129 0 401167 130807 185720 0 2128
2130 0 401124 130834 185760 0 2129
2131 0 401052 130879 185800 0 2130
2132 0 400992 130911 185840 0 2131
2133 0 400926 130934 185880 0 2132
2134 0 400873 130939 185920 0 2133
2135 0 400818 130945 185960 0 2134
2136 0 400650 130969 186000 0 2135
2137 0 400612 131064 186080 0 2136
2138 0 400619 131148 186120 0 2137
2139 0 400608 131211 186160 0 2138
2140 0 400605 131277 186200 0 2139
2141 0 400604 131383 186240 0 2140
2142 0 400612 131475 186280 0 2141
2143 0 400611 131552 186320 0 2142
2144 0 400607 131630 186360 0 2143
2145 0 400493 131688 186400 0 2144
2146 0 400393 131729 186440 0 2145
2147 0 400274 131776 186480 0 2146
2148 0 400182 131805 186520 0 2147
2149 0 400056 131739 186560 0 2148
2150 5 399935 131670 186600 0 2149
2151 0 399774 131615 186640 0 2150
2152 0 399341 131562 186680 0 2151
2153 0 398822 131640 186720 0 2152
2154 0 398649 131689 186760 0 2153
2155 0 398477 131733 186800 0 2154
2156 0 398296 131786 186840 0 2155
2157 0 398118 131824 186880 0 2156
2158 0 397953 131855 186920 0 2157
2159 0 397780 131907 186960 0 2158
2160 0 397687 131873 187000 0 2159
2161 0 397576 131842 187040 0 2160
2162 0 397481 131819 187080 0 2161
2163 0 397442 131856 187120 0 2162
2164 0 397391 131904 187160 0 2163
2165 0 397342 131958 187200 0 2164
2166 0 397272 132009 187240 0 2165
2167 0 397137 132020 187280 0 2166
2168 0 397004 132024 187320 0 2167
2169 0 396907 132021 187360 0 2168
2170 0 396777 132029 187400 0 2169
2171 0 396717 132124 187440 0 2170
2172 0 396600 132214 187480 0 2171
2173 0 396506 132306 187520 0 2172
2174 0 396399 132404 187560 0 2173
2175 0 396318 132456 187600 0 2174
2176 0 396220 132514 187640 0 2175
2177 0 396113 132571 187680 0 2176
2178 0 396057 132604 187720 0 2177
2179 0 396006 132635 187760 0 2178
2180 0 395944 132631 187800 0 2179
2181 0 395848 132653 187840 0 2180
2182 0 395781 132667 187880 0 2181
2183 0 395703 132687 187920 0 2182
2184 0 395641 132683 187960 0 2183
2185 0 395610 132731 188000 0 2184
2186 0 395582 132768 188040 0 2185
2187 0 395573 132799 188080 0 2186
2188 0 395538 132832 188120 0 2187
2189 0 395441 132846 188160 0 2188
2190 0 395335 132858 188200 0 2189
2191 0 395237 132872 188240 0 2190
2192 0 395215 132938 188280 0 2191
2193 0 395188 133021 188320 0 2192
2194 0 395167 133085 188360 0 2193
2195 0 395084 133167 188400 0 2194
2196 0 394973 133253 188440 0 2195
2197 0 394887 133344 188480 0 2196
2198 0 394770 133479 188520 0 2197
2199 0 394657 133622 188560 0 2198
2200 0 394529 133765 188600 0 2199
2201 0 394520 133810 188640 0 2200
2202 0 394506 133851 188680 0 2201
2203 0 394494 133899 188720 0 2202
2204 0 393262 135661 188720 0 2203
2205 0 391020 137888 188720 0 2204
2206 0 390746 138148 188760 0 2205
2207 0 390492 138386 188800 0 2206
2208 0 390434 138463 188840 0 2207
2209 0 390367 138543 188880 0 2208
2210 0 390324 138623 188920 0 2209
2211 0 390274 138710 188960 0 2210
2212 0 390080 138839 189000 0 2211
2213 0 389891 138974 189040 0 2212
2214 0 389717 139091 189080 0 2213
2215 0 389528 139225 189120 0 2214
2216 0 389346 139344 189160 0 2215
2217 0 389157 139456 189200 0 2216
2218 0 388920 139717 189240 0 2217
2219 0 388902 139879 189280 0 2218
2220 0 388871 139911 189320 0 2219
2221 0 388817 139954 189360 0 2220
2222 0 388734 140043 189400 0 2221
2223 0 388646 140135 189440 0 2222
2224 0 388545 140228 189480 0 2223
2225 0 388503 140275 189520 0 2224
2226 0 388446 140337 189560 0 2225
2227 0 388391 140391 189600 0 2226
2228 0 388332 140452 189640 0 2227
2229 0 387959 140750 189800 0 2228
2230 0 387560 141102 189880 0 2229
2231 0 386986 141636 190000 0 2230
2232 0 386827 141791 190040 0 2231
2233 0 386360 142231 190160 0 2232
2234 0 384979 143746 190360 0 2233
2235 0 384511 144313 190560 0 2234
2236 0 384362 144717 190760 0 2235
2237 0 384023 144977 191080 0 2236
2238 0 382928 146429 191080 0 2237
2239 0 382795 146558 191120 0 2238
2240 0 382009 147316 191360 0 2239
2241 0 381785 147639 191440 0 2240
2242 0 381001 148788 191720 0 2241
2243 0 380332 150789 192000 0 2242
2244 0 379754 152234 192280 0 2243
2245 0 379354 152904 192440 0 2244
2246 0 379028 153647 192520 0 2245
2247 0 378838 154056 192560 0 2246
2248 0 378442 154152 192760 0 2247
2249 5 378406 154717 192920 0 2248
2250 0 378192 155050 192960 0 2249
2251 0 378048 155354 193000 0 2250
2252 0 377687 155541 193040 0 2251
2253 0 376959 157002 193040 0 2252
2254 0 376677 157979 193000 0 2253
2255 0 376449 158798 192840 0 2254
2256 0 376263 158955 192640 0 2255
2257 0 376275 159246 192440 0 2256
2258 0 376296 159431 192280 0 2257
2259 0 376310 159525 192160 0 2258
2260 0 376126 159736 192000 0 2259
2261 0 375985 159838 191840 0 2260
2262 0 375710 160203 191600 0 2261
2263 0 375748 160246 191400 0 2262
2264 0 375718 160222 191240 0 2263
2265 0 375812 160484 191040 0 2264
2266 0 375663 160481 190840 0 2265
2267 0 375611 160718 190640 0 2266
2268 0 375436 160805 190440 0 2267
2269 0 375340 160862 190240 0 2268
2270 0 375422 161051 190040 0 2269
2271 0 375475 161131 189840 0 2270
2272 0 375390 161293 189640 0 2271
2273 0 375165 161381 189440 0 2272
2274 0 375166 161471 189240 0 2273
2275 0 375131 161417 189040 0 2274
2276 0 375113 161429 188880 0 2275
2277 0 374980 161445 188720 0 2276
2278 0 375003 161526 188600 0 2277
2279 0 374987 161680 188320 0 2278
2280 0 374801 161867 188000 0 2279
2281 0 374747 161989 187920 0 2280
2282 0 374668 162050 187560 0 2281
2283 0 374643 162121 187360 0 2282
2284 0 374647 162139 187280 0 2283
2285 0 374650 162163 187160 0 2284
2286 0 374703 162215 186960 0 2285
2287 0 374861 162074 186720 0 2286
2288 5 375029 161940 186640 0 2287
2289 0 375197 161806 186560 0 2288
2290 0 375005 161697 186360 0 2289
2291 0 374860 161706 186160 0 2290
2292 0 374389 161815 186000 0 2291
2293 0 374337 161560 185800 0 2292
2294 0 373920 161333 185640 0 2293
2295 0 373857 160852 185440 0 2294
2296 0 373864 160660 185240 0 2295
2297 0 373858 160652 185200 0 2296
2298 0 373843 160618 185080 0 2297
2299 0 373832 160600 185000 0 2298
2300 0 373807 160584 184960 0 2299
2301 0 373709 160530 184800 0 2300
2302 0 373419 160376 184600 0 2301
2303 0 373476 160009 184400 0 2302
2304 0 373375 159818 184200 0 2303
2305 0 373147 159749 184040 0 2304
2306 0 372888 159608 183840 0 2305
2307 0 372795 159551 183680 0 2306
2308 0 372723 159453 183520 0 2307
2309 0 372706 159428 183480 0 2308
2310 0 372756 159271 183320 0 2309
2311 0 372496 159347 183120 0 2310
2312 0 372383 159453 182960 0 2311
2313 0 372203 159581 182800 0 2312
2314 0 372023 159538 182640 0 2313
2315 0 372008 159665 182520 0 2314
2316 0 372003 159710 182480 0 2315
2317 0 372013 159884 182280 0 2316
2318 0 371698 159800 182120 0 2317
2319 0 371660 159543 181920 0 2318
2320 0 371540 159482 181760 0 2319
2321 0 371509 159465 181720 0 2320
2322 0 371507 159454 181680 0 2321
2323 0 371495 159410 181520 0 2322
2324 0 371313 159312 181320 0 2323
2325 0 371325 159298 181280 0 2324
2326 0 371385 159253 181240 0 2325
2327 0 371330 159255 181120 0 2326
2328 0 371269 159316 181080 0 2327
2329 0 371058 159243 180720 0 2328
2330 0 371081 159148 180520 0 2329
2331 0 371070 159072 180360 0 2330
2332 0 370966 159041 180280 0 2331
2333 0 370809 158994 180160 0 2332
2334 0 370735 158847 180000 0 2333
2335 0 370543 158824 179880 0 2334
2336 0 370546 158783 179840 0 2335
2337 0 370563 158704 179720 0 2336
2338 0 370337 158674 179560 0 2337
2339 0 370442 158546 179440 0 2338
2340 0 370467 158511 179280 0 2339
2341 0 370068 158619 179120 0 2340
2342 0 369699 158541 178880 0 2341
2343 0 369521 158545 178720 0 2342
2344 0 369379 158667 178560 0 2343
2345 0 369251 158698 178440 0 2344
2346 0 368935 158808 178240 0 2345
2347 5 368882 158794 178160 0 2346
2348 0 368857 158786 178120 0 2347
2349 0 368831 158778 178080 0 2348
2350 0 368933 158669 177920 0 2349
2351 0 368835 158621 177680 0 2350
2352 0 368803 158606 177600 0 2351
2353 0 368754 158572 177560 0 2352
2354 0 368505 158405 177360 0 2353
2355 0 368456 158370 177320 0 2354
2356 0 368366 158250 177120 0 2355
2357 0 368298 158118 176920 0 2356
2358 0 368271 158060 176840 0 2357
2359 0 368250 157960 176600 0 2358
2360 0 368218 157942 176560 0 2359
2361 0 368059 157850 176360 0 2360
2362 0 367969 157848 176240 0 2361
2363 0 367874 157840 176120 0 2362
2364 0 367879 157807 176080 0 2363
2365 0 367894 157674 175880 0 2364
2366 0 367675 157728 175760 0 2365
2367 0 367460 157790 175640 0 2366
2368 0 367598 157727 175400 0 2367
2369 0 367570 157708 175360 0 2368
2370 0 367578 157673 175320 0 2369
2371 0 367549 157606 175160 0 2370
2372 0 367637 157627 175040 0 2371
2373 0 367702 157651 174960 0 2372
2374 5 367345 157761 174800 0 2373
2375 0 367281 157772 174760 0 2374
2376 0 367229 157762 174720 0 2375
2377 0 367177 157753 174680 0 2376
2378 0 367124 157743 174640 0 2377
2379 0 367075 157730 174600 0 2378
2380 0 367020 157726 174560 0 2379
2381 0 366861 157642 174360 0 2380
2382 0 366815 157748 174240 0 2381
2383 0 366794 157786 174200 0 2382
2384 0 366759 157731 173920 0 2383
2385 0 366747 157734 173840 0 2384
2386 0 366725 157758 173800 0 2385
2387 0 366713 157750 173760 0 2386
2388 0 366761 157821 173600 0 2387
2389 0 366786 157929 173440 0 2388
2390 0 366726 157963 173400 0 2389
2391 0 366466 158110 173200 0 2390
2392 0 366252 158097 173040 0 2391
2393 0 366198 158093 173000 0 2392
2394 0 365929 158226 172800 0 2393
2395 5 365964 158210 172760 0 2394
2396 0 365761 158148 172600 0 2395
2397 0 365632 158521 172440 0 2396
2398 0 365380 158844 172280 0 2397
2399 0 365324 158799 172240 0 2398
2400 0 365168 158893 172160 0 2399
2401 0 365062 158920 171960 0 2400
2402 0 365018 158828 171760 0 2401
2403 0 364674 159013 171520 0 2402
2404 0 364506 158955 171360 0 2403
2405 0 364136 158982 171200 0 2404
2406 0 364029 158992 171160 0 2405
2407 0 364023 158944 171080 0 2406
2408 0 364003 158874 170960 0 2407
2409 0 363614 158981 170760 0 2408
2410 0 363543 158980 170640 0 2409
2411 0 363546 158989 170520 0 2410
2412 0 363557 158999 170440 0 2411
2413 0 363364 159097 170200 0 2412
2414 0 362962 159333 170040 0 2413
2415 5 362771 159442 169960 0 2414
2416 5 362709 159338 169800 0 2415
2417 0 362177 159100 169640 0 2416
2418 0 362286 159096 169480 0 2417
2419 0 362315 159094 169440 0 2418
2420 0 362376 159099 169280 0 2419
2421 0 362370 159106 169240 0 2420
2422 0 362342 159142 169200 0 2421
2423 0 362314 159179 169160 0 2422
2424 0 362267 159241 169080 0 2423
2425 0 362281 159247 169040 0 2424
2426 0 362324 159300 168920 0 2425
2427 0 362339 159289 168880 0 2426
2428 0 362333 159265 168760 0 2427
2429 0 362358 159229 168600 0 2428
2430 0 362304 159304 168520 0 2429
2431 0 362199 159436 168400 0 2430
2432 0 362295 159477 168200 0 2431
2433 0 362226 159496 168120 0 2432
2434 0 362164 159507 168040 0 2433
2435 0 362029 159631 167880 0 2434
2436 0 362046 159633 167640 0 2435
2437 0 362010 159708 167520 0 2436
2438 0 361788 159856 167320 0 2437
2439 0 361774 160019 167120 0 2438
2440 0 361534 160060 166920 0 2439
2441 5 361449 160072 166880 0 2440
2442 0 361350 160077 166840 0 2441
2443 0 361073 160098 166720 0 2442
2444 0 360985 160060 166640 0 2443
2445 0 360945 160051 166600 0 2444
2446 0 360819 159975 166480 0 2445
2447 0 360417 159760 166320 0 2446
2448 0 361199 160432 166160 0 2447
2449 0 360956 160433 166080 0 2448
2450 0 360842 160435 166040 0 2449
2451 0 360721 160450 166000 0 2450
2452 5 360522 160458 165840 0 2451
2453 0 360408 160457 165760 0 2452
2454 0 360131 160547 165560 0 2453
2455 0 360001 160598 165520 0 2454
2456 0 359743 160669 165200 0 2455
2457 0 359543 160725 165000 0 2456
2458 0 359453 160517 164800 0 2457
2459 0 359442 160382 164680 0 2458
2460 0 359427 160257 164560 0 2459
2461 0 359192 160070 164360 0 2460
2462 0 358644 159958 164160 0 2461
2463 0 358695 159800 164000 0 2462
2464 0 358698 159804 163960 0 2463
2465 0 358700 159797 163920 0 2464
2466 0 358697 159814 163800 0 2465
2467 0 358642 159605 163640 0 2466
2468 0 358645 159378 163520 0 2467
2469 0 358643 159302 163480 0 2468
2470 0 358439 159232 163320 0 2469
2471 0 358394 159210 163280 0 2470
2472 0 358364 158862 163120 0 2471
2473 5 358359 158771 163080 0 2472
2474 0 358186 158472 162960 0 2473
2475 0 357764 158304 162920 0 2474
2476 0 357733 158248 162760 0 2475
2477 0 357692 158267 162720 0 2476
2478 0 357585 158355 162600 0 2477
2479 0 357193 158325 162400 0 2478
2480 0 357153 158235 162160 0 2479
2481 0 357081 158219 162080 0 2480
2482 0 356974 158210 161960 0 2481
2483 0 356352 157975 161760 0 2482
2484 0 356402 157800 161560 0 2483
2485 0 356196 157512 161400 0 2484
2486 0 355919 157462 161240 0 2485
2487 0 355870 157462 161200 0 2486
2488 0 355647 157472 161040 0 2487
2489 0 355622 157400 160880 0 2488
2490 0 355405 157149 160680 0 2489
2491 0 355057 157068 160520 0 2490
2492 0 354863 156928 160280 0 2491
2493 5 354693 156838 160240 0 2492
2494 0 354005 156466 160080 0 2493
2495 5 353889 156311 160040 0 2494
2496 0 353778 156137 160000 0 2495
2497 0 353562 155811 159920 0 2496
2498 5 353702 155560 159680 0 2497
2499 0 353760 155426 159560 0 2498
2500 0 353783 155317 159480 0 2499
2501 0 353805 155264 159440 0 2500
2502 0 353640 154859 159120 0 2501
2503 0 353608 154786 159080 0 2502
2504 0 353478 154494 158920 0 2503
2505 0 353389 154436 158880 0 2504
2506 0 353208 154311 158800 0 2505
2507 0 353161 154063 158600 0 2506
2508 0 353092 153879 158440 0 2507
2509 0 353078 153530 158280 0 2508
2510 0 353066 152905 158120 0 2509
2511 0 353032 152811 158080 0 2510
2512 0 352987 152631 158000 0 2511
2513 0 352920 152362 157880 0 2512
2514 0 352801 152049 157800 0 2513
2515 0 352735 151892 157760 0 2514
2516 5 352682 151754 157720 0 2515
2517 0 352632 151596 157680 0 2516
2518 0 352679 151424 157640 0 2517
2519 0 352772 151059 157560 0 2518
2520 0 352857 150676 157480 0 2519
2521 5 352939 150175 157320 0 2520
2522 0 353338 148956 157200 0 2521
2523 0 353249 148876 157120 0 2522
2524 0 353214 148823 157080 0 2523
2525 0 353164 148781 157040 0 2524
2526 0 353121 148742 157000 0 2525
2527 0 353077 147902 156800 0 2526
2528 0 353075 147879 156760 0 2527
2529 0 353097 147824 156680 0 2528
2530 0 352960 147613 156640 0 2529
2531 0 352836 147385 156600 0 2530
2532 0 352704 147184 156520 0 2531
2533 5 352504 146891 156400 0 2532
2534 0 352588 146086 156360 0 2533
2535 0 352248 145595 156320 0 2534
2536 0 352009 145374 156240 0 2535
2537 0 352166 145068 156080 0 2536
2538 0 352181 145091 155960 0 2537
2539 0 352300 143699 155760 0 2538
2540 5 352311 143453 155720 0 2539
2541 0 352325 143197 155680 0 2540
2542 5 352333 142703 155600 0 2541
2543 0 352440 142707 155480 0 2542
2544 0 352560 142758 155400 0 2543
2545 0 352678 142808 155320 0 2544
2546 5 352719 142841 155280 0 2545
2547 0 352734 142833 155200 0 2546
2548 5 352744 142830 155160 0 2547
2549 0 352750 142824 155080 0 2548
2550 5 352839 142525 154920 0 2549
2551 5 352238 140899 154920 0 2550
2552 5 351711 138824 154920 0 2551
2553 5 351715 138806 154840 0 2552
2554 5 351742 138881 154800 0 2553
2555 0 351661 137994 154600 0 2554
2556 0 351660 137907 154560 0 2555
2557 0 351549 137744 154520 0 2556
2558 5 351439 137579 154480 0 2557
2559 0 351252 136982 154320 0 2558
2560 5 350105 135438 154320 0 2559
2561 0 350131 135122 154280 0 2560
2562 5 350158 134802 154240 0 2561
2563 0 350143 134715 154160 0 2562
2564 5 350373 134740 154040 0 2563
2565 5 350477 134354 154000 0 2564
2566 0 352468 133289 154000 0 2565
2567 0 353001 132326 153920 0 2566
2568 0 354261 131000 153920 0 2567
2569 0 354741 130657 154000 0 2568
2570 0 355743 129957 154160 0 2569
2571 5 356646 129027 154160 0 2570
2572 0 356704 128940 154200 0 2571
2573 0 356739 128821 154240 0 2572
2574 0 356805 128721 154280 0 2573
2575 0 357124 128298 154480 0 2574
2576 0 357472 128364 154560 0 2575
2577 0 357639 128390 154600 0 2576
2578 0 357837 128326 154680 0 2577
2579 0 358057 128262 154760 0 2578
2580 0 358247 128190 154840 0 2579
2581 0 358840 127866 154920 0 2580
2582 0 359148 127719 154960 0 2581
2583 0 359393 127726 155000 0 2582
2584 0 359500 127711 155040 0 2583
2585 0 359642 127706 155080 0 2584
2586 0 360069 127627 155120 0 2585
2587 0 360192 127654 155200 0 2586
2588 0 360375 127320 155240 0 2587
2589 0 361154 127043 155240 0 2588
2590 0 361595 127011 155240 0 2589
2591 0 361941 126720 155240 0 2590
2592 0 362079 126442 155240 0 2591
2593 0 362484 126354 155240 0 2592
2594 0 362786 125899 155240 0 2593
2595 0 363475 125533 155240 0 2594
2596 0 363816 125351 155280 0 2595
2597 0 364495 124982 155360 0 2596
2598 0 364796 124916 155400 0 2597
2599 0 365407 124774 155480 0 2598
2600 0 365706 124701 155520 0 2599
2601 0 365991 124626 155560 0 2600
2602 5 366821 124399 155680 0 2601
2603 5 366988 124365 155840 0 2602
2604 0 367303 124600 155920 0 2603
2605 0 367346 124600 155960 0 2604
2606 5 367390 124607 156000 0 2605
2607 0 367430 124588 156040 0 2606
2608 0 368129 124574 156120 0 2607
2609 0 368470 124549 156160 0 2608
2610 0 368815 124540 156200 0 2609
2611 0 369168 124541 156240 0 2610
2612 0 369315 124475 156280 0 2611
2613 5 369603 124344 156360 0 2612
2614 0 369745 124291 156400 0 2613
2615 0 369879 124451 156520 0 2614
2616 0 369877 124468 156560 0 2615
2617 0 369912 124621 156720 0 2616
2618 6 369649 124499 156800 0 2617
2619 0 439113 121706 181400 0 1991
2620 0 439107 121723 181440 0 2619
2621 0 439109 121741 181480 0 2620
2622 0 439179 121712 181520 0 2621
2623 0 439164 121733 181560 0 2622
2624 0 439189 121730 181600 0 2623
2625 0 439201 121769 181640 0 2624
2626 0 439204 121800 181680 0 2625
2627 0 439224 121829 181720 0 2626
2628 0 439282 121855 181760 0 2627
2629 0 439353 121876 181800 0 2628
2630 0 439410 121899 181840 0 2629
2631 0 439456 121953 181880 0 2630
2632 0 439508 122004 181920 0 2631
2633 0 439572 122048 181960 0 2632
2634 0 439746 121940 182000 0 2633
2635 0 439563 122079 182040 0 2634
2636 0 439641 122074 182080 0 2635
2637 0 439704 122014 182120 0 2636
2638 0 439782 121923 182160 0 2637
2639 0 439770 121924 182200 0 2638
2640 0 439772 121920 182240 0 2639
2641 0 439766 121905 182280 0 2640
2642 0 439857 121864 182320 0 2641
2643 0 439940 121824 182360 0 2642
2644 0 439987 121783 182400 0 2643
2645 0 440031 121750 182440 0 2644
2646 0 440201 121720 182480 0 2645
2647 0 440379 121681 182520 0 2646
2648 0 440550 121635 182560 0 2647
2649 0 440642 121629 182600 0 2648
2650 0 440765 121608 182640 0 2649
2651 0 440867 121586 182680 0 2650
2652 0 441104 121397 182720 0 2651
2653 0 441188 121326 182760 0 2652
2654 0 441259 121277 182800 0 2653
2655 0 441364 121205 182840 0 2654
2656 0 442287 121036 182840 0 2655
2657 0 442578 121196 182880 0 2656
2658 0 442603 121173 182920 0 2657
2659 0 442660 121140 182960 0 2658
2660 0 442746 121094 183000 0 2659
2661 0 442732 121121 183040 0 2660
2662 0 442764 121368 183080 0 2661
2663 0 442793 121229 183120 0 2662
2664 0 442838 121223 183160 0 2663
2665 5 442882 121234 183200 0 2664
2666 0 442886 121247 183240 0 2665
2667 0 442885 121270 183280 0 2666
2668 0 442900 121303 183320 0 2667
2669 0 442929 121350 183360 0 2668
2670 0 442891 121415 183400 0 2669
2671 0 442876 121469 183440 0 2670
2672 0 442850 121543 183480 0 2671
2673 0 442835 121613 183520 0 2672
2674 0 442847 121709 183560 0 2673
2675 0 442856 121813 183600 0 2674
2676 0 442854 121927 183640 0 2675
2677 0 442859 122040 183680 0 2676
2678 0 442851 122127 183720 0 2677
2679 0 442862 122199 183760 0 2678
2680 0 442859 122284 183800 0 2679
2681 0 442862 122371 183840 0 2680
2682 0 442929 122478 183880 0 2681
2683 0 442994 122574 183920 0 2682
2684 0 443076 122679 183960 0 2683
2685 0 443067 122845 184000 0 2684
2686 0 443094 123011 184040 0 2685
2687 0 443069 123163 184080 0 2686
2688 0 443096 123179 184120 0 2687
2689 0 443127 123195 184160 0 2688
2690 0 443128 123274 184200 0 2689
2691 0 443130 123353 184240 0 2690
2692 0 443133 123464 184280 0 2691
2693 0 443165 123541 184320 0 2692
2694 0 443230 123622 184360 0 2693
2695 0 443267 123669 184400 0 2694
2696 0 443306 123730 184440 0 2695
2697 0 443296 123794 184480 0 2696
2698 0 443290 123855 184520 0 2697
2699 0 443316 123906 184560 0 2698
2700 0 443286 123990 184600 0 2699
2701 0 443282 124043 184640 0 2700
2702 0 443271 124095 184680 0 2701
2703 0 443264 124085 184720 0 2702
2704 0 443274 124080 184760 0 2703
2705 0 443234 124054 184800 0 2704
2706 0 443209 124067 184840 0 2705
2707 0 443196 124068 184880 0 2706
2708 0 443185 124134 184920 0 2707
2709 0 443183 124174 184960 0 2708
2710 0 443173 124240 185000 0 2709
2711 0 443181 124283 185040 0 2710
2712 0 443186 124332 185080 0 2711
2713 0 443214 124391 185120 0 2712
2714 0 443246 124436 185160 0 2713
2715 0 443288 124473 185200 0 2714
2716 0 443277 124546 185240 0 2715
2717 0 443279 124605 185280 0 2716
2718 0 443283 124642 185320 0 2717
2719 0 443277 124709 185360 0 2718
2720 0 443290 124725 185400 0 2719
2721 0 443298 124758 185440 0 2720
2722 0 443316 124789 185480 0 2721
2723 0 443329 124811 185520 0 2722
2724 0 443353 124834 185560 0 2723
2725 0 443346 124894 185600 0 2724
2726 0 443333 124956 185640 0 2725
2727 0 443323 125018 185680 0 2726
2728 0 443317 125003 185720 0 2727
2729 0 443356 124973 185760 0 2728
2730 0 443362 125017 185800 0 2729
2731 0 443363 125070 185840 0 2730
2732 0 443348 125124 185880 0 2731
2733 0 443356 125142 185920 0 2732
2734 0 443345 125171 185960 0 2733
2735 0 443315 125213 186000 0 2734
2736 0 443304 125233 186080 0 2735
2737 0 443303 125288 186120 0 2736
2738 0 443280 125330 186160 0 2737
2739 0 443221 125380 186200 0 2738
2740 0 443222 125387 186240 0 2739
2741 0 443202 125414 186280 0 2740
2742 0 443221 125397 186320 0 2741
2743 0 443208 125387 186360 0 2742
2744 0 443184 125383 186400 0 2743
2745 0 443195 125367 186440 0 2744
2746 0 443194 125363 186480 0 2745
2747 0 443185 125368 186520 0 2746
2748 0 443175 125384 186560 0 2747
2749 0 443152 125409 186600 0 2748
2750 0 443158 125416 186640 0 2749
2751 0 443116 125418 186680 0 2750
2752 0 443078 125432 186720 0 2751
2753 0 443076 125386 186760 0 2752
2754 0 443068 125326 186800 0 2753
2755 0 443051 125362 186840 0 2754
2756 0 443050 125383 186880 0 2755
2757 0 443041 125402 186920 0 2756
2758 0 443041 125398 186960 0 2757
2759 0 443034 125388 187000 0 2758
2760 0 443026 125392 187040 0 2759
2761 0 443019 125373 187080 0 2760
2762 0 443034 125337 187120 0 2761
2763 0 442979 125360 187160 0 2762
2764 0 442927 125379 187200 0 2763
2765 0 442916 125379 187240 0 2764
2766 0 442906 125368 187280 0 2765
2767 0 442895 125367 187320 0 2766
2768 0 442901 125407 187360 0 2767
2769 0 442885 125445 187400 0 2768
2770 0 442860 125494 187440 0 2769
2771 0 442860 125486 187480 0 2770
2772 0 442863 125480 187520 0 2771
2773 0 442858 125484 187560 0 2772
2774 0 442836 125501 187600 0 2773
2775 0 442835 125516 187640 0 2774
2776 0 442832 125520 187680 0 2775
2777 0 442835 125548 187720 0 2776
2778 0 442819 125569 187760 0 2777
2779 0 442812 125591 187800 0 2778
2780 0 442790 125622 187840 0 2779
2781 0 442762 125668 187880 0 2780
2782 0 442725 125723 187920 0 2781
2783 0 442714 125715 187960 0 2782
2784 0 442699 125715 188000 0 2783
2785 0 442678 125673 188040 0 2784
2786 0 442668 125635 188080 0 2785
2787 0 442655 125645 188120 0 2786
2788 0 442646 125656 188160 0 2787
2789 0 442640 125655 188200 0 2788
2790 0 442645 125674 188240 0 2789
2791 0 442655 125680 188280 0 2790
2792 0 442657 125662 188320 0 2791
2793 0 442633 125649 188360 0 2792
2794 0 442609 125668 188400 0 2793
2795 0 442572 125683 188440 0 2794
2796 0 442558 125715 188480 0 2795
2797 0 442568 125688 188520 0 2796
2798 0 442552 125665 188560 0 2797
2799 0 442538 125679 188600 0 2798
2800 0 442547 125668 188640 0 2799
2801 0 442530 125696 188680 0 2800
2802 0 442539 125731 188720 0 2801
2803 0 442523 125777 188760 0 2802
2804 0 442527 125800 188800 0 2803
2805 0 442571 125799 188840 0 2804
2806 0 442563 125823 188880 0 2805
2807 0 442562 125865 188920 0 2806
2808 0 442543 125925 188960 0 2807
2809 0 442542 125966 189000 0 2808
2810 0 442521 125998 189040 0 2809
2811 0 442506 126028 189080 0 2810
2812 0 442497 126042 189120 0 2811
2813 0 442493 126052 189160 0 2812
2814 0 442488 126051 189200 0 2813
2815 0 442511 126044 189240 0 2814
2816 0 442505 126062 189280 0 2815
2817 0 442508 126082 189320 0 2816
2818 0 442512 126096 189360 0 2817
2819 0 442510 126151 189400 0 2818
2820 0 442502 126213 189440 0 2819
2821 0 442515 126265 189480 0 2820
2822 0 442492 126331 189520 0 2821
2823 0 442519 126261 189560 0 2822
2824 0 442534 126181 189600 0 2823
2825 0 442548 126207 189640 0 2824
2826 0 442556 126229 189680 0 2825
2827 0 442570 126257 189720 0 2826
2828 0 442582 126265 189760 0 2827
2829 0 442588 126266 189800 0 2828
2830 0 442611 126262 189840 0 2829
2831 0 442614 126276 189880 0 2830
2832 0 442617 126282 189920 0 2831
2833 0 442606 126313 189960 0 2832
2834 0 442596 126337 190000 0 2833
2835 0 442584 126374 190040 0 2834
2836 0 442572 126392 190080 0 2835
2837 0 442564 126402 190120 0 2836
2838 0 442506 126425 190160 0 2837
2839 0 442460 126427 190200 0 2838
2840 0 442419 126447 190240 0 2839
2841 0 442394 126450 190280 0 2840
2842 0 442329 126476 190320 0 2841
2843 0 442327 126485 190360 0 2842
2844 0 442326 126495 190400 0 2843
2845 0 442328 126519 190440 0 2844
2846 0 442317 126527 190480 0 2845
2847 0 442345 126568 190520 0 2846
2848 0 442378 126599 190560 0 2847
2849 0 442373 126609 190600 0 2848
2850 0 442434 126655 190640 0 2849
2851 0 442460 126691 190680 0 2850
2852 0 442431 126687 190720 0 2851
2853 0 442394 126679 190760 0 2852
2854 0 442350 126676 190800 0 2853
2855 0 442335 126661 190840 0 2854
2856 0 442338 126641 190880 0 2855
2857 0 442328 126644 190920 0 2856
2858 0 442325 126639 190960 0 2857
2859 0 442336 126684 191000 0 2858
2860 0 442340 126725 191040 0 2859
2861 0 442349 126766 191080 0 2860
2862 0 442353 126804 191120 0 2861
2863 0 442357 126838 191160 0 2862
2864 0 442490 126995 191280 0 2863
2865 0 442641 127168 191320 0 2864
2866 0 442647 127107 191360 0 2865
2867 0 442664 127111 191400 0 2866
2868 0 442949 127472 191720 0 2867
2869 0 442985 127517 191760 0 2868
2870 0 443127 127698 191920 0 2869
2871 0 443067 127805 192240 0 2870
2872 0 443037 127859 192400 0 2871
2873 0 442999 127926 192600 0 2872
2874 0 442984 127953 192680 0 2873
2875 0 442961 127993 192800 0 2874
2876 0 442917 128046 192960 0 2875
2877 0 442886 128127 193200 0 2876
2878 0 442920 128238 193640 0 2877
2879 0 442835 128644 193880 0 2878
2880 0 442902 128716 193920 0 2879
2881 0 443041 128869 194000 0 2880
2882 0 443111 128946 194040 0 2881
2883 0 443122 128987 194080 0 2882
2884 0 443137 129047 194120 0 2883
2885 0 443159 129059 194160 0 2884
2886 0 443195 129086 194200 0 2885
2887 0 443222 129111 194240 0 2886
2888 0 443257 129132 194280 0 2887
2889 0 443265 129136 194320 0 2888
2890 0 443284 129158 194360 0 2889
2891 0 443295 129168 194400 0 2890
2892 0 443299 129184 194440 0 2891
2893 0 443295 129187 194480 0 2892
2894 0 443298 129217 194520 0 2893
2895 0 443302 129214 194560 0 2894
2896 0 443341 129252 194600 0 2895
2897 0 443376 129294 194640 0 2896
2898 0 443403 129311 194680 0 2897
2899 0 443453 129378 194720 0 2898
2900 0 443465 129390 194760 0 2899
2901 5 443480 129400 194800 0 2900
2902 0 443744 129647 194840 0 2901
2903 0 443770 129729 194880 0 2902
2904 0 443808 129809 194920 0 2903
2905 0 443785 129926 194960 0 2904
2906 0 443777 130044 195000 0 2905
2907 0 443772 130173 195040 0 2906
2908 0 443764 130195 195080 0 2907
2909 0 443753 130194 195120 0 2908
2910 0 443738 130208 195160 0 2909
2911 0 443772 130097 195200 0 2910
2912 0 443812 129986 195240 0 2911
2913 0 443854 129879 195280 0 2912
2914 0 443885 129870 195320 0 2913
2915 0 443926 129863 195360 0 2914
2916 0 443957 129852 195400 0 2915
2917 0 443948 129823 195440 0 2916
2918 0 443965 129810 195480 0 2917
2919 0 443966 129775 195520 0 2918
2920 0 443969 129737 195560 0 2919
2921 0 443982 129784 195600 0 2920
2922 0 443989 129818 195640 0 2921
2923 0 444001 129850 195680 0 2922
2924 0 444003 129880 195720 0 2923
2925 0 444022 129920 195760 0 2924
2926 0 444013 129944 195800 0 2925
2927 0 444002 129957 195840 0 2926
2928 0 443983 129974 195880 0 2927
2929 0 443973 129993 195920 0 2928
2930 0 444002 130010 195960 0 2929
2931 0 444009 129984 196000 0 2930
2932 0 444034 129992 196040 0 2931
2933 0 444068 130092 196080 0 2932
2934 0 444096 130190 196120 0 2933
2935 0 444139 130303 196160 0 2934
2936 0 444135 130308 196200 0 2935
2937 0 444133 130280 196240 0 2936
2938 0 444107 130242 196280 0 2937
2939 0 444107 130270 196320 0 2938
2940 0 444110 130310 196360 0 2939
2941 0 444109 130334 196400 0 2940
2942 0 444115 130374 196440 0 2941
2943 0 444121 130395 196480 0 2942
2944 0 444125 130416 196520 0 2943
2945 0 444138 130443 196560 0 2944
2946 0 444140 130455 196600 0 2945
2947 0 444113 130453 196640 0 2946
2948 0 444095 130463 196680 0 2947
2949 0 444076 130475 196720 0 2948
2950 0 444058 130476 196760 0 2949
2951 0 444028 130478 196800 0 2950
2952 0 443991 130437 196840 0 2951
2953 0 443954 130394 196880 0 2952
2954 0 443918 130354 196920 0 2953
2955 0 443889 130322 196960 0 2954
2956 0 443871 130295 197000 0 2955
2957 0 443859 130277 197040 0 2956
2958 0 443857 130263 197080 0 2957
2959 0 443835 130239 197120 0 2958
2960 0 443815 130227 197160 0 2959
2961 0 443810 130219 197200 0 2960
2962 0 443778 130227 197240 0 2961
2963 0 443777 130189 197280 0 2962
2964 0 443766 130172 197320 0 2963
2965 0 443827 130221 197360 0 2964
2966 0 443882 130258 197400 0 2965
2967 0 443947 130302 197440 0 2966
2968 0 443991 130330 197480 0 2967
2969 0 444038 130377 197520 0 2968
2970 0 444080 130408 197560 0 2969
2971 0 444122 130456 197600 0 2970
2972 0 444109 130480 197640 0 2971
2973 0 444112 130528 197680 0 2972
2974 0 444097 130557 197720 0 2973
2975 0 444091 130588 197760 0 2974
2976 0 444136 130602 197800 0 2975
2977 0 444193 130628 197840 0 2976
2978 0 444238 130638 197880 0 2977
2979 0 444381 130618 197920 0 2978
2980 0 444524 130604 197960 0 2979
2981 0 444666 130593 198000 0 2980
2982 0 444901 130572 198080 0 2981
2983 0 445024 130576 198120 0 2982
2984 0 445141 130579 198160 0 2983
2985 0 445254 130575 198200 0 2984
2986 0 445341 130581 198240 0 2985
2987 0 445424 130590 198280 0 2986
2988 0 445498 130597 198320 0 2987
2989 0 445493 130626 198360 0 2988
2990 0 445479 130649 198400 0 2989
2991 0 445467 130672 198440 0 2990
2992 0 445456 130690 198480 0 2991
2993 0 445429 130708 198520 0 2992
2994 0 445398 130722 198560 0 2993
2995 0 445364 130738 198600 0 2994
2996 0 445334 130737 198640 0 2995
2997 0 445312 130772 198680 0 2996
2998 0 445276 130784 198720 0 2997
2999 0 445241 130787 198760 0 2998
3000 0 445211 130814 198800 0 2999
3001 0 445176 130827 198840 0 3000
3002 0 445129 130854 198880 0 3001
3003 0 445086 130881 198920 0 3002
3004 0 445050 130916 198960 0 3003
3005 0 445013 130950 199000 0 3004
3006 0 444974 130979 199040 0 3005
3007 0 444986 130984 199080 0 3006
3008 0 444987 130987 199120 0 3007
3009 0 445001 130994 199160 0 3008
3010 0 445005 130995 199200 0 3009
3011 0 445034 130997 199240 0 3010
3012 0 445086 131008 199280 0 3011
3013 0 445127 131016 199320 0 3012
3014 0 445190 131020 199360 0 3013
3015 0 445200 131007 199400 0 3014
3016 0 445206 131001 199440 0 3015
3017 0 445214 130996 199480 0 3016
3018 0 445213 130992 199520 0 3017
3019 0 445213 130984 199560 0 3018
3020 0 445215 130973 199600 0 3019
3021 0 445215 130968 199640 0 3020
3022 0 445229 130971 199680 0 3021
3023 0 445222 130965 199720 0 3022
3024 0 445218 130969 199760 0 3023
3025 0 445230 130962 199800 0 3024
3026 0 445219 130963 199840 0 3025
3027 0 445255 130970 199880 0 3026
3028 0 445281 130981 199920 0 3027
3029 0 445298 130988 199960 0 3028
3030 0 445338 131017 200000 0 3029
3031 0 445454 131170 200040 0 3030
3032 0 445581 131333 200080 0 3031
3033 0 445709 131504 200120 0 3032
3034 0 445845 131657 200160 0 3033
3035 0 445896 131747 200200 0 3034
3036 0 445968 131856 200240 0 3035
3037 0 446030 131943 200280 0 3036
3038 0 446089 132031 200320 0 3037
3039 0 446150 132096 200360 0 3038
3040 0 446182 132159 200400 0 3039
3041 0 446222 132199 200480 0 3040
3042 0 446251 132232 200520 0 3041
3043 0 446248 132184 200560 0 3042
3044 0 446249 132131 200600 0 3043
3045 0 446245 132091 200640 0 3044
3046 0 446229 132055 200680 0 3045
3047 0 446222 132008 200720 0 3046
3048 0 446185 131925 200760 0 3047
3049 0 446179 131882 200800 0 3048
3050 0 446171 131839 200840 0 3049
3051 0 446119 131735 200880 0 3050
3052 0 446110 131670 200920 0 3051
3053 0 446095 131584 200960 0 3052
3054 0 446075 131497 201000 0 3053
3055 0 446040 131416 201040 0 3054
3056 0 446028 131414 201080 0 3055
3057 0 446032 131420 201120 0 3056
3058 0 446039 131430 201160 0 3057
3059 0 446016 131425 201200 0 3058
3060 0 445982 131413 201240 0 3059
3061 0 445895 131449 201280 0 3060
3062 0 445852 131418 201320 0 3061
3063 0 445756 131474 201360 0 3062
3064 0 445607 131625 201400 0 3063
3065 0 445568 131687 201440 0 3064
3066 0 445554 131646 201480 0 3065
3067 0 445448 131729 201520 0 3066
3068 0 445342 131829 201560 0 3067
3069 0 445300 131928 201600 0 3068
3070 0 445214 132109 201640 0 3069
3071 0 445151 132175 201680 0 3070
3072 0 445066 132256 201720 0 3071
3073 0 444994 132372 201760 0 3072
3074 0 444885 132449 201800 0 3073
3075 0 444804 132522 201840 0 3074
3076 0 444827 132554 201880 0 3075
3077 0 444836 132625 201920 0 3076
3078 0 444856 132670 201960 0 3077
3079 0 444830 132710 202000 0 3078
3080 0 444821 132752 202040 0 3079
3081 0 444757 132771 202080 0 3080
3082 0 444778 132811 202120 0 3081
3083 0 444747 132830 202160 0 3082
3084 0 444739 132820 202200 0 3083
3085 0 444698 132809 202240 0 3084
3086 0 444660 132812 202280 0 3085
3087 0 444650 132826 202320 0 3086
3088 0 444625 132843 202360 0 3087
3089 0 444602 132864 202400 0 3088
3090 0 444605 132829 202440 0 3089
3091 0 444626 132812 202480 0 3090
3092 0 444609 132787 202520 0 3091
3093 0 444628 132768 202560 0 3092
3094 0 444703 132757 202600 0 3093
3095 0 444789 132771 202640 0 3094
3096 0 444869 132779 202680 0 3095
3097 5 444856 132765 202720 0 3096
3098 0 444849 132754 202760 0 3097
3099 0 444841 132744 202800 0 3098
3100 0 444820 132720 202840 0 3099
3101 0 444823 132739 202880 0 3100
3102 0 444803 132744 202920 0 3101
3103 0 444829 132755 202960 0 3102
3104 5 444804 132766 203000 0 3103
3105 0 444861 132822 203040 0 3104
3106 0 444905 132882 203080 0 3105
3107 0 444953 132934 203120 0 3106
3108 0 445003 132997 203160 0 3107
3109 0 444998 133101 203200 0 3108
3110 0 444981 133200 203240 0 3109
3111 0 444984 133297 203280 0 3110
3112 0 444929 133304 203320 0 3111
3113 0 444899 133314 203360 0 3112
3114 0 444869 133320 203400 0 3113
3115 0 444836 133336 203440 0 3114
3116 0 444797 133346 203480 0 3115
3117 0 444810 133368 203520 0 3116
3118 0 444813 133403 203560 0 3117
3119 0 444816 133425 203600 0 3118
3120 0 444823 133450 203640 0 3119
3121 0 444827 133438 203680 0 3120
3122 0 444840 133434 203720 0 3121
3123 0 444842 133430 203760 0 3122
3124 0 444887 133393 203800 0 3123
3125 0 444924 133354 203840 0 3124
3126 0 444969 133310 203880 0 3125
3127 0 445007 133271 203920 0 3126
3128 0 445053 133231 203960 0 3127
3129 0 445086 133238 204000 0 3128
3130 0 445117 133270 204040 0 3129
3131 0 445148 133294 204080 0 3130
3132 0 445190 133332 204120 0 3131
3133 0 445208 133371 204160 0 3132
3134 0 445243 133425 204200 0 3133
3135 0 445267 133468 204240 0 3134
3136 0 445284 133514 204280 0 3135
3137 0 445285 133519 204320 0 3136
3138 0 445284 133540 204360 0 3137
3139 0 445298 133552 204400 0 3138
3140 0 445318 133574 204440 0 3139
3141 0 445318 133582 204480 0 3140
3142 0 445330 133472 204520 0 3141
3143 0 445337 133356 204560 0 3142
3144 0 445353 133241 204600 0 3143
3145 0 445382 133210 204640 0 3144
3146 0 445413 133176 204680 0 3145
3147 0 445430 133221 204720 0 3146
3148 0 445445 133265 204760 0 3147
3149 0 445463 133308 204800 0 3148
3150 0 445493 133324 204840 0 3149
3151 0 445492 133351 204880 0 3150
3152 0 445507 133365 204920 0 3151
3153 0 445535 133398 204960 0 3152
3154 0 445529 133410 205000 0 3153
3155 0 445569 133461 205040 0 3154
3156 0 445580 133474 205080 0 3155
3157 0 445603 133500 205120 0 3156
3158 0 445609 133535 205160 0 3157
3159 0 445636 133553 205200 0 3158
3160 0 445634 133572 205240 0 3159
3161 0 445651 133605 205280 0 3160
3162 0 445724 133719 205320 0 3161
3163 0 445816 133886 205360 0 3162
3164 0 445926 134067 205400 0 3163
3165 0 446059 134299 205440 0 3164
3166 0 446105 134445 205480 0 3165
3167 0 446134 134602 205520 0 3166
3168 0 446176 134751 205560 0 3167
3169 0 446192 134904 205600 0 3168
3170 0 446204 135090 205640 0 3169
3171 0 446213 135264 205680 0 3170
3172 0 446209 135410 205720 0 3171
3173 0 446204 135557 205760 0 3172
3174 0 446225 135727 205800 0 3173
3175 0 446205 135946 205880 0 3174
3176 0 446233 136015 205920 0 3175
3177 0 446245 136042 205960 0 3176
3178 0 446255 136027 206000 0 3177
3179 5 447400 136547 206000 0 3178
3180 0 447367 136527 206040 0 3179
3181 0 447315 136488 206080 0 3180
3182 0 447268 136437 206120 0 3181
3183 0 447194 136328 206160 0 3182
3184 0 447139 136261 206200 0 3183
3185 0 447088 136206 206240 0 3184
3186 0 447013 136121 206280 0 3185
3187 0 446959 136048 206320 0 3186
3188 0 446896 135981 206360 0 3187
3189 0 446832 135917 206400 0 3188
3190 0 446806 135847 206440 0 3189
3191 0 446763 135782 206480 0 3190
3192 5 446729 135753 206520 0 3191
3193 0 446731 135771 206560 0 3192
3194 0 446730 135777 206600 0 3193
3195 0 446876 135836 206640 0 3194
3196 0 447032 135886 206680 0 3195
3197 0 447185 135959 206720 0 3196
3198 0 447327 136000 206760 0 3197
3199 0 447487 136078 206800 0 3198
3200 5 447506 136078 206840 0 3199
3201 0 447523 136080 206880 0 3200
3202 0 447524 136099 206920 0 3201
3203 0 447539 136098 206960 0 3202
3204 0 447751 136178 207000 0 3203
3205 0 447875 136294 207040 0 3204
3206 0 447979 136380 207080 0 3205
3207 0 447999 136461 207120 0 3206
3208 0 448041 136532 207160 0 3207
3209 0 448071 136592 207200 0 3208
3210 0 448062 136638 207240 0 3209
3211 0 448036 136656 207280 0 3210
3212 0 448065 136708 207320 0 3211
3213 0 448066 136753 207360 0 3212
3214 0 448060 136796 207400 0 3213
3215 0 448042 136794 207440 0 3214
3216 0 448020 136786 207480 0 3215
3217 0 447991 136779 207520 0 3216
3218 0 447968 136780 207560 0 3217
3219 0 448022 136815 207600 0 3218
3220 0 448062 136838 207640 0 3219
3221 0 448101 136868 207680 0 3220
3222 0 448153 136901 207720 0 3221
3223 0 448184 136936 207760 0 3222
3224 0 448214 136979 207800 0 3223
3225 0 448248 137026 207840 0 3224
3226 0 448259 137076 207880 0 3225
3227 0 448290 137125 207920 0 3226
3228 0 448255 137157 207960 0 3227
3229 0 448202 137175 208000 0 3228
3230 0 448170 137206 208040 0 3229
3231 0 448123 137214 208080 0 3230
3232 0 448092 137235 208120 0 3231
3233 0 448014 137205 208160 0 3232
3234 0 447943 137195 208200 0 3233
3235 0 447867 137177 208240 0 3234
3236 0 447909 137129 208280 0 3235
3237 0 447927 137128 208320 0 3236
3238 0 448005 137225 208360 0 3237
3239 0 448031 137247 208400 0 3238
3240 0 448062 137252 208440 0 3239
3241 0 448062 137236 208480 0 3240
3242 0 448064 137223 208520 0 3241
3243 0 448080 137214 208560 0 3242
3244 6 448059 137243 208600 0 3243
3245 0 424278 126691 183960 0 2054
3246 0 424646 126829 184000 0 3245
3247 0 425072 126877 184040 0 3246
3248 0 425534 126789 184080 0 3247
3249 0 425710 126714 184120 0 3248
3250 0 425995 126672 184160 0 3249
3251 0 426057 126697 184200 0 3250
3252 0 426135 126718 184240 0 3251
3253 0 426153 126813 184280 0 3252
3254 0 426172 126890 184320 0 3253
3255 0 426212 126941 184360 0 3254
3256 0 426246 127021 184400 0 3255
3257 0 426303 127095 184440 0 3256
3258 0 426328 127136 184480 0 3257
3259 0 426360 127207 184520 0 3258
3260 0 426352 127262 184560 0 3259
3261 0 426360 127292 184600 0 3260
3262 0 426378 127322 184640 0 3261
3263 0 426387 127356 184680 0 3262
3264 0 426371 127420 184720 0 3263
3265 0 426360 127459 184760 0 3264
3266 0 426411 127484 184800 0 3265
3267 0 426416 127558 184840 0 3266
3268 0 426418 127552 184880 0 3267
3269 0 426435 127548 184920 0 3268
3270 0 426439 127536 184960 0 3269
3271 0 426452 127514 185000 0 3270
3272 0 426456 127484 185040 0 3271
3273 0 426465 127544 185080 0 3272
3274 0 426467 127604 185120 0 3273
3275 0 426474 127568 185160 0 3274
3276 0 426471 127592 185200 0 3275
3277 0 426463 127642 185240 0 3276
3278 0 426555 127657 185280 0 3277
3279 0 426545 127644 185320 0 3278
3280 0 426562 127636 185360 0 3279
3281 0 426508 127629 185400 0 3280
3282 0 426516 127596 185440 0 3281
3283 0 426534 127545 185480 0 3282
3284 0 426532 127543 185520 0 3283
3285 0 426531 127551 185560 0 3284
3286 0 426526 127550 185600 0 3285
3287 0 426554 127557 185640 0 3286
3288 0 426574 127552 185680 0 3287
3289 0 426562 127568 185720 0 3288
3290 0 426628 127576 185760 0 3289
3291 0 426632 127600 185800 0 3290
3292 0 426611 127591 185840 0 3291
3293 0 426593 127586 185880 0 3292
3294 0 426632 127554 185920 0 3293
3295 0 426664 127524 185960 0 3294
3296 0 426645 127535 186000 0 3295
3297 0 426668 127505 186080 0 3296
3298 0 426703 127513 186120 0 3297
3299 0 426706 127566 186160 0 3298
3300 0 426706 127622 186200 0 3299
3301 0 426681 127586 186240 0 3300
3302 0 426656 127568 186280 0 3301
3303 0 426697 127537 186320 0 3302
3304 0 426694 127497 186360 0 3303
3305 0 426684 127493 186400 0 3304
3306 0 426644 127469 186440 0 3305
3307 0 426609 127418 186480 0 3306
3308 0 426690 127431 186520 0 3307
3309 0 426686 127383 186560 0 3308
3310 0 426683 127331 186600 0 3309
3311 0 426669 127406 186640 0 3310
3312 0 426732 127389 186680 0 3311
3313 0 426799 127364 186720 0 3312
3314 0 426828 127333 186760 0 3313
3315 0 426857 127278 186800 0 3314
3316 0 426839 127252 186840 0 3315
3317 0 426819 127219 186880 0 3316
3318 0 426859 127192 186920 0 3317
3319 0 426864 127217 186960 0 3318
3320 0 426977 127113 187000 0 3319
3321 0 427051 127059 187040 0 3320
3322 0 427106 127058 187080 0 3321
3323 0 427182 127037 187120 0 3322
3324 0 427267 126951 187160 0 3323
3325 0 427361 126859 187200 0 3324
3326 0 427410 126807 187240 0 3325
3327 0 427438 126658 187280 0 3326
3328 0 427454 126570 187320 0 3327
3329 0 427488 126480 187360 0 3328
3330 0 427512 126390 187400 0 3329
3331 0 427523 126317 187440 0 3330
3332 0 427514 126333 187480 0 3331
3333 0 427513 126343 187520 0 3332
3334 0 427575 126280 187560 0 3333
3335 0 427606 126161 187600 0 3334
3336 0 427658 126129 187640 0 3335
3337 0 427715 126090 187680 0 3336
3338 0 427780 126044 187720 0 3337
3339 0 427758 126019 187760 0 3338
3340 0 427752 125985 187800 0 3339
3341 0 427787 125946 187840 0 3340
3342 0 427812 125917 187880 0 3341
3343 0 427830 125884 187920 0 3342
3344 0 427876 125821 187960 0 3343
3345 0 427908 125811 188000 0 3344
3346 0 427928 125803 188040 0 3345
3347 0 427952 125790 188080 0 3346
3348 0 428030 125747 188120 0 3347
3349 0 428106 125705 188160 0 3348
3350 0 428177 125657 188200 0 3349
3351 0 428239 125665 188240 0 3350
3352 0 428306 125662 188280 0 3351
3353 0 428296 125691 188320 0 3352
3354 0 428346 125674 188360 0 3353
3355 0 428407 125642 188400 0 3354
3356 0 428453 125600 188440 0 3355
3357 0 428528 125577 188480 0 3356
3358 0 428541 125564 188520 0 3357
3359 0 428541 125556 188560 0 3358
3360 0 428535 125561 188600 0 3359
3361 0 428617 125524 188640 0 3360
3362 0 428664 125490 188680 0 3361
3363 0 428743 125464 188720 0 3362
3364 0 428747 125481 188760 0 3363
3365 0 428756 125496 188800 0 3364
3366 0 428799 125494 188840 0 3365
3367 0 428898 125498 188880 0 3366
3368 0 429031 125494 188920 0 3367
3369 0 429135 125505 188960 0 3368
3370 0 429166 125537 189000 0 3369
3371 0 429167 125599 189040 0 3370
3372 0 429187 125641 189080 0 3371
3373 0 429204 125670 189120 0 3372
3374 0 429299 125732 189160 0 3373
3375 0 429372 125801 189200 0 3374
3376 0 429417 125822 189240 0 3375
3377 0 429432 125860 189280 0 3376
3378 0 429454 125895 189320 0 3377
3379 0 429477 125924 189360 0 3378
3380 0 429474 125960 189400 0 3379
3381 0 429466 125996 189440 0 3380
3382 0 429480 126020 189480 0 3381
3383 0 429455 126059 189520 0 3382
3384 0 429460 126083 189560 0 3383
3385 0 429468 126063 189600 0 3384
3386 0 429481 126038 189640 0 3385
3387 0 429502 125999 189680 0 3386
3388 0 429524 125966 189720 0 3387
3389 0 429539 125913 189760 0 3388
3390 0 429532 125941 189800 0 3389
3391 0 429528 125965 189840 0 3390
3392 0 429520 125992 189880 0 3391
3393 0 429505 126024 189920 0 3392
3394 0 429499 126059 189960 0 3393
3395 0 429550 126045 190000 0 3394
3396 0 429602 126042 190040 0 3395
3397 0 429649 126030 190080 0 3396
3398 0 429697 126008 190120 0 3397
3399 0 429695 125999 190160 0 3398
3400 0 429723 125981 190200 0 3399
3401 0 429731 125968 190240 0 3400
3402 0 429831 125924 190280 0 3401
3403 0 429797 125929 190320 0 3402
3404 0 429786 125923 190360 0 3403
3405 0 429768 125919 190400 0 3404
3406 0 429752 125928 190440 0 3405
3407 0 429774 125926 190480 0 3406
3408 0 429793 125937 190520 0 3407
3409 0 429827 125944 190560 0 3408
3410 0 429853 125917 190600 0 3409
3411 0 429872 125903 190640 0 3410
3412 0 429875 125902 190680 0 3411
3413 0 429895 125913 190720 0 3412
3414 0 429906 125906 190760 0 3413
3415 0 429895 125889 190800 0 3414
3416 0 429879 125863 190840 0 3415
3417 0 429884 125860 190880 0 3416
3418 0 429878 125868 190920 0 3417
3419 0 429876 125888 190960 0 3418
3420 0 429869 125899 191000 0 3419
3421 0 429862 125919 191040 0 3420
3422 0 429865 125918 191080 0 3421
3423 0 429847 125919 191120 0 3422
3424 0 429824 125906 191160 0 3423
3425 0 429770 126048 191200 0 3424
3426 0 429837 125878 191240 0 3425
3427 0 429831 125871 191280 0 3426
3428 0 429841 125846 191320 0 3427
3429 0 429801 125840 191360 0 3428
3430 0 429816 125821 191400 0 3429
3431 0 429805 125824 191440 0 3430
3432 0 429779 125799 191480 0 3431
3433 0 429758 125780 191520 0 3432
3434 0 429746 125730 191560 0 3433
3435 0 429738 125706 191600 0 3434
3436 0 429725 125690 191640 0 3435
3437 0 429697 125660 191680 0 3436
3438 0 429674 125634 191720 0 3437
3439 0 429642 125636 191760 0 3438
3440 0 429615 125641 191800 0 3439
3441 0 429592 125641 191840 0 3440
3442 0 429556 125660 191880 0 3441
3443 0 429515 125642 191920 0 3442
3444 0 429449 125637 191960 0 3443
3445 0 429425 125617 192000 0 3444
3446 0 429387 125601 192040 0 3445
3447 0 429337 125566 192080 0 3446
3448 0 429291 125547 192120 0 3447
3449 0 429247 125532 192160 0 3448
3450 0 429199 125516 192200 0 3449
3451 0 429145 125490 192240 0 3450
3452 0 429129 125559 192280 0 3451
3453 0 429098 125621 192320 0 3452
3454 0 429076 125688 192360 0 3453
3455 0 429068 125754 192400 0 3454
3456 0 429040 125809 192440 0 3455
3457 0 429017 125843 192480 0 3456
3458 0 428977 125879 192520 0 3457
3459 0 428969 125915 192560 0 3458
3460 0 428828 125892 192600 0 3459
3461 0 428688 125883 192640 0 3460
3462 0 428547 125866 192680 0 3461
3463 0 428548 125905 192720 0 3462
3464 0 428557 125948 192760 0 3463
3465 0 428544 125971 192800 0 3464
3466 0 428540 126006 192840 0 3465
3467 0 428534 126022 192880 0 3466
3468 0 428532 126063 192920 0 3467
3469 0 428531 126099 192960 0 3468
3470 0 428529 126126 193000 0 3469
3471 0 428453 126109 193040 0 3470
3472 0 428378 126076 193080 0 3471
3473 0 428299 126038 193120 0 3472
3474 0 428082 126071 193160 0 3473
3475 0 427860 126101 193200 0 3474
3476 0 427819 126152 193240 0 3475
3477 0 427751 126172 193280 0 3476
3478 0 427706 126231 193320 0 3477
3479 0 427660 126268 193360 0 3478
3480 0 427651 126273 193400 0 3479
3481 0 427641 126289 193440 0 3480
3482 0 427644 126303 193480 0 3481
3483 0 427640 126314 193520 0 3482
3484 0 427656 126341 193560 0 3483
3485 0 427675 126372 193600 0 3484
3486 0 427687 126400 193640 0 3485
3487 0 427716 126443 193680 0 3486
3488 0 427740 126465 193720 0 3487
3489 0 427751 126494 193760 0 3488
3490 0 427781 126535 193800 0 3489
3491 0 427817 126540 193840 0 3490
3492 0 427846 126538 193880 0 3491
3493 0 427895 126549 193920 0 3492
3494 0 427935 126543 193960 0 3493
3495 0 428018 126510 194000 0 3494
3496 0 428104 126499 194040 0 3495
3497 0 428182 126468 194080 0 3496
3498 5 428226 126471 194120 0 3497
3499 0 428326 126476 194160 0 3498
3500 0 428458 126336 194200 0 3499
3501 5 428554 126322 194240 0 3500
3502 0 428550 126328 194280 0 3501
3503 0 428270 126347 194320 0 3502
3504 0 428851 126222 194360 0 3503
3505 0 428846 126224 194400 0 3504
3506 0 428724 126263 194440 0 3505
3507 0 428844 126304 194480 0 3506
3508 0 428885 126286 194520 0 3507
3509 0 428844 126278 194560 0 3508
3510 0 428817 126227 194600 0 3509
3511 0 428746 126235 194640 0 3510
3512 0 428735 126214 194680 0 3511
3513 0 428738 126132 194720 0 3512
3514 0 428724 126041 194760 0 3513
3515 0 428729 126053 194800 0 3514
3516 0 428589 126114 194840 0 3515
3517 5 428483 126187 194880 0 3516
3518 0 428173 126284 194920 0 3517
3519 0 428504 126242 194960 0 3518
3520 5 428499 126268 195000 0 3519
3521 0 428568 126299 195040 0 3520
3522 0 428569 126345 195080 0 3521
3523 0 428200 126347 195120 0 3522
3524 0 428511 126373 195160 0 3523
3525 0 428558 126372 195200 0 3524
3526 0 428601 126367 195240 0 3525
3527 0 428657 126371 195280 0 3526
3528 0 428711 126370 195320 0 3527
3529 0 428765 126366 195360 0 3528
3530 5 428779 126369 195400 0 3529
3531 0 428785 126441 195440 0 3530
3532 0 428837 126447 195480 0 3531
3533 0 428887 126444 195520 0 3532
3534 0 428907 126463 195560 0 3533
3535 0 428931 126494 195600 0 3534
3536 0 428963 126513 195640 0 3535
3537 0 428979 126585 195680 0 3536
3538 0 429073 126538 195720 0 3537
3539 0 429056 126534 195760 0 3538
3540 0 429040 126558 195800 0 3539
3541 0 429025 126575 195840 0 3540
3542 0 428678 126558 195880 0 3541
3543 0 428726 126658 195920 0 3542
3544 0 428732 126677 195960 0 3543
3545 5 428734 126668 196000 0 3544
3546 0 428747 126713 196040 0 3545
3547 0 428752 126716 196080 0 3546
3548 0 428757 126714 196120 0 3547
3549 0 428769 126716 196160 0 3548
3550 0 428765 126719 196200 0 3549
3551 0 428824 126681 196240 0 3550
3552 0 428867 126630 196280 0 3551
3553 0 428909 126578 196320 0 3552
3554 0 428914 126562 196360 0 3553
3555 0 428922 126528 196400 0 3554
3556 0 428934 126499 196440 0 3555
3557 0 428941 126477 196480 0 3556
3558 0 428932 126434 196520 0 3557
3559 0 428926 126393 196560 0 3558
3560 0 428905 126354 196600 0 3559
3561 0 428895 126305 196640 0 3560
3562 0 428907 126295 196680 0 3561
3563 0 428933 126292 196720 0 3562
3564 0 428930 126281 196760 0 3563
3565 0 428966 126305 196800 0 3564
3566 0 429011 126333 196840 0 3565
3567 0 429057 126348 196880 0 3566
3568 0 429144 126289 196920 0 3567
3569 0 429228 126220 196960 0 3568
3570 0 429229 126245 197000 0 3569
3571 0 429238 126280 197040 0 3570
3572 0 429230 126303 197080 0 3571
3573 0 429246 126344 197120 0 3572
3574 0 429252 126399 197160 0 3573
3575 0 429233 126445 197200 0 3574
3576 0 429192 126566 197240 0 3575
3577 0 429238 126528 197280 0 3576
3578 0 429273 126568 197320 0 3577
3579 0 429312 126611 197360 0 3578
3580 0 429310 126670 197400 0 3579
3581 0 429301 126728 197440 0 3580
3582 6 429269 126710 197480 0 3581
3583 0 400934 132019 186600 0 2150
3584 0 400863 132324 186600 0 3583
3585 0 400849 132499 186640 0 3584
3586 0 400887 132582 186680 0 3585
3587 0 400832 132714 186720 0 3586
3588 0 400806 132791 186760 0 3587
3589 0 400778 132862 186800 0 3588
3590 0 400752 132871 186840 0 3589
3591 0 400687 132910 186880 0 3590
3592 0 400648 132921 186920 0 3591
3593 0 400637 132915 186960 0 3592
3594 0 400590 132922 187000 0 3593
3595 0 400548 133004 187040 0 3594
3596 0 400519 133097 187080 0 3595
3597 0 400454 133191 187120 0 3596
3598 0 400384 133290 187160 0 3597
3599 0 400315 133396 187200 0 3598
3600 0 400249 133490 187240 0 3599
3601 0 400185 133582 187280 0 3600
3602 0 400152 133641 187320 0 3601
3603 0 400133 133697 187360 0 3602
3604 0 400106 133758 187400 0 3603
3605 0 400086 133842 187440 0 3604
3606 0 400040 133890 187480 0 3605
3607 0 400022 133928 187520 0 3606
3608 0 400001 133975 187560 0 3607
3609 0 400004 134053 187600 0 3608
3610 0 399994 134138 187640 0 3609
3611 0 399957 134216 187680 0 3610
3612 0 399941 134282 187720 0 3611
3613 0 399929 134347 187760 0 3612
3614 0 399924 134397 187800 0 3613
3615 0 399897 134457 187840 0 3614
3616 0 399911 134526 187880 0 3615
3617 0 399932 134589 187920 0 3616
3618 0 399960 134628 187960 0 3617
3619 0 399977 134693 188000 0 3618
3620 0 399993 134755 188040 0 3619
3621 0 400025 134808 188080 0 3620
3622 0 400021 134821 188120 0 3621
3623 0 400019 134834 188160 0 3622
3624 0 399960 134851 188200 0 3623
3625 0 399987 134904 188240 0 3624
3626 0 399997 134946 188280 0 3625
3627 0 400029 135017 188320 0 3626
3628 0 400045 135070 188360 0 3627
3629 0 400058 135120 188400 0 3628
3630 0 400042 135166 188440 0 3629
3631 0 400087 135207 188480 0 3630
3632 0 400104 135242 188520 0 3631
3633 0 400134 135283 188560 0 3632
3634 0 400144 135332 188600 0 3633
3635 0 400167 135372 188640 0 3634
3636 0 400172 135409 188680 0 3635
3637 0 400213 135464 188720 0 3636
3638 0 400236 135529 188760 0 3637
3639 0 400268 135620 188800 0 3638
3640 0 400305 135692 188840 0 3639
3641 0 400339 135781 188880 0 3640
3642 0 400377 135808 188920 0 3641
3643 0 400420 135839 188960 0 3642
3644 0 400462 135861 189000 0 3643
3645 0 400470 135941 189040 0 3644
3646 0 400489 136008 189080 0 3645
3647 0 400510 136075 189120 0 3646
3648 0 400526 136132 189160 0 3647
3649 0 400523 136209 189200 0 3648
3650 0 400542 136228 189240 0 3649
3651 0 400547 136322 189280 0 3650
3652 0 400562 136383 189320 0 3651
3653 0 400575 136436 189360 0 3652
3654 0 400604 136473 189400 0 3653
3655 0 400618 136538 189440 0 3654
3656 0 400650 136593 189480 0 3655
3657 0 400677 136653 189520 0 3656
3658 0 400721 136701 189560 0 3657
3659 0 400730 136755 189600 0 3658
3660 0 400729 136812 189640 0 3659
3661 0 400734 136860 189680 0 3660
3662 0 400745 136911 189720 0 3661
3663 0 400772 137008 189760 0 3662
3664 0 400797 137103 189800 0 3663
3665 0 400828 137190 189840 0 3664
3666 0 400847 137277 189880 0 3665
3667 0 400877 137364 189920 0 3666
3668 0 400908 137465 189960 0 3667
3669 0 400937 137582 190000 0 3668
3670 0 400952 137698 190040 0 3669
3671 0 400972 137804 190080 0 3670
3672 0 400999 137909 190120 0 3671
3673 0 401019 137987 190160 0 3672
3674 0 401042 138066 190200 0 3673
3675 0 401083 138136 190240 0 3674
3676 0 401110 138207 190280 0 3675
3677 0 401152 138270 190320 0 3676
3678 0 401164 138346 190360 0 3677
3679 0 401189 138417 190400 0 3678
3680 0 401262 138469 190440 0 3679
3681 0 401324 138525 190480 0 3680
3682 0 401389 138568 190520 0 3681
3683 0 401425 138642 190560 0 3682
3684 0 401460 138712 190600 0 3683
3685 0 401500 138780 190640 0 3684
3686 0 401530 138857 190680 0 3685
3687 0 401582 138918 190720 0 3686
3688 0 401636 139009 190760 0 3687
3689 0 401683 139079 190800 0 3688
3690 0 401734 139148 190840 0 3689
3691 0 401802 139205 190880 0 3690
3692 0 401878 139273 190920 0 3691
3693 0 401954 139341 190960 0 3692
3694 0 402016 139379 191000 0 3693
3695 0 402087 139423 191040 0 3694
3696 0 402145 139459 191080 0 3695
3697 0 402193 139503 191120 0 3696
3698 0 402241 139544 191160 0 3697
3699 0 402304 139602 191200 0 3698
3700 0 402337 139605 191240 0 3699
3701 0 402501 139654 191280 0 3700
3702 0 402648 139704 191320 0 3701
3703 0 402801 139768 191360 0 3702
3704 0 402940 139840 191400 0 3703
3705 0 403092 139900 191440 0 3704
3706 0 403331 139980 191480 0 3705
3707 0 403567 140049 191520 0 3706
3708 0 403816 140119 191560 0 3707
3709 0 403850 140149 191600 0 3708
3710 0 403911 140173 191640 0 3709
3711 0 403960 140196 191680 0 3710
3712 0 404092 140213 191720 0 3711
3713 0 404228 140228 191760 0 3712
3714 0 404256 140234 191800 0 3713
3715 0 404272 140248 191840 0 3714
3716 0 404317 140258 191880 0 3715
3717 0 404389 140286 191920 0 3716
3718 0 404513 140299 191960 0 3717
3719 0 404607 140324 192000 0 3718
3720 0 404604 140321 192040 0 3719
3721 0 404601 140316 192080 0 3720
3722 0 404606 140314 192120 0 3721
3723 0 404607 140318 192160 0 3722
3724 0 404663 140321 192200 0 3723
3725 0 404719 140323 192240 0 3724
3726 0 404781 140316 192280 0 3725
3727 0 404809 140337 192320 0 3726
3728 0 404845 140374 192360 0 3727
3729 0 404870 140389 192400 0 3728
3730 0 404938 140404 192440 0 3729
3731 0 404973 140406 192480 0 3730
3732 0 405025 140417 192520 0 3731
3733 0 405132 140394 192560 0 3732
3734 0 405250 140361 192600 0 3733
3735 0 405269 140363 192640 0 3734
3736 0 405289 140366 192680 0 3735
3737 0 405304 140363 192720 0 3736
3738 0 405354 140321 192760 0 3737
3739 0 405420 140294 192800 0 3738
3740 0 405463 140244 192840 0 3739
3741 0 405544 140236 192880 0 3740
3742 0 405633 140236 192920 0 3741
3743 0 405698 140218 192960 0 3742
3744 0 405794 140229 193000 0 3743
3745 0 405806 140227 193040 0 3744
3746 0 405831 140204 193080 0 3745
3747 0 405851 140192 193120 0 3746
3748 0 405916 140199 193160 0 3747
3749 0 405974 140198 193200 0 3748
3750 0 406036 140202 193240 0 3749
3751 0 406099 140204 193280 0 3750
3752 0 406141 140193 193320 0 3751
3753 0 406194 140181 193360 0 3752
3754 0 406238 140184 193400 0 3753
3755 0 406332 140116 193440 0 3754
3756 0 406425 140056 193480 0 3755
3757 0 406570 139975 193520 0 3756
3758 0 406709 139883 193560 0 3757
3759 0 406850 139814 193600 0 3758
3760 0 406981 139734 193640 0 3759
3761 0 407051 139605 193680 0 3760
3762 0 407128 139478 193720 0 3761
3763 0 407387 139070 193760 0 3762
3764 0 407706 138342 193760 0 3763
3765 5 408863 136690 193760 0 3764
3766 0 408911 136605 193800 0 3765
3767 0 408955 136510 193840 0 3766
3768 0 409001 136413 193880 0 3767
3769 0 409020 136305 193920 0 3768
3770 0 409014 136310 193960 0 3769
3771 0 409011 136309 194000 0 3770
3772 0 408994 136301 194040 0 3771
3773 0 408992 136295 194080 0 3772
3774 0 408974 136272 194120 0 3773
3775 0 408967 136256 194160 0 3774
3776 0 408960 136269 194200 0 3775
3777 0 408933 136261 194240 0 3776
3778 0 408922 136266 194280 0 3777
3779 5 408905 136269 194320 0 3778
3780 0 408891 136211 194360 0 3779
3781 0 408873 136140 194400 0 3780
3782 0 408855 136086 194440 0 3781
3783 0 408836 136026 194480 0 3782
3784 0 408882 135926 194520 0 3783
3785 0 408925 135836 194560 0 3784
3786 0 408968 135741 194600 0 3785
3787 0 409018 135642 194640 0 3786
3788 5 409050 135630 194680 0 3787
3789 5 409078 135620 194720 0 3788
3790 0 409101 135594 194760 0 3789
3791 0 409135 135546 194800 0 3790
3792 0 409177 135508 194840 0 3791
3793 0 409207 135471 194880 0 3792
3794 0 409223 135433 194920 0 3793
3795 0 409228 135381 194960 0 3794
3796 0 409242 135345 195000 0 3795
3797 0 409260 135339 195040 0 3796
3798 0 409229 135354 195080 0 3797
3799 0 409212 135368 195120 0 3798
3800 5 409182 135371 195160 0 3799
3801 0 409169 135391 195200 0 3800
3802 0 409128 135349 195240 0 3801
3803 0 409123 135339 195280 0 3802
3804 0 409109 135318 195320 0 3803
3805 0 409088 135287 195360 0 3804
3806 5 409112 135263 195400 0 3805
3807 0 409151 135275 195440 0 3806
3808 0 409182 135281 195480 0 3807
3809 0 409199 135280 195520 0 3808
3810 0 409217 135289 195560 0 3809
3811 0 409230 135274 195600 0 3810
3812 5 409248 135270 195640 0 3811
3813 0 409254 135290 195680 0 3812
3814 0 409246 135283 195720 0 3813
3815 0 409248 135341 195760 0 3814
3816 0 409243 135322 195800 0 3815
3817 0 409246 135276 195840 0 3816
3818 5 409207 135272 195880 0 3817
3819 0 409168 135266 195920 0 3818
3820 0 409141 135268 195960 0 3819
3821 0 409128 135266 196000 0 3820
3822 0 409111 135251 196040 0 3821
3823 0 409109 135226 196080 0 3822
3824 0 409106 135199 196120 0 3823
3825 0 409107 135213 196160 0 3824
3826 0 409106 135214 196200 0 3825
3827 0 409103 135193 196240 0 3826
3828 0 409100 135195 196280 0 3827
3829 0 409091 135183 196320 0 3828
3830 0 409082 135197 196360 0 3829
3831 0 409081 135172 196400 0 3830
3832 5 409074 135189 196440 0 3831
3833 0 409130 135196 196480 0 3832
3834 0 409182 135217 196520 0 3833
3835 0 409241 135240 196560 0 3834
3836 0 409279 135232 196600 0 3835
3837 0 409333 135272 196640 0 3836
3838 0 409385 135298 196680 0 3837
3839 0 409437 135337 196720 0 3838
3840 0 409492 135359 196760 0 3839
3841 0 409547 135396 196800 0 3840
3842 0 409433 135451 196840 0 3841
3843 5 409313 135499 196880 0 3842
3844 0 409191 135541 196920 0 3843
3845 0 409073 135593 196960 0 3844
3846 0 409030 135648 197000 0 3845
3847 0 408978 135695 197040 0 3846
3848 0 408925 135746 197080 0 3847
3849 0 408876 135790 197120 0 3848
3850 0 408876 135765 197160 0 3849
3851 0 408873 135733 197200 0 3850
3852 0 408865 135681 197240 0 3851
3853 0 408901 135714 197280 0 3852
3854 0 408892 135731 197320 0 3853
3855 0 408891 135745 197360 0 3854
3856 6 408894 135769 197400 0 3855
3857 0 481084 247254 81840 209 375
3858 0 481004 247170 81800 209 3857
3859 0 481066 247320 81520 204 3858
3860 0 481020 247234 81360 204 3859
3861 0 481053 247279 81280 204 3860
3862 0 481074 247357 81120 131 3861
3863 0 481106 247428 80960 178 3862
3864 0 481143 247425 80840 200 3863
3865 0 481146 247425 80720 154 3864
3866 0 481177 247473 80560 154 3865
3867 0 481195 247485 80440 178 3866
3868 0 481203 247472 80360 178 3867
3869 0 481244 247525 80200 178 3868
3870 0 481258 247494 80040 206 3869
3871 0 481603 247165 79880 259 3870
3872 0 481326 247518 79720 259 3871
3873 0 481393 247466 79560 297 3872
3874 0 481443 247461 79400 321 3873
3875 0 481457 247459 79240 321 3874
3876 0 481552 247506 79080 321 3875
3877 0 481632 247487 78920 321 3876
3878 0 481688 247471 78760 204 3877
3879 0 481765 247483 78600 204 3878
3880 0 481793 247595 78440 181 3879
3881 0 481717 247677 78280 210 3880
3882 0 481644 247825 78160 257 3881
3883 0 481703 247884 78000 257 3882
3884 0 481730 247875 77880 245 3883
3885 0 481830 247947 77720 229 3884
3886 0 481837 247902 77560 229 3885
3887 0 482001 247930 77400 198 3886
3888 0 482009 247892 77200 176 3887
3889 0 482070 247914 77120 134 3888
3890 0 482122 247932 77000 134 3889
3891 0 482177 247938 76880 134 3890
3892 0 482328 247908 76720 204 3891
3893 0 482264 247956 76560 260 3892
3894 0 482263 247956 76440 260 3893
3895 0 482266 247999 76280 197 3894
3896 0 482378 247877 76120 197 3895
3897 0 482362 247844 75960 226 3896
3898 0 482309 247897 75800 226 3897
3899 0 482342 247878 75640 328 3898
3900 0 482315 247824 75480 329 3899
3901 0 482317 247768 75320 329 3900
3902 0 482334 247776 75160 153 3901
3903 0 482330 247824 75000 153 3902
3904 0 482392 247775 74840 334 3903
3905 0 482355 247812 74680 246 3904
3906 0 482329 247811 74520 246 3905
3907 0 482356 247883 74360 301 3906
3908 0 482363 247935 74200 301 3907
3909 0 482589 247935 74000 296 3908
3910 0 482610 248003 73880 296 3909
3911 0 482716 248012 73720 380 3910
3912 0 482741 248050 73560 307 3911
3913 0 482827 248073 73400 269 3912
3914 0 482979 248083 73200 269 3913
3915 0 483002 248086 73040 224 3914
3916 0 483050 248072 72840 175 3915
3917 0 483089 248092 72680 261 3916
3918 0 483183 248078 72520 281 3917
3919 0 483295 248112 72400 281 3918
3920 0 483322 248114 72240 51 3919
3921 0 483318 248213 72040 51 3920
3922 0 483380 248230 72000 102 3921
3923 0 483386 248238 71960 102 3922
3924 0 483407 248266 71840 102 3923
3925 0 483600 248318 71720 206 3924
3926 0 483763 248402 71560 206 3925
3927 0 483792 248468 71400 224 3926
3928 0 483851 248525 71280 210 3927
3929 0 483869 248560 71240 210 3928
3930 0 483897 248554 71120 266 3929
3931 0 483897 248604 71000 266 3930
3932 0 483906 248601 70840 289 3931
3933 0 483909 248618 70680 289 3932
3934 0 483895 248558 70520 289 3933
3935 0 483978 248616 70360 260 3934
3936 0 483995 248623 70200 313 3935
3937 0 484144 248705 70040 377 3936
3938 0 484245 248644 69880 377 3937
3939 0 484314 248712 69680 301 3938
3940 0 484394 248767 69520 297 3939
3941 0 484440 248843 69360 297 3940
3942 0 484530 248797 69200 273 3941
3943 0 484644 248739 69040 203 3942
3944 0 484810 248834 68880 203 3943
3945 0 484993 248887 68760 198 3944
3946 0 485100 248933 68600 198 3945
3947 0 485243 248890 68440 168 3946
3948 0 485277 248904 68400 168 3947
3949 0 485366 248935 68240 190 3948
3950 0 485631 249000 68080 250 3949
3951 0 485924 249051 67960 320 3950
3952 0 486060 249063 67800 320 3951
3953 0 486260 249059 67640 226 3952
3954 0 486373 249027 67520 262 3953
3955 0 486476 248984 67360 262 3954
3956 0 486734 249081 67200 290 3955
3957 0 486773 249041 67160 290 3956
3958 0 486799 249165 67040 420 3957
3959 0 486823 249188 66920 420 3958
3960 0 486984 249245 66760 416 3959
3961 0 487188 249203 66680 416 3960
3962 0 487256 249170 66600 417 3961
3963 0 487608 249152 66440 391 3962
3964 0 487748 249137 66320 275 3963
3965 0 488016 249072 66200 202 3964
3966 0 488121 249078 66080 202 3965
3967 0 488925 249132 65960 324 3966
3968 0 489708 249111 65960 0 3967
3969 0 490268 248577 65960 0 3968
3970 0 493298 248353 65960 0 3969
3971 0 494926 248142 65960 0 3970
3972 5 496189 247871 65960 0 3971
3973 0 496127 248045 65920 0 3972
3974 0 495910 248015 65880 0 3973
3975 0 495823 247962 65840 0 3974
3976 0 495775 247978 65800 0 3975
3977 0 495679 247995 65760 0 3976
3978 0 495641 248000 65720 0 3977
3979 0 495516 248039 65680 0 3978
3980 0 495535 248046 65640 0 3979
3981 0 495556 248065 65600 0 3980
3982 0 495544 248076 65560 0 3981
3983 0 495458 248063 65520 0 3982
3984 0 495456 248054 65480 0 3983
3985 0 495575 248084 65440 0 3984
3986 0 495648 248085 65400 0 3985
3987 0 495730 248149 65360 0 3986
3988 0 495848 248182 65280 0 3987
3989 5 496205 248422 65200 0 3988
3990 0 496346 248569 65160 0 3989
3991 0 496517 248723 65120 0 3990
3992 0 497073 249229 65000 407 3991
3993 0 497308 249365 64920 407 3992
3994 0 497427 249392 64800 391 3993
3995 0 497412 249450 64760 391 3994
3996 0 497439 249491 64720 391 3995
3997 0 497491 249487 64680 391 3996
3998 0 497529 249506 64640 372 3997
3999 0 497687 249585 64600 372 3998
4000 0 497711 249563 64560 372 3999
4001 0 497802 249525 64520 372 4000
4002 0 497890 249534 64480 329 4001
4003 0 497950 249554 64440 329 4002
4004 0 498000 249559 64400 332 4003
4005 0 498058 249594 64360 332 4004
4006 0 498119 249612 64320 332 4005
4007 0 498223 249653 64280 279 4006
4008 0 498243 249667 64240 279 4007
4009 0 498341 249766 64160 292 4008
4010 0 498375 249843 64080 292 4009
4011 0 498446 249869 64000 371 4010
4012 0 498496 250062 63880 371 4011
4013 0 498437 250129 63800 371 4012
4014 0 498428 250194 63760 371 4013
4015 0 498413 250299 63720 258 4014
4016 0 498391 250369 63680 258 4015
4017 0 498493 250494 63560 0 4016
4018 0 498614 250631 63480 0 4017
4019 0 499042 250731 63360 203 4018
4020 0 499100 250799 63280 203 4019
4021 0 499285 250990 63160 197 4020
4022 0 499385 251157 63080 0 4021
4023 0 499549 251133 63000 164 4022
4024 0 499781 251170 62920 140 4023
4025 0 500115 251094 62840 289 4024
4026 0 500174 251115 62800 234 4025
4027 0 500297 251127 62720 237 4026
4028 0 500326 251147 62640 234 4027
4029 0 500277 251222 62560 234 4028
4030 5 500724 251312 62480 218 4029
4031 0 501509 251636 62440 266 4030
4032 0 501627 251642 62400 280 4031
4033 0 501693 251616 62360 280 4032
4034 0 502066 251646 62320 256 4033
4035 5 502245 251699 62200 245 4034
4036 0 502390 251725 62120 250 4035
4037 0 502504 251693 62080 250 4036
4038 0 502683 251746 62040 256 4037
4039 0 502817 251830 62000 256 4038
4040 0 502908 251888 61960 163 4039
4041 0 502966 251954 61920 204 4040
4042 0 503125 252030 61880 226 4041
4043 0 503309 252092 61840 226 4042
4044 0 503396 252128 61800 202 4043
4045 5 504634 252195 61800 202 4044
4046 0 504648 252209 61760 202 4045
4047 5 504676 252261 61720 202 4046
4048 0 504647 252239 61680 202 4047
4049 0 504621 252263 61640 202 4048
4050 0 504614 252274 61600 202 4049
4051 0 504672 252309 61560 196 4050
4052 0 504692 252353 61520 196 4051
4053 0 504545 252418 61480 196 4052
4054 0 504413 252492 61440 196 4053
4055 0 504388 252547 61400 196 4054
4056 0 504324 252555 61360 196 4055
4057 0 504552 252574 61280 196 4056
4058 0 504692 252605 61240 140 4057
4059 0 505106 252606 61200 135 4058
4060 0 505866 252695 61200 108 4059
4061 5 506826 253196 61200 183 4060
4062 0 507506 253958 61200 178 4061
4063 0 507669 254071 61240 178 4062
4064 0 507723 254050 61280 178 4063
4065 5 508079 254323 61360 163 4064
4066 0 508812 255074 61360 40 4065
4067 0 509029 255138 61520 102 4066
4068 0 509319 255134 61640 122 4067
4069 0 509425 255140 61680 122 4068
4070 5 509792 255252 61840 229 4069
4071 0 510005 255306 61920 202 4070
4072 0 510414 255297 61960 186 4071
4073 5 510445 255039 62200 189 4072
4074 0 511914 255488 62320 189 4073
4075 0 512205 255461 62560 40 4074
4076 0 512707 255525 63000 186 4075
4077 0 513078 255644 63360 163 4076
4078 0 513155 255563 63720 108 4077
4079 0 513340 255486 63880 86 4078
4080 0 513617 255371 64120 86 4079
4081 0 513512 255485 64520 86 4080
4082 0 513477 255546 64560 137 4081
4083 5 513444 255580 64600 137 4082
4084 0 513716 256324 64720 148 4083
4085 0 513719 256590 64760 71 4084
4086 0 513659 256721 64800 131 4085
4087 5 513479 256874 64880 148 4086
4088 5 513036 258005 64880 60 4087
4089 0 512937 258003 64640 75 4088
4090 5 512170 258179 64520 86 4089
4091 5 512214 258128 64480 86 4090
4092 0 512264 258067 64440 86 4091
4093 5 512214 257987 64360 104 4092
4094 0 511904 258368 64040 45 4093
4095 0 511712 258528 63920 32 4094
4096 0 511520 258688 63800 51 4095
4097 0 511328 258848 63720 80 4096
4098 0 511104 258976 63720 71 4097
4099 0 510848 259040 63720 108 4098
4100 0 510592 259168 63680 86 4099
4101 0 510336 259296 63680 81 4100
4102 0 510080 259424 63680 64 4101
4103 0 509888 259648 63680 71 4102
4104 5 509760 259872 63680 45 4103
4105 0 509760 260128 63600 32 4104
4106 5 509792 260288 63560 60 4105
4107 5 509888 260512 63400 115 4106
4108 0 510016 260768 63400 107 4107
4109 0 510144 260992 63360 128 4108
4110 0 510240 261248 63320 131 4109
4111 0 510048 261440 63240 102 4110
4112 0 509856 261632 63160 64 4111
4113 0 509696 261760 62960 45 4112
4114 0 509696 261984 62800 81 4113
4115 0 509696 262208 62640 75 4114
4116 0 509696 262400 62440 40 4115
4117 0 509632 262624 62320 51 4116
4118 0 509440 262784 62280 90 4117
4119 0 509216 262944 62240 60 4118
4120 6 509152 263040 62240 40 4119
4121 0 376456 155184 192920 0 2249
4122 0 374871 155300 192760 0 4121
4123 5 372024 155388 192760 0 4122
4124 0 371552 155473 192840 0 4123
4125 0 371315 155518 192880 0 4124
4126 0 371129 155629 193040 0 4125
4127 0 371076 155610 193080 0 4126
4128 0 371029 155597 193120 0 4127
4129 5 370929 155569 193200 0 4128
4130 5 368800 156430 193200 0 4129
4131 0 368480 156389 193200 0 4130
4132 0 366521 157274 193200 0 4131
4133 0 365611 157436 193080 0 4132
4134 0 364902 157599 193000 0 4133
4135 0 364548 157683 192960 0 4134
4136 0 364215 157767 192800 0 4135
4137 0 363685 157602 192680 0 4136
4138 5 363152 157578 192640 0 4137
4139 5 360140 158908 192640 0 4138
4140 0 359841 159022 192600 0 4139
4141 0 359412 159204 192560 0 4140
4142 0 359192 159222 192480 0 4141
4143 0 358734 159128 192320 0 4142
4144 0 358732 159143 192240 0 4143
4145 0 358734 159167 192160 0 4144
4146 0 358721 159170 192000 0 4145
4147 0 358739 159147 191960 0 4146
4148 0 358795 159073 191840 0 4147
4149 0 358607 159032 191760 0 4148
4150 0 358418 158991 191680 0 4149
4151 5 358194 158772 191560 0 4150
4152 0 358047 158920 191400 0 4151
4153 0 357822 159142 191160 0 4152
4154 0 357818 159192 191120 0 4153
4155 0 357793 159478 190880 0 4154
4156 0 357671 159541 190800 0 4155
4157 0 357485 159633 190680 0 4156
4158 0 357446 159966 190640 0 4157
4159 0 357571 159990 190560 0 4158
4160 0 357619 159976 190520 0 4159
4161 0 357521 160040 190480 0 4160
4162 0 357392 160036 190360 0 4161
4163 0 357378 160077 190200 0 4162
4164 0 357310 160093 190040 0 4163
4165 0 357115 160297 189880 0 4164
4166 0 357020 160431 189640 0 4165
4167 0 356972 160525 189440 0 4166
4168 0 356823 160492 189360 0 4167
4169 0 356673 160458 189280 0 4168
4170 0 356319 160665 189080 0 4169
4171 0 356227 160649 189040 0 4170
4172 0 355984 160587 188840 0 4171
4173 0 355497 160492 188520 0 4172
4174 5 355133 160420 188280 0 4173
4175 0 355012 160396 188200 0 4174
4176 0 354809 160353 188120 0 4175
4177 0 354617 160350 188040 0 4176
4178 0 354588 160437 187840 0 4177
4179 5 353905 160492 187680 0 4178
4180 0 353562 160520 187600 0 4179
4181 0 353486 160448 187520 0 4180
4182 0 353292 160265 187320 0 4181
4183 0 353310 160094 187120 0 4182
4184 0 353286 160047 187080 0 4183
4185 0 353260 160000 187040 0 4184
4186 0 353236 159952 187000 0 4185
4187 0 353136 159759 186840 0 4186
4188 0 352449 158585 186600 0 4187
4189 0 352349 158482 186560 0 4188
4190 5 352149 158279 186480 0 4189
4191 0 352049 158178 186440 0 4190
4192 0 351951 158077 186400 0 4191
4193 0 351222 157550 186400 0 4192
4194 0 350744 157452 186280 0 4193
4195 0 350584 157420 186240 0 4194
4196 5 349404 156313 186240 0 4195
4197 0 349375 156162 186200 0 4196
4198 0 349319 155864 186120 0 4197
4199 0 349289 155712 186080 0 4198
4200 5 349405 155380 185960 0 4199
4201 0 349003 154766 185920 0 4200
4202 0 348941 154695 185840 0 4201
4203 0 348737 154710 185800 0 4202
4204 0 348375 154805 185760 0 4203
4205 0 348045 154672 185760 0 4204
4206 0 347946 154628 185720 0 4205
4207 0 347548 154455 185560 0 4206
4208 0 346578 154028 185440 0 4207
4209 0 345683 153950 185440 0 4208
4210 0 344684 153446 185440 0 4209
4211 0 344138 152906 185440 0 4210
4212 0 343128 152362 185440 0 4211
4213 0 342229 151770 185440 0 4212
4214 5 341875 151661 185440 0 4213
4215 0 340833 151506 185440 0 4214
4216 5 340285 150749 185440 0 4215
4217 0 340136 150506 185360 0 4216
4218 0 340062 150384 185320 0 4217
4219 0 340022 150276 185200 0 4218
4220 0 340010 150238 185160 0 4219
4221 0 339993 150185 185120 0 4220
4222 0 339960 150074 185040 0 4221
4223 0 339927 149967 184960 0 4222
4224 0 339186 149633 184960 0 4223
4225 0 339061 149615 184880 0 4224
4226 0 338908 149635 184840 0 4225
4227 0 338758 149659 184800 0 4226
4228 0 338580 149590 184720 0 4227
4229 0 338474 149589 184680 0 4228
4230 0 338369 149589 184640 0 4229
4231 0 338208 149537 184520 0 4230
4232 5 338153 149517 184480 0 4231
4233 0 338098 149497 184440 0 4232
4234 0 337760 149350 184360 0 4233
4235 0 337420 149203 184280 0 4234
4236 0 336377 148892 184200 0 4235
4237 0 335744 148759 184080 0 4236
4238 0 335532 148712 184040 0 4237
4239 0 334739 148302 184040 0 4238
4240 5 334445 148266 184000 0 4239
4241 0 334152 148230 183960 0 4240
4242 0 333859 148191 183920 0 4241
4243 0 333276 148116 183840 0 4242
4244 5 331752 147318 183840 0 4243
4245 0 332075 147352 183680 0 4244
4246 0 331810 147440 183520 0 4245
4247 0 331800 147420 183480 0 4246
4248 0 331825 147367 183400 0 4247
4249 0 331851 147317 183320 0 4248
4250 0 331756 147414 183200 0 4249
4251 0 331724 147447 183160 0 4250
4252 6 331929 147497 183080 0 4251
4253 0 496229 247302 65200 0 3989
4254 0 496701 247099 65200 104 4253
4255 0 496734 247079 65160 104 4254
4256 0 496750 247044 65120 104 4255
4257 0 496772 247002 65080 104 4256
4258 0 496855 246949 65040 172 4257
4259 0 496869 246927 65000 172 4258
4260 0 496888 246904 64920 172 4259
4261 0 496832 246869 64840 172 4260
4262 0 496728 246771 64760 128 4261
4263 0 496727 246681 64680 128 4262
4264 0 496757 246550 64600 150 4263
4265 0 496822 246501 64520 150 4264
4266 0 496926 246394 64400 102 4265
4267 0 496923 246259 64320 102 4266
4268 0 496898 246195 64240 102 4267
4269 0 496851 246053 64160 108 4268
4270 0 496830 246041 64080 108 4269
4271 0 496753 245948 64000 60 4270
4272 0 496606 245971 63880 60 4271
4273 0 496444 246041 63800 60 4272
4274 0 496372 246121 63680 108 4273
4275 0 496370 246136 63640 108 4274
4276 0 496385 246163 63560 108 4275
4277 0 496344 246082 63440 120 4276
4278 5 496301 246056 63400 120 4277
4279 0 496208 246188 63360 154 4278
4280 0 496011 246332 63320 175 4279
4281 0 495879 246434 63280 80 4280
4282 5 495765 246457 63240 80 4281
4283 0 495762 246508 63200 80 4282
4284 0 495731 246489 63120 80 4283
4285 0 495721 246459 63080 80 4284
4286 0 495722 246414 63040 80 4285
4287 0 495783 246374 63000 80 4286
4288 0 495852 246367 62960 160 4287
4289 0 495904 246336 62920 160 4288
4290 0 495898 246398 62880 160 4289
4291 0 495841 246483 62840 160 4290
4292 5 495680 246630 62800 186 4291
4293 0 495611 246771 62760 186 4292
4294 0 495646 246932 62720 186 4293
4295 0 495658 246962 62680 186 4294
4296 5 495680 246938 62640 186 4295
4297 0 495632 246969 62560 186 4296
4298 0 495672 246978 62560 186 4297
4299 0 495718 246891 62520 186 4298
4300 0 495728 246794 62480 150 4299
4301 0 495859 246529 62440 186 4300
4302 5 495876 246468 62400 150 4301
4303 0 495891 246519 62360 150 4302
4304 0 495844 246581 62320 150 4303
4305 0 495792 246600 62240 150 4304
4306 0 495728 246569 62160 172 4305
4307 5 495711 246727 62080 150 4306
4308 0 495677 246258 62000 168 4307
4309 0 495668 246202 61960 137 4308
4310 0 495676 246186 61920 137 4309
4311 0 495657 246171 61880 137 4310
4312 0 495651 246072 61840 98 4311
4313 0 495644 246021 61800 98 4312
4314 0 495717 245976 61760 98 4313
4315 0 495707 245987 61720 98 4314
4316 0 495723 245967 61680 98 4315
4317 0 495708 245907 61640 98 4316
4318 0 495757 245904 61600 98 4317
4319 0 495936 245872 61560 124 4318
4320 5 496101 246008 61520 32 4319
4321 0 496098 246004 61480 164 4320
4322 0 495990 246019 61440 124 4321
4323 0 495940 246030 61400 124 4322
4324 0 495839 246125 61360 124 4323
4325 0 495977 246048 61320 124 4324
4326 5 496036 246006 61280 164 4325
4327 0 496037 245959 61240 164 4326
4328 0 496021 245963 61200 124 4327
4329 0 496028 245969 61160 164 4328
4330 0 496011 245987 61120 124 4329
4331 0 496014 246005 61080 164 4330
4332 0 495962 246101 61000 124 4331
4333 0 495888 246209 60960 124 4332
4334 0 495822 246298 60920 160 4333
4335 5 495548 246580 60920 64 4334
4336 0 495504 246541 60880 64 4335
4337 0 495491 246547 60840 64 4336
4338 0 495634 246376 60800 160 4337
4339 0 495739 246269 60760 160 4338
4340 0 495744 246277 60720 160 4339
4341 0 495741 246239 60680 160 4340
4342 0 495732 246262 60640 160 4341
4343 5 495568 246355 60600 160 4342
4344 0 495471 246335 60560 160 4343
4345 5 495324 246384 60520 64 4344
4346 5 495203 246337 60480 64 4345
4347 0 495150 246225 60440 75 4346
4348 0 495201 246088 60400 75 4347
4349 0 495212 245986 60360 91 4348
4350 0 495204 245924 60320 91 4349
4351 0 495235 245868 60280 91 4350
4352 0 495185 245825 60240 91 4351
4353 0 495190 245754 60200 91 4352
4354 0 495240 245696 60160 91 4353
4355 5 495245 245678 60120 91 4354
4356 5 495648 245632 59560 203 4355
4357 0 495776 245728 59360 80 4356
4358 0 495808 245728 59080 104 4357
4359 0 495904 245728 58840 98 4358
4360 5 495904 245792 58760 115 4359
4361 0 496000 245824 58520 96 4360
4362 0 496160 245824 58320 81 4361
4363 0 496320 245952 58120 71 4362
4364 0 496480 246112 57960 81 4363
4365 0 496640 246272 57840 80 4364
4366 0 496800 246432 57720 91 4365
4367 0 497056 246528 57640 102 4366
4368 5 497152 246528 57640 101 4367
4369 0 497312 246624 57440 60 4368
4370 0 497504 246624 57240 96 4369
4371 0 497664 246688 57000 71 4370
4372 0 497824 246848 56800 90 4371
4373 0 497888 247008 56560 98 4372
4374 0 497888 247168 56320 102 4373
4375 0 497824 247232 56080 64 4374
4376 6 497792 247232 56000 32 4375
4377 0 443527 121252 183200 0 2665
4378 0 443769 121046 183160 0 4377
4379 0 443930 120781 183120 0 4378
4380 0 444097 120635 183080 0 4379
4381 0 444260 120393 183040 0 4380
4382 0 444361 120299 183000 0 4381
4383 0 444503 120236 182960 0 4382
4384 0 444657 120172 182920 0 4383
4385 0 444808 120112 182880 0 4384
4386 0 444896 120095 182840 0 4385
4387 0 444988 120088 182800 0 4386
4388 0 445238 120066 182760 0 4387
4389 0 445442 120051 182720 0 4388
4390 0 445721 119951 182680 0 4389
4391 0 445939 119967 182640 0 4390
4392 0 446108 119956 182600 0 4391
4393 0 446431 119895 182560 0 4392
4394 0 446596 119916 182520 0 4393
4395 0 446685 119943 182480 0 4394
4396 0 446822 120004 182440 0 4395
4397 0 446978 120107 182400 0 4396
4398 0 447077 120169 182360 0 4397
4399 0 447142 120201 182320 0 4398
4400 0 447193 120239 182280 0 4399
4401 0 447266 120289 182240 0 4400
4402 0 447440 120388 182200 0 4401
4403 0 447627 120478 182160 0 4402
4404 0 447886 120563 182120 0 4403
4405 0 448081 120552 182080 0 4404
4406 0 448210 120503 182040 0 4405
4407 0 448329 120468 182000 0 4406
4408 0 448421 120438 181960 0 4407
4409 0 448493 120433 181920 0 4408
4410 0 448572 120424 181880 0 4409
4411 0 448651 120418 181840 0 4410
4412 0 448678 120419 181800 0 4411
4413 0 448691 120428 181760 0 4412
4414 0 448826 120459 181720 0 4413
4415 0 448952 120494 181680 0 4414
4416 0 449086 120477 181640 0 4415
4417 0 449210 120444 181600 0 4416
4418 0 449666 120283 181600 0 4417
4419 0 449935 120253 181600 0 4418
4420 0 450168 120327 181560 0 4419
4421 0 450369 120367 181520 0 4420
4422 0 450563 120415 181480 0 4421
4423 0 450769 120450 181440 0 4422
4424 0 450977 120485 181400 0 4423
4425 0 451166 120544 181360 0 4424
4426 0 451369 120573 181320 0 4425
4427 5 453255 120677 181320 0 4426
4428 0 453279 120690 181280 0 4427
4429 0 453387 120438 181240 0 4428
4430 0 453984 120351 181200 0 4429
4431 0 454017 120345 181160 0 4430
4432 0 454056 120332 181120 0 4431
4433 5 454137 120354 181080 0 4432
4434 0 454221 120369 181040 0 4433
4435 0 454517 120353 181000 0 4434
4436 0 454817 120320 180960 0 4435
4437 0 454945 120258 180920 0 4436
4438 0 455071 120197 180880 0 4437
4439 0 455138 120154 180840 0 4438
4440 0 455195 120118 180800 0 4439
4441 0 455234 120086 180760 0 4440
4442 0 455229 120065 180720 0 4441
4443 0 455236 120050 180680 0 4442
4444 0 455244 120035 180640 0 4443
4445 0 455259 119995 180600 0 4444
4446 0 455271 119986 180560 0 4445
4447 0 455282 119972 180520 0 4446
4448 0 455294 119964 180480 0 4447
4449 0 455298 119949 180440 0 4448
4450 0 455311 119934 180400 0 4449
4451 0 455318 119931 180360 0 4450
4452 0 455322 119916 180320 0 4451
4453 0 455299 119933 180280 0 4452
4454 0 455298 119949 180240 0 4453
4455 0 455307 119918 180200 0 4454
4456 0 455318 119901 180160 0 4455
4457 0 455325 119904 180120 0 4456
4458 0 455349 119861 180080 0 4457
4459 0 455341 119870 180040 0 4458
4460 0 455346 119833 180000 0 4459
4461 0 455360 119819 179960 0 4460
4462 0 455391 119812 179920 0 4461
4463 0 455408 119813 179880 0 4462
4464 0 455413 119805 179840 0 4463
4465 0 455415 119794 179800 0 4464
4466 0 455412 119786 179760 0 4465
4467 0 455417 119773 179720 0 4466
4468 0 455396 119772 179680 0 4467
4469 0 455385 119751 179640 0 4468
4470 0 455396 119736 179600 0 4469
4471 0 455352 119738 179560 0 4470
4472 0 455322 119735 179520 0 4471
4473 0 455305 119729 179480 0 4472
4474 0 455277 119716 179440 0 4473
4475 0 455258 119705 179400 0 4474
4476 0 455191 119818 179360 0 4475
4477 0 455151 119908 179320 0 4476
4478 0 455094 120016 179280 0 4477
4479 0 455125 120076 179240 0 4478
4480 0 455131 120140 179200 0 4479
4481 0 455160 120200 179160 0 4480
4482 0 455148 120235 179120 0 4481
4483 0 455141 120273 179080 0 4482
4484 0 455149 120297 179040 0 4483
4485 0 455159 120328 179000 0 4484
4486 0 455141 120369 178920 0 4485
4487 0 455104 120440 178880 0 4486
4488 0 455097 120475 178840 0 4487
4489 0 455090 120516 178800 0 4488
4490 0 455110 120555 178760 0 4489
4491 6 455091 120590 178720 0 4490
4492 0 496193 247883 66000 0 3972
4493 0 496211 247876 66040 0 4492
4494 0 496205 247878 66080 0 4493
4495 0 496204 247881 66120 0 4494
4496 0 496670 247687 66160 331 4495
4497 0 497471 247351 66200 313 4496
4498 0 497695 247245 66240 326 4497
4499 0 497846 247214 66280 257 4498
4500 0 498118 247163 66360 226 4499
4501 0 498146 247196 66600 196 4500
4502 0 498272 247236 66800 209 4501
4503 0 498601 247171 67000 181 4502
4504 0 498889 247155 67200 134 4503
4505 0 498880 247465 67400 166 4504
4506 0 498635 248026 67480 221 4505
4507 5 498746 248292 67520 0 4506
4508 0 498738 248319 67560 204 4507
4509 0 498744 248513 67680 0 4508
4510 5 498848 248705 67760 278 4509
4511 5 498558 250520 67760 275 4510
4512 0 498364 250790 67720 226 4511
4513 0 498351 250868 67640 206 4512
4514 5 498389 250873 67600 206 4513
4515 5 498426 251369 67440 197 4514
4516 0 498429 251471 67400 208 4515
4517 0 498088 251632 67160 270 4516
4518 0 497734 252331 66960 166 4517
4519 0 497611 252891 66680 32 4518
4520 0 498196 253456 66480 172 4519
4521 0 498194 253558 66440 172 4520
4522 0 498247 253947 66280 266 4521
4523 5 498598 254292 66240 283 4522
4524 0 499167 255027 66240 156 4523
4525 5 500701 255484 66240 163 4524
4526 0 500945 256031 66400 32 4525
4527 0 501419 256296 66680 143 4526
4528 5 501665 256395 66840 32 4527
4529 0 501748 256403 66880 32 4528
4530 0 502259 256622 67080 32 4529
4531 0 502438 256699 67320 166 4530
4532 5 502918 257118 67440 202 4531
4533 5 503062 257263 67480 128 4532
4534 5 504292 257425 67520 104 4533
4535 0 504374 257404 67560 104 4534
4536 0 504487 257503 67680 139 4535
4537 5 505572 257638 67720 181 4536
4538 5 506478 257274 67720 154 4537
4539 5 506781 256564 67720 186 4538
4540 0 506840 256525 67680 186 4539
4541 5 506858 256552 67640 186 4540
4542 0 508280 256429 67640 0 4541
4543 0 509542 256313 67640 81 4542
4544 5 509820 256301 67560 120 4543
4545 0 509759 256478 67800 104 4544
4546 0 510016 256480 68240 75 4545
4547 0 510080 256480 68520 64 4546
4548 0 510080 256576 68800 64 4547
4549 0 509888 256608 68960 32 4548
4550 0 509632 256608 68960 32 4549
4551 0 508896 257472 69120 32 4550
4552 0 509024 257696 69000 51 4551
4553 0 509184 257824 68800 91 4552
4554 0 509344 257856 68600 64 4553
4555 0 509536 257888 68440 90 4554
4556 5 509632 257952 68320 102 4555
4557 0 509792 258048 68120 108 4556
4558 5 509856 258112 68040 137 4557
4559 0 510080 258176 67880 60 4558
4560 0 510336 258176 67800 80 4559
4561 5 510432 258176 67760 80 4560
4562 0 510624 258304 67560 124 4561
4563 0 510784 258336 67320 134 4562
4564 5 510880 258336 67200 156 4563
4565 0 511104 258272 67360 166 4564
4566 0 511264 258112 67240 139 4565
4567 0 511328 257952 67040 71 4566
4568 0 511456 257888 66800 32 4567
4569 0 511648 257792 66600 45 4568
4570 0 511840 257696 66400 60 4569
4571 0 511936 257568 66200 40 4570
4572 0 511936 257504 65920 75 4571
4573 0 511872 257280 65800 40 4572
4574 0 511840 257024 65760 108 4573
4575 6 511808 256960 65760 115 4574
4576 0 497232 245668 63360 60 4278
4577 0 497304 245680 63320 60 4576
4578 0 497449 245686 63280 86 4577
4579 0 497561 245684 63240 86 4578
4580 0 497710 245689 63200 86 4579
4581 0 497726 245698 63160 86 4580
4582 0 497741 245702 63120 86 4581
4583 0 497853 245719 63080 124 4582
4584 0 498013 245777 63040 124 4583
4585 0 498022 245790 63000 122 4584
4586 0 498008 245800 62960 122 4585
4587 0 498050 245794 62920 122 4586
4588 0 498074 245795 62880 122 4587
4589 0 498152 245824 62840 122 4588
4590 0 498215 245854 62800 124 4589
4591 0 498293 245890 62760 124 4590
4592 0 498362 245930 62720 124 4591
4593 0 498427 245955 62680 160 4592
4594 0 498510 245927 62640 160 4593
4595 0 498486 245955 62560 160 4594
4596 0 498590 246013 62560 160 4595
4597 0 498614 246010 62520 115 4596
4598 0 498616 246017 62480 115 4597
4599 0 498660 246037 62440 115 4598
4600 0 498653 246042 62400 115 4599
4601 0 498701 246028 62360 115 4600
4602 0 498700 246029 62320 115 4601
4603 0 498728 246006 62280 45 4602
4604 0 498770 246013 62240 45 4603
4605 0 498804 246046 62200 45 4604
4606 0 498808 246075 62160 45 4605
4607 0 498825 246083 62120 45 4606
4608 0 498828 246077 62080 45 4607
4609 0 498828 246102 62040 128 4608
4610 0 498829 246161 62000 98 4609
4611 0 498843 246192 61960 98 4610
4612 0 498859 246201 61920 98 4611
4613 0 498854 246210 61880 128 4612
4614 0 498880 246164 61840 128 4613
4615 0 498865 246144 61800 128 4614
4616 0 498841 246129 61760 128 4615
4617 0 498829 246120 61720 128 4616
4618 0 498819 246126 61680 128 4617
4619 0 498801 246138 61640 128 4618
4620 0 498734 246116 61600 71 4619
4621 0 498690 246111 61560 71 4620
4622 0 498650 246128 61520 71 4621
4623 0 498622 246136 61480 71 4622
4624 0 498562 246141 61440 71 4623
4625 0 498366 246144 61400 60 4624
4626 0 498543 246192 61360 60 4625
4627 0 498548 246222 61320 60 4626
4628 0 498553 246237 61280 60 4627
4629 0 498541 246234 61240 60 4628
4630 0 498527 246258 61200 60 4629
4631 0 498555 246261 61160 81 4630
4632 0 498544 246281 61120 81 4631
4633 0 498579 246303 61080 81 4632
4634 0 498633 246343 61040 81 4633
4635 0 498679 246355 61000 81 4634
4636 0 498665 246396 60960 81 4635
4637 0 498648 246440 60920 91 4636
4638 0 498650 246471 60880 91 4637
4639 0 498645 246499 60840 91 4638
4640 0 498622 246513 60800 91 4639
4641 0 498617 246544 60760 91 4640
4642 0 498595 246556 60720 91 4641
4643 0 498570 246501 60680 91 4642
4644 0 498552 246529 60640 91 4643
4645 0 498516 246587 60600 91 4644
4646 0 498500 246509 60560 91 4645
4647 0 498472 246474 60520 91 4646
4648 0 498456 246410 60480 91 4647
4649 0 498449 246385 60440 91 4648
4650 0 498433 246337 60400 51 4649
4651 0 498412 246296 60360 51 4650
4652 0 498388 246252 60320 51 4651
4653 0 498377 246222 60280 51 4652
4654 0 498359 246151 60240 40 4653
4655 0 498314 246067 60200 40 4654
4656 0 498317 246013 60160 40 4655
4657 0 498283 245944 60120 40 4656
4658 6 498195 245961 60080 40 4657
4659 0 498191 246999 65960 189 3972
4660 0 500313 245371 65960 308 4659
4661 0 501157 244574 65960 269 4660
4662 5 502280 244278 66040 190 4661
4663 0 502476 244350 66080 194 4662
4664 0 503554 244397 66160 0 4663
4665 0 503498 244389 66200 0 4664
4666 5 503776 244758 66520 237 4665
4667 0 504788 244215 66520 258 4666
4668 0 506542 243749 66840 204 4667
4669 5 507361 243832 66880 198 4668
4670 0 507510 243855 66920 224 4669
4671 5 507666 243940 66960 143 4670
4672 5 508857 244330 67000 128 4671
4673 0 509215 244351 67160 128 4672
4674 0 510126 245047 67880 108 4673
4675 5 510234 245225 68000 160 4674
4676 0 510555 245685 68320 224 4675
4677 0 510649 245778 68360 282 4676
4678 0 510593 245664 68400 282 4677
4679 0 510538 245571 68440 224 4678
4680 0 510534 245559 68480 224 4679
4681 0 510533 245554 68520 224 4680
4682 0 510541 245548 68560 224 4681
4683 0 510540 245553 68600 224 4682
4684 0 510549 245562 68640 224 4683
4685 5 510754 245465 68680 282 4684
4686 0 511009 246230 68680 209 4685
4687 0 511630 246925 68680 256 4686
4688 0 511737 246963 68720 256 4687
4689 5 512014 247916 68760 210 4688
4690 0 511955 247971 68840 210 4689
4691 5 512107 247825 68920 189 4690
4692 0 511864 248168 69040 221 4691
4693 0 511859 248490 69120 178 4692
4694 5 511814 248622 69160 172 4693
4695 0 511893 249304 69200 140 4694
4696 5 511875 249417 69240 140 4695
4697 5 511851 249538 69280 163 4696
4698 0 511811 249779 69360 163 4697
4699 0 511864 249956 69520 178 4698
4700 0 511773 250205 69760 178 4699
4701 5 511688 250255 69920 163 4700
4702 0 511563 250355 70160 172 4701
4703 5 511295 250685 70360 148 4702
4704 0 510521 251841 70360 90 4703
4705 5 510368 251904 69800 226 4704
4706 5 510304 251904 69800 214 4705
4707 0 510144 251968 70040 196 4706
4708 0 510016 251840 70240 164 4707
4709 0 509952 251840 70520 176 4708
4710 0 509792 251680 70720 128 4709
4711 5 509696 251584 70840 163 4710
4712 0 509792 251744 71040 107 4711
4713 0 509824 251968 71200 60 4712
4714 5 509824 252160 71360 32 4713
4715 5 510080 252160 72080 86 4714
4716 0 510336 252160 72040 60 4715
4717 0 510592 252224 71920 32 4716
4718 0 510752 252256 71720 51 4717
4719 0 510880 252352 71520 96 4718
4720 0 511008 252384 71280 51 4719
4721 0 511200 252384 71080 80 4720
4722 0 511456 252288 71080 122 4721
4723 0 511680 252192 70960 154 4722
4724 0 511872 252224 70800 86 4723
4725 0 512032 252256 70600 143 4724
4726 0 512096 252384 70360 150 4725
4727 0 512224 252480 70120 122 4726
4728 0 512384 252640 69920 81 4727
4729 0 512544 252704 69720 60 4728
4730 0 512704 252736 69520 60 4729
4731 0 512832 252832 69280 96 4730
4732 0 512928 252960 69080 75 4731
4733 0 513056 253088 68880 32 4732
4734 0 513088 253216 68640 51 4733
4735 0 513024 253184 68360 64 4734
4736 6 512992 253152 68320 71 4735
4737 5 502243 252459 62200 150 4035
4738 0 502257 252424 62240 150 4737
4739 0 502251 252457 62280 150 4738
4740 0 502497 253229 62320 108 4739
4741 0 502497 253384 62360 135 4740
4742 0 502513 253471 62400 135 4741
4743 0 502513 253577 62440 98 4742
4744 5 502520 253759 62480 98 4743
4745 0 502407 253852 62520 214 4744
4746 0 502399 253852 62560 214 4745
4747 0 502399 253852 62560 214 4746
4748 0 502428 253806 62640 214 4747
4749 0 502417 253866 62680 214 4748
4750 0 502402 253863 62720 214 4749
4751 0 502391 253862 62760 214 4750
4752 0 502378 253869 62800 214 4751
4753 0 502411 253697 62840 131 4752
4754 0 502381 253700 62880 131 4753
4755 0 502376 253713 62920 131 4754
4756 0 502358 253691 62960 131 4755
4757 0 502352 253662 63000 131 4756
4758 0 502262 253648 63040 178 4757
4759 0 502100 253692 63080 178 4758
4760 0 501970 253776 63120 218 4759
4761 5 501855 253754 63160 218 4760
4762 0 501759 253687 63200 218 4761
4763 0 501691 253689 63240 218 4762
4764 0 501575 253681 63280 270 4763
4765 0 501504 253695 63320 270 4764
4766 0 501496 253683 63360 270 4765
4767 0 501490 253698 63400 270 4766
4768 5 501500 253860 63440 273 4767
4769 0 501257 254135 63600 242 4768
4770 0 501152 254257 63640 242 4769
4771 0 501126 254230 63680 221 4770
4772 0 501152 254193 63720 242 4771
4773 0 501187 254155 63760 242 4772
4774 0 501216 254110 63800 242 4773
4775 0 501255 254072 63840 242 4774
4776 0 501340 253935 63880 243 4775
4777 0 501394 253852 63920 176 4776
4778 0 501454 253796 63960 176 4777
4779 0 501512 253713 64000 176 4778
4780 0 501532 253687 64040 0 4779
4781 0 501640 253650 64080 32 4780
4782 0 501702 253616 64120 32 4781
4783 0 501717 253602 64160 32 4782
4784 5 501950 253864 64320 131 4783
4785 0 501999 253934 64360 131 4784
4786 0 502163 254233 64400 102 4785
4787 0 502017 254063 64520 102 4786
4788 0 501986 254101 64560 102 4787
4789 5 502129 255531 64800 172 4788
4790 0 502096 255599 65000 160 4789
4791 5 502158 256258 65080 32 4790
4792 0 502220 256914 65160 0 4791
4793 0 502103 257124 65240 0 4792
4794 5 501986 257333 65320 0 4793
4795 0 502010 255364 65320 0 4794
4796 5 502132 255556 65440 0 4795
4797 0 501758 255375 65520 0 4796
4798 5 501738 255305 65560 0 4797
4799 0 501676 255169 65640 0 4798
4800 0 501690 255028 65720 0 4799
4801 0 501499 254792 65760 0 4800
4802 5 501537 254653 65800 0 4801
4803 0 501573 254513 65840 0 4802
4804 0 501471 254700 65960 0 4803
4805 0 501310 254747 66080 0 4804
4806 0 501225 254712 66120 0 4805
4807 0 501248 254709 66160 0 4806
4808 0 501237 254674 66200 0 4807
4809 0 501289 254677 66240 0 4808
4810 0 501289 254662 66280 0 4809
4811 0 501295 254646 66320 0 4810
4812 0 501216 254643 66400 0 4811
4813 6 501262 254694 66440 0 4812
4814 0 357798 158098 163080 0 2473
4815 0 358022 157411 163080 0 4814
4816 0 358004 157372 163120 0 4815
4817 0 357975 157302 163200 0 4816
4818 0 357634 157123 163440 0 4817
4819 0 357568 157018 163560 0 4818
4820 0 357547 156986 163600 0 4819
4821 0 357392 156909 163760 0 4820
4822 0 357266 156900 163840 0 4821
4823 0 357103 156879 163960 0 4822
4824 0 356995 156866 164160 0 4823
4825 5 357398 156951 164320 0 4824
4826 5 357494 156974 164360 0 4825
4827 0 356468 157013 164560 0 4826
4828 0 356188 157038 164680 0 4827
4829 0 355862 156782 164920 0 4828
4830 5 355867 156709 165000 0 4829
4831 0 355880 156670 165040 0 4830
4832 5 355882 156633 165080 0 4831
4833 0 356005 157288 165080 0 4832
4834 0 355691 157641 165280 0 4833
4835 0 355558 157775 165480 0 4834
4836 0 355280 157865 165680 0 4835
4837 0 355258 157899 165840 0 4836
4838 0 354542 158234 166040 0 4837
4839 0 354397 158288 166080 0 4838
4840 0 353842 158501 166200 0 4839
4841 0 352483 157730 166320 0 4840
4842 0 353085 158034 166360 0 4841
4843 0 352931 158100 166440 0 4842
4844 0 352804 158193 166600 0 4843
4845 0 352668 158297 166760 0 4844
4846 0 352624 158302 166800 0 4845
4847 0 352534 158314 166880 0 4846
4848 0 352498 158316 166920 0 4847
4849 0 352438 158332 166960 0 4848
4850 0 352196 158388 167120 0 4849
4851 0 352016 158410 167160 0 4850
4852 0 351656 158462 167240 0 4851
4853 0 351481 158495 167280 0 4852
4854 0 351233 158589 167360 0 4853
4855 0 350871 158728 167480 0 4854
4856 5 350528 159077 167640 0 4855
4857 0 349769 159819 167720 0 4856
4858 5 349391 160201 167760 0 4857
4859 0 349288 160380 167880 0 4858
4860 0 349278 160419 167920 0 4859
4861 0 349251 160477 167960 0 4860
4862 0 349176 160736 168000 0 4861
4863 5 349102 160997 168040 0 4862
4864 5 349142 160721 168080 0 4863
4865 0 349163 160767 168240 0 4864
4866 0 349176 160793 168320 0 4865
4867 0 349215 160780 168400 0 4866
4868 0 349258 160765 168480 0 4867
4869 0 349234 160765 168520 0 4868
4870 0 349209 160763 168560 0 4869
4871 0 349167 160759 168640 0 4870
4872 0 349100 160797 168680 0 4871
4873 0 349045 160841 168720 0 4872
4874 0 349034 160784 168760 0 4873
4875 0 349009 160749 168800 0 4874
4876 0 348993 160751 168840 0 4875
4877 0 348954 160739 168880 0 4876
4878 0 348900 160748 168920 0 4877
4879 0 348729 160759 169080 0 4878
4880 0 348638 160690 169160 0 4879
4881 6 348592 160656 169200 0 4880
4882 0 505841 251867 61840 128 4045
4883 0 505958 251772 61880 137 4882
4884 0 506365 251596 61920 131 4883
4885 0 506670 251302 62040 156 4884
4886 0 506939 251033 62120 139 4885
4887 0 506907 250968 62320 104 4886
4888 0 507096 250881 62360 104 4887
4889 5 507278 250814 62400 98 4888
4890 0 507728 250855 62400 172 4889
4891 5 507750 250773 62480 164 4890
4892 0 507685 251261 62480 210 4891
4893 0 507784 251060 62640 210 4892
4894 0 507910 251180 62800 134 4893
4895 0 508071 251199 62920 189 4894
4896 5 508225 251211 63000 189 4895
4897 0 508298 251208 63040 217 4896
4898 0 508279 251146 63240 217 4897
4899 5 508368 251096 63440 153 4898
4900 0 508521 251086 63560 185 4899
4901 0 508567 251094 63720 168 4900
4902 0 508746 250936 63880 45 4901
4903 0 509641 251048 64040 124 4902
4904 5 509669 251051 64080 124 4903
4905 5 510170 251204 64120 176 4904
4906 0 510266 251123 64160 176 4905
4907 5 510241 251145 64240 176 4906
4908 0 510737 251587 64240 75 4907
4909 0 510526 251697 64480 75 4908
4910 5 510330 252132 64680 137 4909
4911 0 511104 252419 64680 60 4910
4912 5 511840 252917 64680 32 4911
4913 0 511836 252905 64720 32 4912
4914 0 511923 252887 64800 32 4913
4915 0 511955 252881 64840 32 4914
4916 5 511774 252764 65000 122 4915
4917 5 511678 252704 65120 122 4916
4918 0 511621 252657 65200 122 4917
4919 0 511684 252629 65360 107 4918
4920 0 511612 252486 65520 98 4919
4921 0 511547 252216 65680 156 4920
4922 0 510782 251424 65920 124 4921
4923 0 510757 251466 66120 139 4922
4924 0 510752 251474 66160 139 4923
4925 0 510658 251581 66400 185 4924
4926 0 510532 251489 66600 185 4925
4927 5 510360 251414 66680 164 4926
4928 5 510016 251200 66120 245 4927
4929 0 510016 250976 66000 120 4928
4930 5 509920 250752 65960 75 4929
4931 0 509856 250528 65840 102 4930
4932 5 509856 250464 65760 124 4931
4933 0 510112 250464 65760 80 4932
4934 0 510368 250432 65760 80 4933
4935 5 510528 250272 65720 153 4934
4936 0 510592 250016 65640 120 4935
4937 0 510624 249824 65480 140 4936
4938 0 510624 249600 65320 75 4937
4939 0 510784 249376 65200 115 4938
4940 0 510944 249152 65200 32 4939
4941 0 510848 248896 65200 40 4940
4942 6 510688 248736 65280 86 4941
4943 0 453319 120676 181360 0 4427
4944 5 453403 120662 181400 0 4943
4945 0 454669 120311 181400 0 4944
4946 0 455125 120415 181440 0 4945
4947 0 455279 120485 181480 0 4946
4948 0 455427 120547 181520 0 4947
4949 0 455462 120511 181560 0 4948
4950 0 455489 120461 181600 0 4949
4951 0 455506 120440 181640 0 4950
4952 0 455522 120403 181680 0 4951
4953 0 455523 120414 181720 0 4952
4954 0 455519 120424 181760 0 4953
4955 0 455521 120408 181800 0 4954
4956 0 455505 120399 181840 0 4955
4957 0 455502 120416 181880 0 4956
4958 0 455500 120432 181920 0 4957
4959 0 455477 120414 181960 0 4958
4960 0 455426 120422 182000 0 4959
4961 0 455417 120425 182040 0 4960
4962 0 455398 120436 182080 0 4961
4963 0 455410 120417 182120 0 4962
4964 0 455429 120379 182160 0 4963
4965 0 455428 120369 182200 0 4964
4966 0 455432 120344 182240 0 4965
4967 0 455427 120307 182280 0 4966
4968 0 455429 120334 182320 0 4967
4969 0 455418 120356 182360 0 4968
4970 0 455412 120368 182400 0 4969
4971 0 455421 120338 182440 0 4970
4972 0 455436 120317 182480 0 4971
4973 0 455447 120299 182520 0 4972
4974 5 455494 120191 182560 0 4973
4975 0 455515 120649 182560 0 4974
4976 0 455518 120817 182600 0 4975
4977 0 455524 120846 182640 0 4976
4978 0 455508 120880 182680 0 4977
4979 0 455500 120870 182720 0 4978
4980 0 455495 120853 182760 0 4979
4981 0 455429 120863 182800 0 4980
4982 0 455388 120866 182840 0 4981
4983 0 455378 120835 182880 0 4982
4984 0 455298 120829 182920 0 4983
4985 0 455253 120853 182960 0 4984
4986 0 455226 120878 183000 0 4985
4987 0 455210 120854 183040 0 4986
4988 0 455144 120850 183080 0 4987
4989 0 455022 120839 183120 0 4988
4990 0 454984 120838 183160 0 4989
4991 0 454956 120867 183200 0 4990
4992 0 454931 120906 183240 0 4991
4993 0 454839 120855 183280 0 4992
4994 0 454779 120775 183320 0 4993
4995 0 454710 120737 183360 0 4994
4996 0 454627 120720 183400 0 4995
4997 0 454581 120697 183440 0 4996
4998 6 454586 120659 183480 0 4997
4999 0 356103 160453 188240 0 4174
5000 0 356480 160736 188040 0 4999
5001 0 356563 160549 187960 0 5000
5002 0 356568 160497 187840 0 5001
5003 0 356549 160465 187800 0 5002
5004 0 356548 160470 187720 0 5003
5005 0 356599 160456 187640 0 5004
5006 0 356680 160436 187520 0 5005
5007 0 356759 160405 187440 0 5006
5008 0 356774 160386 187400 0 5007
5009 0 356792 160368 187360 0 5008
5010 0 356812 160361 187320 0 5009
5011 0 356859 160376 187200 0 5010
5012 0 356896 160404 187120 0 5011
5013 0 356937 160493 187000 0 5012
5014 0 357052 160524 186880 0 5013
5015 0 357127 160549 186800 0 5014
5016 0 357145 160597 186680 0 5015
5017 0 357136 160612 186560 0 5016
5018 0 357096 160637 186520 0 5017
5019 0 357092 160652 186440 0 5018
5020 0 357068 160621 186320 0 5019
5021 0 357047 160557 186240 0 5020
5022 0 357063 160496 186160 0 5021
5023 0 356975 160391 186080 0 5022
5024 0 356916 160349 186000 0 5023
5025 0 356541 160260 185920 0 5024
5026 0 356471 160235 185840 0 5025
5027 0 356464 160233 185760 0 5026
5028 0 356412 160201 185680 0 5027
5029 0 356335 160172 185640 0 5028
5030 0 356281 160160 185560 0 5029
5031 0 356212 160182 185400 0 5030
5032 0 356171 160184 185280 0 5031
5033 0 355996 160152 185240 0 5032
5034 0 356004 160175 185120 0 5033
5035 0 356006 160104 185080 0 5034
5036 0 356175 160005 185000 0 5035
5037 0 356268 159899 184880 0 5036
5038 0 356307 159763 184800 0 5037
5039 0 356379 159655 184720 0 5038
5040 0 356240 159645 184640 0 5039
5041 0 356129 159597 184560 0 5040
5042 0 355991 159496 184440 0 5041
5043 0 355911 159279 184320 0 5042
5044 0 355978 159312 184280 0 5043
5045 0 356012 159150 184200 0 5044
5046 0 355988 159087 184120 0 5045
5047 5 355980 159025 184040 0 5046
5048 0 355664 158984 183920 0 5047
5049 0 355555 158906 183840 0 5048
5050 0 355608 158924 183800 0 5049
5051 0 355672 158882 183680 0 5050
5052 0 355623 158884 183560 0 5051
5053 6 355595 158829 183480 0 5052
5054 0 499313 251327 62440 148 4030
5055 0 499315 251558 62400 219 5054
5056 0 499332 251837 62360 219 5055
5057 0 499488 252137 62320 243 5056
5058 0 499623 252336 62280 208 5057
5059 0 499650 252468 62240 208 5058
5060 0 499672 252551 62200 198 5059
5061 0 499681 252661 62160 198 5060
5062 0 499676 252719 62120 218 5061
5063 0 499616 252764 62080 218 5062
5064 0 499563 252830 62040 218 5063
5065 0 499481 252942 62000 124 5064
5066 0 499482 253010 61960 124 5065
5067 0 499485 253118 61920 160 5066
5068 0 499407 253148 61880 160 5067
5069 0 499304 253216 61800 160 5068
5070 0 499300 253255 61760 160 5069
5071 0 499295 253269 61720 137 5070
5072 0 499199 253383 61640 80 5071
5073 0 499174 253501 61560 80 5072
5074 0 499158 253622 61480 96 5073
5075 0 499164 253679 61440 96 5074
5076 0 498867 253711 61400 96 5075
5077 0 499046 253786 61360 96 5076
5078 0 499056 253844 61320 153 5077
5079 0 499058 253929 61280 153 5078
5080 0 499033 253986 61240 153 5079
5081 0 499022 254040 61200 153 5080
5082 0 499021 254051 61160 156 5081
5083 0 498978 254113 61120 156 5082
5084 0 498953 254192 61080 156 5083
5085 0 498964 254259 61040 156 5084
5086 0 498960 254332 61000 136 5085
5087 0 498974 254454 60960 136 5086
5088 0 498952 254566 60920 120 5087
5089 0 498931 254665 60880 120 5088
5090 0 498888 254779 60840 120 5089
5091 0 498776 254910 60800 120 5090
5092 0 498794 254984 60760 120 5091
5093 0 498718 255123 60720 80 5092
5094 0 498605 255145 60680 80 5093
5095 0 498534 255145 60640 80 5094
5096 0 498410 255052 60600 80 5095
5097 0 498333 255011 60560 80 5096
5098 0 498282 255016 60520 80 5097
5099 0 498256 254808 60440 0 5098
5100 0 498335 254660 60360 0 5099
5101 0 498425 254507 60280 0 5100
5102 0 498328 254408 60200 0 5101
5103 0 498260 254339 60120 0 5102
5104 6 498184 254383 60080 0 5103
5105 0 371138 155094 193200 0 4129
5106 0 370991 155130 193400 0 5105
5107 0 370808 154867 193600 0 5106
5108 0 370496 154529 193720 0 5107
5109 0 370162 154094 193760 0 5108
5110 0 369827 153865 193720 0 5109
5111 5 369787 153739 193560 0 5110
5112 0 369544 153071 193440 0 5111
5113 0 369536 152696 193280 0 5112
5114 0 369469 152752 193160 0 5113
5115 5 369458 152547 193120 0 5114
5116 0 369435 152524 193080 0 5115
5117 0 369438 152422 193040 0 5116
5118 0 369427 152074 193000 0 5117
5119 0 369406 151969 192960 0 5118
5120 0 369378 151959 192920 0 5119
5121 0 369386 151850 192840 0 5120
5122 0 369386 151793 192800 0 5121
5123 0 369362 151758 192760 0 5122
5124 0 369309 151687 192680 0 5123
5125 0 369302 151458 192520 0 5124
5126 0 369198 151287 192360 0 5125
5127 0 369254 151219 192160 0 5126
5128 0 369299 151143 191960 0 5127
5129 0 369401 150873 191720 0 5128
5130 0 369406 150772 191680 0 5129
5131 5 369413 150669 191640 0 5130
5132 0 369440 150261 191480 0 5131
5133 0 369276 149932 191360 0 5132
5134 0 369171 149700 191280 0 5133
5135 0 369125 149747 191120 0 5134
5136 0 369103 149773 191040 0 5135
5137 0 368781 149597 190800 0 5136
5138 0 368738 149559 190760 0 5137
5139 0 368565 149395 190600 0 5138
5140 0 368500 149292 190400 0 5139
5141 0 368476 149331 190200 0 5140
5142 0 368418 149298 190080 0 5141
5143 0 368211 149348 189840 0 5142
5144 0 368141 149337 189800 0 5143
5145 5 368000 149318 189720 0 5144
5146 0 367893 149304 189560 0 5145
5147 0 367743 149172 189480 0 5146
5148 0 367588 149042 189400 0 5147
5149 0 367572 148996 189360 0 5148
5150 0 367510 148811 189200 0 5149
5151 0 367466 148826 189040 0 5150
5152 0 367455 148829 189000 0 5151
5153 0 367584 148951 188800 0 5152
5154 6 367487 148938 188600 0 5153
5155 0 506835 253214 61160 183 4061
5156 0 506878 253192 61120 183 5155
5157 0 506873 253255 61080 183 5156
5158 0 506833 253287 61040 183 5157
5159 5 506811 253328 61000 183 5158
5160 0 507711 254468 61000 178 5159
5161 0 507439 255195 61000 32 5160
5162 5 506686 255438 61040 102 5161
5163 0 506128 255850 60920 80 5162
5164 5 505868 255990 60880 40 5163
5165 0 505717 256159 60840 32 5164
5166 0 505502 256257 60800 32 5165
5167 0 505140 256209 60760 32 5166
5168 5 505104 256359 60720 32 5167
5169 0 504599 256052 60440 86 5168
5170 5 504030 255911 60320 163 5169
5171 5 503896 255718 60160 128 5170
5172 0 503680 256000 59680 168 5171
5173 0 503520 256032 59480 176 5172
5174 0 503424 256000 59240 175 5173
5175 0 503392 255840 59040 175 5174
5176 0 503488 255616 58880 202 5175
5177 0 503744 255520 58880 102 5176
5178 0 503968 255520 58720 51 5177
5179 0 504128 255520 58520 86 5178
5180 0 504352 255520 58400 190 5179
5181 5 504544 255616 58200 136 5180
5182 0 504800 255712 58200 120 5181
5183 0 505056 255776 58200 86 5182
5184 0 505312 255808 58160 102 5183
5185 0 505568 255872 58160 91 5184
5186 0 505792 255968 58280 51 5185
5187 5 505920 256000 58280 98 5186
5188 5 506048 256096 58360 90 5187
5189 0 506240 256288 58360 98 5188
5190 0 506432 256480 58360 101 5189
5191 0 506592 256704 58360 60 5190
5192 0 506784 256928 58360 81 5191
5193 0 507008 257088 58320 80 5192
5194 0 507232 257248 58200 75 5193
5195 0 507424 257344 58040 75 5194
5196 5 507456 257376 58000 81 5195
5197 0 507648 257568 58000 80 5196
5198 0 507872 257728 58000 81 5197
5199 0 508064 257888 57920 51 5198
5200 0 508224 258112 57920 96 5199
5201 0 508288 258304 58080 122 5200
5202 0 508192 258528 58240 51 5201
5203 6 508096 258592 58400 32 5202
5204 0 355985 141690 155280 0 2546
5205 0 356096 141682 155240 0 5204
5206 0 356312 141651 155160 0 5205
5207 0 356515 141625 155080 0 5206
5208 0 356658 141582 155000 0 5207
5209 0 356928 141488 154840 0 5208
5210 0 356999 141467 154800 0 5209
5211 0 357047 141444 154680 0 5210
5212 0 357098 141420 154560 0 5211
5213 0 357210 141285 154480 0 5212
5214 0 357321 141150 154400 0 5213
5215 0 357611 141213 154240 0 5214
5216 0 357939 141429 154120 0 5215
5217 0 357881 141220 153920 0 5216
5218 0 357900 141221 153520 0 5217
5219 0 358090 141160 153240 0 5218
5220 0 358224 141133 153000 0 5219
5221 0 358554 141090 152760 0 5220
5222 0 358661 141078 152680 0 5221
5223 0 358790 140995 152600 0 5222
5224 0 358977 140872 152480 0 5223
5225 0 359464 140653 152160 0 5224
5226 0 359359 140673 151960 0 5225
5227 0 359338 140669 151920 0 5226
5228 0 359295 140676 151840 0 5227
5229 0 359171 140704 151600 0 5228
5230 5 359153 140507 151480 0 5229
5231 5 359148 140519 151440 0 5230
5232 0 359128 140409 151360 0 5231
5233 0 359113 140347 151320 0 5232
5234 0 359185 140183 151240 0 5233
5235 0 359227 140108 151200 0 5234
5236 0 358943 139938 151000 0 5235
5237 0 358856 139814 150920 0 5236
5238 0 358788 139718 150840 0 5237
5239 5 358746 139667 150800 0 5238
5240 0 358732 139621 150760 0 5239
5241 0 358840 139805 150640 0 5240
5242 0 358895 139892 150600 0 5241
5243 5 358941 139956 150560 0 5242
5244 0 359116 140053 150520 0 5243
5245 0 359597 140291 150400 0 5244
5246 0 359728 140307 150320 0 5245
5247 0 359860 140323 150240 0 5246
5248 0 359910 140273 150200 0 5247
5249 0 359925 140220 150040 0 5248
5250 6 359893 140179 150000 0 5249
5251 0 430007 124843 195000 0 3520
5252 0 430014 124827 195040 0 5251
5253 0 430016 124816 195080 0 5252
5254 0 430014 124787 195120 0 5253
5255 0 429969 124757 195160 0 5254
5256 0 429914 124719 195200 0 5255
5257 0 429856 124682 195240 0 5256
5258 0 429801 124647 195280 0 5257
5259 0 429789 124620 195320 0 5258
5260 0 429770 124604 195360 0 5259
5261 0 429752 124581 195400 0 5260
5262 0 429760 124604 195440 0 5261
5263 0 429761 124621 195480 0 5262
5264 0 429766 124620 195520 0 5263
5265 0 429769 124631 195560 0 5264
5266 0 429741 124646 195600 0 5265
5267 0 429713 124636 195640 0 5266
5268 0 429684 124640 195680 0 5267
5269 0 429685 124648 195720 0 5268
5270 0 429686 124669 195760 0 5269
5271 0 429691 124698 195800 0 5270
5272 0 429621 124643 195840 0 5271
5273 0 429548 124628 195880 0 5272
5274 5 429478 124596 195920 0 5273
5275 0 429232 124511 195960 0 5274
5276 0 428983 124408 196000 0 5275
5277 0 428745 124334 196040 0 5276
5278 0 428679 124344 196080 0 5277
5279 0 428609 124361 196120 0 5278
5280 0 428552 124402 196160 0 5279
5281 0 428484 124444 196200 0 5280
5282 0 428435 124473 196240 0 5281
5283 0 428373 124498 196280 0 5282
5284 5 428301 124519 196320 0 5283
5285 0 428237 124547 196360 0 5284
5286 0 428222 124573 196400 0 5285
5287 0 428208 124600 196440 0 5286
5288 0 428035 124656 196480 0 5287
5289 0 428033 124653 196520 0 5288
5290 0 428000 124654 196560 0 5289
5291 0 427978 124663 196600 0 5290
5292 0 427978 124671 196640 0 5291
5293 0 427993 124698 196680 0 5292
5294 0 427997 124717 196720 0 5293
5295 6 427989 124744 196760 0 5294
5296 0 498994 248880 67840 242 4510
5297 0 499051 248808 68000 242 5296
5298 5 499214 248646 68160 226 5297
5299 5 501947 248910 68160 190 5298
5300 5 503095 249699 68160 120 5299
5301 0 503391 249754 68120 115 5300
5302 0 503540 249743 68040 115 5301
5303 5 503549 249922 67840 115 5302
5304 0 503333 251478 67800 136 5303
5305 5 504177 252260 67800 176 5304
5306 0 504174 252260 67760 176 5305
5307 0 504148 252264 67720 176 5306
5308 0 504203 252251 67680 176 5307
5309 5 504238 252240 67640 176 5308
5310 0 504271 252228 67600 128 5309
5311 0 504638 252256 67400 131 5310
5312 0 504990 252618 67200 80 5311
5313 0 505158 252730 67000 98 5312
5314 0 505192 252753 66960 98 5313
5315 5 505523 253013 66800 102 5314
5316 0 505611 253077 66760 102 5315
5317 5 505603 253123 66720 102 5316
5318 0 504861 253745 66720 32 5317
5319 5 504573 253810 66760 51 5318
5320 0 504617 253722 66920 51 5319
5321 0 504615 253706 67040 51 5320
5322 0 504520 253685 67080 45 5321
5323 0 503968 253472 67320 102 5322
5324 0 503712 253440 67360 75 5323
5325 0 503456 253408 67400 86 5324
5326 5 503424 253376 67440 102 5325
5327 0 503168 253344 67480 183 5326
5328 0 502944 253344 67680 156 5327
5329 0 502784 253344 67880 137 5328
5330 0 502624 253344 68080 102 5329
5331 0 502400 253312 68240 71 5330
5332 0 502176 253440 68360 71 5331
5333 0 502144 253696 68280 45 5332
5334 0 502144 253952 68200 60 5333
5335 0 502304 254112 68000 51 5334
5336 0 502400 254336 67880 32 5335
5337 0 502592 254496 67840 32 5336
5338 0 502784 254400 68040 51 5337
5339 6 502784 254368 68080 45 5338
5340 0 366905 157762 172760 0 2395
5341 5 367247 157627 172600 0 5340
5342 0 367332 157592 172560 0 5341
5343 0 367472 157587 172480 0 5342
5344 0 367554 157613 172440 0 5343
5345 0 367568 157597 172360 0 5344
5346 0 367604 157664 172280 0 5345
5347 0 367659 157792 172200 0 5346
5348 0 367867 157724 172080 0 5347
5349 0 367814 157667 171800 0 5348
5350 0 367854 157504 171640 0 5349
5351 0 367836 157476 171560 0 5350
5352 0 367783 157392 171320 0 5351
5353 0 367772 157312 171200 0 5352
5354 0 367716 157121 171040 0 5353
5355 0 367701 157003 170880 0 5354
5356 0 367602 156819 170720 0 5355
5357 0 367584 156646 170640 0 5356
5358 0 367533 156558 170520 0 5357
5359 0 367535 156511 170320 0 5358
5360 0 367499 156435 170120 0 5359
5361 0 367463 156487 169960 0 5360
5362 0 367387 156435 169880 0 5361
5363 0 367350 156236 169800 0 5362
5364 0 367128 156073 169600 0 5363
5365 0 366985 156059 169120 0 5364
5366 0 366861 156056 168800 0 5365
5367 0 366883 156060 168760 0 5366
5368 0 366976 156080 168600 0 5367
5369 0 367046 156095 168480 0 5368
5370 0 367280 156146 168080 0 5369
5371 0 367371 156168 167920 0 5370
5372 0 367406 156236 167800 0 5371
5373 0 367473 156366 167560 0 5372
5374 0 367805 156488 167400 0 5373
5375 6 367841 156594 167360 0 5374
5376 0 500486 254339 63440 175 4768
5377 0 498802 254564 63440 131 5376
5378 5 497697 254530 63440 164 5377
5379 5 497644 254601 63360 164 5378
5380 0 497708 254739 63320 164 5379
5381 0 497810 254748 63200 175 5380
5382 5 497106 254803 63040 153 5381
5383 0 496569 255458 62960 115 5382
5384 0 496394 255680 62800 101 5383
5385 5 496281 255901 62640 150 5384
5386 0 496307 255912 62360 150 5385
5387 0 496317 256101 62200 178 5386
5388 0 496271 256042 62160 178 5387
5389 5 496184 256067 62120 178 5388
5390 0 495024 256695 62120 80 5389
5391 0 494788 256755 61960 80 5390
5392 5 494711 256712 61920 108 5391
5393 0 494537 256643 61840 86 5392
5394 0 494460 256653 61720 75 5393
5395 0 494386 256649 61640 75 5394
5396 0 494349 256712 61560 75 5395
5397 0 494292 256812 61480 40 5396
5398 0 494204 256851 61400 40 5397
5399 0 494125 256901 61320 32 5398
5400 0 494119 256952 61240 32 5399
5401 0 494019 257070 61120 32 5400
5402 0 494034 257081 61080 32 5401
5403 0 494001 257097 61040 32 5402
5404 5 493970 257288 60960 32 5403
5405 0 494351 257450 60840 40 5404
5406 0 494566 257799 60800 40 5405
5407 5 494796 257998 60760 32 5406
5408 0 494933 258046 60760 32 5407
5409 0 495008 257951 60800 32 5408
5410 6 495053 257723 60840 32 5409
5411 0 353398 155762 160080 0 2495
5412 0 353237 155591 160160 0 5411
5413 0 353220 155477 160240 0 5412
5414 0 353206 155354 160320 0 5413
5415 0 353076 155264 160360 0 5414
5416 0 352862 155321 160480 0 5415
5417 0 352847 155315 160560 0 5416
5418 0 352780 155341 160640 0 5417
5419 0 352454 155273 160760 0 5418
5420 5 352035 155275 160800 0 5419
5421 0 352317 155197 160840 0 5420
5422 0 352275 155130 160880 0 5421
5423 0 352249 155110 160960 0 5422
5424 0 352181 154981 161000 0 5423
5425 0 351859 154754 161160 0 5424
5426 0 351770 154747 161200 0 5425
5427 0 351884 154826 161240 0 5426
5428 0 351886 154844 161280 0 5427
5429 0 351819 154844 161320 0 5428
5430 0 351729 154809 161400 0 5429
5431 5 351602 154781 161480 0 5430
5432 5 351393 154695 161520 0 5431
5433 0 351187 154576 161560 0 5432
5434 0 351081 154494 161600 0 5433
5435 0 351160 154467 161640 0 5434
5436 0 351126 154419 161720 0 5435
5437 0 351091 154382 161760 0 5436
5438 0 351079 154354 161800 0 5437
5439 0 350758 154554 161920 0 5438
5440 0 350651 154565 162040 0 5439
5441 0 350537 154597 162160 0 5440
5442 0 350511 154631 162200 0 5441
5443 6 350543 154628 162280 0 5442
5444 0 361471 160010 165800 0 2452
5445 0 361672 159801 165720 0 5444
5446 0 361779 159724 165680 0 5445
5447 0 361924 159567 165600 0 5446
5448 0 362033 159469 165520 0 5447
5449 0 362305 159413 165480 0 5448
5450 0 362413 159439 165400 0 5449
5451 0 362587 159135 165280 0 5450
5452 0 362994 158824 165120 0 5451
5453 0 363179 158739 165040 0 5452
5454 0 363155 158745 164920 0 5453
5455 0 363410 158600 164840 0 5454
5456 0 363546 158512 164720 0 5455
5457 0 363787 158255 164640 0 5456
5458 0 363997 158051 164560 0 5457
5459 0 364023 157944 164520 0 5458
5460 0 364048 157982 164440 0 5459
5461 0 364023 158041 164400 0 5460
5462 0 364107 158060 164320 0 5461
5463 0 364270 157857 164200 0 5462
5464 0 364285 157828 164160 0 5463
5465 0 364580 157633 164040 0 5464
5466 0 364755 157459 163960 0 5465
5467 0 364897 157294 163920 0 5466
5468 0 365017 157249 163800 0 5467
5469 0 365157 157183 163760 0 5468
5470 0 365232 157173 163720 0 5469
5471 0 365437 156906 163600 0 5470
5472 0 365503 156770 163520 0 5471
5473 0 365569 156686 163440 0 5472
5474 0 365598 156683 163360 0 5473
5475 6 365594 156686 163320 0 5474
5476 0 350409 134048 154280 0 2562
5477 0 350466 133923 154440 0 5476
5478 0 350470 133752 154520 0 5477
5479 0 350500 133744 154560 0 5478
5480 0 350345 133580 154680 0 5479
5481 5 350032 133040 154640 0 5480
5482 0 349971 132638 154600 0 5481
5483 0 349978 132395 154560 0 5482
5484 5 350019 131951 154520 0 5483
5485 0 349999 131466 154560 0 5484
5486 5 349960 130508 154640 0 5485
5487 0 349902 130288 154680 0 5486
5488 0 349951 130197 154720 0 5487
5489 0 349896 130233 154760 0 5488
5490 0 349731 129988 154800 0 5489
5491 0 349542 129966 154840 0 5490
5492 0 349478 129969 154920 0 5491
5493 0 349417 129932 155000 0 5492
5494 0 349372 129899 155040 0 5493
5495 0 349283 129830 155120 0 5494
5496 0 349291 129841 155200 0 5495
5497 5 349290 129753 155240 0 5496
5498 0 349481 129608 155280 0 5497
5499 0 349421 129521 155360 0 5498
5500 0 349237 129551 155480 0 5499
5501 0 349216 129526 155560 0 5500
5502 0 349297 129613 155640 0 5501
5503 0 349333 129586 155720 0 5502
5504 6 349320 129582 155760 0 5503
5505 5 511740 248475 69280 178 4697
5506 0 511853 247187 69280 154 5505
5507 0 511848 247138 69320 154 5506
5508 0 511896 247078 69400 178 5507
5509 0 511978 246886 69520 178 5508
5510 0 511776 247040 70040 81 5509
5511 0 511776 247104 70320 90 5510
5512 0 511776 247104 70600 90 5511
5513 5 511712 247072 70800 154 5512
5514 5 511552 247136 71000 101 5513
5515 0 511392 247168 71200 81 5514
5516 0 511232 247296 71400 51 5515
5517 0 511072 247456 71600 81 5516
5518 0 510848 247488 71760 102 5517
5519 5 510752 247552 71840 86 5518
5520 0 510496 247552 71840 32 5519
5521 0 510240 247552 71840 32 5520
5522 0 510016 247616 71720 51 5521
5523 0 509984 247744 71480 64 5522
5524 0 509952 247840 71200 98 5523
5525 0 509792 247840 70960 98 5524
5526 0 509632 247712 70760 128 5525
5527 0 509472 247616 70560 96 5526
5528 0 509408 247488 70320 71 5527
5529 0 509248 247328 70120 40 5528
5530 0 509088 247168 70000 60 5529
5531 0 508928 246976 69880 60 5530
5532 6 508736 246848 69680 32 5531
5533 5 509708 244980 68680 108 4685
5534 5 508825 245409 68680 178 5533
5535 0 508345 245726 68840 202 5534
5536 0 508068 245655 68960 278 5535
5537 0 507789 245614 69120 209 5536
5538 5 507845 245462 69280 209 5537
5539 0 507846 245434 69320 209 5538
5540 0 507846 245421 69400 209 5539
5541 5 507846 245356 69800 124 5540
5542 0 507353 245447 70000 101 5541
5543 0 507254 245465 70040 101 5542
5544 0 507156 245483 70080 101 5543
5545 5 507124 245592 70160 101 5544
5546 0 507096 245984 70400 0 5545
5547 0 507372 245990 70600 122 5546
5548 5 507474 246126 70840 122 5547
5549 0 507491 246146 70880 122 5548
5550 0 507716 246143 71080 98 5549
5551 0 508128 246080 71360 108 5550
5552 0 508288 245952 71560 71 5551
5553 0 508448 245792 71760 45 5552
5554 0 508544 245600 71920 107 5553
5555 0 508672 245440 72120 60 5554
5556 0 508832 245312 72320 40 5555
5557 0 509024 245248 72480 60 5556
5558 0 509024 245184 72760 64 5557
5559 0 509056 245152 73040 32 5558
5560 6 508864 245184 73200 32 5559
5561 5 511837 257601 64320 137 4093
5562 5 511574 257368 64200 175 5561
5563 0 511397 257258 64160 166 5562
5564 0 511168 257194 64080 139 5563
5565 0 510675 257524 63840 163 5564
5566 0 510144 257952 63560 40 5565
5567 0 509984 258080 63400 60 5566
5568 5 509824 258112 63200 81 5567
5569 0 509664 257984 63360 102 5568
5570 0 509440 257888 63440 75 5569
5571 0 509216 257792 63520 75 5570
5572 0 508960 257728 63520 51 5571
5573 0 508768 257696 63680 81 5572
5574 0 508544 257536 63720 172 5573
5575 0 508480 257280 63760 218 5574
5576 5 508288 257248 63880 166 5575
5577 0 508096 257408 63720 139 5576
5578 0 507840 257472 63720 140 5577
5579 5 507744 257536 63600 157 5578
5580 0 507840 257760 63440 75 5579
5581 0 507776 257984 63280 60 5580
5582 0 507680 258336 63800 40 5581
5583 0 507872 258208 63920 60 5582
5584 0 508064 258336 64080 32 5583
5585 0 508032 258592 64080 40 5584
5586 0 507840 258784 64040 51 5585
5587 6 507776 258816 64040 32 5586
5588 0 508128 243872 67400 176 4671
5589 5 508192 243872 67400 200 5588
5590 0 508256 244032 67200 141 5589
5591 0 508288 244192 67000 104 5590
5592 0 508288 244352 66800 81 5591
5593 0 508288 244352 66520 45 5592
5594 0 508288 244352 66240 75 5593
5595 0 508128 244288 66040 64 5594
5596 0 507968 244288 65840 81 5595
5597 0 507776 244288 65640 81 5596
5598 0 507520 244288 65560 81 5597
5599 0 507360 244128 65360 51 5598
5600 0 507296 243968 65160 163 5599
5601 0 507296 243744 65040 124 5600
5602 0 507232 243552 64840 107 5601
5603 0 507104 243360 64720 102 5602
5604 0 507008 243136 64640 75 5603
5605 0 506976 242880 64520 51 5604
5606 0 506944 242656 64400 91 5605
5607 0 506944 242432 64280 51 5606
5608 0 506880 242240 64080 60 5607
5609 0 506848 242080 63880 45 5608
5610 0 506848 241920 63680 98 5609
5611 0 506848 241696 63520 80 5610
5612 0 506848 241440 63480 86 5611
5613 0 506944 241216 63320 40 5612
5614 6 506912 240992 63280 40 5613
5615 0 508440 250556 64240 75 4907
5616 5 508346 250559 64320 81 5615
5617 0 508175 250588 64440 154 5616
5618 0 508042 250975 64560 154 5617
5619 5 507872 251069 64600 124 5618
5620 0 507862 251127 64640 124 5619
5621 0 507753 251154 64720 156 5620
5622 5 507659 251114 64840 156 5621
5623 5 507597 251094 64880 81 5622
5624 0 507675 251451 65080 0 5623
5625 0 507623 251468 65120 0 5624
5626 5 507571 251485 65160 0 5625
5627 0 507420 251509 65320 0 5626
5628 0 507336 251534 65440 0 5627
5629 0 507271 251534 65640 0 5628
5630 0 507234 251424 65760 0 5629
5631 5 507400 251331 65920 0 5630
5632 0 507059 251437 65920 0 5631
5633 0 507029 251433 66040 0 5632
5634 0 506924 251460 66080 0 5633
5635 0 506895 251444 66200 0 5634
5636 0 506883 251418 66280 0 5635
5637 0 506816 251405 66400 0 5636
5638 0 506830 251380 66520 0 5637
5639 0 506630 251407 66640 0 5638
5640 6 506585 251398 66680 0 5639
5641 0 506841 253371 60960 183 5159
5642 0 507020 253602 60920 208 5641
5643 5 507059 253736 60880 208 5642
5644 0 507725 254549 60880 134 5643
5645 0 507743 254677 60840 134 5644
5646 0 507728 254740 60800 134 5645
5647 0 507991 255344 60800 80 5646
5648 0 508591 255772 60800 32 5647
5649 0 508604 255907 60760 32 5648
5650 0 508624 255990 60720 32 5649
5651 0 508632 256173 60680 40 5650
5652 0 508617 255879 60640 32 5651
5653 0 508645 255793 60600 32 5652
5654 0 508673 255682 60520 51 5653
5655 5 508823 255861 60520 51 5654
5656 0 508775 255729 60480 51 5655
5657 0 508756 255703 60440 51 5656
5658 0 508800 255597 60400 51 5657
5659 0 508794 255528 60360 51 5658
5660 5 508774 255444 60320 0 5659
5661 0 508870 255339 60280 0 5660
5662 0 508847 255262 60240 0 5661
5663 0 508819 255189 60200 0 5662
5664 0 508750 255142 60160 0 5663
5665 0 508742 255075 60120 0 5664
5666 6 508713 255018 60080 0 5665
5667 5 506925 257863 67720 107 4538
5668 0 506960 257839 67680 32 5667
5669 0 507024 257955 67640 32 5668
5670 0 507141 257945 67600 32 5669
5671 0 507449 258045 67480 32 5670
5672 0 507360 258432 67240 32 5671
5673 0 507360 258656 67080 107 5672
5674 0 507360 258912 67000 75 5673
5675 0 507328 259136 66880 91 5674
5676 0 507328 259360 66680 80 5675
5677 0 507328 259616 66640 108 5676
5678 0 507232 259808 66480 98 5677
5679 0 507232 260032 66320 81 5678
5680 5 507232 260192 66280 96 5679
5681 0 507232 260416 66080 51 5680
5682 0 507328 260608 65880 96 5681
5683 0 507488 260640 65680 90 5682
5684 0 507648 260768 65480 81 5683
5685 0 507808 260928 65360 75 5684
5686 0 508000 261120 65280 32 5685
5687 0 508160 261280 65080 51 5686
5688 0 508320 261440 64880 32 5687
5689 0 508512 261504 64720 32 5688
5690 0 508704 261408 64560 40 5689
5691 6 508896 261312 64440 40 5690
5692 0 512414 253187 65000 51 4916
5693 0 513089 253493 65000 51 5692
5694 0 513207 253558 65040 122 5693
5695 0 513547 253712 65160 122 5694
5696 0 513608 253602 65400 122 5695
5697 0 513647 253568 65600 0 5696
5698 0 513722 253508 65800 0 5697
5699 0 513805 253493 65920 0 5698
5700 0 513790 253497 66040 0 5699
5701 0 513718 253466 66080 0 5700
5702 0 513737 253455 66120 0 5701
5703 0 513670 253253 66160 0 5702
5704 0 513670 253245 66200 0 5703
5705 0 513650 253201 66240 0 5704
5706 0 513674 253149 66280 0 5705
5707 0 513630 253091 66320 0 5706
5708 0 513643 253032 66360 0 5707
5709 0 513644 252948 66440 0 5708
5710 0 513632 252878 66480 0 5709
5711 0 513654 252845 66520 0 5710
5712 0 513671 252807 66560 0 5711
5713 0 513670 252749 66600 0 5712
5714 0 513651 252664 66680 0 5713
5715 6 513637 252453 66800 0 5714
5716 5 496371 254610 63440 86 5378
5717 0 496204 254658 63480 101 5716
5718 0 495987 254745 63520 101 5717
5719 0 494973 254986 63520 86 5718
5720 0 494850 255010 63440 86 5719
5721 0 494742 255033 63400 71 5720
5722 5 494353 255035 63360 51 5721
5723 0 494098 254995 63400 75 5722
5724 0 493760 254688 63800 60 5723
5725 0 493632 254496 63960 51 5724
5726 0 493536 254272 64080 51 5725
5727 0 493344 254080 64200 32 5726
5728 0 493184 253920 64360 71 5727
5729 0 492960 253888 64480 75 5728
5730 0 492736 253888 64600 51 5729
5731 0 492480 253920 64680 80 5730
5732 0 492224 253856 64800 91 5731
5733 0 492000 253760 64880 75 5732
5734 0 491904 253536 64960 80 5733
5735 0 491872 253440 65200 64 5734
5736 0 491968 253376 65440 60 5735
5737 0 491936 253216 65680 104 5736
5738 0 492064 252992 65760 98 5737
5739 6 492128 252928 65840 60 5738
5740 0 508419 249705 62480 164 4891
5741 0 508409 249683 62520 164 5740
5742 0 508379 249566 62640 176 5741
5743 5 508397 249558 62800 107 5742
5744 0 508282 249386 62880 107 5743
5745 0 508234 249193 62920 128 5744
5746 0 508057 249050 62960 81 5745
5747 0 507701 248693 62960 75 5746
5748 0 507400 248359 63040 80 5747
5749 0 507240 248139 63120 98 5748
5750 0 507198 247961 63280 120 5749
5751 0 507077 247766 63400 98 5750
5752 0 506859 247635 63480 51 5751
5753 0 506464 246653 63480 86 5752
5754 0 506213 246161 63480 0 5753
5755 0 506320 245961 63400 0 5754
5756 0 506317 245861 63320 0 5755
5757 5 506296 245808 63280 0 5756
5758 0 506277 245756 63240 0 5757
5759 5 505868 245951 63160 0 5758
5760 0 505805 245959 63120 0 5759
5761 0 506005 245874 63040 0 5760
5762 0 505954 245890 62960 0 5761
5763 6 505975 245891 62920 0 5762
5764 0 509376 244640 69200 81 5533
5765 0 509280 244544 69440 104 5764
5766 0 509120 244384 69640 98 5765
5767 0 508896 244224 69600 75 5766
5768 0 508672 244032 69600 98 5767
5769 0 508416 244000 69600 108 5768
5770 0 508192 243872 69560 124 5769
5771 0 508000 243680 69560 128 5770
5772 0 507776 243520 69560 101 5771
5773 0 507552 243360 69560 81 5772
5774 0 507328 243232 69600 60 5773
5775 0 507136 243168 69760 90 5774
5776 0 506976 243040 69960 51 5775
5777 0 506816 242912 70160 64 5776
5778 0 506656 242912 70360 115 5777
5779 0 506560 242816 70600 45 5778
5780 0 506496 242848 70840 40 5779
5781 0 506336 242848 71080 51 5780
5782 0 506304 242720 71320 51 5781
5783 0 506240 242560 71560 32 5782
5784 0 506240 242400 71760 32 5783
5785 0 506176 242240 71960 51 5784
5786 0 506144 242080 72160 40 5785
5787 6 506112 241856 72280 32 5786
5788 0 354504 147019 156400 0 2533
5789 0 355199 147030 156240 0 5788
5790 0 355312 146987 156200 0 5789
5791 0 355657 146861 156080 0 5790
5792 0 355989 146645 155920 0 5791
5793 0 356528 146737 155800 0 5792
5794 5 356820 146896 155720 0 5793
5795 5 357090 147056 155640 0 5794
5796 0 357380 147080 155560 0 5795
5797 0 357526 147089 155520 0 5796
5798 0 357616 147064 155360 0 5797
5799 0 357686 147069 155320 0 5798
5800 0 357751 147071 155280 0 5799
5801 0 357888 147080 155200 0 5800
5802 0 358302 146838 155000 0 5801
5803 0 358346 146836 154960 0 5802
5804 0 358408 146833 154920 0 5803
5805 5 358454 146822 154880 0 5804
5806 0 358121 146369 154880 0 5805
5807 0 358006 146316 154760 0 5806
5808 0 357959 146260 154680 0 5807
5809 0 357913 146212 154600 0 5808
5810 6 357898 146201 154560 0 5809
5811 0 510305 252178 64720 137 4910
5812 0 510129 252333 64920 32 5811
5813 5 510135 252362 64960 32 5812
5814 0 509995 253014 64960 0 5813
5815 0 509939 252741 65160 71 5814
5816 5 510178 252404 65280 32 5815
5817 0 510333 252182 65360 45 5816
5818 0 510570 252204 65520 45 5817
5819 5 510487 252181 65560 45 5818
5820 0 509924 252308 65560 32 5819
5821 0 509574 252450 65720 40 5820
5822 0 509526 252428 65800 40 5821
5823 0 509453 252394 65920 86 5822
5824 5 509374 252409 65960 86 5823
5825 0 509222 252489 66080 202 5824
5826 0 509143 252511 66120 202 5825
5827 0 509343 252279 66360 230 5826
5828 0 509374 252198 66520 230 5827
5829 0 509386 252089 66640 218 5828
5830 0 509384 252066 66800 218 5829
5831 0 509406 251995 66920 51 5830
5832 0 509404 251993 67000 51 5831
5833 6 509412 252006 67040 51 5832
5834 0 510528 252128 69800 311 4705
5835 0 510400 252352 69760 297 5834
5836 0 510176 252384 69880 260 5835
5837 0 509984 252576 69920 86 5836
5838 0 509792 252768 69880 51 5837
5839 0 509536 252864 69880 154 5838
5840 0 509280 252864 69840 230 5839
5841 0 509024 252896 69960 200 5840
5842 0 508768 252896 69960 243 5841
5843 0 508512 252896 69960 243 5842
5844 0 508320 252864 70120 284 5843
5845 0 508366 252841 70320 316 5844
5846 0 508384 252832 70400 329 5845
5847 0 508320 252960 70640 275 5846
5848 0 508064 253056 70680 186 5847
5849 5 507808 253088 70680 262 5848
5850 0 507664 252968 70800 259 5849
5851 0 507616 252928 70840 258 5850
5852 0 507488 252768 71040 224 5851
5853 0 507328 252704 71240 128 5852
5854 0 507136 252512 71280 45 5853
5855 0 507008 252288 71400 60 5854
5856 6 506880 252160 71480 71 5855
5857 0 429888 125509 194240 0 3501
5858 0 430375 125385 194240 0 5857
5859 0 430377 125328 194200 0 5858
5860 0 430385 125298 194160 0 5859
5861 0 430384 125236 194120 0 5860
5862 0 430380 125206 194080 0 5861
5863 0 430389 125172 194040 0 5862
5864 0 430388 125129 194000 0 5863
5865 0 430338 125145 193960 0 5864
5866 0 430298 125181 193920 0 5865
5867 0 430342 125183 193880 0 5866
5868 0 430408 125198 193840 0 5867
5869 0 430464 125204 193800 0 5868
5870 0 430516 125212 193760 0 5869
5871 0 430726 125173 193720 0 5870
5872 0 430731 125165 193680 0 5871
5873 0 430742 125161 193640 0 5872
5874 0 430733 125134 193600 0 5873
5875 0 430723 125122 193560 0 5874
5876 0 430708 125110 193520 0 5875
5877 0 430700 125090 193480 0 5876
5878 6 430763 125096 193440 0 5877
5879 0 498654 250198 67440 124 4515
5880 0 498684 250233 67400 124 5879
5881 0 498703 250227 67360 124 5880
5882 0 498528 250112 66880 98 5881
5883 0 498528 250112 66600 108 5882
5884 5 498496 250112 66320 135 5883
5885 0 498400 250176 66080 101 5884
5886 0 498240 250272 65880 101 5885
5887 0 498080 250432 65680 60 5886
5888 0 497920 250592 65480 51 5887
5889 0 497696 250752 65480 32 5888
5890 0 497504 250944 65480 40 5889
5891 0 497440 251200 65400 102 5890
5892 0 497440 251456 65400 64 5891
5893 0 497440 251712 65320 122 5892
5894 0 497376 251936 65200 71 5893
5895 0 497376 252192 65160 96 5894
5896 0 497440 252384 64960 91 5895
5897 0 497536 252544 64760 75 5896
5898 0 497664 252672 64520 32 5897
5899 0 497824 252864 64440 32 5898
5900 6 497888 252928 64440 32 5899
5901 5 510300 253813 62240 0 4073
5902 0 510327 253899 62560 0 5901
5903 0 510387 254299 62560 0 5902
5904 0 510414 254460 62640 185 5903
5905 0 510794 254822 62760 32 5904
5906 0 510932 254790 62920 131 5905
5907 0 511314 255050 63040 107 5906
5908 0 511384 254804 63200 75 5907
5909 5 511366 254906 63240 75 5908
5910 0 511904 255008 63280 81 5909
5911 5 511968 254944 63360 131 5910
5912 0 512096 254784 63560 122 5911
5913 0 512096 254624 63760 102 5912
5914 0 512128 254400 63880 102 5913
5915 0 512224 254272 64080 96 5914
5916 0 512128 254272 64320 175 5915
5917 0 511904 254144 64480 91 5916
5918 0 511648 254080 64520 120 5917
5919 0 511424 253952 64480 51 5918
5920 0 511200 253856 64400 51 5919
5921 6 510944 253856 64400 32 5920
5922 0 357946 158685 191560 0 4151
5923 5 357167 158984 191560 0 5922
5924 0 357002 157496 191560 0 5923
5925 5 356238 156469 191560 0 5924
5926 0 356226 156419 191600 0 5925
5927 0 356212 156374 191640 0 5926
5928 0 356136 156092 191880 0 5927
5929 0 356123 156043 191920 0 5928
5930 0 356067 155838 192080 0 5929
5931 0 355934 155861 192320 0 5930
5932 0 356143 155685 192480 0 5931
5933 0 356145 155451 192640 0 5932
5934 0 356146 155389 192680 0 5933
5935 5 356222 155324 192720 0 5934
5936 0 356298 155254 192760 0 5935
5937 0 356450 155117 192840 0 5936
5938 0 356146 155623 193000 0 5937
5939 5 356099 155643 193040 0 5938
5940 0 355960 155713 193160 0 5939
5941 6 355910 155683 193200 0 5940
5942 0 497714 254453 63480 164 5378
5943 5 497860 254408 63560 175 5942
5944 0 497664 254164 63600 0 5943
5945 0 497774 253870 63840 0 5944
5946 5 497761 253615 63960 0 5945
5947 0 497777 253485 64120 0 5946
5948 0 497869 253554 64240 0 5947
5949 5 498003 253570 64280 0 5948
5950 0 497567 253485 64320 0 5949
5951 0 497355 253480 64400 0 5950
5952 0 496812 253599 64560 0 5951
5953 5 496788 253652 64600 0 5952
5954 0 496734 253720 64640 0 5953
5955 0 496734 253772 64680 0 5954
5956 0 496760 253752 64760 0 5955
5957 0 496763 253679 64840 0 5956
5958 0 496586 253527 65000 0 5957
5959 0 496525 253532 65120 0 5958
5960 6 496540 253541 65160 0 5959
5961 0 495567 247040 62800 0 4292
5962 0 495922 247355 62800 0 5961
5963 0 496410 247741 62800 0 5962
5964 0 496450 247764 62840 0 5963
5965 0 496489 247800 62880 0 5964
5966 0 496492 247857 62920 0 5965
5967 0 496656 247961 62960 0 5966
5968 0 496722 248019 63000 0 5967
5969 5 496872 248181 63040 0 5968
5970 0 497012 248224 63000 0 5969
5971 0 497065 248278 62960 0 5970
5972 0 497092 248372 62920 0 5971
5973 0 497116 248417 62880 0 5972
5974 0 497080 248513 62840 0 5973
5975 0 497075 248546 62800 0 5974
5976 0 497056 248577 62760 0 5975
5977 0 497030 248614 62720 0 5976
5978 0 496985 248651 62680 0 5977
5979 6 496944 248659 62640 0 5978
5980 5 503729 244830 66640 237 4666
5981 0 503683 244964 66960 237 5980
5982 0 503502 244949 67000 0 5981
5983 0 503448 244974 67080 0 5982
5984 0 503292 245040 67160 0 5983
5985 0 503281 245059 67240 0 5984
5986 0 503237 245078 67280 0 5985
5987 0 503228 245105 67360 0 5986
5988 0 503200 245101 67440 0 5987
5989 0 503170 245122 67520 0 5988
5990 0 503168 245071 67560 0 5989
5991 0 503115 245063 67640 0 5990
5992 0 503023 245223 67720 0 5991
5993 0 503027 245249 67760 0 5992
5994 0 503044 245247 67840 0 5993
5995 0 503023 245212 67920 0 5994
5996 0 502984 245212 68040 0 5995
5997 0 502936 245199 68080 0 5996
5998 6 502943 245178 68120 0 5997
5999 0 511306 255759 61840 32 4070
6000 0 511052 255932 61640 150 5999
6001 0 510784 256576 61600 86 6000
6002 5 510752 256672 61560 80 6001
6003 0 510752 256928 61480 120 6002
6004 0 510752 257152 61360 108 6003
6005 5 510752 257248 61360 120 6004
6006 0 510912 257440 61240 104 6005
6007 5 511072 257600 61240 75 6006
6008 0 511296 257728 61240 86 6007
6009 0 511552 257824 61280 81 6008
6010 0 511808 257824 61360 60 6009
6011 0 512064 257760 61400 81 6010
6012 0 512256 257568 61480 81 6011
6013 0 512448 257408 61520 124 6012
6014 0 512640 257248 61600 86 6013
6015 0 512864 257088 61680 98 6014
6016 6 513088 256960 61720 96 6015
6017 0 505248 257568 67760 154 4537
6018 0 504819 257505 67800 153 6017
6019 0 504878 257495 67840 153 6018
6020 0 504935 257470 67880 136 6019
6021 0 504935 257464 67920 136 6020
6022 0 504906 257382 67960 136 6021
6023 0 504729 257354 68000 153 6022
6024 0 504786 257336 68040 153 6023
6025 0 504716 257297 68080 153 6024
6026 0 504794 257327 68200 153 6025
6027 0 505112 257411 68440 0 6026
6028 5 505123 257406 68520 0 6027
6029 0 505095 257660 68720 0 6028
6030 0 505165 257602 68960 0 6029
6031 0 505023 257953 68960 0 6030
6032 0 505030 257966 69040 0 6031
6033 0 505051 257960 69080 0 6032
6034 6 505073 257964 69120 0 6033
6035 0 409997 135584 194720 0 3789
6036 0 410620 135270 194720 0 6035
6037 0 410666 135289 194680 0 6036
6038 0 410711 135314 194640 0 6037
6039 0 410753 135335 194600 0 6038
6040 0 410805 135362 194560 0 6039
6041 0 410804 135332 194520 0 6040
6042 0 410792 135301 194480 0 6041
6043 0 410861 135263 194440 0 6042
6044 0 410932 135224 194400 0 6043
6045 0 411002 135195 194360 0 6044
6046 0 411055 135059 194320 0 6045
6047 0 411081 135037 194280 0 6046
6048 0 411122 134955 194240 0 6047
6049 0 411157 134976 194200 0 6048
6050 0 411141 134953 194160 0 6049
6051 6 411136 134954 194120 0 6050
6052 5 511251 250541 70520 71 4703
6053 0 510340 250253 70520 131 6052
6054 0 509322 249949 70520 102 6053
6055 0 509337 249895 70480 102 6054
6056 0 508884 249799 70400 163 6055
6057 0 508653 249745 70320 163 6056
6058 0 508448 249440 69960 122 6057
6059 5 508448 249216 69960 122 6058
6060 5 508544 249056 70160 108 6059
6061 0 508768 249024 70320 86 6060
6062 0 509024 249088 70360 124 6061
6063 0 509216 249152 70520 128 6062
6064 0 509472 249216 70520 45 6063
6065 0 509728 249280 70520 64 6064
6066 0 509984 249216 70520 45 6065
6067 0 510240 249120 70560 107 6066
6068 6 510464 249120 70600 75 6067
6069 0 502944 244679 66640 244 5980
6070 0 502393 244173 66640 150 6069
6071 5 502219 244107 66680 107 6070
6072 0 502177 244129 66720 107 6071
6073 0 502429 243963 66880 137 6072
6074 0 502431 243895 67040 168 6073
6075 5 502416 243789 67200 218 6074
6076 0 502816 243488 67680 104 6075
6077 0 502976 243360 67880 60 6076
6078 0 503136 243232 68080 45 6077
6079 0 503296 243168 68280 51 6078
6080 0 503424 243072 68480 90 6079
6081 0 503520 242944 68680 40 6080
6082 0 503648 242848 68880 45 6081
6083 0 503808 242784 69120 98 6082
6084 0 503968 242688 69320 98 6083
6085 6 504032 242656 69400 81 6084
6086 0 351523 139170 155080 0 2552
6087 0 351445 139195 155120 0 6086
6088 0 351404 139260 155160 0 6087
6089 0 351349 139314 155200 0 6088
6090 0 351348 139343 155240 0 6089
6091 0 351398 139237 155280 0 6090
6092 0 351409 139256 155320 0 6091
6093 0 351389 139159 155400 0 6092
6094 0 351328 139151 155440 0 6093
6095 0 351273 139137 155520 0 6094
6096 0 351040 138958 155640 0 6095
6097 0 350957 138804 155760 0 6096
6098 0 350901 138772 155840 0 6097
6099 0 350868 138692 155920 0 6098
6100 0 350849 138653 155960 0 6099
6101 6 350842 138663 156000 0 6100
6102 0 502428 258485 65080 200 4791
6103 5 502263 258328 65000 137 6102
6104 5 502303 258320 64920 200 6103
6105 0 503143 258578 64920 148 6104
6106 5 504147 258311 64920 81 6105
6107 0 504359 257670 65240 96 6106
6108 0 504992 257632 65280 128 6107
6109 0 505184 257440 65280 107 6108
6110 0 505440 257376 65280 124 6109
6111 0 505696 257376 65280 120 6110
6112 0 505952 257280 65200 136 6111
6113 0 506176 257152 65160 128 6112
6114 0 506400 257024 65160 91 6113
6115 0 506592 256832 65120 32 6114
6116 0 506784 256640 65080 32 6115
6117 6 506848 256544 65080 51 6116
6118 0 494508 246541 60480 107 4346
6119 0 494129 246307 60480 40 6118
6120 0 493725 246484 60480 40 6119
6121 0 493555 246416 60440 32 6120
6122 0 493485 246332 60400 32 6121
6123 0 493458 246281 60360 51 6122
6124 0 493415 246245 60320 51 6123
6125 0 493394 246216 60280 51 6124
6126 0 493368 246141 60240 51 6125
6127 0 493384 246043 60200 51 6126
6128 0 493395 245950 60160 51 6127
6129 5 493403 245876 60120 51 6128
6130 0 493756 245904 60120 51 6129
6131 0 493777 245969 60160 51 6130
6132 0 493844 246016 60200 40 6131
6133 6 493881 246090 60240 40 6132
6134 0 506713 255410 61080 102 5162
6135 5 506730 255388 61240 102 6134
6136 0 506057 255589 61280 80 6135
6137 0 505466 255818 61320 108 6136
6138 0 504923 256024 61360 124 6137
6139 0 504883 256066 61480 124 6138
6140 0 504160 256096 61320 176 6139
6141 5 503968 256192 61320 176 6140
6142 0 503808 256416 61320 96 6141
6143 0 503616 256608 61240 51 6142
6144 0 503360 256704 61280 45 6143
6145 0 503200 256640 61520 40 6144
6146 0 503040 256480 61720 75 6145
6147 0 502816 256384 61840 75 6146
6148 0 502592 256288 61920 71 6147
6149 6 502432 256192 62000 80 6148
6150 0 503636 244393 66040 0 4662
6151 5 504385 245291 66040 157 6150
6152 0 504309 245436 66000 156 6151
6153 0 504320 245429 65960 156 6152
6154 5 504324 245517 65920 156 6153
6155 5 505031 246319 65920 32 6154
6156 0 504480 246304 65840 200 6155
6157 5 504256 246304 65840 196 6156
6158 0 504160 246528 65720 219 6157
6159 0 504160 246688 65520 178 6158
6160 0 504032 246880 65320 124 6159
6161 0 503840 247040 65160 86 6160
6162 0 503584 247104 65080 75 6161
6163 0 503360 247104 64920 75 6162
6164 0 503136 247104 64800 60 6163
6165 6 503104 247104 64800 75 6164
6166 0 453137 120576 181080 0 4433
6167 0 452917 120562 181040 0 6166
6168 0 452844 120535 181000 0 6167
6169 0 452779 120493 180960 0 6168
6170 0 452765 120459 180920 0 6169
6171 0 452750 120431 180880 0 6170
6172 0 452747 120397 180840 0 6171
6173 0 452737 120367 180800 0 6172
6174 0 452736 120344 180760 0 6173
6175 0 452697 120330 180720 0 6174
6176 0 452669 120305 180680 0 6175
6177 0 452645 120278 180640 0 6176
6178 0 452637 120281 180600 0 6177
6179 0 452629 120295 180560 0 6178
6180 6 452494 120315 180520 0 6179
6181 0 501873 257543 65400 0 4794
6182 0 501663 257681 65560 0 6181
6183 5 501563 257743 65600 0 6182
6184 0 501337 258041 65640 0 6183
6185 5 501313 258087 65680 0 6184
6186 0 500920 257450 65680 0 6185
6187 0 500831 257273 65760 0 6186
6188 0 500784 257285 65800 0 6187
6189 0 500771 257227 65920 0 6188
6190 0 500766 257197 65960 0 6189
6191 0 500693 257133 66000 0 6190
6192 0 500694 257133 66040 0 6191
6193 0 500733 257139 66080 0 6192
6194 0 500738 257137 66120 0 6193
6195 6 500731 257132 66160 0 6194
6196 0 495783 245446 60080 81 4355
6197 0 496684 245698 60080 189 6196
6198 0 496792 245675 60120 189 6197
6199 0 496798 245737 60160 102 6198
6200 0 496835 245815 60200 102 6199
6201 0 496861 245867 60240 102 6200
6202 0 496875 245921 60280 102 6201
6203 0 496890 245973 60320 75 6202
6204 0 496909 246045 60360 75 6203
6205 0 496951 246127 60400 75 6204
6206 0 497006 246211 60440 40 6205
6207 0 497073 246313 60480 40 6206
6208 0 497133 246401 60520 40 6207
6209 0 497105 246430 60560 40 6208
6210 6 497110 246477 60600 40 6209
6211 0 494958 246297 60520 75 4345
6212 0 494781 245743 60520 81 6211
6213 0 494791 245738 60560 81 6212
6214 0 494812 245725 60600 81 6213
6215 0 494863 245503 60640 60 6214
6216 0 494867 245467 60680 60 6215
6217 0 494899 245449 60720 60 6216
6218 0 494916 245422 60760 60 6217
6219 0 494963 245376 60800 60 6218
6220 0 494966 245307 60840 60 6219
6221 0 494941 245250 60880 71 6220
6222 0 494979 245206 60920 71 6221
6223 0 495000 245180 60960 71 6222
6224 0 495005 245182 61000 71 6223
6225 6 495043 245170 61040 71 6224
6226 0 510112 251872 69600 185 4706
6227 0 509920 251744 69400 200 6226
6228 5 509856 251712 69320 163 6227
6229 0 509696 251744 69120 64 6228
6230 0 509632 251776 68880 32 6229
6231 0 509664 251936 68680 104 6230
6232 0 509696 252128 68520 154 6231
6233 0 509824 252288 68320 128 6232
6234 5 509888 252416 68200 136 6233
6235 0 509952 252608 68000 150 6234
6236 0 509952 252864 67960 91 6235
6237 0 509824 253120 68000 45 6236
6238 0 509568 253216 68000 75 6237
6239 0 509344 253248 67840 60 6238
6240 6 509312 253248 67800 60 6239
6241 0 507852 245191 70160 101 5545
6242 0 508532 245200 70160 163 6241
6243 0 508562 245232 70200 163 6242
6244 0 508573 245193 70360 156 6243
6245 0 509024 245536 70720 148 6244
6246 0 509184 245664 70920 148 6245
6247 0 509376 245888 70920 40 6246
6248 0 509472 246112 70800 80 6247
6249 0 509600 246336 70800 91 6248
6250 0 509760 246496 70960 51 6249
6251 0 509920 246560 71160 64 6250
6252 0 509952 246592 71440 81 6251
6253 0 509952 246528 71720 51 6252
6254 0 510112 246368 71920 32 6253
6255 6 510272 246208 72000 51 6254
6256 0 360850 158911 169800 0 2416
6257 0 360823 158945 169880 0 6256
6258 0 360766 158979 170000 0 6257
6259 0 360795 158860 170160 0 6258
6260 5 359459 157801 170160 0 6259
6261 0 359427 157873 170200 0 6260
6262 0 359491 157896 170320 0 6261
6263 0 359490 157900 170400 0 6262
6264 0 359580 157893 170440 0 6263
6265 0 359411 157860 170560 0 6264
6266 0 359341 157873 170600 0 6265
6267 0 359336 157920 170720 0 6266
6268 0 359308 157924 170840 0 6267
6269 6 359324 157998 170920 0 6268
6270 0 408975 136638 193720 0 3765
6271 0 409095 136584 193680 0 6270
6272 0 409224 136524 193640 0 6271
6273 0 409168 136608 193600 0 6272
6274 0 409109 136672 193560 0 6273
6275 0 409059 136755 193520 0 6274
6276 0 408997 136816 193480 0 6275
6277 0 409109 136700 193440 0 6276
6278 0 409237 136599 193400 0 6277
6279 0 409360 136492 193360 0 6278
6280 0 409370 136499 193320 0 6279
6281 0 409388 136506 193280 0 6280
6282 0 409386 136451 193240 0 6281
6283 6 409454 136452 193200 0 6282
6284 0 356093 156722 191520 0 5925
6285 0 356134 156570 191480 0 6284
6286 0 356122 156522 191440 0 6285
6287 0 356110 156426 191400 0 6286
6288 0 356089 156520 191360 0 6287
6289 0 356070 156597 191320 0 6288
6290 5 356051 156677 191280 0 6289
6291 0 356165 156944 191200 0 6290
6292 0 356182 157077 191120 0 6291
6293 0 356198 157099 191000 0 6292
6294 0 356163 156982 190880 0 6293
6295 0 356147 156991 190800 0 6294
6296 0 356094 157039 190720 0 6295
6297 6 356104 157043 190640 0 6296
6298 0 503026 255974 65480 0 4796
6299 0 503050 255963 65520 0 6298
6300 0 503038 255967 65640 0 6299
6301 0 503095 255775 65800 0 6300
6302 0 503291 255794 65920 0 6301
6303 0 503175 255834 66040 0 6302
6304 0 503157 255842 66080 0 6303
6305 0 503117 255844 66160 0 6304
6306 0 503123 255847 66200 0 6305
6307 0 503166 255863 66240 0 6306
6308 0 503143 255831 66280 0 6307
6309 0 503147 255810 66320 0 6308
6310 0 503152 255812 66360 0 6309
6311 6 503147 255798 66400 0 6310
6312 0 511939 248259 68720 81 4689
6313 0 511849 248463 68560 181 6312
6314 5 511712 248704 68080 81 6313
6315 0 511552 248800 67880 81 6314
6316 0 511392 248832 67680 71 6315
6317 0 511392 248832 67400 75 6316
6318 0 511232 248928 67200 60 6317
6319 0 511072 249088 67000 75 6318
6320 0 510880 249216 66880 91 6319
6321 0 510624 249280 66840 75 6320
6322 0 510368 249280 66840 32 6321
6323 0 510144 249248 66960 60 6322
6324 0 509952 249088 67120 91 6323
6325 6 509856 249056 67160 102 6324
6326 0 349988 135406 154360 0 2560
6327 0 349759 135349 154440 0 6326
6328 0 349618 135333 154480 0 6327
6329 0 349626 135341 154560 0 6328
6330 0 349567 135353 154600 0 6329
6331 0 349464 135371 154720 0 6330
6332 0 349420 135322 154760 0 6331
6333 0 349415 135347 154800 0 6332
6334 0 349652 135337 154880 0 6333
6335 0 349696 135267 154960 0 6334
6336 0 349839 135665 155000 0 6335
6337 0 349856 135698 155080 0 6336
6338 6 349826 135724 155160 0 6337
6339 0 351573 138502 154400 0 2558
6340 0 351679 138700 154280 0 6339
6341 0 351751 138791 154240 0 6340
6342 0 351795 138838 154160 0 6341
6343 0 351790 138733 154080 0 6342
6344 0 351736 138701 154000 0 6343
6345 0 351610 138656 153960 0 6344
6346 0 351483 138612 153920 0 6345
6347 0 351217 138653 153800 0 6346
6348 0 351052 138562 153760 0 6347
6349 0 350973 138484 153680 0 6348
6350 0 351023 138439 153560 0 6349
6351 6 351042 138443 153520 0 6350
6352 0 357978 156932 164360 0 4826
6353 5 358754 156067 164360 0 6352
6354 0 358790 155957 164320 0 6353
6355 0 358853 155717 164240 0 6354
6356 0 358902 155654 164160 0 6355
6357 0 358950 155591 164080 0 6356
6358 0 359043 155568 164040 0 6357
6359 0 359425 155478 163880 0 6358
6360 0 359576 155449 163800 0 6359
6361 0 359711 155417 163760 0 6360
6362 0 360003 155377 163640 0 6361
6363 0 360127 155601 163560 0 6362
6364 6 360186 155677 163480 0 6363
6365 0 429949 124629 194880 0 3517
6366 0 429517 124094 194880 0 6365
6367 0 428828 123944 194840 0 6366
6368 0 428778 123959 194800 0 6367
6369 0 428726 123971 194760 0 6368
6370 0 428637 124022 194720 0 6369
6371 0 428543 124069 194680 0 6370
6372 0 428463 124139 194640 0 6371
6373 0 428567 124072 194600 0 6372
6374 0 428676 124019 194560 0 6373
6375 0 428601 124028 194520 0 6374
6376 0 428518 124025 194480 0 6375
6377 6 428479 123945 194440 0 6376
6378 0 428855 126082 194120 0 3498
6379 0 429392 126242 194120 0 6378
6380 0 429434 126350 194080 0 6379
6381 0 429485 126456 194040 0 6380
6382 0 429526 126549 194000 0 6381
6383 0 429528 126602 193960 0 6382
6384 0 429530 126679 193920 0 6383
6385 0 429520 126727 193880 0 6384
6386 0 429539 126737 193840 0 6385
6387 0 429547 126743 193800 0 6386
6388 0 429542 126742 193760 0 6387
6389 0 429514 126778 193720 0 6388
6390 6 429471 126868 193680 0 6389
6391 0 360269 158825 192720 0 4139
6392 0 360744 158606 192840 0 6391
6393 0 360709 158642 192880 0 6392
6394 0 360669 158680 192920 0 6393
6395 0 360628 158705 192960 0 6394
6396 0 360555 158779 193040 0 6395
6397 0 360630 158795 193200 0 6396
6398 0 360593 158780 193240 0 6397
6399 0 360560 158774 193280 0 6398
6400 0 360451 158720 193400 0 6399
6401 0 360455 158706 193600 0 6400
6402 0 360465 158724 193720 0 6401
6403 6 360408 158707 193800 0 6402
6404 5 501989 254122 64800 139 4789
6405 0 502890 253885 64800 75 6404
6406 0 503628 253329 64800 124 6405
6407 0 504064 253120 64600 51 6406
6408 0 504320 253120 64560 75 6407
6409 0 504576 253120 64560 32 6408
6410 0 504768 252928 64520 51 6409
6411 0 504832 252672 64520 75 6410
6412 0 504992 252480 64440 45 6411
6413 0 505184 252288 64480 32 6412
6414 0 505408 252288 64600 51 6413
6415 0 505664 252288 64600 51 6414
6416 6 505888 252256 64480 40 6415
6417 5 506467 250801 64520 32 5619
6418 0 506454 250750 64480 32 6417
6419 0 506254 250642 64400 32 6418
6420 0 506556 250586 64280 32 6419
6421 0 506779 250577 64160 32 6420
6422 0 506715 250593 63960 32 6421
6423 0 506600 250972 63800 32 6422
6424 0 506569 251142 63720 0 6423
6425 0 506570 251308 63680 0 6424
6426 0 506541 251546 63560 0 6425
6427 0 506607 251502 63440 0 6426
6428 0 506639 251510 63400 0 6427
6429 6 506703 251546 63360 0 6428
6430 0 511584 248320 69960 64 5505
6431 0 511552 248352 70240 45 6430
6432 0 511520 248416 70480 60 6431
6433 0 511456 248448 70720 71 6432
6434 0 511328 248448 70960 32 6433
6435 0 511168 248480 71160 75 6434
6436 0 511008 248544 71360 51 6435
6437 0 510912 248800 71280 71 6436
6438 0 511008 249024 71200 101 6437
6439 0 511168 249184 71000 101 6438
6440 0 511392 249312 70880 60 6439
6441 0 511648 249376 70840 90 6440
6442 6 511712 249408 70840 81 6441
6443 0 512091 250014 69240 135 4696
6444 0 512061 250460 69240 108 6443
6445 0 511712 250752 68680 137 6444
6446 0 511712 250752 68400 122 6445
6447 0 511648 250784 68120 45 6446
6448 0 511488 250848 67920 32 6447
6449 0 511264 250848 67800 51 6448
6450 0 511008 250848 67800 40 6449
6451 0 510752 250880 67800 64 6450
6452 0 510496 250848 67800 71 6451
6453 0 510272 250720 67800 60 6452
6454 0 510080 250528 67800 51 6453
6455 6 510112 250432 67800 32 6454
6456 0 349830 131387 154480 0 5484
6457 0 349863 131130 154440 0 6456
6458 0 349763 131095 154320 0 6457
6459 0 349747 131385 154240 0 6458
6460 0 349715 131168 154200 0 6459
6461 5 349707 131093 154160 0 6460
6462 0 349675 130928 154080 0 6461
6463 0 349616 130863 154000 0 6462
6464 0 349530 130743 153920 0 6463
6465 0 349474 130752 153800 0 6464
6466 0 349444 130720 153680 0 6465
6467 6 349435 130613 153560 0 6466
6468 0 407800 135377 196440 0 3832
6469 0 407780 135396 196480 0 6468
6470 0 407756 135437 196520 0 6469
6471 0 407742 135474 196560 0 6470
6472 0 407677 135494 196600 0 6471
6473 0 407626 135544 196640 0 6472
6474 0 407573 135585 196680 0 6473
6475 0 407550 135674 196720 0 6474
6476 0 407536 135685 196760 0 6475
6477 0 407516 135697 196800 0 6476
6478 0 407470 135705 196840 0 6477
6479 6 407472 135709 196880 0 6478
6480 0 509792 258240 63040 60 5568
6481 0 509952 258400 62840 60 6480
6482 0 509952 258560 62640 51 6481
6483 0 509760 258752 62520 120 6482
6484 5 509600 258912 62400 143 6483
6485 0 509568 258976 62400 137 6484
6486 0 509376 259136 62360 140 6485
6487 0 509120 259200 62240 104 6486
6488 0 508928 259296 62040 101 6487
6489 0 508704 259392 61920 96 6488
6490 0 508448 259392 61920 120 6489
6491 6 508224 259488 61840 90 6490
6492 0 495872 246016 58880 160 4360
6493 0 495968 246272 58920 157 6492
6494 0 495904 246528 58920 101 6493
6495 5 495776 246688 58840 136 6494
6496 0 495680 246816 58600 140 6495
6497 0 495744 247072 58480 71 6496
6498 0 495872 247328 58440 81 6497
6499 0 496096 247488 58440 51 6498
6500 0 496320 247680 58440 90 6499
6501 0 496544 247776 58320 64 6500
6502 0 496736 247872 58160 98 6501
6503 6 496960 247904 58000 51 6502
6504 0 502504 256835 65600 0 6183
6505 0 502612 256892 65800 0 6504
6506 0 502782 256815 65880 0 6505
6507 0 502764 256832 66040 0 6506
6508 0 502764 256812 66120 0 6507
6509 0 502783 256720 66200 0 6508
6510 0 502880 256724 66320 0 6509
6511 0 502751 256776 66360 0 6510
6512 0 502602 256803 66400 0 6511
6513 0 502579 256761 66480 0 6512
6514 0 502598 256757 66520 0 6513
6515 6 502606 256748 66560 0 6514
6516 0 507712 250496 64960 115 5622
6517 0 507808 250336 65160 75 6516
6518 0 507904 250080 65280 104 6517
6519 0 507904 249824 65360 75 6518
6520 0 507936 249600 65520 71 6519
6521 0 507936 249344 65600 75 6520
6522 0 508064 249120 65600 107 6521
6523 0 508224 248896 65600 102 6522
6524 0 508384 248736 65480 32 6523
6525 0 508608 248608 65440 32 6524
6526 0 508768 248544 65240 108 6525
6527 6 508800 248544 65240 101 6526
6528 0 495099 246816 60920 166 4335
6529 0 494601 246597 60920 86 6528
6530 0 494520 246557 60960 86 6529
6531 0 494478 246479 61000 86 6530
6532 0 494472 246387 61040 86 6531
6533 0 494468 246377 61080 124 6532
6534 0 494438 246338 61120 124 6533
6535 0 494427 246253 61200 124 6534
6536 0 494386 246156 61240 60 6535
6537 0 494370 246078 61280 60 6536
6538 0 494339 246041 61320 60 6537
6539 6 494338 246033 61360 60 6538
6540 0 506211 253339 60880 154 5643
6541 0 505516 253008 60880 86 6540
6542 0 505368 252412 60880 32 6541
6543 0 505359 252298 60840 150 6542
6544 0 505402 251726 60720 60 6543
6545 0 505761 250817 60720 107 6544
6546 0 506110 250131 60720 40 6545
6547 5 505666 249415 60720 45 6546
6548 0 505451 248622 60480 0 6547
6549 0 505310 248274 60360 0 6548
6550 0 505247 247937 60200 0 6549
6551 6 505182 247630 60080 0 6550
6552 5 500453 253381 63160 51 4761
6553 0 500256 253056 63560 32 6552
6554 0 500128 252896 63760 75 6553
6555 0 499968 252704 63920 107 6554
6556 0 499776 252512 64000 75 6555
6557 0 499712 252256 64000 32 6556
6558 5 499712 252000 64000 71 6557
6559 0 499712 251744 64000 32 6558
6560 0 499840 251584 64200 32 6559
6561 0 499776 251648 64480 45 6560
6562 0 499616 251648 64720 32 6561
6563 6 499616 251584 64800 51 6562
6564 0 496474 246158 61520 32 4320
6565 0 496808 245966 61520 64 6564
6566 0 496874 245915 61560 64 6565
6567 0 496941 245913 61600 64 6566
6568 0 497103 245854 61640 64 6567
6569 0 497184 245825 61680 0 6568
6570 0 497239 245810 61720 0 6569
6571 0 497318 245784 61760 0 6570
6572 0 497335 245771 61800 0 6571
6573 0 497377 245742 61840 0 6572
6574 0 497390 245723 61880 0 6573
6575 6 497424 245725 61920 0 6574
6576 0 506930 256481 67560 266 4541
6577 0 507424 256384 67200 45 6576
6578 0 507584 256416 67000 71 6577
6579 0 507840 256416 66920 75 6578
6580 0 508064 256416 66800 60 6579
6581 0 508288 256384 66600 122 6580
6582 0 508480 256288 66440 104 6581
6583 0 508704 256192 66360 32 6582
6584 0 508768 255936 66400 32 6583
6585 0 508608 255776 66600 75 6584
6586 0 508352 255712 66640 64 6585
6587 6 508160 255744 66800 71 6586
6588 0 495304 246579 63240 60 4282
6589 0 494751 246503 63240 0 6588
6590 5 494221 246127 63240 0 6589
6591 0 493429 246008 63240 0 6590
6592 0 493352 246021 63200 0 6591
6593 0 493256 246101 63160 0 6592
6594 0 493268 246142 63120 0 6593
6595 0 493312 246259 63080 0 6594
6596 0 493317 246284 63040 0 6595
6597 0 493303 246293 63000 0 6596
6598 0 493293 246316 62960 0 6597
6599 6 493267 246364 62920 0 6598
6600 0 498720 249952 66320 101 5884
6601 0 498976 249888 66240 107 6600
6602 0 499232 249888 66240 51 6601
6603 0 499488 249952 66240 75 6602
6604 0 499712 250080 66240 32 6603
6605 0 499936 250240 66240 71 6604
6606 0 500160 250432 66240 45 6605
6607 0 500384 250560 66280 64 6606
6608 0 500576 250752 66320 45 6607
6609 0 500768 250944 66320 40 6608
6610 0 500864 251200 66280 51 6609
6611 6 500864 251424 66160 32 6610
6612 0 351938 140454 154720 0 2554
6613 0 351936 140528 154600 0 6612
6614 0 351964 140603 154560 0 6613
6615 0 351965 140583 154520 0 6614
6616 0 351961 140503 154440 0 6615
6617 0 351903 140402 154360 0 6616
6618 0 352012 140415 154280 0 6617
6619 0 352110 140449 154200 0 6618
6620 0 352184 140495 154120 0 6619
6621 0 352198 140522 154040 0 6620
6622 6 352218 140490 153960 0 6621
6623 0 355623 156178 165160 0 4832
6624 0 355361 155717 165240 0 6623
6625 0 355204 155661 165320 0 6624
6626 0 355123 155639 165360 0 6625
6627 0 354976 155602 165440 0 6626
6628 0 354899 155583 165480 0 6627
6629 0 354827 155564 165520 0 6628
6630 0 354768 155579 165560 0 6629
6631 0 354599 155621 165680 0 6630
6632 0 354560 155622 165840 0 6631
6633 6 354615 155544 165880 0 6632
6634 0 333041 147993 184040 0 4240
6635 0 332856 147988 184080 0 6634
6636 5 332852 148012 184120 0 6635
6637 0 332823 147999 184200 0 6636
6638 0 332778 148032 184240 0 6637
6639 0 332760 147929 184280 0 6638
6640 0 332880 148061 184360 0 6639
6641 0 332979 148106 184440 0 6640
6642 0 333006 148135 184480 0 6641
6643 0 333051 148255 184560 0 6642
6644 6 333108 148322 184640 0 6643
6645 0 427493 126571 196000 0 3545
6646 0 427465 126485 196040 0 6645
6647 0 427464 126454 196080 0 6646
6648 0 427460 126434 196120 0 6647
6649 0 427462 126417 196160 0 6648
6650 0 427481 126433 196200 0 6649
6651 0 427528 126455 196240 0 6650
6652 0 427560 126465 196280 0 6651
6653 0 427588 126477 196320 0 6652
6654 0 427754 126557 196360 0 6653
6655 6 427764 126558 196400 0 6654
6656 0 429589 124774 195960 0 5274
6657 0 429701 124931 196000 0 6656
6658 0 429735 125025 196040 0 6657
6659 0 429756 125067 196080 0 6658
6660 0 429841 125128 196120 0 6659
6661 0 429935 125202 196160 0 6660
6662 0 430038 125131 196200 0 6661
6663 0 430069 125073 196240 0 6662
6664 0 430051 125048 196280 0 6663
6665 0 430042 125055 196320 0 6664
6666 6 430029 125046 196360 0 6665
6667 0 455526 120085 182600 0 4974
6668 0 455548 120007 182640 0 6667
6669 0 455551 119932 182680 0 6668
6670 0 455530 119865 182720 0 6669
6671 0 455520 119787 182760 0 6670
6672 0 455514 119776 182800 0 6671
6673 0 455528 119765 182840 0 6672
6674 0 455641 119768 182880 0 6673
6675 0 455706 119786 182920 0 6674
6676 0 455737 119771 182960 0 6675
6677 6 455757 119744 183000 0 6676
6678 0 508128 257216 64120 135 5576
6679 0 507936 257312 64280 71 6678
6680 0 507776 257472 64480 98 6679
6681 0 507712 257728 64560 137 6680
6682 0 507584 257920 64760 75 6681
6683 0 507488 258048 64960 32 6682
6684 5 507488 258112 65160 51 6683
6685 0 507232 258144 65160 75 6684
6686 0 506976 258112 65200 80 6685
6687 0 506720 258112 65280 51 6686
6688 6 506656 258112 65320 51 6687
6689 0 496985 256157 62120 120 5389
6690 5 497452 256941 62120 168 6689
6691 0 497190 256991 61920 0 6690
6692 0 497097 257011 61760 0 6691
6693 5 496987 257016 61720 0 6692
6694 0 497070 257073 61680 0 6693
6695 0 497088 257089 61600 0 6694
6696 0 497088 257121 61520 0 6695
6697 0 497124 257295 61360 0 6696
6698 0 497223 257298 61280 0 6697
6699 6 497223 257331 61200 0 6698
6700 0 509908 251793 64960 64 5813
6701 0 509857 251748 65040 93 6700
6702 0 509832 251726 65080 108 6701
6703 0 509636 251627 65240 108 6702
6704 0 509853 251633 65400 104 6703
6705 0 510068 251634 65440 104 6704
6706 0 510142 251581 65480 45 6705
6707 0 510141 251578 65520 45 6706
6708 0 510151 251607 65560 45 6707
6709 0 510168 251585 65600 45 6708
6710 6 510132 251522 65640 0 6709
6711 0 511552 246880 70760 160 5513
6712 0 511488 246720 70960 140 6711
6713 0 511296 246528 70960 136 6712
6714 0 511232 246272 71000 136 6713
6715 0 511072 246080 71120 139 6714
6716 0 510912 245856 71200 124 6715
6717 0 510720 245664 71240 150 6716
6718 0 510528 245536 71400 104 6717
6719 0 510272 245504 71480 75 6718
6720 0 510048 245376 71600 32 6719
6721 6 509952 245248 71720 32 6720
6722 0 503968 253728 66720 122 5319
6723 5 503840 253632 66600 143 6722
6724 0 503584 253568 66520 91 6723
6725 0 503360 253440 66440 120 6724
6726 0 503136 253312 66280 192 6725
6727 0 502912 253248 66160 166 6726
6728 0 502720 253248 65960 181 6727
6729 0 502560 253184 65720 122 6728
6730 0 502400 253120 65480 108 6729
6731 0 502240 253120 65280 104 6730
6732 6 502112 253120 65040 101 6731
6733 0 350373 134337 153880 0 2565
6734 0 350351 134388 153840 0 6733
6735 0 350240 134297 153760 0 6734
6736 0 350149 134330 153680 0 6735
6737 0 350152 134213 153560 0 6736
6738 0 350263 134267 153480 0 6737
6739 0 350476 134326 153400 0 6738
6740 0 350583 134355 153360 0 6739
6741 0 350708 134384 153280 0 6740
6742 6 350758 134447 153160 0 6741
6743 5 350492 136173 154000 0 2564
6744 5 350857 136502 153960 0 6743
6745 0 350956 136866 154000 0 6744
6746 0 351130 137109 154080 0 6745
6747 0 351235 137244 154040 0 6746
6748 0 351440 137508 153960 0 6747
6749 0 351472 137482 153880 0 6748
6750 0 351450 137533 153840 0 6749
6751 0 351424 137548 153800 0 6750
6752 6 351199 137325 153720 0 6751
6753 0 355334 155875 164960 0 4830
6754 0 355156 155727 164920 0 6753
6755 0 355093 155667 164840 0 6754
6756 0 354988 155538 164720 0 6755
6757 0 355050 155236 164600 0 6756
6758 0 355033 155220 164520 0 6757
6759 0 354859 155262 164440 0 6758
6760 0 354814 155262 164360 0 6759
6761 0 354785 155273 164240 0 6760
6762 6 354755 155285 164160 0 6761
6763 0 410483 135092 195640 0 3812
6764 0 410790 134413 195640 0 6763
6765 0 411194 134463 195640 0 6764
6766 0 411281 134503 195600 0 6765
6767 0 411417 134554 195560 0 6766
6768 0 411530 134519 195520 0 6767
6769 0 411551 134514 195480 0 6768
6770 0 411552 134479 195440 0 6769
6771 0 411589 134482 195400 0 6770
6772 6 411636 134525 195360 0 6771
6773 0 410429 136051 195400 0 3806
6774 0 410870 136028 195400 0 6773
6775 5 410958 136016 195360 0 6774
6776 0 411325 135984 195320 0 6775
6777 0 411296 135985 195280 0 6776
6778 0 411289 135963 195240 0 6777
6779 0 411304 135960 195200 0 6778
6780 0 411345 135927 195160 0 6779
6781 0 411392 135915 195120 0 6780
6782 6 411420 135907 195080 0 6781
6783 0 504384 255744 58040 107 5181
6784 0 504192 255904 58000 139 6783
6785 0 504224 256160 57960 128 6784
6786 0 504288 256416 57920 207 6785
6787 0 504096 256576 57840 175 6786
6788 0 503872 256672 57760 160 6787
6789 0 503680 256864 57800 139 6788
6790 0 503424 256896 57800 91 6789
6791 0 503264 257088 57680 32 6790
6792 6 503008 257152 57680 32 6791
6793 0 494324 255274 63360 51 5722
6794 5 493728 255605 63360 0 6793
6795 0 493526 255639 63240 0 6794
6796 0 493356 255772 63120 0 6795
6797 0 493136 256000 63000 0 6796
6798 0 492850 256172 63000 75 6797
6799 0 492457 256389 63000 75 6798
6800 0 492377 256343 63080 75 6799
6801 0 492320 256367 63160 75 6800
6802 6 492306 256373 63200 75 6801
6803 0 508384 249440 63400 64 5743
6804 0 508224 249280 63600 51 6803
6805 0 508064 249120 63800 98 6804
6806 0 507904 248928 63960 51 6805
6807 0 507744 248736 64040 51 6806
6808 0 507520 248608 64040 51 6807
6809 0 507296 248480 64000 51 6808
6810 0 507136 248256 64000 32 6809
6811 0 507072 248000 64080 32 6810
6812 6 507008 247840 64160 40 6811
6813 0 510720 258496 67080 107 4564
6814 0 510464 258560 67080 107 6813
6815 0 510208 258624 67000 98 6814
6816 0 509952 258624 66960 80 6815
6817 0 509696 258624 66960 86 6816
6818 0 509504 258624 67160 148 6817
6819 0 509280 258752 67200 140 6818
6820 0 509408 258976 67280 51 6819
6821 0 509600 259168 67280 71 6820
6822 6 509600 259232 67200 75 6821
6823 0 502822 253421 62200 124 4737
6824 0 503633 253671 62200 51 6823
6825 0 503947 253774 62160 96 6824
6826 0 504079 253793 62120 96 6825
6827 0 504236 253836 62000 51 6826
6828 0 504383 253780 61920 51 6827
6829 0 504361 253807 61800 51 6828
6830 0 504375 253823 61760 51 6829
6831 0 504340 253824 61720 51 6830
6832 6 504319 253844 61680 51 6831
6833 0 502406 252945 62160 160 4737
6834 0 501714 252936 62160 0 6833
6835 0 501657 252886 62200 0 6834
6836 5 501602 252874 62240 0 6835
6837 0 501601 252841 62280 0 6836
6838 0 501624 252787 62320 0 6837
6839 0 501439 252674 62320 0 6838
6840 0 501424 252701 62360 0 6839
6841 0 501426 252697 62400 0 6840
6842 6 501440 252669 62440 0 6841
6843 0 506746 256560 67840 157 4539
6844 0 506723 256557 67920 157 6843
6845 0 506717 256567 68080 157 6844
6846 0 506729 256563 68120 157 6845
6847 0 506752 256510 68160 157 6846
6848 0 506497 256437 68200 0 6847
6849 5 506491 256151 68480 0 6848
6850 0 506535 255342 68480 32 6849
6851 0 507372 254982 68480 0 6850
6852 6 507248 254905 68280 32 6851
6853 0 448539 136599 206840 0 3200
6854 0 448578 136780 206800 0 6853
6855 0 448659 136849 206760 0 6854
6856 0 448800 136957 206720 0 6855
6857 0 448835 136978 206680 0 6856
6858 0 448822 136982 206640 0 6857
6859 0 448813 137005 206600 0 6858
6860 0 448805 137059 206560 0 6859
6861 6 448777 137079 206520 0 6860
6862 0 352204 142993 155760 0 2540
6863 0 352177 142934 155800 0 6862
6864 0 352113 142823 155880 0 6863
6865 0 352081 142741 155920 0 6864
6866 0 351879 142854 155960 0 6865
6867 0 351842 142881 156040 0 6866
6868 0 351834 142885 156120 0 6867
6869 0 351807 142898 156200 0 6868
6870 6 351790 142929 156240 0 6869
6871 5 349027 161254 168080 0 4863
6872 0 348883 161948 168040 0 6871
6873 0 348770 161966 168000 0 6872
6874 0 348378 162109 167880 0 6873
6875 0 348435 162046 167840 0 6874
6876 0 348429 162063 167800 0 6875
6877 0 348413 162151 167600 0 6876
6878 0 348464 162128 167520 0 6877
6879 6 348482 162086 167480 0 6878
6880 0 359364 157745 170120 0 6260
6881 0 359173 157629 170040 0 6880
6882 0 359311 157686 169800 0 6881
6883 0 359333 157693 169760 0 6882
6884 0 359246 157653 169680 0 6883
6885 0 359156 157605 169600 0 6884
6886 0 359069 157565 169520 0 6885
6887 0 359025 157546 169480 0 6886
6888 6 358979 157269 169360 0 6887
6889 0 453482 120660 181440 0 4944
6890 0 453489 120668 181480 0 6889
6891 0 453489 120668 181520 0 6890
6892 0 453459 120672 181560 0 6891
6893 0 453414 120665 181600 0 6892
6894 0 453454 120795 181640 0 6893
6895 0 453486 120917 181680 0 6894
6896 0 453463 120929 181720 0 6895
6897 6 453458 120946 181760 0 6896
6898 0 506812 250350 64880 178 5623
6899 5 506839 249883 64880 0 6898
6900 0 506362 249225 64880 0 6899
6901 0 506504 248669 64880 0 6900
6902 0 506683 248576 65000 0 6901
6903 0 506737 248536 65120 0 6902
6904 0 506800 248401 65280 0 6903
6905 0 506807 248417 65320 0 6904
6906 6 506830 248407 65360 0 6905
6907 0 356658 128899 154000 0 2571
6908 0 356630 128857 153960 0 6907
6909 0 356608 128903 153920 0 6908
6910 0 356591 128898 153880 0 6909
6911 0 356436 128699 153760 0 6910
6912 0 356086 128436 153640 0 6911
6913 0 356093 128474 153600 0 6912
6914 6 356075 128483 153560 0 6913
6915 0 447404 136687 205960 0 3179
6916 0 447393 136749 205920 0 6915
6917 0 447366 136768 205880 0 6916
6918 0 447342 136771 205800 0 6917
6919 0 447319 136782 205800 0 6918
6920 0 447364 136823 205760 0 6919
6921 0 447398 136839 205720 0 6920
6922 6 447414 136847 205680 0 6921
6923 0 352868 142873 154880 0 2550
6924 0 352973 142935 154760 0 6923
6925 0 352885 143113 154720 0 6924
6926 0 352782 143371 154640 0 6925
6927 0 352763 143421 154600 0 6926
6928 0 352786 143382 154480 0 6927
6929 0 352851 143243 154360 0 6928
6930 6 352837 143221 154320 0 6929
6931 0 349298 160133 167600 0 4858
6932 0 349275 160118 167560 0 6931
6933 0 349316 160146 167400 0 6932
6934 0 349211 160149 167240 0 6933
6935 0 349216 160149 167120 0 6934
6936 0 349282 160295 167080 0 6935
6937 0 349299 160435 166960 0 6936
6938 6 349330 160501 166920 0 6937
6939 0 349070 160701 167720 0 4858
6940 0 349293 160784 167560 0 6939
6941 0 349404 160825 167480 0 6940
6942 0 349293 161339 167320 0 6941
6943 0 349180 161235 167120 0 6942
6944 0 349206 161249 166920 0 6943
6945 0 349194 161359 166720 0 6944
6946 6 349302 161606 166600 0 6945
6947 0 354441 156599 159680 0 2498
6948 0 354535 156636 159640 0 6947
6949 0 354391 156608 159600 0 6948
6950 0 354350 156519 159400 0 6949
6951 0 354383 156505 159200 0 6950
6952 0 354507 156510 159160 0 6951
6953 0 354419 156461 159080 0 6952
6954 6 354387 156414 159000 0 6953
6955 0 444319 132766 203000 0 3104
6956 0 444149 132505 203000 0 6955
6957 0 444029 132326 203040 0 6956
6958 0 444011 132326 203080 0 6957
6959 0 443998 132308 203120 0 6958
6960 0 443997 132312 203160 0 6959
6961 0 443971 132325 203200 0 6960
6962 6 443982 132351 203240 0 6961
6963 0 408929 136653 195160 0 3800
6964 0 409016 137033 195200 0 6963
6965 0 409019 137084 195240 0 6964
6966 0 409021 137150 195280 0 6965
6967 0 409033 137188 195320 0 6966
6968 0 409063 137255 195360 0 6967
6969 0 409059 137267 195400 0 6968
6970 6 409076 137285 195440 0 6969
6971 0 340315 150677 185480 0 4216
6972 0 340474 150812 185560 0 6971
6973 0 340444 150741 185600 0 6972
6974 0 340523 150939 185640 0 6973
6975 0 340647 151060 185720 0 6974
6976 0 340718 151130 185800 0 6975
6977 0 340704 151041 185920 0 6976
6978 6 340675 150892 186000 0 6977
6979 0 353193 160826 187720 0 4179
6980 0 353006 160878 187800 0 6979
6981 0 352878 160845 187880 0 6980
6982 0 352765 160938 187960 0 6981
6983 0 352722 160975 188040 0 6982
6984 0 352674 161013 188120 0 6983
6985 0 352633 161028 188200 0 6984
6986 6 352533 161022 188320 0 6985
6987 0 510892 252571 65680 157 5819
6988 0 510951 252746 65800 157 6987
6989 0 511137 252682 65920 122 6988
6990 0 510993 252506 66040 104 6989
6991 0 510976 252522 66120 104 6990
6992 0 510914 252397 66280 80 6991
6993 0 511032 252434 66320 80 6992
6994 6 511116 252445 66360 104 6993
6995 0 498579 253678 64400 0 5949
6996 0 498490 253846 64520 0 6995
6997 5 498471 254100 64640 0 6996
6998 0 498627 253868 64640 0 6997
6999 0 498622 253827 64680 0 6998
7000 0 498613 253822 64720 0 6999
7001 0 498623 253781 64760 0 7000
7002 6 498642 253801 64800 0 7001
7003 0 494144 246124 63200 0 6590
7004 0 494155 246134 63160 0 7003
7005 0 494141 246151 63120 0 7004
7006 0 494116 246173 63080 0 7005
7007 0 494082 246192 63040 0 7006
7008 0 494050 246234 63000 0 7007
7009 0 494051 246301 62960 0 7008
7010 6 494108 246395 62920 0 7009
7011 5 506560 252435 66800 81 5315
7012 5 506575 252412 66840 40 7011
7013 5 508227 252103 66840 91 7012
7014 5 508404 252096 67000 121 7013
7015 0 508493 252093 67080 137 7014
7016 0 508340 252199 67360 0 7015
7017 0 508213 252385 67520 0 7016
7018 6 507903 252004 67680 0 7017
7019 0 366742 124092 156040 0 2606
7020 5 366673 123958 156160 0 7019
7021 0 366648 123915 156200 0 7020
7022 0 366628 123891 156240 0 7021
7023 0 366642 123823 156440 0 7022
7024 0 366933 123769 156600 0 7023
7025 6 367071 123843 156760 0 7024
7026 0 350201 129267 154640 0 5486
7027 0 350112 129189 154560 0 7026
7028 0 350079 129154 154520 0 7027
7029 0 350106 129104 154480 0 7028
7030 0 350147 129093 154440 0 7029
7031 0 350176 128995 154360 0 7030
7032 6 350195 128976 154320 0 7031
7033 0 359530 139908 151520 0 5230
7034 0 359814 139706 151560 0 7033
7035 0 359849 139621 151680 0 7034
7036 0 359865 139620 151720 0 7035
7037 0 359876 139602 151840 0 7036
7038 0 360062 139562 151920 0 7037
7039 6 360132 139602 151960 0 7038
7040 0 353256 142728 155640 0 2542
7041 0 353292 142653 155840 0 7040
7042 0 353091 142538 155960 0 7041
7043 0 353117 142530 156040 0 7042
7044 0 353114 142543 156200 0 7043
7045 0 353103 142570 156320 0 7044
7046 6 353102 142543 156440 0 7045
7047 0 444367 132824 202720 0 3097
7048 0 444168 133372 202720 0 7047
7049 0 444060 133562 202760 0 7048
7050 0 444008 133572 202800 0 7049
7051 0 443932 133574 202840 0 7050
7052 0 443930 133558 202880 0 7051
7053 6 443930 133550 202920 0 7052
7054 0 362671 160071 169960 0 2415
7055 0 362640 160172 170040 0 7054
7056 0 362618 160177 170080 0 7055
7057 0 362596 160179 170120 0 7056
7058 0 362588 160199 170160 0 7057
7059 0 362549 160250 170240 0 7058
7060 6 362520 160271 170280 0 7059
7061 0 365985 157760 174840 0 2374
7062 0 365876 157921 174920 0 7061
7063 0 365699 158053 175000 0 7062
7064 0 365672 157937 175120 0 7063
7065 0 365693 157827 175200 0 7064
7066 0 366015 157685 175320 0 7065
7067 6 366038 157629 175360 0 7066
7068 0 333420 148345 184160 0 6636
7069 0 333624 148542 184240 0 7068
7070 0 333768 148653 184360 0 7069
7071 0 333762 148662 184480 0 7070
7072 0 333869 148589 184520 0 7071
7073 0 333894 148639 184600 0 7072
7074 6 333884 148681 184640 0 7073
7075 0 408021 136434 194320 0 3779
7076 0 407852 136602 194360 0 7075
7077 0 407847 136695 194400 0 7076
7078 0 407850 136785 194440 0 7077
7079 0 407848 136791 194480 0 7078
7080 0 407870 136790 194520 0 7079
7081 6 407874 136813 194560 0 7080
7082 0 357064 158776 191600 0 5923
7083 0 357032 158661 191680 0 7082
7084 0 357011 158608 191760 0 7083
7085 0 356984 158493 191840 0 7084
7086 0 356971 158437 191880 0 7085
7087 0 357083 158033 191960 0 7086
7088 6 357091 157993 192000 0 7087
7089 0 363183 157617 192560 0 4138
7090 0 363392 157688 192480 0 7089
7091 0 363438 157804 192360 0 7090
7092 0 363444 157867 192320 0 7091
7093 0 363837 157934 192240 0 7092
7094 0 363973 158082 192160 0 7093
7095 6 363968 158137 192120 0 7094
7096 0 509536 259872 63880 40 4104
7097 0 509344 259872 64080 51 7096
7098 0 509120 259968 64200 120 7097
7099 0 508928 260096 64360 71 7098
7100 0 508768 260256 64480 60 7099
7101 0 508672 260480 64600 64 7100
7102 6 508576 260704 64640 51 7101
7103 0 509760 250208 65760 71 4932
7104 0 509632 249984 65760 86 7103
7105 0 509440 249824 65800 40 7104
7106 0 509280 249632 65920 40 7105
7107 0 509120 249408 65920 81 7106
7108 0 508992 249184 65960 75 7107
7109 6 508992 249152 65960 75 7108
7110 0 506016 255840 58080 45 5187
7111 0 506176 255680 57960 32 7110
7112 0 506304 255936 57800 32 7111
7113 0 506496 256064 57920 32 7112
7114 0 506720 256064 58120 71 7113
7115 0 506912 256000 58280 98 7114
7116 6 507040 255936 58400 75 7115
7117 0 510944 257760 61080 120 6007
7118 0 510944 258016 61000 124 7117
7119 0 510912 258272 60960 120 7118
7120 0 510912 258528 60840 71 7119
7121 0 510784 258752 60760 40 7120
7122 0 510560 258592 60760 32 7121
7123 6 510560 258528 60800 32 7122
7124 0 503904 256128 61560 141 6141
7125 0 503872 256064 61840 75 7124
7126 0 503872 255904 62040 75 7125
7127 0 503936 255744 62240 32 7126
7128 0 503904 255648 62480 32 7127
7129 0 503808 255488 62680 40 7128
7130 6 503712 255456 62720 60 7129
7131 0 497995 254736 63600 172 5943
7132 0 498143 254542 63840 0 7131
7133 0 498196 254433 64000 0 7132
7134 0 497791 254272 64040 0 7133
7135 0 497602 254238 64120 0 7134
7136 0 497519 254430 64200 0 7135
7137 6 497431 254282 64280 0 7136
7138 0 502286 254119 62480 185 4744
7139 0 502371 254418 62480 136 7138
7140 0 502365 254423 62440 136 7139
7141 0 502485 254625 62360 71 7140
7142 0 502546 254725 62240 71 7141
7143 0 502555 254701 62200 71 7142
7144 6 502505 254708 62160 71 7143
7145 5 496816 246529 62400 51 4302
7146 0 496838 246571 62360 51 7145
7147 0 496800 246645 62320 51 7146
7148 0 496749 246752 62280 51 7147
7149 0 496718 246837 62240 51 7148
7150 0 496738 246900 62200 51 7149
7151 6 496756 246959 62160 51 7150
7152 0 507872 253344 70760 181 5849
7153 0 507968 253568 70840 189 7152
7154 0 508128 253728 71040 150 7153
7155 0 508128 253888 71240 156 7154
7156 0 507968 253984 71440 175 7155
7157 0 507776 254016 71600 120 7156
7158 6 507712 254048 71640 107 7157
7159 0 508352 248896 70240 160 6060
7160 0 508224 248704 70120 150 7159
7161 0 508128 248480 70040 128 7160
7162 0 508128 248256 69920 122 7161
7163 0 508256 248096 69720 131 7162
7164 0 508416 248032 69520 45 7163
7165 6 508544 248160 69360 51 7164
7166 0 509664 251552 69440 136 6228
7167 0 509472 251360 69520 186 7166
7168 0 509248 251232 69560 230 7167
7169 0 509056 251040 69520 124 7168
7170 0 508864 250912 69360 71 7169
7171 0 508704 250848 69160 81 7170
7172 6 508576 250720 69000 45 7171
7173 0 511808 248544 67880 40 6314
7174 0 511840 248384 67680 51 7173
7175 0 511840 248128 67560 98 7174
7176 5 511840 248032 67440 96 7175
7177 0 512000 247904 67240 32 7176
7178 0 512192 248032 67080 32 7177
7179 6 512256 248096 67080 51 7178
7180 0 504000 246176 65920 204 6157
7181 0 503776 246112 66080 198 7180
7182 0 503616 246080 66280 172 7181
7183 0 503456 246080 66480 166 7182
7184 0 503296 246240 66680 45 7183
7185 0 503104 246432 66760 32 7184
7186 6 503040 246688 66800 40 7185
7187 0 349127 130389 155280 0 5497
7188 0 349094 130523 155320 0 7187
7189 0 349067 130587 155360 0 7188
7190 0 349071 130650 155400 0 7189
7191 0 349077 130669 155440 0 7190
7192 6 349018 130632 155480 0 7191
7193 0 349977 131746 154120 0 6461
7194 0 350098 131878 154040 0 7193
7195 0 350216 131850 154000 0 7194
7196 0 350285 131895 153960 0 7195
7197 0 350347 131895 153920 0 7196
7198 6 350326 131856 153880 0 7197
7199 0 349928 132861 154680 0 5481
7200 0 349877 132817 154720 0 7199
7201 0 349836 132888 154760 0 7200
7202 0 349816 132971 154840 0 7201
7203 0 349774 133085 154960 0 7202
7204 6 349815 133128 155080 0 7203
7205 0 350375 135961 153960 0 6743
7206 0 350279 135829 153840 0 7205
7207 0 350271 135725 153800 0 7206
7208 0 350346 135755 153720 0 7207
7209 0 350496 135725 153680 0 7208
7210 6 350474 135651 153640 0 7209
7211 0 351300 137756 154840 0 2553
7212 0 351109 137659 154920 0 7211
7213 0 351032 137637 154960 0 7212
7214 0 350981 137675 155040 0 7213
7215 0 351089 137707 155080 0 7214
7216 6 351030 137712 155120 0 7215
7217 0 352369 151326 157280 0 2521
7218 0 352211 151414 157200 0 7217
7219 0 352115 151571 157160 0 7218
7220 0 352230 151506 157040 0 7219
7221 0 352244 151533 157000 0 7220
7222 6 352288 151513 156960 0 7221
7223 0 354252 156681 160280 0 2493
7224 0 354058 156624 160320 0 7223
7225 0 353987 156544 160360 0 7224
7226 0 353991 156510 160400 0 7225
7227 0 353967 156589 160440 0 7226
7228 6 353994 156577 160560 0 7227
7229 0 331303 146729 183920 0 4244
7230 0 331267 146329 183960 0 7229
7231 0 331093 146122 184000 0 7230
7232 0 330952 146168 184120 0 7231
7233 0 330876 146314 184240 0 7232
7234 6 330923 146427 184320 0 7233
7235 0 427725 125044 196320 0 5284
7236 0 427307 125019 196320 0 7235
7237 0 427248 125005 196360 0 7236
7238 0 427144 125033 196400 0 7237
7239 0 427078 125061 196440 0 7238
7240 6 427009 125097 196480 0 7239
7241 0 409006 134611 194680 0 3788
7242 0 409399 134321 194680 0 7241
7243 0 409503 134190 194640 0 7242
7244 0 409500 134093 194600 0 7243
7245 0 409508 134064 194560 0 7244
7246 6 409483 134037 194520 0 7245
7247 0 427212 126529 195400 0 3530
7248 0 427046 126533 195440 0 7247
7249 0 427022 126533 195480 0 7248
7250 0 426918 126571 195520 0 7249
7251 0 426775 126603 195560 0 7250
7252 6 426709 126616 195600 0 7251
7253 0 375604 161222 186600 0 2288
7254 0 375613 160681 186560 0 7253
7255 0 375661 160685 186520 0 7254
7256 0 375824 160585 186440 0 7255
7257 0 375897 160514 186400 0 7256
7258 6 375922 160486 186360 0 7257
7259 0 371133 155645 192720 0 4123
7260 0 371270 155603 192680 0 7259
7261 0 370153 156061 192680 0 7260
7262 0 370095 156186 192640 0 7261
7263 0 370154 156153 192560 0 7262
7264 6 370173 156116 192520 0 7263
7265 0 507328 257504 57760 124 5196
7266 0 507328 257728 57600 96 7265
7267 0 507264 257952 57480 75 7266
7268 0 507200 258208 57400 81 7267
7269 0 506976 258336 57400 71 7268
7270 6 506880 258336 57400 80 7269
7271 0 509824 250752 66200 81 4930
7272 0 509792 250592 66400 139 7271
7273 0 509952 250400 66520 60 7272
7274 0 510048 250144 66560 71 7273
7275 0 510080 249888 66560 120 7274
7276 6 510176 249760 66560 60 7275
7277 0 509888 251232 66080 229 4928
7278 0 509664 251136 66200 86 7277
7279 0 509440 251104 66320 75 7278
7280 0 509216 251040 66440 64 7279
7281 0 508992 251040 66560 64 7280
7282 6 508736 251008 66560 51 7281
7283 0 510407 251404 66800 164 4927
7284 0 510519 251340 66920 185 7283
7285 0 510589 251276 67000 0 7284
7286 0 510729 251122 67160 0 7285
7287 0 510645 251193 67240 0 7286
7288 6 510646 251203 67320 0 7287
7289 0 496996 256735 61720 0 6693
7290 0 496974 256768 61640 0 7289
7291 0 496921 256744 61560 0 7290
7292 0 496860 256793 61440 0 7291
7293 0 496774 256794 61400 0 7292
7294 6 496828 256819 61360 0 7293
7295 0 496082 253824 64600 0 5953
7296 0 496038 254032 64640 0 7295
7297 0 496007 253979 64760 0 7296
7298 0 496009 253979 64840 0 7297
7299 0 496092 253990 64920 0 7298
7300 6 496148 253955 65000 0 7299
7301 0 510496 256672 61560 75 6002
7302 0 510240 256672 61600 51 7301
7303 0 509984 256672 61680 45 7302
7304 0 509728 256704 61760 32 7303
7305 0 509472 256768 61760 64 7304
7306 6 509216 256768 61720 51 7305
7307 5 506682 250778 62400 75 4889
7308 5 506622 250563 62440 120 7307
7309 0 506556 250349 62480 150 7308
7310 0 506580 250103 62520 91 7309
7311 0 506531 250097 62560 91 7310
7312 6 506430 249755 62560 102 7311
7313 0 509568 251360 71000 160 4711
7314 0 509408 251168 71120 101 7313
7315 0 509216 250976 71160 124 7314
7316 0 508960 250944 71160 122 7315
7317 0 508768 250784 71320 75 7316
7318 6 508704 250720 71400 75 7317
7319 0 511712 247040 71200 124 5514
7320 0 511840 246944 71400 75 7319
7321 0 511840 246784 71600 32 7320
7322 0 511712 246592 71760 51 7321
7323 0 511520 246400 71800 60 7322
7324 6 511424 246176 71920 32 7323
7325 0 509135 245572 69280 75 5538
7326 0 509456 245295 69280 108 7325
7327 5 509486 245327 69240 108 7326
7328 0 509795 245296 69240 75 7327
7329 0 509889 245347 69240 75 7328
7330 6 509968 245336 69280 75 7329
7331 0 503759 249522 68200 32 5300
7332 0 503930 249354 68400 32 7331
7333 0 504043 249277 68440 32 7332
7334 0 504027 249144 68520 32 7333
7335 0 503990 249214 68760 163 7334
7336 6 503978 249238 68840 163 7335
7337 0 504328 245478 66120 156 6151
7338 0 504344 245510 66160 156 7337
7339 0 504356 245741 66200 0 7338
7340 0 504299 245782 66240 0 7339
7341 0 504291 245781 66280 0 7340
7342 6 504251 245802 66320 0 7341
7343 5 367104 124525 155560 0 2602
7344 0 368678 125101 155560 0 7343
7345 0 368723 125050 155480 0 7344
7346 0 368749 125037 155360 0 7345
7347 6 368677 124989 155280 0 7346
7348 0 358416 140630 151400 0 5231
7349 0 358378 140641 151360 0 7348
7350 0 358253 140681 151200 0 7349
7351 0 358242 140704 151160 0 7350
7352 6 358273 140694 151120 0 7351
7353 0 445929 135186 206520 0 3192
7354 0 445781 135115 206560 0 7353
7355 0 445761 135056 206600 0 7354
7356 0 445708 135010 206640 0 7355
7357 6 445748 135021 206680 0 7356
7358 0 350574 136091 154360 0 2560
7359 0 350631 136099 154480 0 7358
7360 0 350648 136078 154560 0 7359
7361 0 350644 136109 154640 0 7360
7362 6 350687 135989 154680 0 7361
7363 0 352658 144413 155120 0 2548
7364 0 352706 144571 155000 0 7363
7365 0 352670 144511 154920 0 7364
7366 0 352692 144438 154840 0 7365
7367 6 352688 144395 154800 0 7366
7368 0 357205 147396 155760 0 5795
7369 0 357175 147463 155920 0 7368
7370 0 357144 147588 156080 0 7369
7371 0 357077 147519 156240 0 7370
7372 6 356944 147457 156400 0 7371
7373 0 352772 146974 156280 0 2533
7374 0 353040 147056 156160 0 7373
7375 0 353079 147014 156000 0 7374
7376 0 352813 146819 155960 0 7375
7377 6 352840 146817 155920 0 7376
7378 0 349337 159908 168040 0 4864
7379 0 349431 159673 168080 0 7378
7380 0 349470 159513 168200 0 7379
7381 0 349422 159576 168280 0 7380
7382 6 349424 159578 168320 0 7381
7383 0 348941 161517 168120 0 6871
7384 0 348496 161724 168280 0 7383
7385 0 348384 161778 168320 0 7384
7386 0 348306 161595 168440 0 7385
7387 6 348236 161537 168520 0 7386
7388 0 351014 154225 161480 0 5432
7389 0 350857 154141 161400 0 7388
7390 0 350716 154055 161360 0 7389
7391 0 350680 154008 161320 0 7390
7392 6 350755 154115 161240 0 7391
7393 0 351977 155170 161520 0 5431
7394 0 352060 155359 161560 0 7393
7395 0 352068 155430 161640 0 7394
7396 0 352115 155449 161760 0 7395
7397 6 352120 155445 161880 0 7396
7398 0 353155 153058 157680 0 2516
7399 0 353163 153031 157560 0 7398
7400 0 353251 153017 157520 0 7399
7401 0 353120 153201 157400 0 7400
7402 6 353112 153221 157320 0 7401
7403 0 351758 155606 160720 0 5420
7404 0 351763 155690 160680 0 7403
7405 0 351757 155705 160640 0 7404
7406 0 351743 155675 160560 0 7405
7407 6 351711 155741 160520 0 7406
7408 0 356557 157063 164280 0 4825
7409 0 356367 157208 164200 0 7408
7410 0 356330 157271 164080 0 7409
7411 0 356336 157289 164000 0 7410
7412 6 356336 157261 163960 0 7411
7413 0 360679 159945 166920 0 2441
7414 0 360609 159924 167040 0 7413
7415 0 360605 159906 167120 0 7414
7416 0 360603 159903 167160 0 7415
7417 6 360588 159957 167240 0 7416
7418 0 409728 135791 196880 0 3843
7419 0 409834 135883 196920 0 7418
7420 0 409848 135893 196960 0 7419
7421 0 409852 135902 197000 0 7420
7422 6 409872 135944 197040 0 7421
7423 0 356135 158724 184000 0 5047
7424 0 356264 158428 183920 0 7423
7425 0 356503 158289 183840 0 7424
7426 0 356691 158193 183760 0 7425
7427 6 356828 158042 183680 0 7426
7428 0 368160 159154 178160 0 2347
7429 0 368120 159281 178200 0 7428
7430 0 368116 159321 178240 0 7429
7431 0 368100 159305 178280 0 7430
7432 6 368025 159364 178320 0 7431
7433 0 341960 151731 185520 0 4214
7434 0 342003 151766 185560 0 7433
7435 0 341989 151772 185600 0 7434
7436 0 342515 152137 185640 0 7435
7437 6 342575 152390 185760 0 7436
7438 0 350576 156781 185960 0 4200
7439 0 350666 157163 185920 0 7438
7440 0 350647 157238 185880 0 7439
7441 0 350655 157223 185840 0 7440
7442 6 350659 157142 185800 0 7441
7443 0 442817 129222 194840 0 2901
7444 0 442823 129234 194880 0 7443
7445 0 442835 129244 194920 0 7444
7446 0 442901 129244 194960 0 7445
7447 6 442915 129291 195000 0 7446
7448 0 369206 151929 193160 0 5115
7449 0 369205 151909 193200 0 7448
7450 0 369173 151678 193280 0 7449
7451 0 369174 151600 193360 0 7450
7452 6 369011 151694 193480 0 7451
7453 0 369382 156140 193240 0 4130
7454 0 369519 156031 193320 0 7453
7455 0 369485 156018 193480 0 7454
7456 0 369411 156063 193640 0 7455
7457 6 369304 155968 193760 0 7456
7458 0 507488 257536 63600 115 5579
7459 0 507232 257568 63600 102 7458
7460 0 506976 257568 63600 75 7459
7461 0 506784 257440 63760 32 7460
7462 6 506784 257376 63840 32 7461
7463 0 509632 260512 63400 32 4107
7464 0 509376 260512 63400 71 7463
7465 0 509248 260288 63440 40 7464
7466 0 509280 260128 63640 45 7465
7467 6 509280 260096 63680 45 7466
7468 0 510720 250400 65840 154 4935
7469 0 510976 250304 65880 137 7468
7470 0 511136 250240 65640 45 7469
7471 0 511264 250208 65400 32 7470
7472 6 511200 250176 65320 32 7471
7473 0 506176 256000 58560 122 5188
7474 0 506336 255936 58760 45 7473
7475 0 506336 255808 59000 96 7474
7476 0 506464 255680 59200 75 7475
7477 6 506624 255616 59320 51 7476
7478 0 508191 253004 65960 0 5824
7479 0 507861 252762 65800 0 7478
7480 0 508032 252927 65760 0 7479
7481 0 508121 253059 65680 0 7480
7482 6 508088 253070 65640 0 7481
7483 5 502592 254502 64320 32 4784
7484 0 502408 255416 64320 0 7483
7485 5 502424 255412 64280 0 7484
7486 0 501766 254989 64280 0 7485
7487 6 501677 255013 64200 0 7486
7488 0 496037 255376 62120 0 5389
7489 0 495635 255502 61920 0 7488
7490 0 495502 255604 61800 0 7489
7491 0 495393 255636 61680 0 7490
7492 6 495395 255656 61640 0 7491
7493 0 494619 246700 60600 91 4343
7494 0 494092 246716 60600 40 7493
7495 0 494127 246745 60640 40 7494
7496 0 494166 246791 60720 0 7495
7497 6 494080 246746 60800 40 7496
7498 0 510528 257312 61240 75 6005
7499 0 510336 257440 61120 86 7498
7500 0 510112 257568 61080 64 7499
7501 0 509888 257760 61080 75 7500
7502 6 509824 257824 61080 75 7501
7503 5 496164 254243 63440 32 5716
7504 0 496163 254099 63400 32 7503
7505 0 496141 254043 63440 32 7504
7506 0 496126 253972 63480 32 7505
7507 6 496086 253914 63520 32 7506
7508 0 505806 252017 61720 128 4047
7509 0 506301 251055 61720 32 7508
7510 0 506329 250994 61680 32 7509
7511 0 506491 250792 61640 32 7510
7512 6 506460 250785 61600 32 7511
7513 0 501236 253038 62240 0 6836
7514 0 501147 253081 62200 0 7513
7515 0 501008 253055 62160 0 7514
7516 0 500856 253023 62120 0 7515
7517 6 500818 252989 62080 0 7516
7518 0 509440 258080 68200 81 4556
7519 0 509248 258272 68120 81 7518
7520 0 509120 258496 68120 71 7519
7521 0 508960 258688 68200 81 7520
7522 6 508928 258848 68200 71 7521
7523 0 510144 252416 68280 108 6234
7524 0 510400 252416 68280 32 7523
7525 0 510656 252480 68160 71 7524
7526 0 510912 252416 68160 60 7525
7527 6 510944 252384 68200 64 7526
7528 0 509920 252256 72320 45 4715
7529 0 509760 252384 72520 51 7528
7530 0 509568 252544 72600 75 7529
7531 0 509376 252704 72680 75 7530
7532 6 509344 252736 72680 60 7531
7533 0 510752 247712 72040 81 5519
7534 0 510880 247936 72160 32 7533
7535 0 510880 248192 72160 32 7534
7536 0 510624 248256 72160 32 7535
7537 6 510400 247968 72280 32 7536
7538 0 510341 255869 67480 120 4544
7539 0 511129 255949 67400 104 7538
7540 0 511658 256167 67360 102 7539
7541 0 511719 256192 67160 75 7540
7542 6 511563 256286 67000 51 7541
7543 0 508416 249216 69680 90 6059
7544 0 508448 249216 69400 81 7543
7545 0 508416 249376 69160 32 7544
7546 0 508448 249568 68960 51 7545
7547 6 508512 249760 68960 71 7546
7548 0 506807 257885 68000 107 5667
7549 0 506778 257879 68120 86 7548
7550 0 506786 257893 68160 86 7549
7551 0 506677 258014 68200 86 7550
7552 6 506744 258017 68360 0 7551
7553 0 508071 246198 70840 150 5548
7554 0 508236 246181 70800 0 7553
7555 0 508248 246187 70720 0 7554
7556 0 508244 246165 70680 0 7555
7557 6 508221 246144 70640 0 7556
7558 0 499057 248457 68320 0 5298
7559 0 499040 248460 68360 0 7558
7560 0 499037 248441 68400 0 7559
7561 0 498962 248416 68440 0 7560
7562 6 498636 248178 68640 0 7561
7563 0 370490 123869 156400 0 2613
7564 0 370535 123838 156440 0 7563
7565 0 370569 123778 156480 0 7564
7566 6 370568 123772 156520 0 7565
7567 0 369596 124292 155800 0 2603
7568 0 369688 124213 155760 0 7567
7569 0 369714 124232 155680 0 7568
7570 6 369738 124200 155600 0 7569
7571 0 356360 146728 155680 0 5794
7572 0 356323 146744 155560 0 7571
7573 0 356057 146864 155320 0 7572
7574 6 356072 146838 155280 0 7573
7575 0 349837 159041 167640 0 4856
7576 0 349674 158884 167720 0 7575
7577 0 349602 158796 167760 0 7576
7578 6 349601 158755 167800 0 7577
7579 0 366885 157396 172600 0 5341
7580 0 366784 157353 172520 0 7579
7581 0 366709 157371 172440 0 7580
7582 6 366721 157393 172360 0 7581
7583 0 409703 136304 195880 0 3818
7584 0 409928 136316 195920 0 7583
7585 0 410034 136303 195960 0 7584
7586 6 410130 136300 196000 0 7585
7587 0 411100 135527 195320 0 6775
7588 0 411226 135385 195280 0 7587
7589 0 411266 135328 195240 0 7588
7590 6 411272 135318 195200 0 7589
7591 0 339709 149511 184480 0 4232
7592 0 339852 149472 184440 0 7591
7593 0 339588 149404 184320 0 7592
7594 6 339592 149426 184280 0 7593
7595 0 349271 155916 186280 0 4196
7596 0 349292 155852 186400 0 7595
7597 0 349520 155756 186520 0 7596
7598 6 349523 155690 186600 0 7597
7599 0 368818 149719 189720 0 5145
7600 0 368850 149652 189600 0 7599
7601 0 369014 149511 189440 0 7600
7602 6 369031 149408 189320 0 7601
7603 0 356143 156426 191240 0 6290
7604 0 356156 156385 191160 0 7603
7605 0 356170 156329 191080 0 7604
7606 6 356154 156360 191000 0 7605
7607 0 369508 153119 193600 0 5111
7608 0 369442 152934 193680 0 7607
7609 0 369282 152818 193760 0 7608
7610 6 369348 152830 193840 0 7609
7611 0 509728 258848 62160 120 6484
7612 0 509952 258912 62000 148 7611
7613 0 510080 259040 61760 71 7612
7614 6 510112 259200 61560 102 7613
7615 0 497184 246336 57840 124 4368
7616 0 497248 246144 58000 51 7615
7617 0 497344 246016 58240 32 7616
7618 6 497472 246112 58480 80 7617
7619 0 501220 255593 65560 0 4798
7620 0 500195 255625 65560 0 7619
7621 0 499700 255582 65600 0 7620
7622 6 499648 255400 65640 0 7621
7623 0 507493 251252 66040 0 5631
7624 0 507465 251244 66080 0 7623
7625 0 507422 251256 66120 0 7624
7626 6 507388 251260 66160 0 7625
7627 0 512032 254784 63160 120 5911
7628 0 512032 254624 62960 40 7627
7629 0 512224 254464 62920 40 7628
7630 6 512288 254432 62960 51 7629
7631 0 510792 254243 63240 153 5909
7632 0 511032 253864 63440 107 7631
7633 0 511275 253748 63520 124 7632
7634 6 511195 253639 63680 124 7633
7635 0 498439 254355 64640 0 6997
7636 0 498391 254423 64720 0 7635
7637 0 498402 254511 64760 0 7636
7638 6 498457 254578 64840 0 7637
7639 0 497234 253433 63960 0 5946
7640 0 497076 253359 63960 0 7639
7641 0 496995 253258 64000 0 7640
7642 6 497004 253153 64080 0 7641
7643 5 496843 253703 63360 0 5379
7644 0 496821 253712 63320 0 7643
7645 0 496828 253633 63280 0 7644
7646 6 497071 253490 63280 0 7645
7647 0 499296 252000 63760 32 6558
7648 5 499168 251968 63720 32 7647
7649 0 498976 251648 63800 32 7648
7650 6 498176 251328 64440 32 7649
7651 0 496354 245690 61280 154 4326
7652 0 496668 245309 61280 0 7651
7653 0 496935 245117 61320 0 7652
7654 6 496981 245080 61360 0 7653
7655 0 495593 247141 62040 0 4307
7656 0 495572 247245 62000 0 7655
7657 0 495551 247281 61960 0 7656
7658 6 495511 247422 61920 0 7657
7659 0 506912 260256 66440 32 5680
7660 0 506848 260000 66240 32 7659
7661 0 506848 259904 66480 32 7660
7662 6 506816 259904 66520 32 7661
7663 0 504324 245576 65880 156 6154
7664 0 504346 245610 65840 156 7663
7665 0 504344 245736 65800 156 7664
7666 6 504350 245749 65760 156 7665
7667 0 365637 123784 156200 0 7020
7668 0 365648 123745 156280 0 7667
7669 6 365687 123788 156360 0 7668
7670 0 358830 140791 150560 0 5243
7671 0 359263 141914 150360 0 7670
7672 6 359261 141984 150320 0 7671
7673 0 357700 139105 150840 0 5239
7674 0 357670 138990 151000 0 7673
7675 6 357390 138749 151240 0 7674
7676 0 351082 136639 153880 0 6744
7677 0 351230 136599 153800 0 7676
7678 6 351404 136626 153760 0 7677
7679 0 352333 140920 155080 0 2551
7680 0 352318 140909 155120 0 7679
7681 6 352272 140656 155160 0 7680
7682 0 356539 154848 192720 0 5935
7683 0 356563 154759 192640 0 7682
7684 6 356612 154542 192600 0 7683
7685 0 369101 150268 191680 0 5131
7686 0 369106 150256 191720 0 7685
7687 6 369118 150268 191760 0 7686
7688 0 507584 258112 65400 32 6684
7689 0 507744 258176 65600 81 7688
7690 6 507840 258208 65600 71 7689
7691 0 509952 260224 63760 40 4106
7692 0 509792 260000 63920 32 7691
7693 6 509792 259808 63920 32 7692
7694 0 496096 246976 59000 32 6495
7695 0 496256 246976 59240 32 7694
7696 6 496416 247008 59320 71 7695
7697 0 501878 258658 65680 0 6185
7698 0 502140 258794 65880 0 7697
7699 6 502385 258693 65920 0 7698
7700 5 510733 256763 64200 175 5562
7701 0 510551 256259 64200 200 7700
7702 6 510434 256198 64080 200 7701
7703 0 501307 259140 65000 81 6103
7704 5 500803 260069 65000 32 7703
7705 6 500795 260063 64960 32 7704
7706 5 513214 258060 65040 122 4088
7707 0 513290 257285 65040 135 7706
7708 6 513075 257247 65160 137 7707
7709 0 507072 250822 65160 120 5626
7710 0 507129 250619 65160 120 7709
7711 6 507085 250443 65280 120 7710
7712 0 497532 256472 62400 128 6690
7713 0 497464 256169 62640 148 7712
7714 6 497424 256066 62800 0 7713
7715 0 503639 256727 60320 75 5170
7716 0 503663 256907 60360 75 7715
7717 6 503216 257249 60400 0 7716
7718 0 504627 255733 60720 86 5168
7719 0 504200 255527 60720 0 7718
7720 6 503063 255541 60720 0 7719
7721 0 506044 256609 60880 0 5164
7722 0 506046 256564 60920 0 7721
7723 6 505920 256440 61040 0 7722
7724 0 509964 250732 64080 75 4904
7725 0 510221 250676 64080 51 7724
7726 6 510304 250684 64040 91 7725
7727 0 510592 258016 67960 86 4561
7728 0 510592 258176 68160 32 7727
7729 6 510432 258336 68160 32 7728
7730 0 510016 258112 68240 64 4558
7731 0 510176 258016 68440 32 7730
7732 6 510368 258144 68440 32 7731
7733 0 504706 256973 68520 0 6028
7734 0 504349 256713 68520 0 7733
7735 6 504191 256763 68520 0 7734
7736 0 509760 252416 71240 71 4714
7737 0 509600 252512 71040 45 7736
7738 6 509568 252512 71000 32 7737
7739 0 504096 253312 66560 32 6723
7740 0 503904 253184 66360 32 7739
7741 6 503936 253152 66400 32 7740
7742 0 511296 247520 67840 32 7176
7743 0 511040 247488 67840 64 7742
7744 6 510880 247392 68000 51 7743
7745 0 508034 244892 69800 0 5541
7746 0 507982 244457 69800 0 7745
7747 6 507987 244418 69720 0 7746
7748 0 510857 245939 68920 209 4691
7749 0 510590 244786 68920 0 7748
7750 6 510521 244718 69160 0 7749
7751 0 367190 124563 155520 0 7343
7752 6 367800 124799 155240 0 7751
7753 0 358584 146633 154680 0 5805
7754 6 358617 146629 154600 0 7753
7755 0 358756 155891 164480 0 6353
7756 6 358792 155835 164520 0 7755
7757 0 353050 159619 186480 0 4190
7758 6 352950 159595 186440 0 7757
7759 0 356528 155549 193040 0 5939
7760 6 356414 155157 193040 0 7759
7761 0 501650 254309 65800 0 4802
7762 6 501703 254295 65760 0 7761
7763 0 511896 257617 64480 140 4091
7764 6 512074 257729 64680 178 7763
7765 0 512088 258335 64560 120 4090
7766 6 512056 258463 64640 120 7765
7767 0 508469 255305 60320 0 5660
7768 6 508476 255168 60240 0 7767
7769 0 494319 256289 61920 40 5392
7770 6 494317 256206 61960 40 7769
7771 0 503482 254367 64320 0 7483
7772 6 503716 254282 64160 0 7771
7773 5 511452 255795 63240 219 5909
7774 6 511528 255844 63400 189 7773
7775 0 508900 256097 60520 40 5655
7776 6 508883 256262 60560 40 7775
7777 0 510778 252217 65280 45 5816
7778 6 510868 252174 65040 80 7777
7779 5 504426 250215 64520 168 6417
7780 6 504669 249981 64160 122 7779
7781 0 495434 256400 62640 181 5385
7782 6 495432 256426 62840 0 7781
7783 0 498858 254572 63040 131 5382
7784 6 498844 254556 62880 131 7783
7785 0 509068 255136 62200 0 4073
7786 6 509055 255113 62400 0 7785
7787 0 506660 245658 63280 0 5757
7788 6 506722 245550 63320 0 7787
7789 0 496301 254299 63480 32 7503
7790 6 496255 254286 63600 32 7789
7791 0 496404 253568 63360 0 7643
7792 6 496255 253445 63440 32 7791
7793 0 510741 251527 64120 75 4905
7794 6 510882 252175 63920 40 7793
7795 0 506458 249704 62440 102 7308
7796 6 506263 249494 62440 60 7795
7797 0 494724 247565 62640 0 4296
7798 6 494501 247661 62560 0 7797
7799 0 505597 257054 68520 0 6028
7800 6 505642 257039 68600 0 7799
7801 0 506472 256000 68640 32 6849
7802 6 506401 255807 68800 32 7801
7803 0 503424 252928 67640 32 5326
7804 6 503520 252800 67760 32 7803
7805 0 511243 250469 70600 71 6052
7806 6 511155 250455 70880 137 7805
7807 0 507865 253127 67120 0 7014
7808 6 507421 253115 67000 32 7807
7809 0 505451 257595 67520 181 4534
7810 6 505656 257717 67360 0 7809
7811 0 511232 250539 69920 172 4701
7812 6 511209 250511 69760 0 7811
7813 0 501378 256247 67440 0 4532
7814 6 501268 256251 67520 0 7813
7815 0 505051 252480 66800 0 7011
7816 6 504706 252484 66640 0 7815
7817 0 503412 251263 67640 175 5309
7818 6 502819 251426 67640 0 7817
7819 0 504131 249408 67840 32 5303
7820 6 504230 249282 67680 0 7819
7821 5 501878 248929 67960 190 5299
7822 6 501199 248739 67960 335 7821
7823 0 502029 248951 68280 219 5299
7824 6 502249 249059 68600 32 7823
7825 0 497724 250853 67600 0 4514
7826 6 497473 250975 67600 0 7825
7827 0 499871 248455 67520 0 4507
7828 6 500022 248343 67400 0 7827
7829 0 501995 243480 66680 32 6071
7830 6 502074 243378 66720 32 7829
7831 0 507568 243940 66840 0 4669
7832 6 507705 244146 66720 0 7831
7833 0 505086 246441 65960 32 6155
7834 6 505168 246441 66000 32 7833
7835 6 494793 257963 60720 32 5407
7836 6 510416 256742 64360 181 7700
7837 6 493871 257582 60960 40 5404
7838 6 504083 257691 64920 107 6106
7839 6 493352 245894 60080 51 6129
7840 6 511657 256950 64320 186 5561
7841 6 500340 260195 65200 40 7704
7842 6 502327 258320 64880 200 6104
7843 6 495872 245728 59640 160 4356
7844 6 494634 245597 60080 81 4355
7845 6 512810 258280 65040 45 7706
7846 6 501850 253991 64960 0 6404
7847 6 512509 256830 64880 75 4087
7848 6 502450 255406 64160 0 7485
7849 6 510721 256126 62760 135 7773
7850 6 512938 255383 64600 0 4083
7851 6 506914 249918 65000 0 6899
7852 6 512373 252726 65120 40 4917
7853 6 493912 255550 63400 0 6794
7854 6 504027 255641 60080 128 5171
7855 6 504158 250223 64680 0 7779
7856 6 494412 255110 63280 51 5722
7857 6 505688 249297 60960 0 6547
7858 6 512939 253360 64680 40 4912
7859 6 505264 245835 63160 0 5759
7860 6 510263 253897 62040 0 5901
7861 6 508731 251250 64320 51 5616
7862 6 506777 255321 61400 102 6135
7863 6 498880 252256 63640 32 7648
7864 6 508584 254054 61360 32 4065
7865 6 508954 251200 63440 168 4899
7866 6 500535 253233 63040 51 6552
7867 6 508798 251049 63000 81 4896
7868 6 505985 250091 62360 0 7307
7869 6 496875 246359 62560 51 7145
7870 6 497024 248186 63080 0 5969
7871 6 502977 256168 67520 326 4533
7872 6 508180 252131 66680 91 7013
7873 6 506497 252385 66880 81 7012
7874 6 505619 253397 66480 71 5317
7875 6 502641 256196 66840 264 4528
7876 6 509570 245381 69160 75 7327
7877 6 511235 248542 69160 60 4694
7878 6 500654 256394 66120 32 4525
7879 6 498639 254363 66000 205 4523
7880 6 508789 245181 68280 75 5534
7881 6 504101 252230 67920 176 5305
7882 6 502226 248710 67960 0 7821
7883 6 498351 250871 68280 226 4511
7884 6 510537 246064 68000 175 4675
7885 6 502221 243647 67400 186 6075
7886 6 508416 244032 67520 137 5589
7887 6 509081 244346 66960 128 4672
```
