## Supplementary material for "Complete connectomic reconstruction of olfactory projection neurons in the fly brain": neuron skeletons: 531931.swc

```
# SWC format file
# based on specifications at http://research.mssm.edu/cnic/swc.html
# Created by pymaid (https://github.com/schlegelp/PyMaid)
# PointNo Label X Y Z Radius Parent
# Labels:
# 0 = undefined
# 1 = soma
# 5 = fork point
# 6 = end point
1 1 417528 292755 59800 1497 -1
2 0 417648 292866 59520 0 1
3 0 420468 293038 59360 0 2
4 0 421048 293011 59320 0 3
5 0 421546 293129 59280 0 4
6 0 421827 293243 59240 0 5
7 0 422296 293414 59200 0 6
8 0 422320 293459 59160 0 7
9 0 422487 293511 59160 0 8
10 0 422851 293713 59160 0 9
11 0 423150 293814 59160 0 10
12 0 423559 293775 59160 0 11
13 0 424050 293712 59120 0 12
14 0 424305 293546 59040 102 13
15 0 424461 293428 59000 102 14
16 0 424548 293249 58920 102 15
17 0 424624 293115 58880 102 16
18 0 424640 293110 58840 102 17
19 0 424751 292898 58800 150 18
20 0 424844 292742 58800 140 19
21 0 425220 292500 58800 186 20
22 0 425550 292333 58880 172 21
23 0 426002 292151 58920 104 22
24 0 426601 291907 58920 75 23
25 0 427122 291861 58960 131 24
26 0 427412 291970 59000 148 25
27 0 427935 292131 59040 156 26
28 0 428076 292151 59040 156 27
29 0 428286 292132 59080 139 28
30 0 428371 292110 59120 154 29
31 0 428459 292094 59160 154 30
32 0 428864 291985 59200 128 31
33 0 429365 291827 59200 156 32
34 0 430002 291794 59200 128 33
35 0 430531 291820 59240 137 34
36 0 430826 291854 59280 128 35
37 0 430975 291836 59320 128 36
38 0 430872 291836 59360 128 37
39 0 431128 291936 59360 120 38
40 0 431407 292005 59360 120 39
41 0 431896 291931 59360 80 40
42 0 431987 291873 59360 80 41
43 0 432448 291789 59360 128 42
44 0 432892 291752 59360 137 43
45 0 432972 291750 59400 137 44
46 0 433123 291748 59440 75 45
47 0 433880 291599 59520 148 46
48 0 433952 291522 59600 148 47
49 0 434177 291435 59680 139 48
50 0 434431 291308 59760 102 49
51 0 434580 291210 59800 122 50
52 0 434997 291045 59920 172 51
53 0 435063 291032 59960 172 52
54 0 435339 290995 60080 150 53
55 0 436793 290857 60160 194 54
56 0 436784 290814 60200 194 55
57 0 436901 290751 60240 194 56
58 0 436930 290692 60280 205 57
59 0 437052 290673 60320 205 58
60 0 437244 290533 60360 186 59
61 0 437520 290347 60400 160 60
62 0 437909 290158 60440 120 61
63 0 438194 289996 60480 140 62
64 0 438432 289872 60520 124 63
65 0 439207 289548 60600 140 64
66 0 439243 289516 60640 135 65
67 0 439722 289314 60680 128 66
68 0 439813 289229 60720 128 67
69 0 439949 289207 60760 128 68
70 0 440062 289180 60800 134 69
71 0 440304 289169 60840 128 70
72 0 440558 289159 60880 160 71
73 0 440717 289122 60920 160 72
74 0 440868 289151 61000 156 73
75 0 441029 289159 61040 148 74
76 0 441063 289204 61080 148 75
77 0 441264 289259 61200 128 76
78 0 441417 289242 61320 136 77
79 0 441504 289289 61400 136 78
80 0 441634 289299 61480 98 79
81 0 441767 289281 61560 98 80
82 0 441842 289206 61640 140 81
83 0 442082 289104 61720 140 82
84 0 442368 288952 61800 120 83
85 0 442688 288702 61880 150 84
86 0 442832 288661 61960 150 85
87 0 443168 288506 62040 148 86
88 0 443445 288416 62160 150 87
89 0 443824 288227 62320 175 88
90 0 443913 288180 62360 175 89
91 0 444055 288165 62440 120 90
92 0 444178 288071 62520 120 91
93 0 444180 288077 62560 120 92
94 0 444157 287829 62680 120 93
95 0 444249 287642 62760 71 94
96 0 444352 287550 62840 71 95
97 0 444439 287382 62920 183 96
98 0 444560 287216 63000 183 97
99 0 444593 287092 63080 183 98
100 0 444664 286858 63160 178 99
101 0 444696 286767 63200 178 100
102 0 444728 286669 63240 181 101
103 0 444859 286448 63360 134 102
104 0 444919 286381 63400 134 103
105 0 444999 286168 63520 178 104
106 0 445025 286056 63560 150 105
107 0 445194 285926 63640 150 106
108 0 445456 285519 63760 107 107
109 0 445646 285272 63840 120 108
110 0 445942 284897 63960 107 109
111 0 446069 284738 64000 124 110
112 0 446123 284657 64040 124 111
113 0 446236 284495 64080 156 112
114 0 446316 284182 64200 175 113
115 0 446367 284015 64280 140 114
116 0 446409 283883 64360 176 115
117 0 446441 283817 64400 176 116
118 0 446422 283511 64560 150 117
119 0 446403 283462 64600 150 118
120 0 446382 283412 64640 150 119
121 0 446319 283203 64760 156 120
122 0 446359 283024 64880 107 121
123 0 446356 282942 64960 107 122
124 0 446351 282824 65040 163 123
125 0 446362 282697 65120 163 124
126 0 446332 282560 65200 86 125
127 0 446319 282434 65280 153 126
128 0 446398 282195 65400 154 127
129 0 446450 282063 65480 154 128
130 0 446508 281869 65560 120 129
131 0 446528 281763 65680 150 130
132 0 446634 281530 65760 124 131
133 0 446732 281257 65920 139 132
134 0 446798 281130 66000 139 133
135 0 446822 281011 66080 150 134
136 0 446861 280785 66200 139 135
137 0 446879 280521 66320 175 136
138 0 446822 280246 66440 197 137
139 0 446746 279933 66600 196 138
140 0 446651 279714 66760 160 139
141 0 446717 279502 66920 80 140
142 0 446684 279322 67040 135 141
143 0 446712 279175 67200 135 142
144 0 446669 279141 67320 135 143
145 0 446686 279098 67440 75 144
146 0 446594 279082 67520 75 145
147 0 446451 279013 67640 124 146
148 0 446402 279031 67720 124 147
149 0 446353 278968 67800 90 148
150 0 446266 278808 67920 160 149
151 0 446214 278696 68000 160 150
152 0 446121 278538 68080 148 151
153 0 446078 278352 68160 120 152
154 0 446049 278253 68200 120 153
155 0 445981 278003 68280 157 154
156 0 445983 277810 68400 136 155
157 0 445942 277640 68480 156 156
158 0 445795 277362 68600 120 157
159 0 445637 277167 68720 150 158
160 0 445520 277080 68800 150 159
161 0 445436 276956 68880 153 160
162 0 445229 276828 68960 154 161
163 0 445018 276636 69040 163 162
164 0 444898 276541 69080 163 163
165 0 444793 276468 69160 160 164
166 0 444695 276334 69240 185 165
167 0 444600 276224 69320 185 166
168 0 444528 276166 69400 217 167
169 0 444480 276121 69480 217 168
170 0 444449 276080 69560 217 169
171 0 444393 275997 69640 189 170
172 0 444370 275942 69720 189 171
173 0 444318 275912 69800 189 172
174 0 444269 275854 69880 160 173
175 0 444199 275794 69960 160 174
176 0 444138 275693 70040 131 175
177 0 444065 275645 70120 131 176
178 0 444008 275578 70240 160 177
179 0 443955 275511 70320 160 178
180 0 443940 275432 70400 175 179
181 0 443914 275392 70480 175 180
182 0 443854 275288 70560 189 181
183 0 443846 275269 70600 189 182
184 0 443851 275189 70680 189 183
185 0 443826 275149 70760 153 184
186 0 443772 274998 70840 153 185
187 0 443727 274905 70960 186 186
188 0 443647 274764 71040 186 187
189 0 443614 274640 71160 186 188
190 0 443538 274481 71280 153 189
191 0 443505 274346 71400 136 190
192 0 443494 274269 71480 136 191
193 0 443436 274195 71560 136 192
194 0 443398 274022 71680 102 193
195 0 443381 273973 71720 102 194
196 0 443347 273819 71840 140 195
197 0 443312 273714 71920 154 196
198 0 443308 273587 72000 154 197
199 0 443263 273446 72120 136 198
200 0 443252 273330 72200 136 199
201 0 443209 273233 72280 136 200
202 0 443072 272938 72400 153 201
203 0 443056 272861 72480 197 202
204 0 443030 272740 72520 197 203
205 0 443006 272584 72600 219 204
206 0 442987 272401 72680 178 205
207 0 442944 272235 72760 178 206
208 0 442876 271742 72840 186 207
209 0 442867 271626 72920 163 208
210 0 442851 271527 73000 163 209
211 0 442838 271429 73120 189 210
212 0 442864 271348 73240 163 211
213 0 442876 271212 73360 163 212
214 0 442877 271111 73440 154 213
215 0 442892 271028 73520 154 214
216 0 442930 270937 73640 150 215
217 0 442963 270871 73680 150 216
218 0 442977 270794 73800 150 217
219 0 442979 270751 73840 157 218
220 0 442974 270619 73960 157 219
221 0 442965 270472 74080 143 220
222 0 442940 270381 74200 128 221
223 0 442907 270239 74320 128 222
224 0 442827 270151 74440 157 223
225 0 442785 270055 74560 176 224
226 0 442764 269979 74680 176 225
227 0 442705 269881 74800 163 226
228 0 442708 269828 74880 163 227
229 0 442671 269716 75000 164 228
230 0 442664 269685 75120 164 229
231 0 442637 269605 75240 86 230
232 0 442659 269570 75320 86 231
233 0 442655 269539 75400 86 232
234 0 442631 269471 75480 51 233
235 0 442629 269445 75600 51 234
236 0 442638 269360 75680 80 235
237 0 442657 269307 75760 80 236
238 0 442698 269239 75880 134 237
239 0 442704 269090 76000 134 238
240 0 442667 268989 76080 102 239
241 0 442684 268862 76200 102 240
242 0 442692 268803 76320 160 241
243 0 442685 268729 76400 160 242
244 0 442645 268661 76520 163 243
245 0 442627 268607 76600 163 244
246 0 442600 268559 76720 163 245
247 0 442535 268449 76840 172 246
248 0 442495 268329 76920 175 247
249 0 442426 268220 77040 175 248
250 0 442336 268086 77160 150 249
251 0 442268 268025 77240 150 250
252 0 442208 267954 77320 98 251
253 0 442146 267891 77400 98 252
254 0 442107 267864 77440 124 253
255 0 442041 267811 77520 124 254
256 0 441963 267766 77600 124 255
257 0 441930 267744 77640 141 256
258 0 441873 267713 77720 141 257
259 0 441789 267677 77840 141 258
260 0 441719 267636 77920 115 259
261 0 441666 267622 78000 115 260
262 0 441632 267577 78040 115 261
263 0 441556 267520 78120 135 262
264 0 441498 267478 78200 135 263
265 0 441431 267486 78280 122 264
266 0 441375 267468 78360 122 265
267 0 441306 267458 78440 122 266
268 0 441278 267416 78520 122 267
269 0 441232 267377 78600 122 268
270 0 441216 267340 78680 122 269
271 0 441183 267321 78760 115 270
272 0 441117 267275 78880 115 271
273 0 441051 267257 78960 140 272
274 0 440952 267232 79040 140 273
275 0 440910 267216 79120 140 274
276 0 440814 267192 79200 148 275
277 0 440789 267169 79280 148 276
278 0 440715 267146 79360 166 277
279 0 440668 267112 79440 166 278
280 0 440611 267094 79520 166 279
281 0 440555 267089 79600 163 280
282 0 440474 267060 79720 163 281
283 0 440432 267057 79800 178 282
284 0 440335 267032 79920 178 283
285 0 440275 267014 80000 178 284
286 0 440252 266975 80080 181 285
287 0 440191 266898 80200 181 286
288 0 440145 266853 80320 209 287
289 0 440130 266794 80400 209 288
290 0 440104 266795 80440 209 289
291 0 440063 266732 80520 202 290
292 0 440032 266660 80600 202 291
293 0 440003 266626 80680 202 292
294 0 439967 266521 80760 186 293
295 0 439958 266483 80840 186 294
296 0 439943 266426 80880 186 295
297 0 439930 266356 80960 178 296
298 0 439899 266268 81000 178 297
299 0 439864 266195 81080 164 298
300 0 439861 266141 81120 164 299
301 0 439862 266095 81160 164 300
302 0 439833 266009 81240 178 301
303 0 439794 265966 81320 178 302
304 0 439736 265847 81400 172 303
305 0 439718 265778 81480 172 304
306 0 439685 265706 81560 172 305
307 0 439657 265631 81640 175 306
308 0 439628 265570 81720 175 307
309 0 439553 265499 81800 150 308
310 0 439535 265428 81840 150 309
311 0 439505 265394 81880 150 310
312 0 439466 265363 81920 139 311
313 0 439431 265298 81960 139 312
314 0 439413 265270 82000 139 313
315 0 439355 265194 82080 139 314
316 0 439343 265145 82120 175 315
317 0 439317 265108 82160 175 316
318 0 439308 265078 82200 175 317
319 0 439285 265050 82240 175 318
320 0 439276 264992 82280 175 319
321 0 439294 264967 82320 157 320
322 0 439296 264895 82360 157 321
323 0 439270 264806 82440 157 322
324 0 439254 264765 82520 175 323
325 0 439310 264609 82640 102 324
326 0 439343 264543 82720 102 325
327 0 439436 264401 82800 124 326
328 0 439479 264295 82840 124 327
329 0 439564 264131 82920 107 328
330 0 439515 264096 82960 107 329
331 0 439530 263952 83000 107 330
332 0 439585 263880 83040 107 331
333 0 439587 263803 83080 107 332
334 0 439643 263644 83120 98 333
335 0 439698 263457 83160 128 334
336 0 439708 263391 83200 128 335
337 0 439718 263277 83240 141 336
338 0 439767 263054 83280 150 337
339 0 439788 262860 83320 150 338
340 0 439800 262716 83360 136 339
341 0 439835 262582 83400 136 340
342 0 439933 262236 83440 107 341
343 0 439976 262056 83480 124 342
344 0 440039 261759 83520 107 343
345 0 440082 261648 83560 107 344
346 0 440175 261160 83600 124 345
347 0 440255 260718 83640 136 346
348 0 440306 260539 83680 139 347
349 0 440393 260240 83720 124 348
350 0 440424 260112 83760 124 349
351 0 440496 259939 83800 122 350
352 0 440521 259808 83840 122 351
353 0 441113 258903 83920 120 352
354 0 441312 258590 83960 136 353
355 0 441486 258352 83920 150 354
356 0 441850 257927 83880 204 355
357 0 442104 257731 83840 200 356
358 0 442498 257387 83760 153 357
359 0 442700 257268 83680 128 358
360 0 443013 257043 83640 136 359
361 0 443282 256844 83560 108 360
362 0 443448 256714 83520 120 361
363 0 443634 256622 83480 120 362
364 0 443942 256431 83400 102 363
365 0 444118 256276 83320 128 364
366 0 444269 256166 83240 135 365
367 0 444447 256036 83160 135 366
368 0 444602 255877 83080 153 367
369 0 444731 255789 83000 135 368
370 0 444832 255693 82920 135 369
371 0 444947 255594 82840 135 370
372 0 445066 255446 82760 139 371
373 0 445144 255355 82680 139 372
374 0 445257 255258 82600 122 373
375 0 445300 255217 82560 122 374
376 0 445439 255091 82480 81 375
377 0 445488 255049 82440 81 376
378 0 445500 255015 82400 81 377
379 0 445552 254979 82360 107 378
380 0 445555 254951 82320 107 379
381 0 445607 254902 82280 107 380
382 0 445828 254723 82120 124 381
383 0 445925 254630 82040 124 382
384 0 446041 254521 81960 139 383
385 0 446138 254437 81880 139 384
386 0 446232 254359 81800 148 385
387 0 446332 254316 81720 148 386
388 0 446428 254237 81640 157 387
389 0 446526 254179 81560 157 388
390 0 446673 254108 81440 120 389
391 0 446827 254044 81360 135 390
392 0 447034 253925 81240 163 391
393 0 447099 253907 81160 163 392
394 0 447198 253873 81040 178 393
395 0 447356 253830 80920 178 394
396 0 447464 253776 80840 206 395
397 0 447591 253727 80720 206 396
398 0 447712 253627 80600 202 397
399 0 447816 253546 80480 168 398
400 0 447934 253515 80360 168 399
401 0 448048 253435 80240 98 400
402 0 448145 253386 80160 137 401
403 0 448254 253308 80040 137 402
404 0 448318 253246 79960 135 403
405 0 448426 253144 79840 135 404
406 0 448543 253112 79760 150 405
407 0 448712 253020 79640 148 406
408 0 448775 252991 79600 148 407
409 0 448885 252928 79480 154 408
410 0 449022 252874 79360 154 409
411 0 449132 252849 79280 135 410
412 0 449245 252756 79160 135 411
413 0 449312 252690 79080 148 412
414 0 449462 252624 78960 148 413
415 0 449506 252604 78840 160 414
416 0 449545 252586 78760 160 415
417 0 449621 252522 78680 163 416
418 0 449803 252491 78560 163 417
419 0 449869 252454 78480 148 418
420 0 449917 252443 78440 148 419
421 0 449989 252394 78360 148 420
422 0 450047 252358 78280 150 421
423 0 450091 252314 78200 150 422
424 0 450120 252269 78160 150 423
425 0 450231 252208 78080 137 424
426 0 450318 252153 78000 137 425
427 0 450403 252080 77920 172 426
428 0 450418 252060 77840 172 427
429 0 450435 252014 77760 172 428
430 0 450475 251972 77680 108 429
431 0 450536 251925 77640 108 430
432 0 450570 251842 77560 137 431
433 0 450632 251779 77480 137 432
434 0 450665 251752 77440 137 433
435 0 450694 251728 77400 137 434
436 0 450751 251665 77320 181 435
437 0 450784 251620 77240 181 436
438 0 450858 251570 77120 178 437
439 0 450900 251481 77000 178 438
440 0 450942 251447 76920 154 439
441 0 451073 251372 76800 154 440
442 0 451114 251336 76720 150 441
443 0 451177 251271 76600 150 442
444 0 451232 251211 76520 150 443
445 0 451280 251113 76400 153 444
446 0 451349 251022 76280 156 445
447 0 451425 250933 76160 156 446
448 0 451511 250870 76080 156 447
449 0 451555 250769 76000 156 448
450 0 451609 250685 75880 163 449
451 0 451652 250572 75800 163 450
452 0 451714 250498 75680 164 451
453 0 451768 250435 75600 164 452
454 0 451802 250359 75520 164 453
455 0 451838 250298 75440 160 454
456 0 451932 250201 75320 135 455
457 0 451978 250107 75240 135 456
458 0 452025 250061 75160 135 457
459 0 452059 250003 75080 140 458
460 0 452103 249936 75000 140 459
461 0 452139 249883 74920 104 460
462 0 452166 249861 74840 104 461
463 0 452192 249819 74720 104 462
464 0 452223 249751 74640 143 463
465 0 452253 249698 74520 143 464
466 0 452284 249614 74360 160 465
467 0 452354 249553 74280 160 466
468 0 452406 249489 74200 150 467
469 0 452442 249450 74120 150 468
470 0 452525 249360 74040 163 469
471 0 452581 249372 73960 163 470
472 0 452656 249450 73920 163 471
473 0 452651 249280 73840 135 472
474 0 452708 249229 73760 135 473
475 0 452750 249143 73680 135 474
476 0 452762 249074 73600 128 475
477 0 452776 249020 73520 128 476
478 0 452793 248927 73440 120 477
479 0 452815 248875 73400 120 478
480 0 452813 248811 73320 120 479
481 0 452836 248763 73280 120 480
482 0 452863 248689 73200 120 481
483 0 452837 248604 73120 120 482
484 0 452837 248557 73040 122 483
485 0 452861 248481 72960 122 484
486 0 452873 248428 72840 168 485
487 0 452901 248389 72800 168 486
488 0 452907 248359 72720 168 487
489 0 452928 248306 72640 120 488
490 0 452971 248251 72560 120 489
491 0 453004 248216 72480 120 490
492 0 453030 248210 72400 135 491
493 0 453073 248189 72320 135 492
494 0 453124 248178 72240 135 493
495 0 453141 248161 72160 108 494
496 0 453190 248151 72080 108 495
497 0 453256 248140 72000 108 496
498 0 453327 248147 71920 137 497
499 0 453376 248130 71880 137 498
500 0 453422 248138 71800 137 499
501 0 453442 248140 71720 160 500
502 0 453515 248122 71640 160 501
503 0 453600 248134 71520 104 502
504 0 453616 248107 71400 104 503
505 0 453644 248081 71320 163 504
506 0 453676 248042 71240 163 505
507 0 453691 247989 71160 163 506
508 0 453693 247948 71080 124 507
509 0 453749 247913 71000 124 508
510 0 453757 247861 70920 124 509
511 0 453799 247782 70800 141 510
512 0 453824 247721 70720 141 511
513 0 453806 247683 70640 141 512
514 0 453809 247652 70560 163 513
515 0 453790 247534 70480 163 514
516 0 453778 247465 70400 124 515
517 0 453759 247430 70320 124 516
518 0 453727 247358 70240 200 517
519 0 453713 247337 70160 200 518
520 0 453691 247295 70080 200 519
521 0 453675 247240 70040 200 520
522 0 453667 247110 69920 206 521
523 0 453629 247034 69840 206 522
524 0 453604 246967 69800 219 523
525 0 453600 246914 69760 219 524
526 0 453557 246853 69680 219 525
527 0 453494 246797 69560 226 526
528 0 453485 246762 69480 226 527
529 0 453458 246704 69400 226 528
530 0 453384 246538 69320 128 529
531 0 453327 246456 69240 156 530
532 0 453296 246418 69160 156 531
533 0 453281 246367 69080 156 532
534 0 453275 246362 69040 156 533
535 0 453251 246322 69000 51 534
536 0 453217 246294 68920 51 535
537 0 453209 246241 68880 51 536
538 0 453271 246187 68800 51 537
539 0 453288 246127 68720 32 538
540 0 453257 246012 68640 64 539
541 0 453272 245950 68560 64 540
542 0 453296 245908 68480 139 541
543 0 453290 245832 68400 139 542
544 0 453323 245807 68360 139 543
545 0 453330 245764 68280 90 544
546 0 453323 245695 68200 90 545
547 0 453302 245641 68120 90 546
548 0 453302 245628 68080 90 547
549 0 453291 245569 68000 71 548
550 0 453312 245482 67920 71 549
551 0 453324 245459 67880 71 550
552 0 453374 245397 67800 51 551
553 0 453375 245393 67760 51 552
554 0 453467 245380 67680 51 553
555 0 453544 245393 67640 86 554
556 0 453678 245484 67560 86 555
557 0 453878 245454 67480 32 556
558 0 454008 245385 67400 32 557
559 0 454039 245334 67320 96 558
560 0 453980 245278 67240 96 559
561 0 453981 245265 67160 96 560
562 0 453948 245234 67080 96 561
563 0 453925 245218 67000 75 562
564 0 453918 245197 66960 75 563
565 0 453816 245155 66880 75 564
566 0 453718 245096 66800 96 565
567 0 453692 245059 66720 96 566
568 0 453665 245050 66680 96 567
569 0 453615 245018 66600 102 568
570 0 453632 244975 66520 102 569
571 0 453576 244889 66440 102 570
572 0 453555 244874 66400 122 571
573 0 453504 244785 66200 122 572
574 0 453392 244760 66080 75 573
575 0 453342 244747 66000 75 574
576 0 453287 244674 65920 128 575
577 0 453255 244584 65840 128 576
578 0 453202 244518 65760 128 577
579 0 453035 244366 65680 75 578
580 0 452996 244346 65640 75 579
581 0 452941 244187 65640 32 580
582 0 452927 244036 65600 32 581
583 0 453096 243942 65600 32 582
584 0 453419 243709 65600 226 583
585 5 453684 243446 65600 209 584
586 0 453893 243430 65720 304 585
587 0 453968 243453 65800 304 586
588 0 454049 243505 65880 284 587
589 0 454121 243463 65960 284 588
590 0 454216 243454 66040 284 589
591 0 454338 243421 66120 284 590
592 0 454485 243372 66200 274 591
593 0 454538 243365 66280 274 592
594 0 454699 243316 66360 256 593
595 0 454862 243363 66480 205 594
596 0 454894 243346 66520 205 595
597 0 454944 243344 66600 205 596
598 0 455067 243393 66680 272 597
599 0 455171 243402 66760 272 598
600 0 455341 243434 66840 264 599
601 0 455443 243453 66880 264 600
602 0 455656 243483 66960 279 601
603 0 455843 243496 67040 273 602
604 0 455920 243472 67080 273 603
605 0 456072 243484 67160 275 604
606 0 456169 243488 67200 275 605
607 0 456247 243471 67280 322 606
608 0 456260 243510 67360 322 607
609 0 456316 243553 67440 322 608
610 0 456342 243566 67520 339 609
611 0 456328 243599 67600 339 610
612 0 456426 243659 67720 339 611
613 0 456490 243660 67760 317 612
614 0 456645 243715 67840 317 613
615 0 456729 243756 67920 273 614
616 0 456764 243746 67960 273 615
617 0 456939 243764 68080 236 616
618 0 456987 243805 68120 236 617
619 0 457133 243771 68200 206 618
620 0 457235 243795 68280 206 619
621 0 457355 243747 68360 206 620
622 0 457427 243763 68440 175 621
623 0 457478 243775 68520 175 622
624 0 457611 243746 68600 137 623
625 0 457670 243755 68680 137 624
626 0 457748 243728 68760 219 625
627 0 457805 243744 68840 219 626
628 0 457813 243731 68920 219 627
629 0 457909 243717 69000 270 628
630 0 457976 243686 69040 270 629
631 0 457985 243692 69120 270 630
632 0 458066 243696 69240 270 631
633 0 458088 243707 69320 266 632
634 0 458115 243709 69400 256 633
635 0 458183 243693 69480 256 634
636 0 458231 243701 69560 256 635
637 0 458284 243698 69680 298 636
638 0 458345 243728 69720 298 637
639 0 458372 243751 69800 226 638
640 0 458395 243746 69880 226 639
641 0 458471 243748 69960 226 640
642 0 458524 243728 70040 219 641
643 0 458564 243737 70120 219 642
644 0 458620 243729 70200 219 643
645 0 458640 243780 70280 229 644
646 0 458720 243795 70360 229 645
647 0 458758 243804 70440 229 646
648 0 458818 243801 70520 246 647
649 0 458908 243806 70600 246 648
650 0 458982 243821 70680 296 649
651 0 459028 243797 70760 296 650
652 0 459065 243820 70840 296 651
653 0 459120 243798 70880 282 652
654 0 459154 243803 70960 282 653
655 0 459191 243800 71040 282 654
656 0 459253 243778 71120 282 655
657 0 459259 243766 71200 206 656
658 0 459311 243752 71280 206 657
659 0 459344 243726 71360 206 658
660 0 459393 243699 71440 143 659
661 0 459418 243662 71520 143 660
662 0 459435 243648 71600 189 661
663 0 459527 243596 71680 189 662
664 0 459531 243574 71760 189 663
665 0 459601 243541 71840 122 664
666 0 459719 243497 71960 122 665
667 0 459730 243461 72040 228 666
668 0 459783 243401 72160 228 667
669 0 459867 243405 72240 228 668
670 0 459893 243366 72360 196 669
671 0 459950 243313 72440 224 670
672 0 459996 243291 72520 224 671
673 0 460103 243262 72640 172 672
674 0 460133 243238 72680 172 673
675 0 460111 243195 72760 172 674
676 0 460156 243206 72840 209 675
677 0 460211 243154 72920 209 676
678 0 460251 243160 72960 209 677
679 0 460338 243074 73080 140 678
680 0 460380 243069 73160 140 679
681 0 460457 243038 73240 197 680
682 0 460601 242987 73360 197 681
683 0 460611 242935 73400 230 682
684 0 460606 242905 73480 230 683
685 0 460612 242887 73560 230 684
686 0 460625 242877 73600 230 685
687 0 460738 242822 73680 198 686
688 0 460830 242833 73720 198 687
689 0 460839 242787 73760 198 688
690 0 460883 242714 73800 212 689
691 0 460925 242762 73880 212 690
692 0 460963 242801 73920 212 691
693 0 461025 242742 74000 274 692
694 0 461044 242707 74080 274 693
695 0 461104 242652 74160 262 694
696 0 461224 242584 74240 267 695
697 0 461242 242539 74320 267 696
698 0 461292 242557 74360 267 697
699 0 461330 242535 74440 226 698
700 0 461381 242503 74520 226 699
701 0 461429 242471 74600 190 700
702 0 461480 242468 74680 190 701
703 0 461490 242458 74760 190 702
704 0 461509 242455 74800 190 703
705 0 461656 242399 74920 244 704
706 0 461680 242359 75000 244 705
707 0 461752 242317 75080 316 706
708 0 461820 242328 75160 316 707
709 0 461827 242312 75240 316 708
710 0 461892 242300 75320 298 709
711 0 461930 242274 75400 298 710
712 0 461956 242267 75440 298 711
713 0 462038 242271 75520 207 712
714 0 462033 242275 75600 207 713
715 0 462153 242262 75680 207 714
716 0 462206 242248 75720 207 715
717 0 462324 242235 75800 189 716
718 0 462424 242216 75880 164 717
719 0 462540 242229 75960 164 718
720 0 462622 242226 76040 190 719
721 0 462833 242219 76120 190 720
722 0 463008 242223 76200 190 721
723 0 463141 242239 76280 237 722
724 0 463235 242196 76360 237 723
725 0 463268 242141 76400 329 724
726 0 463381 242188 76480 329 725
727 0 463604 242139 76560 305 726
728 0 463735 242137 76640 256 727
729 0 463779 242146 76720 256 728
730 0 463921 242219 76800 256 729
731 0 464131 242194 76880 207 730
732 0 464170 242211 76920 267 731
733 0 464399 242259 77040 254 732
734 0 464544 242234 77080 254 733
735 0 464601 242237 77160 254 734
736 0 464754 242237 77240 234 735
737 0 464963 242289 77320 270 736
738 0 464999 242261 77400 270 737
739 0 465110 242300 77480 200 738
740 0 465222 242311 77560 200 739
741 0 465303 242289 77640 262 740
742 0 465384 242294 77720 262 741
743 0 465452 242278 77760 279 742
744 0 465543 242264 77840 279 743
745 0 465610 242194 77920 279 744
746 0 465838 242054 78000 175 745
747 0 466184 241823 78080 235 746
748 0 466270 241810 78120 235 747
749 0 466285 241736 78160 226 748
750 0 466690 241594 78280 160 749
751 0 466719 241562 78320 160 750
752 0 466858 241500 78400 120 751
753 0 466932 241460 78480 120 752
754 0 467059 241412 78600 163 753
755 0 467059 241384 78680 143 754
756 0 467254 241311 78800 143 755
757 0 467218 241277 78880 143 756
758 0 467361 241318 78920 208 757
759 0 467400 241293 79000 208 758
760 0 467364 241297 79080 200 759
761 0 467503 241293 79160 186 760
762 0 467503 241316 79240 186 761
763 0 467558 241310 79320 249 762
764 0 467513 241319 79400 249 763
765 0 467655 241359 79480 249 764
766 0 467624 241383 79560 249 765
767 0 467820 241351 79640 226 766
768 0 467817 241427 79760 226 767
769 0 467897 241412 79840 226 768
770 0 467953 241413 79920 226 769
771 0 467948 241414 79960 214 770
772 0 468056 241448 80040 214 771
773 0 468101 241452 80120 214 772
774 0 468119 241450 80200 232 773
775 0 468257 241454 80280 232 774
776 0 468313 241482 80400 185 775
777 0 468546 241496 80480 202 776
778 0 468588 241489 80600 202 777
779 0 468723 241518 80680 256 778
780 0 468734 241488 80760 256 779
781 0 468831 241471 80840 256 780
782 0 468962 241444 80920 160 781
783 0 469033 241395 81000 160 782
784 0 469137 241445 81080 75 783
785 0 469267 241388 81160 75 784
786 0 469465 241344 81240 122 785
787 0 469661 241305 81320 185 786
788 0 469744 241290 81400 128 787
789 0 469872 241302 81480 128 788
790 0 470004 241282 81560 226 789
791 0 470078 241312 81640 226 790
792 0 470138 241285 81720 226 791
793 0 470278 241277 81800 202 792
794 0 470384 241282 81920 202 793
795 0 470449 241311 82000 202 794
796 0 470555 241354 82120 178 795
797 0 470578 241349 82200 178 796
798 0 470709 241335 82320 251 797
799 0 470817 241387 82400 251 798
800 0 470868 241444 82520 240 799
801 0 470935 241401 82600 240 800
802 0 471052 241421 82680 214 801
803 0 471090 241430 82760 214 802
804 0 471149 241444 82840 214 803
805 0 471215 241463 82920 190 804
806 0 471291 241443 83000 190 805
807 0 471375 241418 83080 140 806
808 0 471487 241408 83160 140 807
809 0 471583 241265 83240 200 808
810 0 471678 241199 83320 228 809
811 0 471800 241143 83440 228 810
812 0 471884 241058 83520 249 811
813 0 471926 240983 83600 249 812
814 0 472096 240930 83680 221 813
815 0 472184 240868 83760 221 814
816 0 472384 240768 83840 156 815
817 0 472488 240682 83920 136 816
818 0 472489 240629 84000 136 817
819 0 472583 240531 84120 124 818
820 0 472708 240451 84200 124 819
821 0 472763 240438 84240 124 820
822 0 472772 240422 84320 124 821
823 0 472817 240388 84400 124 822
824 0 472878 240269 84480 176 823
825 0 472938 240222 84560 176 824
826 0 472996 240162 84640 176 825
827 0 473029 240091 84720 200 826
828 0 473075 240064 84880 200 827
829 0 473195 239966 84960 200 828
830 0 473219 239966 85040 200 829
831 0 473208 239963 85120 200 830
832 0 473329 239922 85200 128 831
833 0 473486 239826 85320 186 832
834 0 473526 239799 85360 186 833
835 0 473584 239778 85440 186 834
836 0 473705 239768 85520 128 835
837 0 473723 239754 85560 128 836
838 0 473802 239707 85600 128 837
839 0 473923 239663 85680 150 838
840 0 474026 239648 85760 150 839
841 0 474224 239540 85840 227 840
842 0 474427 239543 85920 200 841
843 0 474576 239459 85960 200 842
844 0 474654 239422 86040 160 843
845 0 474720 239329 86120 160 844
846 0 474824 239228 86200 160 845
847 0 474866 239200 86280 60 846
848 0 474996 239143 86320 107 847
849 0 475154 239038 86400 200 848
850 0 475219 238936 86480 166 849
851 0 475278 238866 86560 166 850
852 0 475419 238805 86640 166 851
853 0 475533 238619 86720 166 852
854 0 475628 238478 86800 172 853
855 0 475786 238261 86880 90 854
856 0 475900 238077 86920 204 855
857 0 476014 237824 87000 240 856
858 0 475981 237790 87080 240 857
859 0 476001 237589 87120 237 858
860 0 476011 237321 87200 280 859
861 0 476168 237143 87280 240 860
862 0 476185 237080 87320 240 861
863 0 476276 236968 87360 240 862
864 0 476430 236797 87440 256 863
865 0 476481 236788 87480 256 864
866 0 476823 236476 87560 212 865
867 0 476924 236372 87600 212 866
868 0 477219 236138 87680 244 867
869 0 477348 235980 87720 244 868
870 0 477547 235655 87840 242 869
871 0 477575 235617 87920 242 870
872 0 477766 235407 88000 266 871
873 0 477771 235352 88040 266 872
874 0 477989 235058 88120 287 873
875 0 478234 234883 88200 253 874
876 0 478432 234724 88280 249 875
877 0 478580 234576 88360 226 876
878 0 478778 234499 88440 200 877
879 0 479041 234303 88520 200 878
880 0 479322 234063 88600 218 879
881 0 479187 233907 88640 218 880
882 0 479278 233887 88720 218 881
883 0 479440 233694 88800 236 882
884 0 479487 233586 88880 236 883
885 0 479477 233420 88960 217 884
886 0 479587 233304 89000 217 885
887 0 479644 233087 89080 202 886
888 0 479793 232902 89160 237 887
889 0 480100 232519 89240 217 888
890 0 480169 232392 89320 183 889
891 0 480327 232242 89400 172 890
892 0 480326 232238 89480 172 891
893 0 480410 232101 89560 172 892
894 0 480621 231879 89640 240 893
895 0 480662 231754 89720 226 894
896 0 480904 231428 89800 219 895
897 0 480969 231304 89880 210 896
898 0 481082 231163 89960 210 897
899 0 481152 231096 90040 190 898
900 0 481231 231018 90120 64 899
901 0 481216 230986 90200 136 900
902 0 481283 230954 90280 64 901
903 0 481335 230856 90360 80 902
904 0 481426 230700 90440 120 903
905 0 481393 230680 90480 120 904
906 0 481530 230625 90560 128 905
907 0 481750 230559 90600 198 906
908 0 482826 230510 90640 200 907
909 0 483057 230380 90720 209 908
910 0 483191 230310 90800 244 909
911 0 483256 230248 90840 286 910
912 0 483354 230015 90960 286 911
913 0 483515 229864 91040 204 912
914 0 483596 229866 91120 204 913
915 0 483768 229718 91240 204 914
916 0 484165 229344 91360 207 915
917 0 484231 229157 91440 197 916
918 0 484477 228860 91560 140 917
919 0 484557 228626 91640 163 918
920 0 484540 228591 91720 163 919
921 0 484576 228437 91800 163 920
922 0 484601 228335 91880 200 921
923 0 484638 228239 91960 200 922
924 0 484654 228034 92080 122 923
925 0 484676 227992 92160 122 924
926 0 484754 227935 92240 122 925
927 0 484784 227860 92320 122 926
928 0 484850 227669 92440 122 927
929 0 484902 227573 92560 186 928
930 0 484944 227442 92680 186 929
931 0 485065 227308 92760 189 930
932 0 485075 227174 92880 189 931
933 0 485121 227068 93000 102 932
934 0 485169 226955 93120 102 933
935 0 485211 226787 93240 128 934
936 0 485323 226680 93360 229 935
937 0 485437 226599 93480 229 936
938 0 485493 226499 93600 229 937
939 0 485602 226404 93720 200 938
940 0 485691 226323 93800 197 939
941 0 485752 226252 93920 186 940
942 0 485885 226126 94040 186 941
943 0 485923 226081 94120 176 942
944 0 485955 225959 94240 176 943
945 0 485997 225846 94360 176 944
946 0 485993 225800 94440 178 945
947 0 486015 225697 94520 163 946
948 0 486047 225711 94600 163 947
949 0 486074 225602 94640 124 948
950 0 486079 225585 94760 124 949
951 0 486116 225542 94840 124 950
952 0 486116 225441 94920 124 951
953 0 486140 225390 95000 124 952
954 0 486132 225336 95120 168 953
955 0 486128 225289 95200 235 954
956 0 486156 225225 95280 235 955
957 0 486300 225029 95400 224 956
958 0 486320 224987 95440 224 957
959 0 486329 224953 95520 224 958
960 0 486370 224879 95600 236 959
961 0 486389 224769 95720 236 960
962 0 486418 224717 95800 236 961
963 0 486381 224582 95880 235 962
964 0 486390 224481 95960 235 963
965 0 486414 224407 96040 235 964
966 0 486435 224258 96160 181 965
967 0 486405 224203 96200 181 966
968 0 486411 224090 96280 197 967
969 0 486407 224066 96360 197 968
970 0 486417 223996 96440 163 969
971 0 486404 223923 96520 163 970
972 0 486409 223838 96600 154 971
973 0 486408 223796 96680 154 972
974 0 486448 223708 96800 219 973
975 0 486445 223548 96920 219 974
976 0 486446 223478 97040 202 975
977 0 486542 223381 97120 202 976
978 0 486557 223264 97240 181 977
979 0 486587 223182 97360 226 978
980 0 486606 223020 97480 226 979
981 0 486619 222954 97600 240 980
982 0 486611 222873 97680 240 981
983 0 486596 222844 97760 240 982
984 0 486557 222747 97840 166 983
985 0 486589 222654 97920 166 984
986 0 486589 222600 98000 166 985
987 0 486570 222531 98080 124 986
988 0 486575 222500 98160 124 987
989 0 486535 222387 98240 229 988
990 0 486558 222330 98320 229 989
991 0 486497 222243 98400 221 990
992 0 486493 222154 98480 221 991
993 0 486462 222031 98600 227 992
994 0 486475 221822 98720 240 993
995 0 486491 221759 98760 240 994
996 0 486440 221590 98840 175 995
997 0 486431 221467 98920 175 996
998 0 486445 221314 99000 124 997
999 0 486466 221230 99040 209 998
1000 0 486476 221149 99080 209 999
1001 0 486478 221088 99160 209 1000
1002 0 486493 221022 99200 209 1001
1003 0 486501 220929 99280 166 1002
1004 0 486503 220894 99320 166 1003
1005 0 486478 220837 99400 150 1004
1006 0 486457 220729 99480 150 1005
1007 0 486453 220659 99560 150 1006
1008 0 486419 220578 99640 150 1007
1009 0 486424 220542 99680 150 1008
1010 0 486413 220426 99760 150 1009
1011 0 486437 220357 99840 175 1010
1012 0 486465 220291 99880 175 1011
1013 0 486480 220236 99920 175 1012
1014 0 486549 220192 100000 140 1013
1015 0 486532 220110 100080 140 1014
1016 0 486609 220034 100120 140 1015
1017 0 486656 220012 100200 75 1016
1018 0 486695 219967 100280 75 1017
1019 0 486734 219935 100360 101 1018
1020 0 486788 219896 100440 101 1019
1021 0 486851 219856 100560 81 1020
1022 0 486876 219805 100600 81 1021
1023 0 486921 219774 100680 81 1022
1024 0 486958 219757 100760 81 1023
1025 0 487006 219658 100840 81 1024
1026 0 487059 219647 100920 81 1025
1027 0 487137 219673 101000 197 1026
1028 0 487181 219562 101080 186 1027
1029 0 487258 219418 101200 186 1028
1030 0 487383 219382 101280 214 1029
1031 0 487366 219306 101320 214 1030
1032 0 487333 219152 101400 186 1031
1033 0 487313 218987 101480 186 1032
1034 0 487316 218939 101520 186 1033
1035 0 487324 218736 101640 153 1034
1036 0 487364 218674 101720 200 1035
1037 0 487346 218575 101800 200 1036
1038 0 487326 218484 101880 221 1037
1039 0 487353 218424 101960 221 1038
1040 0 487379 218349 102040 221 1039
1041 0 487409 218315 102120 181 1040
1042 0 487455 218152 102280 181 1041
1043 0 487479 218089 102360 208 1042
1044 0 487488 218063 102440 208 1043
1045 0 487530 217928 102520 163 1044
1046 0 487523 217873 102600 163 1045
1047 0 487550 217723 102680 186 1046
1048 0 487599 217543 102800 209 1047
1049 0 487625 217463 102840 209 1048
1050 0 487630 217341 102920 209 1049
1051 0 487666 217232 103000 230 1050
1052 0 487697 217154 103080 230 1051
1053 0 487704 217077 103120 230 1052
1054 0 487718 217008 103200 160 1053
1055 0 487657 216979 103240 160 1054
1056 0 487703 216954 103280 137 1055
1057 0 487671 216883 103360 137 1056
1058 0 487695 216872 103440 137 1057
1059 0 487691 216827 103480 137 1058
1060 0 487673 216779 103560 203 1059
1061 0 487691 216776 103640 203 1060
1062 0 487691 216744 103680 203 1061
1063 0 487715 216699 103800 168 1062
1064 0 487706 216705 103840 168 1063
1065 0 487735 216666 103960 168 1064
1066 0 487750 216651 104040 197 1065
1067 0 487771 216622 104120 197 1066
1068 0 487758 216560 104200 197 1067
1069 0 487777 216534 104320 172 1068
1070 0 487811 216527 104360 172 1069
1071 0 487866 216306 104480 102 1070
1072 0 487867 216251 104560 102 1071
1073 0 487877 216205 104640 102 1072
1074 0 487907 216167 104720 210 1073
1075 0 487900 216126 104800 210 1074
1076 0 487910 216035 104880 210 1075
1077 0 487906 215975 104960 128 1076
1078 0 487900 215862 105040 128 1077
1079 0 487871 215781 105080 148 1078
1080 0 487857 215660 105160 148 1079
1081 0 487791 215475 105240 107 1080
1082 0 487746 215373 105320 183 1081
1083 0 487744 215252 105400 183 1082
1084 0 479149 215938 105400 0 1083
1085 0 487740 215102 105480 185 1084
1086 0 487692 215046 105520 185 1085
1087 0 487681 214908 105600 104 1086
1088 0 487615 214633 105640 104 1087
1089 0 487517 214368 105720 258 1088
1090 0 487486 214342 105760 258 1089
1091 0 487327 214168 105840 200 1090
1092 0 487238 214002 105960 178 1091
1093 0 487244 213989 106000 178 1092
1094 0 487067 213750 106080 208 1093
1095 0 487073 213787 106160 208 1094
1096 0 487008 213534 106240 240 1095
1097 0 486999 213447 106320 240 1096
1098 0 486972 213368 106400 226 1097
1099 0 486963 213313 106480 226 1098
1100 0 486944 213278 106560 226 1099
1101 0 487001 213166 106640 107 1100
1102 0 486987 213092 106720 107 1101
1103 0 487053 213020 106800 107 1102
1104 0 487065 212942 106880 160 1103
1105 0 487114 212889 106960 160 1104
1106 0 487120 212765 107040 131 1105
1107 0 487170 212726 107160 131 1106
1108 0 487167 212626 107240 164 1107
1109 0 487159 212639 107320 164 1108
1110 0 487155 212481 107480 137 1109
1111 0 487162 212354 107560 137 1110
1112 0 487189 212237 107640 136 1111
1113 0 487213 212144 107720 136 1112
1114 0 487203 211991 107800 150 1113
1115 0 487209 211912 107840 150 1114
1116 0 487255 211823 107960 154 1115
1117 0 487263 211803 108000 154 1116
1118 0 487306 211737 108080 154 1117
1119 0 487397 211664 108200 128 1118
1120 0 487396 211626 108280 128 1119
1121 0 487425 211570 108360 172 1120
1122 0 487407 211506 108440 172 1121
1123 0 487434 211514 108520 172 1122
1124 0 487426 211442 108600 271 1123
1125 0 487448 211444 108680 271 1124
1126 0 487405 211383 108760 271 1125
1127 0 487415 211326 108840 263 1126
1128 0 487331 211143 108920 202 1127
1129 0 487300 211075 109000 202 1128
1130 0 487299 210919 109080 186 1129
1131 0 487260 210856 109160 186 1130
1132 0 487211 210714 109240 160 1131
1133 0 487202 210549 109360 197 1132
1134 0 486989 210213 109440 163 1133
1135 0 486978 210107 109520 200 1134
1136 0 487014 210025 109600 200 1135
1137 0 487014 209915 109720 200 1136
1138 0 486962 209815 109800 196 1137
1139 0 486962 209761 109880 196 1138
1140 0 486985 209725 109960 175 1139
1141 0 486993 209687 110000 175 1140
1142 0 487052 209663 110080 175 1141
1143 0 487067 209631 110120 175 1142
1144 0 487092 209586 110160 178 1143
1145 0 487089 209617 110240 178 1144
1146 0 487082 209553 110280 178 1145
1147 0 487072 209544 110360 178 1146
1148 0 487043 209506 110440 139 1147
1149 0 487032 209453 110520 139 1148
1150 0 487038 209426 110560 139 1149
1151 0 487003 209360 110600 139 1150
1152 0 486936 209269 110680 197 1151
1153 0 486892 209215 110760 197 1152
1154 0 486820 209123 110840 226 1153
1155 0 486650 208971 110960 204 1154
1156 0 486537 208857 111040 204 1155
1157 0 486443 208781 111120 157 1156
1158 0 486285 208692 111240 175 1157
1159 0 486170 208651 111280 175 1158
1160 0 485958 208407 111400 197 1159
1161 0 485893 208313 111440 197 1160
1162 0 485908 208230 111480 197 1161
1163 0 485840 208063 111520 226 1162
1164 0 485932 207611 111600 239 1163
1165 0 485917 207481 111680 240 1164
1166 0 485925 207360 111800 240 1165
1167 0 485902 207301 111840 240 1166
1168 0 485919 207343 111920 240 1167
1169 0 485255 206328 112000 244 1168
1170 0 485113 206294 112120 244 1169
1171 0 484902 205696 112160 163 1170
1172 0 484607 205441 112160 185 1171
1173 0 484334 205015 112160 212 1172
1174 0 484203 204422 112200 207 1173
1175 0 484017 203750 112040 186 1174
1176 0 483882 203465 111960 160 1175
1177 0 483888 203404 111920 160 1176
1178 0 483668 203007 111840 153 1177
1179 0 483569 202799 111760 139 1178
1180 0 483440 202592 111680 175 1179
1181 0 482838 201892 111720 181 1180
1182 0 482622 201744 111640 75 1181
1183 0 482605 201635 111520 75 1182
1184 0 482610 201638 111480 75 1183
1185 0 482607 201612 111440 75 1184
1186 0 482525 201574 111400 96 1185
1187 0 482482 201474 111360 96 1186
1188 0 482472 201421 111280 96 1187
1189 0 482452 201423 111240 96 1188
1190 0 482397 201349 111200 96 1189
1191 0 482217 201234 111120 101 1190
1192 0 482052 201120 111080 101 1191
1193 0 481892 201011 111040 202 1192
1194 0 481759 200699 111000 209 1193
1195 0 481479 200539 110920 153 1194
1196 0 481329 200398 110800 175 1195
1197 0 481200 200269 110720 200 1196
1198 0 480985 199909 110720 217 1197
1199 0 480774 199110 110680 219 1198
1200 0 480585 199156 110600 200 1199
1201 0 480266 198932 110520 217 1200
1202 0 479255 198217 110560 253 1201
1203 0 478454 197441 110560 131 1202
1204 0 478049 197080 110520 272 1203
1205 0 477475 196685 110400 163 1204
1206 0 476894 196366 110400 204 1205
1207 0 475649 195338 110400 163 1206
1208 0 474967 195056 110400 134 1207
1209 0 474428 195015 110400 200 1208
1210 0 473571 194760 110480 163 1209
1211 0 473238 194571 110600 185 1210
1212 0 472836 194143 110600 226 1211
1213 0 472113 193724 110640 202 1212
1214 0 471219 193739 110680 181 1213
1215 0 470894 193495 110720 172 1214
1216 0 470684 193292 110720 120 1215
1217 0 470549 193108 110760 120 1216
1218 0 470249 192874 110760 120 1217
1219 0 470175 192854 110800 120 1218
1220 0 470064 192882 110840 120 1219
1221 0 469879 192824 110880 120 1220
1222 0 469853 192825 110920 0 1221
1223 0 469546 192707 110960 0 1222
1224 0 469463 192661 111000 0 1223
1225 0 469208 192576 111040 0 1224
1226 0 469128 192547 111080 0 1225
1227 0 468019 192076 111080 0 1226
1228 0 467915 192082 111120 0 1227
1229 0 467449 192016 111160 0 1228
1230 0 466397 191709 111160 0 1229
1231 0 466681 191883 111200 0 1230
1232 0 466563 191867 111240 0 1231
1233 0 466479 191851 111280 0 1232
1234 0 466472 191851 111320 0 1233
1235 0 466462 191849 111360 0 1234
1236 0 466505 191907 111400 0 1235
1237 0 466417 191901 111440 0 1236
1238 0 466583 192015 111520 0 1237
1239 0 465833 191564 111520 0 1238
1240 0 464738 191065 111520 0 1239
1241 0 463717 190909 111520 0 1240
1242 0 463122 190754 111560 0 1241
1243 0 462214 190510 111560 0 1242
1244 0 461522 190182 111600 0 1243
1245 0 460715 189737 111600 0 1244
1246 0 459147 189573 111560 0 1245
1247 0 458628 189345 111560 0 1246
1248 0 457879 188998 111560 0 1247
1249 0 456613 188916 111560 0 1248
1250 0 456010 188911 111560 0 1249
1251 0 454716 188471 111600 0 1250
1252 0 453448 188164 111600 0 1251
1253 0 452068 187858 111600 0 1252
1254 0 450257 187200 111600 0 1253
1255 0 449524 186780 111600 0 1254
1256 0 449140 186689 111680 0 1255
1257 0 448170 186458 111760 0 1256
1258 0 447411 186062 111880 0 1257
1259 0 447081 185865 112000 0 1258
1260 0 446959 185781 112080 0 1259
1261 0 446657 185640 112200 0 1260
1262 0 446253 185471 112280 0 1261
1263 0 445893 185338 112360 0 1262
1264 0 445800 185292 112400 0 1263
1265 0 445668 185248 112480 0 1264
1266 0 445637 185237 112560 0 1265
1267 0 445384 185093 112600 0 1266
1268 0 444776 184846 112640 0 1267
1269 0 444758 184858 112680 0 1268
1270 0 444716 184788 112760 0 1269
1271 0 444477 184770 112800 0 1270
1272 0 444482 184776 112840 0 1271
1273 0 444413 184772 112880 0 1272
1274 0 444303 184775 112920 0 1273
1275 0 444159 184780 113000 0 1274
1276 0 444167 184782 113040 0 1275
1277 0 444151 184739 113080 0 1276
1278 0 444078 184760 113120 0 1277
1279 0 444052 184758 113160 0 1278
1280 0 444039 184752 113200 0 1279
1281 0 443995 184822 113280 0 1280
1282 0 443999 184787 113360 0 1281
1283 0 443792 184679 113440 0 1282
1284 0 443784 184673 113480 0 1283
1285 0 443592 184531 113520 0 1284
1286 0 443366 184383 113560 0 1285
1287 0 443185 184312 113600 0 1286
1288 0 442984 184149 113640 0 1287
1289 0 442801 184020 113680 0 1288
1290 0 442686 183947 113720 0 1289
1291 0 442637 183847 113760 0 1290
1292 0 442421 183787 113840 0 1291
1293 0 442248 183648 113920 0 1292
1294 0 442110 183606 114000 0 1293
1295 0 441883 183457 114080 0 1294
1296 0 441758 183390 114120 0 1295
1297 0 441624 183274 114200 0 1296
1298 0 441456 183201 114280 0 1297
1299 0 441285 183110 114360 0 1298
1300 0 441220 183038 114400 0 1299
1301 0 441183 182963 114480 0 1300
1302 0 441120 182849 114560 0 1301
1303 0 441084 182776 114640 0 1302
1304 0 441052 182715 114680 0 1303
1305 0 441032 182662 114760 0 1304
1306 0 440954 182516 114840 0 1305
1307 0 440860 182405 114920 0 1306
1308 0 440793 182353 115000 0 1307
1309 0 440778 182273 115080 0 1308
1310 0 440654 182163 115160 0 1309
1311 0 440623 181973 115200 0 1310
1312 0 440161 181798 115280 0 1311
1313 0 440170 181773 115320 0 1312
1314 0 442712 181886 115360 0 1313
1315 0 440172 181728 115440 0 1314
1316 0 440171 181680 115480 0 1315
1317 0 440143 181655 115520 0 1316
1318 0 440128 181598 115600 0 1317
1319 0 440110 181527 115680 0 1318
1320 0 440080 181510 115720 0 1319
1321 0 440066 181411 115800 0 1320
1322 0 439982 181361 115880 0 1321
1323 0 439872 181354 115960 0 1322
1324 0 439780 181299 116040 0 1323
1325 0 439647 181274 116120 0 1324
1326 0 439592 181164 116160 0 1325
1327 0 439528 181148 116200 0 1326
1328 0 439245 181064 116320 0 1327
1329 0 439045 180997 116400 0 1328
1330 0 438960 180955 116480 0 1329
1331 0 438925 180853 116560 0 1330
1332 0 438838 180716 116680 0 1331
1333 0 438746 180653 116760 0 1332
1334 0 438661 180606 116840 0 1333
1335 0 438615 180543 116920 0 1334
1336 0 438599 180470 117000 0 1335
1337 0 438506 180425 117120 0 1336
1338 0 438381 180311 117200 0 1337
1339 0 438234 180349 117280 0 1338
1340 0 438103 180293 117360 0 1339
1341 0 437891 180302 117440 0 1340
1342 0 437799 180229 117520 0 1341
1343 0 437627 180109 117600 0 1342
1344 0 437548 180078 117680 0 1343
1345 0 437465 180008 117760 0 1344
1346 0 437402 179988 117840 0 1345
1347 0 437414 179957 117880 0 1346
1348 0 437370 179952 117960 0 1347
1349 0 437355 179941 118040 0 1348
1350 0 437318 179897 118120 0 1349
1351 0 437258 179837 118200 0 1350
1352 0 437256 179853 118280 0 1351
1353 0 437230 179853 118360 0 1352
1354 0 437207 179808 118440 0 1353
1355 0 437185 179770 118520 0 1354
1356 0 437139 179780 118600 0 1355
1357 0 437077 179784 118680 0 1356
1358 0 437041 179751 118760 0 1357
1359 0 437007 179758 118840 0 1358
1360 0 437004 179741 118920 0 1359
1361 0 436952 179740 119000 0 1360
1362 0 436910 179708 119080 0 1361
1363 0 436883 179717 119120 0 1362
1364 0 436826 179659 119200 0 1363
1365 0 436773 179657 119280 0 1364
1366 0 436656 179605 119400 0 1365
1367 0 436523 179576 119520 0 1366
1368 0 436380 179541 119600 0 1367
1369 0 436385 179546 119680 0 1368
1370 0 436291 179577 119760 0 1369
1371 0 436091 179502 119840 0 1370
1372 0 436103 179518 119920 0 1371
1373 0 436017 179522 120000 0 1372
1374 0 435972 179606 120080 0 1373
1375 0 435895 179627 120160 0 1374
1376 0 435850 179694 120240 0 1375
1377 0 435810 179736 120320 0 1376
1378 0 435791 179778 120400 0 1377
1379 0 435610 179758 120480 0 1378
1380 0 435531 179791 120560 0 1379
1381 0 435480 179817 120640 0 1380
1382 0 435464 179824 120680 0 1381
1383 0 435387 179864 120800 0 1382
1384 0 435355 179868 120840 0 1383
1385 0 435296 179907 120920 0 1384
1386 0 435273 179943 121000 0 1385
1387 0 435246 179901 121080 0 1386
1388 0 435122 179950 121200 0 1387
1389 0 435074 179940 121280 0 1388
1390 0 435045 179939 121360 0 1389
1391 0 434983 179940 121440 0 1390
1392 0 434942 179925 121520 0 1391
1393 0 434891 179908 121560 0 1392
1394 0 434816 179865 121640 0 1393
1395 0 434767 179849 121720 0 1394
1396 0 434668 179887 121800 0 1395
1397 0 434590 179911 121880 0 1396
1398 0 434550 179891 121920 0 1397
1399 0 434408 179812 122040 0 1398
1400 0 434351 179770 122080 0 1399
1401 0 434240 179672 122200 0 1400
1402 0 434121 179668 122280 0 1401
1403 0 434059 179650 122320 0 1402
1404 0 433939 179647 122440 0 1403
1405 0 433832 179615 122520 0 1404
1406 0 433782 179544 122600 0 1405
1407 0 433735 179565 122680 0 1406
1408 0 433692 179564 122760 0 1407
1409 0 433588 179520 122840 0 1408
1410 0 433560 179512 122920 0 1409
1411 0 433483 179446 123040 0 1410
1412 0 433412 179421 123120 0 1411
1413 0 433365 179400 123200 0 1412
1414 0 433301 179423 123280 0 1413
1415 0 433245 179428 123400 0 1414
1416 0 433185 179493 123440 0 1415
1417 0 433172 179462 123520 0 1416
1418 0 433093 179451 123600 0 1417
1419 0 433069 179445 123680 0 1418
1420 0 433016 179419 123760 0 1419
1421 0 433020 179424 123800 0 1420
1422 0 432987 179403 123840 0 1421
1423 0 432998 179451 123920 0 1422
1424 0 432916 179497 124040 0 1423
1425 0 432925 179512 124120 0 1424
1426 0 432894 179519 124200 0 1425
1427 0 432830 179536 124320 0 1426
1428 0 432798 179544 124400 0 1427
1429 0 432760 179582 124520 0 1428
1430 0 432739 179604 124640 0 1429
1431 0 432692 179637 124720 0 1430
1432 0 432660 179606 124800 0 1431
1433 0 432668 179580 124880 0 1432
1434 0 432554 179577 125000 0 1433
1435 0 432556 179546 125120 0 1434
1436 0 432402 179535 125240 0 1435
1437 0 432300 179495 125360 0 1436
1438 0 432231 179496 125440 0 1437
1439 0 432123 179479 125520 0 1438
1440 0 432044 179428 125600 0 1439
1441 0 432030 179392 125720 0 1440
1442 0 431966 179389 125800 0 1441
1443 0 431880 179291 125920 0 1442
1444 0 431849 179261 126000 0 1443
1445 0 431854 179229 126080 0 1444
1446 0 431827 179152 126200 0 1445
1447 0 431750 179156 126280 0 1446
1448 0 431725 179159 126360 0 1447
1449 0 431704 179159 126440 0 1448
1450 0 431676 179188 126560 0 1449
1451 0 431675 179175 126640 0 1450
1452 0 431596 179234 126760 0 1451
1453 0 431576 179231 126800 0 1452
1454 0 431450 179254 126920 0 1453
1455 0 431382 179304 127000 0 1454
1456 0 431345 179321 127120 0 1455
1457 0 431278 179301 127200 0 1456
1458 0 431238 179209 127280 0 1457
1459 0 431180 179247 127400 0 1458
1460 0 431080 179214 127480 0 1459
1461 0 431027 179213 127640 0 1460
1462 0 430865 179227 127720 0 1461
1463 0 430764 179238 127840 0 1462
1464 0 430698 179213 127960 0 1463
1465 0 430677 179210 128080 0 1464
1466 0 430604 179165 128200 0 1465
1467 0 430556 179155 128320 0 1466
1468 0 430537 179134 128400 0 1467
1469 0 430458 179113 128480 0 1468
1470 0 430346 179058 128600 0 1469
1471 0 430299 179036 128680 0 1470
1472 0 430153 179010 128840 0 1471
1473 0 430035 179011 128960 0 1472
1474 0 429932 179008 129080 0 1473
1475 0 429896 179014 129200 0 1474
1476 0 429819 179006 129320 0 1475
1477 0 429731 178960 129400 0 1476
1478 0 429610 178914 129560 0 1477
1479 0 429516 178921 129640 0 1478
1480 0 429408 179002 129800 0 1479
1481 0 429334 179068 129960 0 1480
1482 0 429299 179097 130080 0 1481
1483 0 429266 179117 130200 0 1482
1484 0 429188 179151 130320 0 1483
1485 0 429171 179195 130440 0 1484
1486 0 429103 179231 130560 0 1485
1487 0 429083 179189 130720 0 1486
1488 0 429072 179170 130840 0 1487
1489 0 428944 179157 131000 0 1488
1490 0 428866 179108 131080 0 1489
1491 0 428803 179088 131200 0 1490
1492 0 428729 179106 131280 0 1491
1493 0 428623 179136 131400 0 1492
1494 0 428464 179126 131520 0 1493
1495 0 428362 179147 131640 0 1494
1496 0 428382 179163 131760 0 1495
1497 0 428342 179209 131840 0 1496
1498 0 428277 179304 132000 0 1497
1499 0 428317 179378 132120 0 1498
1500 0 428344 179476 132240 0 1499
1501 0 428306 179578 132360 0 1500
1502 0 428270 179628 132440 0 1501
1503 0 428215 179719 132520 0 1502
1504 0 428129 179844 132640 0 1503
1505 0 428065 179903 132760 0 1504
1506 0 427996 179970 132920 0 1505
1507 0 427854 180046 133040 0 1506
1508 0 427859 180085 133160 0 1507
1509 0 427774 180072 133320 0 1508
1510 0 427758 180077 133480 0 1509
1511 0 427701 180089 133560 0 1510
1512 0 427558 180154 133720 0 1511
1513 0 427391 180142 133880 0 1512
1514 0 427295 180183 134000 0 1513
1515 0 427168 180210 134160 0 1514
1516 0 427039 180242 134280 0 1515
1517 0 426910 180221 134400 0 1516
1518 0 426832 180241 134480 0 1517
1519 0 426629 180159 134760 0 1518
1520 0 426561 180137 134880 0 1519
1521 0 426541 180088 135000 0 1520
1522 0 426450 180044 135120 0 1521
1523 0 426367 180045 135200 0 1522
1524 0 426282 180008 135320 0 1523
1525 0 426111 180038 135400 0 1524
1526 0 426016 180004 135520 0 1525
1527 0 425848 179962 135640 0 1526
1528 0 425756 179968 135720 0 1527
1529 0 425725 179950 135800 0 1528
1530 0 425668 179971 135880 0 1529
1531 0 425599 180062 136000 0 1530
1532 0 425616 180097 136080 0 1531
1533 0 425569 180131 136120 0 1532
1534 0 425401 180254 136240 0 1533
1535 0 425357 180275 136360 0 1534
1536 0 425233 180295 136480 0 1535
1537 0 425145 180347 136600 0 1536
1538 0 425035 180397 136720 0 1537
1539 0 424953 180426 136800 0 1538
1540 0 424824 180442 137000 0 1539
1541 0 424605 180503 137160 0 1540
1542 0 424506 180483 137280 0 1541
1543 0 424385 180494 137400 0 1542
1544 0 424254 180481 137480 0 1543
1545 0 424130 180484 137600 0 1544
1546 0 424023 180491 137720 0 1545
1547 0 423943 180459 137840 0 1546
1548 0 423888 180440 137920 0 1547
1549 0 423767 180401 138040 0 1548
1550 0 423706 180387 138120 0 1549
1551 0 423597 180389 138240 0 1550
1552 0 423458 180375 138360 0 1551
1553 0 423411 180376 138480 0 1552
1554 0 423264 180388 138600 0 1553
1555 0 423245 180359 138680 0 1554
1556 0 423190 180427 138760 0 1555
1557 0 423113 180418 138840 0 1556
1558 0 422940 180412 138960 0 1557
1559 0 422920 180419 139000 0 1558
1560 0 422917 180438 139040 0 1559
1561 0 422863 180471 139160 0 1560
1562 0 422748 180494 139240 0 1561
1563 0 422669 180502 139320 0 1562
1564 0 422740 180469 139400 0 1563
1565 0 422701 180487 139520 0 1564
1566 0 422649 180481 139600 0 1565
1567 0 422604 180430 139720 0 1566
1568 0 422485 180399 139800 0 1567
1569 0 422479 180383 139880 0 1568
1570 0 422451 180430 139960 0 1569
1571 0 422350 180422 140080 0 1570
1572 0 422215 180391 140200 0 1571
1573 0 422129 180271 140280 0 1572
1574 0 422036 180204 140360 0 1573
1575 0 421910 180152 140480 0 1574
1576 0 421850 180155 140560 0 1575
1577 0 421626 180173 140640 0 1576
1578 0 421524 180179 140720 0 1577
1579 0 421384 180148 140800 0 1578
1580 0 421396 180130 140880 0 1579
1581 0 421249 180136 140960 0 1580
1582 0 421170 180125 141040 0 1581
1583 0 421027 180130 141120 0 1582
1584 0 420979 180107 141200 0 1583
1585 0 420857 180089 141280 0 1584
1586 0 420733 180116 141360 0 1585
1587 0 420714 180072 141480 0 1586
1588 0 420590 180023 141560 0 1587
1589 0 420528 179984 141640 0 1588
1590 0 420507 179975 141720 0 1589
1591 0 420471 179952 141800 0 1590
1592 0 420387 179923 141880 0 1591
1593 0 420338 179928 141960 0 1592
1594 0 420298 179896 142080 0 1593
1595 0 420276 179897 142120 0 1594
1596 0 420190 179884 142200 0 1595
1597 0 420093 179848 142280 0 1596
1598 0 420091 179834 142400 0 1597
1599 0 420080 179829 142480 0 1598
1600 0 420022 179790 142600 0 1599
1601 0 419928 179766 142720 0 1600
1602 0 419996 179639 142840 0 1601
1603 0 419977 179564 142960 0 1602
1604 0 419989 179543 143080 0 1603
1605 0 419978 179477 143200 0 1604
1606 0 419860 179386 143320 0 1605
1607 0 419765 179304 143400 0 1606
1608 0 419565 178991 143520 0 1607
1609 0 419557 178937 143600 0 1608
1610 0 419486 178886 143720 0 1609
1611 0 419310 178628 143960 0 1610
1612 0 419255 178566 144040 0 1611
1613 0 419236 178497 144160 0 1612
1614 0 419115 178392 144320 0 1613
1615 0 419062 178301 144400 0 1614
1616 0 418884 178130 144520 0 1615
1617 0 418864 178121 144600 0 1616
1618 0 418661 178040 144680 0 1617
1619 0 418658 178009 144800 0 1618
1620 0 418578 177923 144880 0 1619
1621 0 418410 177780 144960 0 1620
1622 0 418409 177793 145040 0 1621
1623 0 418339 177688 145160 0 1622
1624 0 418232 177623 145240 0 1623
1625 0 418169 177467 145320 0 1624
1626 0 418089 177347 145400 0 1625
1627 0 418009 177307 145440 0 1626
1628 0 417876 177229 145520 0 1627
1629 0 417628 177079 145600 0 1628
1630 0 417584 177061 145680 0 1629
1631 0 417480 176956 145760 0 1630
1632 0 417459 176890 145840 0 1631
1633 0 417177 176784 145920 0 1632
1634 0 417072 176704 146000 0 1633
1635 0 417045 176680 146040 0 1634
1636 0 417073 176624 146120 0 1635
1637 0 417010 176583 146200 0 1636
1638 0 416910 176525 146280 0 1637
1639 0 416834 176502 146360 0 1638
1640 0 416804 176466 146440 0 1639
1641 0 416709 176442 146520 0 1640
1642 0 416693 176413 146600 0 1641
1643 0 416582 176412 146640 0 1642
1644 0 416517 176400 146720 0 1643
1645 0 416412 176350 146800 0 1644
1646 0 416275 176288 146880 0 1645
1647 0 416228 176236 146920 0 1646
1648 0 416163 176196 147000 0 1647
1649 0 416068 176153 147080 0 1648
1650 0 415899 176141 147160 0 1649
1651 0 415602 176017 147240 0 1650
1652 0 415509 175948 147320 0 1651
1653 0 415398 175882 147400 0 1652
1654 0 415244 175784 147480 0 1653
1655 0 415129 175815 147560 0 1654
1656 0 415049 175758 147640 0 1655
1657 0 415020 175746 147720 0 1656
1658 0 414927 175674 147800 0 1657
1659 0 414800 175517 147880 0 1658
1660 0 414730 175430 147960 0 1659
1661 0 414614 175408 148040 0 1660
1662 0 414611 175371 148120 0 1661
1663 0 414488 175220 148200 0 1662
1664 0 414443 175170 148280 0 1663
1665 0 414314 175083 148360 0 1664
1666 0 414188 175042 148440 0 1665
1667 0 414069 175011 148520 0 1666
1668 0 413924 174927 148640 0 1667
1669 0 413807 174864 148720 0 1668
1670 0 413721 174835 148800 0 1669
1671 0 413651 174783 148880 0 1670
1672 0 413669 174758 148960 0 1671
1673 0 413612 174748 149040 0 1672
1674 0 413634 174736 149120 0 1673
1675 0 413613 174730 149200 0 1674
1676 0 413606 174630 149280 0 1675
1677 0 413615 174612 149360 0 1676
1678 0 413544 174558 149440 0 1677
1679 0 413455 174502 149520 0 1678
1680 0 413426 174542 149600 0 1679
1681 0 413464 174693 149680 0 1680
1682 0 413479 174863 149760 0 1681
1683 0 413557 175060 149840 0 1682
1684 0 413531 175117 149880 0 1683
1685 0 413508 175215 149960 0 1684
1686 0 413528 175352 150080 0 1685
1687 0 413442 175309 150160 0 1686
1688 0 413255 175168 150240 0 1687
1689 0 413180 174988 150320 0 1688
1690 0 412967 174741 150400 0 1689
1691 0 412714 174517 150480 0 1690
1692 0 412510 174200 150560 0 1691
1693 0 412395 173967 150640 0 1692
1694 0 412259 173678 150720 0 1693
1695 0 412176 173604 150800 0 1694
1696 0 411761 173448 150880 0 1695
1697 0 411667 173302 150960 0 1696
1698 0 411645 173166 151040 0 1697
1699 0 411632 173066 151120 0 1698
1700 0 411583 172995 151200 0 1699
1701 0 411438 172849 151280 0 1700
1702 0 411407 172798 151360 0 1701
1703 0 411290 172696 151440 0 1702
1704 0 411117 172588 151520 0 1703
1705 0 411015 172555 151600 0 1704
1706 0 411008 172570 151680 0 1705
1707 0 411027 172564 151760 0 1706
1708 0 411035 172594 151840 0 1707
1709 0 410955 172472 151920 0 1708
1710 0 410843 172351 152000 0 1709
1711 0 410836 172334 152040 0 1710
1712 0 410790 172205 152120 0 1711
1713 0 410741 172142 152160 0 1712
1714 0 410768 172142 152200 0 1713
1715 0 410730 171983 152240 0 1714
1716 0 410731 171997 152280 0 1715
1717 0 410668 171936 152320 0 1716
1718 0 410685 171940 152360 0 1717
1719 0 410659 171859 152400 0 1718
1720 0 410671 171861 152440 0 1719
1721 0 410689 171868 152480 0 1720
1722 0 410722 171789 152560 0 1721
1723 0 410701 171741 152640 0 1722
1724 0 410602 171594 152720 0 1723
1725 0 410435 171424 152800 0 1724
1726 0 410336 171325 152880 0 1725
1727 0 410046 171132 152920 0 1726
1728 0 410036 171091 152960 0 1727
1729 0 409962 170989 153000 0 1728
1730 0 409916 170941 153040 0 1729
1731 0 409870 170904 153080 0 1730
1732 0 409822 170911 153120 0 1731
1733 0 409862 170876 153160 0 1732
1734 0 409790 170800 153240 0 1733
1735 0 409762 170781 153320 0 1734
1736 0 409751 170779 153400 0 1735
1737 0 409798 170797 153480 0 1736
1738 0 409719 170754 153560 0 1737
1739 0 409699 170668 153640 0 1738
1740 0 409611 170656 153720 0 1739
1741 0 409496 170647 153800 0 1740
1742 0 409453 170617 153880 0 1741
1743 0 409293 170591 153960 0 1742
1744 0 409225 170592 154040 0 1743
1745 0 409071 170488 154120 0 1744
1746 0 409011 170431 154200 0 1745
1747 0 408958 170394 154280 0 1746
1748 0 408933 170358 154360 0 1747
1749 0 408917 170338 154440 0 1748
1750 0 408888 170351 154520 0 1749
1751 0 408814 170362 154600 0 1750
1752 0 408726 170246 154680 0 1751
1753 0 408684 170234 154760 0 1752
1754 0 408556 170160 154840 0 1753
1755 0 408509 170088 154920 0 1754
1756 0 408407 170035 155000 0 1755
1757 0 408322 170000 155080 0 1756
1758 0 408242 170020 155160 0 1757
1759 0 408108 169946 155240 0 1758
1760 0 408067 169932 155280 0 1759
1761 0 407826 169873 155400 0 1760
1762 0 407622 169802 155480 0 1761
1763 0 407460 169716 155560 0 1762
1764 0 407382 169683 155640 0 1763
1765 0 407225 169578 155720 0 1764
1766 0 407113 169562 155800 0 1765
1767 0 407014 169499 155920 0 1766
1768 0 406945 169419 156000 0 1767
1769 0 406830 169380 156080 0 1768
1770 0 406783 169294 156160 0 1769
1771 0 406685 169238 156240 0 1770
1772 0 406555 169177 156320 0 1771
1773 0 406582 169130 156400 0 1772
1774 0 406560 169114 156440 0 1773
1775 0 406490 169040 156520 0 1774
1776 0 406440 168988 156600 0 1775
1777 0 406388 168987 156680 0 1776
1778 0 406259 168976 156760 0 1777
1779 0 406148 168975 156840 0 1778
1780 0 406083 168953 156880 0 1779
1781 0 405997 168936 156960 0 1780
1782 0 405921 168908 157080 0 1781
1783 0 405731 168867 157160 0 1782
1784 0 405637 168822 157280 0 1783
1785 0 405523 168755 157360 0 1784
1786 0 405429 168726 157440 0 1785
1787 0 405319 168630 157520 0 1786
1788 0 405196 168538 157600 0 1787
1789 0 405101 168486 157640 0 1788
1790 0 405015 168412 157720 0 1789
1791 0 404800 168449 157800 0 1790
1792 0 404772 168422 157840 0 1791
1793 0 404674 168445 157920 0 1792
1794 0 404581 168402 158000 0 1793
1795 0 404496 168411 158080 0 1794
1796 0 404454 168475 158160 0 1795
1797 0 404403 168432 158240 0 1796
1798 0 404300 168464 158320 0 1797
1799 0 404133 168472 158400 0 1798
1800 0 404058 168396 158480 0 1799
1801 0 403942 168365 158560 0 1800
1802 0 403648 168394 158640 0 1801
1803 0 403606 168406 158680 0 1802
1804 0 403395 168381 158800 0 1803
1805 0 403361 168356 158840 0 1804
1806 0 403232 168359 158960 0 1805
1807 0 403184 168361 159040 0 1806
1808 0 403168 168341 159120 0 1807
1809 0 403068 168364 159200 0 1808
1810 0 402960 168390 159320 0 1809
1811 0 402873 168386 159440 0 1810
1812 0 402774 168421 159520 0 1811
1813 0 402727 168389 159560 0 1812
1814 0 402608 168430 159680 0 1813
1815 0 402420 168363 159800 0 1814
1816 0 402243 168279 159880 0 1815
1817 0 402215 168246 159920 0 1816
1818 0 402126 168270 160000 0 1817
1819 0 402021 168263 160080 0 1818
1820 0 401906 168267 160160 0 1819
1821 0 401778 168232 160240 0 1820
1822 0 401710 168162 160320 0 1821
1823 0 401664 168220 160360 0 1822
1824 0 401560 168151 160440 0 1823
1825 0 401476 168116 160480 0 1824
1826 0 401349 168133 160600 0 1825
1827 0 401205 168108 160680 0 1826
1828 0 401153 168092 160760 0 1827
1829 0 401064 168068 160840 0 1828
1830 0 401001 168082 160880 0 1829
1831 0 400922 168020 160960 0 1830
1832 0 400844 167976 161040 0 1831
1833 0 400751 167945 161120 0 1832
1834 0 400647 167874 161240 0 1833
1835 0 400553 167824 161320 0 1834
1836 0 400459 167842 161400 0 1835
1837 0 400318 167785 161480 0 1836
1838 0 400270 167649 161560 0 1837
1839 0 400210 167621 161640 0 1838
1840 0 400169 167683 161720 0 1839
1841 0 400131 167726 161800 0 1840
1842 0 400073 167719 161880 0 1841
1843 0 400023 167741 161920 0 1842
1844 0 399958 167714 162000 0 1843
1845 0 399902 167682 162080 0 1844
1846 0 399845 167660 162160 0 1845
1847 0 399780 167692 162200 0 1846
1848 0 399746 167689 162280 0 1847
1849 0 399708 167668 162320 0 1848
1850 0 399665 167657 162400 0 1849
1851 0 399660 167670 162440 0 1850
1852 0 399633 167676 162520 0 1851
1853 0 399553 167771 162600 0 1852
1854 0 399460 167836 162680 0 1853
1855 0 399358 167744 162720 0 1854
1856 0 399197 167706 162800 0 1855
1857 0 399003 167778 162880 0 1856
1858 0 398944 167793 162960 0 1857
1859 0 398862 167813 163040 0 1858
1860 0 398756 167797 163160 0 1859
1861 0 398564 167791 163240 0 1860
1862 0 398463 167778 163320 0 1861
1863 0 398396 167731 163400 0 1862
1864 0 398020 167754 163440 0 1863
1865 0 397903 167768 163520 0 1864
1866 0 397797 167792 163600 0 1865
1867 0 397779 167801 163680 0 1866
1868 0 397732 167844 163760 0 1867
1869 0 397639 167753 163840 0 1868
1870 0 397571 167740 163960 0 1869
1871 0 397421 167722 164040 0 1870
1872 0 397425 167696 164080 0 1871
1873 0 397427 167670 164120 0 1872
1874 0 397425 167667 164200 0 1873
1875 0 397374 167700 164280 0 1874
1876 0 397328 167719 164400 0 1875
1877 0 397288 167722 164480 0 1876
1878 0 397289 167723 164560 0 1877
1879 0 397168 167645 164640 0 1878
1880 0 397174 167646 164720 0 1879
1881 0 397168 167643 164760 0 1880
1882 0 397168 167649 164840 0 1881
1883 0 397145 167689 165000 0 1882
1884 0 397094 167732 165080 0 1883
1885 0 397021 167781 165160 0 1884
1886 0 396900 167741 165280 0 1885
1887 0 396843 167779 165360 0 1886
1888 0 396813 167745 165440 0 1887
1889 0 396595 167792 165520 0 1888
1890 0 396591 167774 165560 0 1889
1891 0 396544 167817 165600 0 1890
1892 0 396517 167817 165680 0 1891
1893 0 396480 167809 165760 0 1892
1894 0 396402 167800 165840 0 1893
1895 0 396289 167853 165920 0 1894
1896 0 396188 167830 166000 0 1895
1897 0 395955 167890 166080 0 1896
1898 0 395866 167839 166160 0 1897
1899 0 395782 167804 166200 0 1898
1900 0 395767 167778 166280 0 1899
1901 0 395615 167708 166360 0 1900
1902 0 395558 167690 166400 0 1901
1903 0 395491 167698 166480 0 1902
1904 0 395394 167682 166520 0 1903
1905 0 395385 167675 166600 0 1904
1906 0 395376 167671 166640 0 1905
1907 0 395257 167675 166720 0 1906
1908 0 395204 167691 166760 0 1907
1909 0 395098 167685 166840 0 1908
1910 0 394953 167660 166960 0 1909
1911 0 394814 167686 167000 0 1910
1912 0 394812 167681 167040 0 1911
1913 0 394719 167633 167120 0 1912
1914 0 394730 167584 167200 0 1913
1915 0 394622 167566 167280 0 1914
1916 0 394537 167558 167360 0 1915
1917 0 394426 167500 167440 0 1916
1918 0 394318 167405 167560 0 1917
1919 0 394077 167473 167640 0 1918
1920 0 393554 167433 167800 0 1919
1921 0 393443 167340 167880 0 1920
1922 0 393221 167307 168000 0 1921
1923 0 392933 167290 168080 0 1922
1924 0 392458 167328 168200 0 1923
1925 0 392361 167246 168240 0 1924
1926 0 392080 167375 168280 0 1925
1927 0 392060 167366 168320 0 1926
1928 0 391767 167388 168360 0 1927
1929 0 391747 167365 168400 0 1928
1930 0 391618 167301 168480 0 1929
1931 0 391567 167298 168520 0 1930
1932 0 391466 167251 168600 0 1931
1933 0 391372 167259 168680 0 1932
1934 0 391213 167296 168800 0 1933
1935 0 391116 167425 168840 0 1934
1936 0 390897 167462 168920 0 1935
1937 0 390873 167462 168960 0 1936
1938 0 390822 167443 169000 0 1937
1939 0 390805 167430 169040 0 1938
1940 0 390690 167400 169120 0 1939
1941 0 390302 167405 169280 0 1940
1942 0 389906 167554 169360 0 1941
1943 0 389576 167566 169440 0 1942
1944 0 389467 167609 169520 0 1943
1945 0 389292 167596 169560 0 1944
1946 0 389122 167565 169600 0 1945
1947 0 389088 167524 169640 0 1946
1948 0 388977 167439 169720 0 1947
1949 0 388844 167387 169800 0 1948
1950 0 388358 167238 169880 0 1949
1951 0 388190 167222 169960 0 1950
1952 0 387911 167163 170040 0 1951
1953 0 387881 167173 170120 0 1952
1954 0 387723 167164 170200 0 1953
1955 0 387481 167152 170280 0 1954
1956 0 387264 167098 170360 0 1955
1957 0 387224 167078 170440 0 1956
1958 0 387039 166971 170520 0 1957
1959 0 386526 167012 170600 0 1958
1960 0 386512 167005 170640 0 1959
1961 0 386419 166989 170720 0 1960
1962 0 386437 166918 170800 0 1961
1963 0 386391 166963 170840 0 1962
1964 0 386283 166935 170960 0 1963
1965 0 386255 166941 171040 0 1964
1966 0 386130 166964 171120 0 1965
1967 0 386036 166947 171240 0 1966
1968 0 385745 166944 171320 0 1967
1969 0 385599 166962 171400 0 1968
1970 0 385504 166973 171480 0 1969
1971 0 385438 166972 171560 0 1970
1972 0 385178 166992 171640 0 1971
1973 0 384855 166974 171800 0 1972
1974 0 384819 166964 171840 0 1973
1975 0 384643 166891 171960 0 1974
1976 0 384531 166845 172040 0 1975
1977 0 384414 166656 172160 0 1976
1978 0 384305 166525 172240 0 1977
1979 0 384192 166198 172320 0 1978
1980 0 383726 165919 172400 0 1979
1981 0 383364 165813 172480 0 1980
1982 0 382538 165563 172480 0 1981
1983 0 381951 165373 172520 0 1982
1984 0 381195 165115 172600 0 1983
1985 0 380809 164925 172680 0 1984
1986 0 380429 164756 172760 0 1985
1987 0 380136 164634 172800 0 1986
1988 0 379762 164409 172880 0 1987
1989 0 379743 164387 172960 0 1988
1990 0 378809 164150 173000 0 1989
1991 0 377873 163911 173040 0 1990
1992 0 377698 163829 173080 0 1991
1993 5 377743 163799 173120 0 1992
1994 0 375940 163650 173080 0 1993
1995 0 375903 163594 172960 0 1994
1996 0 375906 163539 172840 0 1995
1997 0 375726 163529 172760 0 1996
1998 0 375753 163482 172640 0 1997
1999 0 375778 163532 172520 0 1998
2000 0 373978 163234 172440 0 1999
2001 0 373238 163082 172320 0 2000
2002 0 372889 163082 172200 0 2001
2003 0 372836 163102 172040 0 2002
2004 0 372796 163099 171880 0 2003
2005 0 372493 163140 171760 0 2004
2006 0 372247 163129 171680 0 2005
2007 0 372136 163173 171640 0 2006
2008 0 371916 163254 171560 0 2007
2009 0 371313 163199 171360 0 2008
2010 0 371050 163189 171240 0 2009
2011 0 370720 163143 171080 0 2010
2012 0 370658 163186 170960 0 2011
2013 0 370616 163214 170880 0 2012
2014 0 370400 163296 170720 0 2013
2015 0 370204 163310 170600 0 2014
2016 0 369447 163394 170400 0 2015
2017 0 369366 163555 170280 0 2016
2018 5 368919 163779 170080 0 2017
2019 0 368167 164058 169960 0 2018
2020 0 368163 164036 169920 0 2019
2021 0 368150 163968 169800 0 2020
2022 0 368315 163943 169600 0 2021
2023 0 368275 163946 169520 0 2022
2024 0 368253 163949 169480 0 2023
2025 0 368233 163929 169280 0 2024
2026 0 368239 163926 169240 0 2025
2027 0 368262 163912 169080 0 2026
2028 0 368093 164059 168880 0 2027
2029 0 367973 164102 168760 0 2028
2030 0 367775 164022 168640 0 2029
2031 0 367557 163874 168520 0 2030
2032 0 367519 163844 168360 0 2031
2033 0 367485 163868 168240 0 2032
2034 0 367502 163882 168080 0 2033
2035 0 367410 163855 167960 0 2034
2036 0 367411 163812 167800 0 2035
2037 0 367364 163748 167720 0 2036
2038 0 367353 163741 167560 0 2037
2039 0 367390 163727 167440 0 2038
2040 0 367439 163770 167320 0 2039
2041 5 367464 163830 167160 0 2040
2042 0 366868 164228 167160 0 2041
2043 0 366862 164227 167040 0 2042
2044 0 366840 164223 166920 0 2043
2045 0 366818 164257 166760 0 2044
2046 0 366817 164349 166640 0 2045
2047 0 366703 164383 166560 0 2046
2048 0 366455 164510 166440 0 2047
2049 0 366322 164556 166360 0 2048
2050 0 366732 165045 166200 0 2049
2051 0 366661 165054 166040 0 2050
2052 0 366530 165100 165960 0 2051
2053 0 366453 165130 165920 0 2052
2054 0 366355 165214 165760 0 2053
2055 0 366096 165294 165600 0 2054
2056 0 366017 165346 165480 0 2055
2057 0 365899 165306 165320 0 2056
2058 0 365784 165309 165280 0 2057
2059 5 365555 165314 165200 0 2058
2060 0 365393 165292 165120 0 2059
2061 0 365286 165276 165040 0 2060
2062 0 365245 165269 165000 0 2061
2063 0 365132 165242 164920 0 2062
2064 0 365100 165240 164880 0 2063
2065 0 365047 165263 164800 0 2064
2066 0 365026 165240 164720 0 2065
2067 0 364874 165120 164560 0 2066
2068 0 364826 165119 164440 0 2067
2069 0 364742 165150 164280 0 2068
2070 0 364711 165168 164160 0 2069
2071 0 364613 165156 164040 0 2070
2072 0 364548 165127 163920 0 2071
2073 0 364376 165135 163800 0 2072
2074 0 364335 165129 163680 0 2073
2075 0 364323 164989 163600 0 2074
2076 0 364343 164989 163480 0 2075
2077 0 364307 165000 163320 0 2076
2078 0 364271 164924 163200 0 2077
2079 0 364231 164785 163080 0 2078
2080 0 364218 164739 163040 0 2079
2081 5 364170 164702 162920 0 2080
2082 0 363761 163971 162920 0 2081
2083 0 363842 163934 162840 0 2082
2084 0 363940 163439 162720 0 2083
2085 0 363998 163261 162640 0 2084
2086 0 364027 163172 162600 0 2085
2087 0 364212 162048 162480 0 2086
2088 0 364287 161733 162360 0 2087
2089 0 364306 161282 162240 0 2088
2090 0 364300 161116 162160 0 2089
2091 0 364396 160952 162080 0 2090
2092 0 364503 160894 161960 0 2091
2093 0 364537 160750 161840 0 2092
2094 0 364565 160615 161720 0 2093
2095 0 364514 160429 161600 0 2094
2096 0 364538 160255 161480 0 2095
2097 0 364457 160106 161360 0 2096
2098 0 364215 159596 161240 0 2097
2099 0 364185 159594 161120 0 2098
2100 0 364157 159568 161040 0 2099
2101 0 364158 159584 160920 0 2100
2102 0 364116 159358 160800 0 2101
2103 0 363866 158923 160720 0 2102
2104 0 363874 158762 160600 0 2103
2105 0 363862 158686 160480 0 2104
2106 0 363936 158702 160360 0 2105
2107 0 363988 158583 160240 0 2106
2108 0 363958 158486 160200 0 2107
2109 0 363897 158293 160120 0 2108
2110 0 363881 158140 159960 0 2109
2111 0 363811 158011 159840 0 2110
2112 0 363720 157792 159720 0 2111
2113 0 363573 157586 159600 0 2112
2114 0 363581 157390 159520 0 2113
2115 0 363558 157123 159400 0 2114
2116 0 363467 156789 159280 0 2115
2117 0 363418 156701 159200 0 2116
2118 0 363272 156422 159080 0 2117
2119 0 363165 156068 158960 0 2118
2120 0 363040 155863 158880 0 2119
2121 0 363211 155749 158760 0 2120
2122 0 363196 155702 158720 0 2121
2123 0 363167 155607 158640 0 2122
2124 0 363114 155515 158520 0 2123
2125 0 363144 155413 158400 0 2124
2126 0 363086 155212 158280 0 2125
2127 0 363078 155084 158160 0 2126
2128 0 362852 154721 158000 0 2127
2129 0 363072 154434 157880 0 2128
2130 0 363039 154301 157800 0 2129
2131 0 362954 154121 157760 0 2130
2132 0 362869 153941 157720 0 2131
2133 0 362891 153746 157640 0 2132
2134 0 362981 153626 157520 0 2133
2135 0 363050 153488 157440 0 2134
2136 0 363270 153354 157320 0 2135
2137 0 363374 153160 157240 0 2136
2138 0 363426 153063 157200 0 2137
2139 0 363562 152849 157120 0 2138
2140 0 363594 152429 157000 0 2139
2141 0 363609 152269 156920 0 2140
2142 0 363583 152177 156840 0 2141
2143 0 363585 151942 156760 0 2142
2144 0 363634 151772 156640 0 2143
2145 0 363573 151491 156520 0 2144
2146 0 363466 151154 156400 0 2145
2147 0 363450 150913 156280 0 2146
2148 0 363468 150723 156160 0 2147
2149 0 363479 150594 156080 0 2148
2150 0 363484 150529 156040 0 2149
2151 0 363431 150020 156000 0 2150
2152 0 363528 149625 155920 0 2151
2153 0 363757 149365 155920 0 2152
2154 0 363817 148465 155920 0 2153
2155 0 363608 147563 155800 0 2154
2156 0 363635 147195 155680 0 2155
2157 0 363626 147117 155640 0 2156
2158 0 363590 146803 155480 0 2157
2159 0 363588 146700 155360 0 2158
2160 0 363588 146666 155320 0 2159
2161 0 363172 145788 155200 0 2160
2162 0 363034 145495 155160 0 2161
2163 0 362582 144171 155000 0 2162
2164 0 361829 142400 154880 0 2163
2165 0 361794 142144 154840 0 2164
2166 0 361689 141374 154720 0 2165
2167 0 361492 140609 154640 0 2166
2168 0 361410 140464 154520 0 2167
2169 0 361392 140395 154400 0 2168
2170 0 361382 140240 154240 0 2169
2171 0 361355 139914 154120 0 2170
2172 0 361251 139421 154000 0 2171
2173 0 361178 139144 153880 0 2172
2174 5 361179 138864 153840 0 2173
2175 0 361180 138583 153800 0 2174
2176 0 361400 137945 153720 0 2175
2177 0 361658 137393 153800 0 2176
2178 0 361917 137111 153920 0 2177
2179 0 361987 136803 154040 0 2178
2180 0 362031 136706 154160 0 2179
2181 0 362134 136502 154280 0 2180
2182 0 362293 136285 154400 0 2181
2183 0 362447 136242 154560 0 2182
2184 0 362479 136077 154680 0 2183
2185 0 362469 135867 154800 0 2184
2186 0 362468 135318 154920 0 2185
2187 0 362584 135105 154960 0 2186
2188 0 362906 134381 155080 0 2187
2189 0 362988 133807 155200 0 2188
2190 0 362965 133650 155280 0 2189
2191 0 362936 133492 155360 0 2190
2192 0 362801 133188 155440 0 2191
2193 0 362808 132456 155520 0 2192
2194 5 362816 131723 155600 0 2193
2195 0 362871 131207 155760 0 2194
2196 0 362841 131370 155840 0 2195
2197 0 362811 131533 155920 0 2196
2198 0 362854 131454 155960 0 2197
2199 0 362897 131374 156000 0 2198
2200 0 362942 131295 156040 0 2199
2201 0 362986 131217 156080 0 2200
2202 0 363012 131067 156200 0 2201
2203 0 363036 130902 156320 0 2202
2204 0 363044 130847 156360 0 2203
2205 0 363295 130444 156440 0 2204
2206 0 363763 129855 156560 0 2205
2207 0 363951 129645 156640 0 2206
2208 0 364084 129600 156760 0 2207
2209 0 364125 129524 156800 0 2208
2210 0 364224 129340 156880 0 2209
2211 0 364244 129153 156960 0 2210
2212 0 364300 129008 157040 0 2211
2213 0 364327 128728 157120 0 2212
2214 0 364322 128669 157240 0 2213
2215 0 364329 128637 157280 0 2214
2216 0 364375 128581 157360 0 2215
2217 0 364444 128516 157480 0 2216
2218 0 364522 128298 157560 0 2217
2219 0 364546 128259 157640 0 2218
2220 0 364632 128100 157840 0 2219
2221 0 364701 127975 157920 0 2220
2222 0 364860 127729 158040 0 2221
2223 0 364958 127628 158080 0 2222
2224 0 365056 127528 158120 0 2223
2225 0 365334 127236 158160 0 2224
2226 0 365546 126838 158240 0 2225
2227 0 365606 126719 158320 0 2226
2228 0 365663 126654 158440 0 2227
2229 0 365924 126435 158520 0 2228
2230 0 366126 125902 158560 0 2229
2231 0 366496 125433 158680 0 2230
2232 0 366634 125131 158800 0 2231
2233 0 366673 125112 158840 0 2232
2234 0 366713 125069 158920 0 2233
2235 0 366739 125041 158960 0 2234
2236 0 366825 125123 159120 0 2235
2237 0 366828 125126 159160 0 2236
2238 0 366835 125133 159280 0 2237
2239 0 367028 124770 159400 0 2238
2240 0 367228 124505 159440 0 2239
2241 0 367427 124323 159480 0 2240
2242 0 367524 124395 159520 0 2241
2243 0 367692 124255 159600 0 2242
2244 0 367815 124126 159680 0 2243
2245 0 367918 124015 159760 0 2244
2246 0 368070 123910 159840 0 2245
2247 0 368187 123788 159920 0 2246
2248 5 368359 123610 160000 0 2247
2249 0 368735 123533 160000 0 2248
2250 0 368933 123525 160040 0 2249
2251 0 369153 123292 160080 0 2250
2252 0 369756 122979 160120 0 2251
2253 0 370948 122773 160160 0 2252
2254 0 371287 122709 160160 0 2253
2255 0 371464 122497 160200 0 2254
2256 0 371633 122423 160280 0 2255
2257 0 371849 122249 160360 0 2256
2258 0 372223 122187 160400 0 2257
2259 0 372516 122093 160440 0 2258
2260 0 372747 122036 160520 0 2259
2261 0 372904 122012 160560 0 2260
2262 0 373074 121968 160600 0 2261
2263 0 373263 121890 160680 0 2262
2264 0 373336 121818 160760 0 2263
2265 0 373455 121772 160840 0 2264
2266 0 373569 121733 160920 0 2265
2267 0 373680 121716 161000 0 2266
2268 0 373808 121617 161080 0 2267
2269 0 373898 121584 161160 0 2268
2270 0 374006 121546 161240 0 2269
2271 0 374576 121344 161280 0 2270
2272 0 375300 121312 161280 0 2271
2273 0 375400 121223 161400 0 2272
2274 0 375773 120897 161560 0 2273
2275 0 375798 120869 161600 0 2274
2276 0 375865 120890 161640 0 2275
2277 0 376202 120812 161720 0 2276
2278 0 376283 120775 161760 0 2277
2279 0 376444 120700 161840 0 2278
2280 0 376493 120764 161920 0 2279
2281 0 376536 120738 161960 0 2280
2282 0 376579 120712 162000 0 2281
2283 0 376588 120684 162040 0 2282
2284 0 376596 120656 162080 0 2283
2285 0 376681 120651 162160 0 2284
2286 0 377139 120422 162200 0 2285
2287 0 377351 120363 162320 0 2286
2288 0 377598 120347 162400 0 2287
2289 0 377670 120330 162480 0 2288
2290 0 377639 120305 162560 0 2289
2291 0 377625 120285 162680 0 2290
2292 0 377612 120306 162800 0 2291
2293 0 377609 120364 162920 0 2292
2294 0 377637 120403 163040 0 2293
2295 0 377678 120377 163120 0 2294
2296 0 377718 120351 163200 0 2295
2297 0 377755 120298 163320 0 2296
2298 0 377848 120303 163440 0 2297
2299 0 377967 120295 163560 0 2298
2300 0 378034 120252 163680 0 2299
2301 0 378204 120194 163760 0 2300
2302 0 378371 120075 163840 0 2301
2303 0 378567 119978 163960 0 2302
2304 0 378845 119806 164040 0 2303
2305 0 379165 119691 164160 0 2304
2306 0 379382 119521 164240 0 2305
2307 0 379456 119450 164360 0 2306
2308 0 379515 119379 164440 0 2307
2309 0 379545 119344 164480 0 2308
2310 0 379714 119311 164560 0 2309
2311 0 379875 119236 164760 0 2310
2312 0 379911 119223 164800 0 2311
2313 0 379971 119189 164880 0 2312
2314 0 380047 119196 164960 0 2313
2315 0 379974 119206 165040 0 2314
2316 0 380134 119140 165120 0 2315
2317 0 380351 119033 165240 0 2316
2318 0 380362 118906 165320 0 2317
2319 0 380538 118875 165360 0 2318
2320 0 380569 118843 165440 0 2319
2321 0 380627 118789 165560 0 2320
2322 0 380718 118748 165720 0 2321
2323 0 380733 118683 165800 0 2322
2324 0 380717 118594 165880 0 2323
2325 0 380722 118468 166000 0 2324
2326 0 380716 118415 166080 0 2325
2327 0 380724 118377 166160 0 2326
2328 0 380675 118252 166280 0 2327
2329 0 380664 118130 166360 0 2328
2330 0 380679 118079 166440 0 2329
2331 0 380702 118058 166480 0 2330
2332 0 380759 118022 166600 0 2331
2333 0 380798 117979 166680 0 2332
2334 0 380857 117932 166760 0 2333
2335 0 380903 117930 166840 0 2334
2336 0 380958 117911 166920 0 2335
2337 0 380974 117884 166960 0 2336
2338 0 380989 117856 167000 0 2337
2339 0 381137 117790 167080 0 2338
2340 0 381227 117803 167160 0 2339
2341 0 381268 117802 167200 0 2340
2342 0 381381 117760 167280 0 2341
2343 0 381438 117686 167360 0 2342
2344 0 381463 117604 167440 0 2343
2345 0 381496 117586 167520 0 2344
2346 0 381633 117645 167600 0 2345
2347 0 381696 117619 167720 0 2346
2348 0 381783 117643 167800 0 2347
2349 0 381818 117637 167880 0 2348
2350 0 381833 117615 167960 0 2349
2351 0 381846 117589 168080 0 2350
2352 0 381874 117552 168160 0 2351
2353 0 381960 117533 168280 0 2352
2354 0 381952 117495 168360 0 2353
2355 0 381961 117467 168480 0 2354
2356 0 381959 117516 168600 0 2355
2357 0 381946 117506 168720 0 2356
2358 0 382000 117505 168800 0 2357
2359 0 382071 117616 168920 0 2358
2360 0 382038 117683 169000 0 2359
2361 0 382073 117693 169080 0 2360
2362 0 382044 117735 169200 0 2361
2363 0 382077 117742 169320 0 2362
2364 0 382082 117849 169400 0 2363
2365 0 382091 117866 169520 0 2364
2366 0 382170 117967 169600 0 2365
2367 0 382263 118038 169680 0 2366
2368 0 382310 118073 169720 0 2367
2369 0 382440 118199 169800 0 2368
2370 0 382404 118288 169840 0 2369
2371 0 382444 118342 169920 0 2370
2372 0 382491 118339 169960 0 2371
2373 0 382551 118374 170040 0 2372
2374 0 382553 118378 170120 0 2373
2375 0 382659 118427 170240 0 2374
2376 0 382667 118463 170280 0 2375
2377 0 382648 118453 170320 0 2376
2378 0 382705 118403 170400 0 2377
2379 0 382684 118402 170440 0 2378
2380 6 382673 118409 170480 0 2379
2381 0 453574 243431 65520 308 585
2382 0 453608 243457 65480 209 2381
2383 0 453383 243462 65400 308 2382
2384 0 453353 243446 65280 406 2383
2385 0 453243 243454 65200 406 2384
2386 0 453144 243469 65120 435 2385
2387 0 453132 243447 65040 435 2386
2388 0 453017 243452 64960 435 2387
2389 0 452963 243438 64880 435 2388
2390 0 452857 243417 64800 495 2389
2391 0 452783 243393 64720 495 2390
2392 0 452776 243443 64640 495 2391
2393 0 452762 243417 64560 432 2392
2394 0 452806 243412 64480 432 2393
2395 0 452668 243427 64400 329 2394
2396 0 452650 243404 64320 329 2395
2397 0 452482 243411 64240 273 2396
2398 0 452373 243410 64160 288 2397
2399 0 452124 243414 64040 307 2398
2400 0 451986 243410 63960 338 2399
2401 0 451770 243383 63880 344 2400
2402 0 451534 243344 63800 391 2401
2403 0 451266 243350 63680 427 2402
2404 0 451244 243359 63600 427 2403
2405 0 451232 243359 63560 427 2404
2406 0 451106 243383 63520 427 2405
2407 0 451054 243355 63440 394 2406
2408 0 450956 243381 63360 333 2407
2409 0 450831 243353 63280 333 2408
2410 0 450774 243361 63200 370 2409
2411 0 450660 243365 63120 370 2410
2412 0 450513 243358 63080 382 2411
2413 0 450525 243336 63040 382 2412
2414 0 450497 243345 63000 382 2413
2415 0 450477 243389 62960 382 2414
2416 0 450393 243383 62880 382 2415
2417 0 450281 243335 62800 240 2416
2418 0 450180 243343 62720 240 2417
2419 0 450180 243325 62680 240 2418
2420 0 449984 243370 62560 320 2419
2421 0 449989 243393 62480 320 2420
2422 0 449893 243384 62400 349 2421
2423 0 449779 243361 62320 349 2422
2424 0 449683 243354 62240 300 2423
2425 0 449667 243262 62160 300 2424
2426 0 449478 243195 62080 198 2425
2427 0 449436 243185 62000 198 2426
2428 0 449330 243170 61920 148 2427
2429 0 449254 243171 61840 148 2428
2430 0 449171 243144 61760 250 2429
2431 0 449125 243151 61680 250 2430
2432 0 449039 243064 61600 250 2431
2433 0 448927 242954 61520 256 2432
2434 0 448868 242960 61440 256 2433
2435 0 448793 242966 61360 237 2434
2436 0 448665 242948 61280 237 2435
2437 0 448570 242915 61200 237 2436
2438 0 448537 242807 61120 296 2437
2439 0 448528 242886 61040 296 2438
2440 0 448278 242811 60960 286 2439
2441 0 448264 242769 60880 293 2440
2442 0 448243 242791 60800 293 2441
2443 0 448118 242800 60720 320 2442
2444 0 447960 242876 60640 320 2443
2445 0 447919 242922 60560 262 2444
2446 0 447781 242788 60480 262 2445
2447 0 447622 242739 60400 286 2446
2448 0 447590 242674 60320 286 2447
2449 0 447446 242624 60240 310 2448
2450 0 447297 242557 60160 310 2449
2451 0 447158 242465 60080 288 2450
2452 0 447059 242444 60000 288 2451
2453 0 446903 242473 59880 367 2452
2454 0 446782 242444 59840 367 2453
2455 0 446752 242436 59760 367 2454
2456 0 446662 242418 59640 275 2455
2457 0 446516 242366 59560 275 2456
2458 0 446441 242386 59480 275 2457
2459 0 446399 242399 59400 275 2458
2460 0 446235 242393 59280 197 2459
2461 0 446174 242386 59200 197 2460
2462 0 446094 242398 59120 140 2461
2463 0 446007 242422 59040 140 2462
2464 0 445958 242367 58920 140 2463
2465 0 445872 242334 58840 81 2464
2466 0 445853 242331 58760 81 2465
2467 0 445891 242290 58680 81 2466
2468 0 445829 242345 58600 81 2467
2469 0 445843 242283 58520 81 2468
2470 0 445889 242292 58480 81 2469
2471 0 445853 242226 58400 186 2470
2472 0 445859 242243 58360 186 2471
2473 0 445898 242237 58280 186 2472
2474 0 445916 242237 58200 186 2473
2475 0 445989 242273 58120 186 2474
2476 0 445999 242311 58040 266 2475
2477 0 446011 242343 57960 266 2476
2478 0 445950 242364 57880 312 2477
2479 0 445950 242410 57800 312 2478
2480 0 445982 242366 57720 298 2479
2481 0 445978 242393 57640 298 2480
2482 0 446020 242313 57560 298 2481
2483 0 446047 242395 57400 298 2482
2484 0 446159 242364 57320 270 2483
2485 0 446193 242342 57240 270 2484
2486 0 446212 242389 57160 336 2485
2487 0 446184 242377 57120 336 2486
2488 0 446214 242385 57080 336 2487
2489 0 446177 242428 56960 336 2488
2490 0 446214 242412 56920 336 2489
2491 0 446205 242405 56840 284 2490
2492 0 446230 242367 56800 284 2491
2493 0 446214 242432 56720 284 2492
2494 0 446211 242419 56640 284 2493
2495 0 446194 242435 56560 270 2494
2496 0 446198 242418 56480 270 2495
2497 0 446135 242469 56400 270 2496
2498 0 446122 242447 56280 226 2497
2499 0 446104 242459 56240 226 2498
2500 0 446075 242482 56160 226 2499
2501 0 446049 242484 56080 226 2500
2502 0 446018 242464 56000 226 2501
2503 0 446019 242432 55920 176 2502
2504 0 445957 242514 55800 202 2503
2505 0 445950 242462 55680 202 2504
2506 0 445944 242421 55600 202 2505
2507 0 445911 242425 55520 202 2506
2508 0 445889 242423 55440 202 2507
2509 0 445867 242384 55320 251 2508
2510 0 445882 242495 55280 202 2509
2511 0 445790 242434 55200 262 2510
2512 0 445774 242417 55120 311 2511
2513 0 445774 242431 55080 311 2512
2514 0 445789 242392 55000 311 2513
2515 0 445768 242339 54920 311 2514
2516 0 445744 242401 54840 311 2515
2517 0 445713 242436 54760 367 2516
2518 0 445681 242384 54680 367 2517
2519 0 445707 242325 54600 367 2518
2520 0 445636 242363 54560 382 2519
2521 0 445600 242405 54480 382 2520
2522 0 445579 242388 54400 382 2521
2523 0 445579 242431 54320 382 2522
2524 0 445498 242392 54240 373 2523
2525 0 445532 242407 54200 373 2524
2526 0 445579 242399 54120 373 2525
2527 5 445658 242260 54080 382 2526
2528 0 446754 241843 54040 331 2527
2529 0 447028 241753 53960 321 2528
2530 0 447075 241749 53920 321 2529
2531 0 447108 241757 53880 321 2530
2532 0 447179 241721 53800 346 2531
2533 0 447202 241675 53720 346 2532
2534 0 447384 241626 53640 288 2533
2535 0 447526 241570 53520 284 2534
2536 0 447532 241496 53400 284 2535
2537 0 447702 241357 53280 271 2536
2538 0 447755 241288 53200 271 2537
2539 0 447842 241269 53160 266 2538
2540 0 447915 241220 53080 266 2539
2541 0 448058 241173 52960 298 2540
2542 0 448239 241122 52840 243 2541
2543 0 448279 241112 52760 243 2542
2544 0 448416 241046 52640 259 2543
2545 0 448555 240973 52520 259 2544
2546 0 448725 240951 52400 256 2545
2547 0 448764 240954 52280 204 2546
2548 0 448898 240980 52200 204 2547
2549 0 449038 241028 52120 204 2548
2550 0 449165 241068 52040 212 2549
2551 0 449348 241064 51960 212 2550
2552 0 449416 241013 51920 277 2551
2553 0 449474 241065 51800 277 2552
2554 0 449650 241149 51760 206 2553
2555 0 449717 241088 51680 206 2554
2556 0 449932 241117 51600 186 2555
2557 0 449981 241160 51520 186 2556
2558 0 450101 241204 51440 200 2557
2559 0 450295 241266 51320 239 2558
2560 0 450368 241289 51240 239 2559
2561 0 450486 241333 51120 237 2560
2562 0 450551 241364 51040 198 2561
2563 0 450618 241413 50960 198 2562
2564 0 450612 241496 50880 198 2563
2565 0 450451 241533 50800 198 2564
2566 0 450515 241436 50680 235 2565
2567 0 450509 241385 50560 235 2566
2568 0 450566 241385 50480 235 2567
2569 0 450666 241371 50360 98 2568
2570 0 450788 241436 50280 98 2569
2571 0 450742 241562 50200 98 2570
2572 0 450699 241824 50080 164 2571
2573 0 450521 242132 49960 207 2572
2574 0 450859 242012 49880 207 2573
2575 0 450866 242049 49840 207 2574
2576 0 450940 242005 49800 163 2575
2577 0 450995 242013 49720 197 2576
2578 0 451096 241995 49680 197 2577
2579 0 451127 242037 49600 212 2578
2580 0 451118 242076 49560 212 2579
2581 0 451182 242018 49480 212 2580
2582 0 451232 241996 49400 212 2581
2583 0 451259 242013 49320 101 2582
2584 0 451453 241981 49200 101 2583
2585 0 451531 241972 49120 140 2584
2586 0 451566 241977 49040 140 2585
2587 0 451661 241951 48920 75 2586
2588 0 451772 241935 48800 75 2587
2589 0 451802 241943 48720 75 2588
2590 0 451884 241945 48600 148 2589
2591 0 451955 241914 48480 214 2590
2592 0 452028 241905 48360 120 2591
2593 0 452073 241916 48280 120 2592
2594 0 452142 241871 48200 120 2593
2595 0 452097 241775 48120 128 2594
2596 0 451936 241650 48040 128 2595
2597 0 451728 241582 47960 128 2596
2598 0 451944 241681 47880 128 2597
2599 0 452022 241702 47800 98 2598
2600 0 451992 241680 47760 98 2599
2601 0 452133 241853 47680 98 2600
2602 0 452169 241839 47640 91 2601
2603 0 452322 241719 47560 91 2602
2604 0 452596 241612 47480 122 2603
2605 0 452744 241508 47400 122 2604
2606 0 452799 241479 47320 122 2605
2607 0 452863 241451 47240 90 2606
2608 0 452902 241447 47160 64 2607
2609 0 452909 241414 47080 64 2608
2610 0 452933 241383 47000 64 2609
2611 0 452959 241378 46920 64 2610
2612 0 453042 241255 46840 178 2611
2613 0 452934 241517 46720 178 2612
2614 0 452952 241520 46680 178 2613
2615 0 452931 241531 46640 178 2614
2616 0 452944 241556 46600 178 2615
2617 0 452903 241630 46560 178 2616
2618 0 452903 241632 46480 115 2617
2619 0 452871 241691 46400 115 2618
2620 0 452777 241775 46320 115 2619
2621 0 452699 241924 46240 153 2620
2622 0 452627 242041 46160 153 2621
2623 0 452548 242134 46080 153 2622
2624 0 452546 242163 46000 153 2623
2625 0 452578 242144 45920 226 2624
2626 0 452579 242162 45840 226 2625
2627 0 452622 242123 45760 226 2626
2628 0 452709 242035 45680 226 2627
2629 0 452817 241940 45600 226 2628
2630 0 452939 241827 45520 226 2629
2631 0 453006 241772 45440 219 2630
2632 0 453048 241674 45360 219 2631
2633 0 453082 241656 45280 295 2632
2634 0 453310 241205 45160 202 2633
2635 0 453179 241632 45080 295 2634
2636 0 453205 241627 45000 295 2635
2637 0 453230 241626 44920 202 2636
2638 0 453275 241588 44840 202 2637
2639 0 453279 241576 44760 202 2638
2640 0 453293 241565 44680 178 2639
2641 0 453294 241592 44600 178 2640
2642 0 453327 241579 44520 178 2641
2643 0 453338 241555 44440 75 2642
2644 0 453344 241580 44360 75 2643
2645 0 453346 241572 44280 75 2644
2646 0 453340 241551 44200 185 2645
2647 0 453351 241569 44120 185 2646
2648 0 453386 241580 44040 185 2647
2649 0 453402 241564 43960 256 2648
2650 0 453417 241537 43880 256 2649
2651 0 453429 241539 43800 256 2650
2652 0 453433 241538 43720 256 2651
2653 0 453446 241539 43640 256 2652
2654 0 453444 241552 43560 256 2653
2655 0 453444 241533 43480 236 2654
2656 0 453462 241538 43400 236 2655
2657 0 453482 241522 43320 236 2656
2658 0 453491 241520 43240 313 2657
2659 0 453498 241523 43160 313 2658
2660 0 453511 241540 43080 313 2659
2661 0 453531 241571 43000 257 2660
2662 0 453567 241581 42920 257 2661
2663 0 453622 241617 42840 257 2662
2664 0 453652 241632 42760 153 2663
2665 0 453668 241669 42680 153 2664
2666 0 453695 241672 42600 153 2665
2667 0 453758 241703 42520 268 2666
2668 0 453782 241723 42440 268 2667
2669 0 453797 241757 42360 268 2668
2670 0 453844 241790 42280 190 2669
2671 0 453873 241811 42200 190 2670
2672 0 453900 241868 42120 190 2671
2673 0 453914 241869 42040 154 2672
2674 0 453938 241913 41960 248 2673
2675 0 454032 241964 41880 248 2674
2676 0 454061 241979 41800 248 2675
2677 0 454097 242015 41680 197 2676
2678 0 454124 242053 41600 197 2677
2679 0 454131 242071 41520 197 2678
2680 0 454153 242090 41440 176 2679
2681 0 454140 242113 41360 176 2680
2682 0 454189 242152 41280 176 2681
2683 0 454173 242206 41160 157 2682
2684 0 454161 242225 41080 157 2683
2685 0 454158 242249 40960 157 2684
2686 0 454156 242258 40880 194 2685
2687 0 454141 242324 40800 194 2686
2688 0 454111 242340 40720 194 2687
2689 0 454103 242354 40680 194 2688
2690 0 454062 242364 40520 115 2689
2691 0 454015 242360 40400 194 2690
2692 0 453987 242366 40320 194 2691
2693 0 453956 242373 40240 208 2692
2694 0 453909 242359 40160 208 2693
2695 0 453843 242356 40080 208 2694
2696 0 453811 242353 40000 136 2695
2697 0 453792 242357 39920 136 2696
2698 0 453726 242360 39840 136 2697
2699 0 453709 242354 39760 163 2698
2700 0 453676 242371 39680 163 2699
2701 0 453643 242370 39640 163 2700
2702 0 453599 242412 39560 229 2701
2703 0 453552 242404 39440 229 2702
2704 0 453521 242411 39360 229 2703
2705 0 453412 242382 39240 277 2704
2706 0 453380 242395 39200 277 2705
2707 0 453302 242420 39080 349 2706
2708 0 453231 242411 38960 349 2707
2709 0 453181 242421 38880 335 2708
2710 0 453125 242466 38840 335 2709
2711 0 453032 242478 38760 335 2710
2712 0 452998 242470 38720 290 2711
2713 5 452816 242517 38600 290 2712
2714 0 452494 242652 38280 290 2713
2715 0 452336 242708 38160 290 2714
2716 0 452240 242733 38080 303 2715
2717 0 452181 242721 38000 303 2716
2718 0 452011 242779 37920 315 2717
2719 0 451615 242840 37840 356 2718
2720 0 451497 242893 37760 312 2719
2721 0 451392 242921 37720 300 2720
2722 0 451131 243006 37640 269 2721
2723 0 450867 243048 37560 226 2722
2724 0 450770 243064 37440 178 2723
2725 0 450865 243203 37360 178 2724
2726 0 450892 243220 37280 178 2725
2727 0 450932 243442 37160 178 2726
2728 0 450843 243661 37080 124 2727
2729 0 450839 243732 37000 124 2728
2730 0 450888 243821 36920 124 2729
2731 0 450790 243859 36880 128 2730
2732 5 449982 244123 36760 124 2731
2733 0 449766 244115 36600 237 2732
2734 0 449218 244039 36480 297 2733
2735 0 448966 244071 36360 317 2734
2736 0 448634 244143 36160 352 2735
2737 0 448442 244171 36000 277 2736
2738 0 448050 244255 35840 202 2737
2739 0 447918 244259 35720 202 2738
2740 0 447774 244247 35640 214 2739
2741 0 447474 244151 35520 320 2740
2742 0 446978 243823 35440 243 2741
2743 0 446614 243587 35320 164 2742
2744 0 446382 243155 35160 251 2743
2745 0 446142 243051 34960 212 2744
2746 0 445886 242419 34840 329 2745
2747 0 445550 241955 34720 373 2746
2748 0 445254 241643 34480 387 2747
2749 0 445174 241475 34360 387 2748
2750 0 445110 241307 34200 256 2749
2751 0 445062 241163 34040 256 2750
2752 0 445070 241011 33880 258 2751
2753 0 445086 240819 33720 237 2752
2754 0 445102 240627 33560 253 2753
2755 0 445086 240379 33360 217 2754
2756 5 445086 240259 33240 251 2755
2757 0 445030 240059 33120 282 2756
2758 0 445042 239851 33000 277 2757
2759 0 444946 239535 32800 313 2758
2760 5 444854 239419 32600 329 2759
2761 0 444798 239095 32560 341 2760
2762 0 444718 238779 32440 186 2761
2763 0 444694 238539 32280 194 2762
2764 5 444394 237727 32200 256 2763
2765 0 444162 236751 32240 256 2764
2766 0 444146 236071 32320 124 2765
2767 0 444050 235879 32400 60 2766
2768 0 444050 235807 32520 104 2767
2769 0 443994 235751 32640 104 2768
2770 0 443962 235719 32760 90 2769
2771 0 443830 235643 32880 90 2770
2772 0 443730 235589 33040 136 2771
2773 0 443652 235641 33160 136 2772
2774 0 443604 235527 33280 98 2773
2775 0 443568 235485 33400 98 2774
2776 0 443472 235455 33480 81 2775
2777 0 443386 235423 33600 81 2776
2778 0 443230 235383 33720 136 2777
2779 0 443112 235341 33800 75 2778
2780 0 442994 235295 34000 120 2779
2781 5 442836 235211 34160 120 2780
2782 0 442812 235269 34280 96 2781
2783 0 442730 235341 34400 96 2782
2784 0 442644 235407 34520 150 2783
2785 0 442484 235397 34640 150 2784
2786 0 442404 235387 34800 148 2785
2787 0 442318 235225 34960 40 2786
2788 0 442240 235205 35080 40 2787
2789 0 442186 235173 35240 32 2788
2790 5 442158 235235 35400 107 2789
2791 5 442018 235485 35440 137 2790
2792 0 441950 235527 35560 137 2791
2793 0 441870 235515 35680 124 2792
2794 0 441738 235461 35840 101 2793
2795 0 441690 235425 35920 101 2794
2796 5 441548 235333 36040 80 2795
2797 5 441512 235327 36160 80 2796
2798 5 441426 235361 36200 80 2797
2799 0 441410 235345 36320 80 2798
2800 0 441210 235333 36400 96 2799
2801 0 441188 235407 36520 45 2800
2802 0 441452 235537 36640 107 2801
2803 0 442036 235641 36760 107 2802
2804 0 442136 235725 36920 107 2803
2805 0 441720 235693 37000 107 2804
2806 0 441616 235669 37160 40 2805
2807 0 441140 235589 37280 80 2806
2808 0 440600 235529 37400 108 2807
2809 0 440080 235461 37520 163 2808
2810 0 439952 235497 37640 163 2809
2811 0 439840 235517 37760 122 2810
2812 0 439816 235489 37880 122 2811
2813 0 439720 235473 38040 131 2812
2814 0 439372 235437 38160 96 2813
2815 5 439160 235441 38280 115 2814
2816 0 439092 235449 38360 101 2815
2817 0 439048 235473 38480 101 2816
2818 0 438908 235565 38560 90 2817
2819 0 438756 235517 38640 90 2818
2820 0 438680 235481 38760 81 2819
2821 0 438604 235469 38880 81 2820
2822 0 438548 235497 39000 108 2821
2823 0 438456 235489 39120 108 2822
2824 0 438336 235449 39240 104 2823
2825 0 438276 235461 39400 104 2824
2826 0 438030 235491 40080 96 2825
2827 0 437890 235561 40120 81 2826
2828 0 437558 235629 40240 86 2827
2829 0 436952 235621 40200 148 2828
2830 5 436854 235669 40160 128 2829
2831 0 436100 235589 40200 108 2830
2832 5 436060 235597 40320 108 2831
2833 0 435740 235529 40400 32 2832
2834 0 435460 235329 40560 32 2833
2835 5 435096 235125 40680 136 2834
2836 0 434520 235117 40760 91 2835
2837 0 434268 234961 40840 91 2836
2838 0 434008 234829 40880 0 2837
2839 0 433744 234617 40960 0 2838
2840 5 433512 234437 41000 0 2839
2841 0 432924 234245 40960 80 2840
2842 0 432800 234229 40920 40 2841
2843 0 432672 234149 40840 40 2842
2844 0 432540 234173 40720 107 2843
2845 5 432321 234106 40640 60 2844
2846 0 432212 234073 40600 60 2845
2847 0 432016 233997 40520 60 2846
2848 0 431844 233889 40440 60 2847
2849 0 431824 233829 40360 0 2848
2850 6 431804 233785 40280 0 2849
2851 0 377896 163851 173160 0 1993
2852 0 377854 163804 173240 0 2851
2853 0 377858 163811 173280 0 2852
2854 0 377690 163732 173360 0 2853
2855 0 377715 163732 173440 0 2854
2856 0 377749 163782 173480 0 2855
2857 0 377746 163756 173560 0 2856
2858 0 377598 163792 173640 0 2857
2859 0 377412 163760 173720 0 2858
2860 0 377120 163624 173760 0 2859
2861 0 377072 163586 173800 0 2860
2862 0 376833 163536 173840 0 2861
2863 0 376714 163512 173880 0 2862
2864 0 376619 163425 173960 0 2863
2865 0 376483 163383 174040 0 2864
2866 0 376382 163297 174080 0 2865
2867 0 376280 163294 174200 0 2866
2868 0 376103 163174 174280 0 2867
2869 0 376052 163132 174360 0 2868
2870 0 376012 163009 174480 0 2869
2871 0 375963 162962 174560 0 2870
2872 0 375963 162903 174640 0 2871
2873 0 375949 162817 174760 0 2872
2874 0 375984 162807 174840 0 2873
2875 0 375995 162771 174960 0 2874
2876 0 376029 162670 175040 0 2875
2877 0 376076 162484 175120 0 2876
2878 0 376097 162437 175160 0 2877
2879 0 376083 162378 175200 0 2878
2880 0 376048 162313 175280 0 2879
2881 0 376009 162303 175320 0 2880
2882 0 375998 162233 175400 0 2881
2883 0 376016 162109 175440 0 2882
2884 0 375993 162033 175480 0 2883
2885 0 376041 161943 175560 0 2884
2886 0 376055 161873 175640 0 2885
2887 0 376049 161818 175720 0 2886
2888 0 376094 161711 175800 0 2887
2889 0 376076 161577 175920 0 2888
2890 0 376074 161415 176000 0 2889
2891 0 376094 161291 176080 0 2890
2892 0 376110 161118 176160 0 2891
2893 0 376123 160975 176240 0 2892
2894 0 376130 160854 176320 0 2893
2895 0 376068 160760 176440 0 2894
2896 0 376062 160697 176480 0 2895
2897 0 375994 160550 176560 0 2896
2898 0 375963 160486 176600 0 2897
2899 0 375918 160454 176680 0 2898
2900 0 375899 160384 176720 0 2899
2901 0 375773 160206 176760 0 2900
2902 0 375783 160214 176800 0 2901
2903 0 375755 160082 176880 0 2902
2904 0 375730 160010 176920 0 2903
2905 0 375872 159805 177040 0 2904
2906 0 375837 159788 177080 0 2905
2907 0 375855 159750 177160 0 2906
2908 0 375839 159689 177240 0 2907
2909 0 375864 159648 177320 0 2908
2910 0 375841 159615 177400 0 2909
2911 0 375914 159443 177480 0 2910
2912 0 375982 159271 177600 0 2911
2913 0 375989 159208 177680 0 2912
2914 0 376005 159032 177760 0 2913
2915 0 376051 158978 177880 0 2914
2916 0 376427 158690 177960 0 2915
2917 5 376432 158680 178000 0 2916
2918 0 376453 158664 178040 0 2917
2919 0 376649 158560 178080 0 2918
2920 0 376952 158454 178080 0 2919
2921 0 377000 158279 178080 0 2920
2922 0 377099 158077 178080 0 2921
2923 0 377150 157824 178080 0 2922
2924 0 377224 157702 178160 0 2923
2925 0 377300 157573 178200 0 2924
2926 0 377325 157497 178240 0 2925
2927 0 377374 157353 178280 0 2926
2928 0 377524 157203 178280 0 2927
2929 0 377580 157003 178280 0 2928
2930 0 377661 156575 178280 0 2929
2931 0 377663 156498 178320 0 2930
2932 0 377724 156373 178400 0 2931
2933 0 377728 156169 178400 0 2932
2934 0 377864 155807 178400 0 2933
2935 0 377833 155828 178480 0 2934
2936 0 378019 155356 178600 0 2935
2937 0 377975 155222 178600 0 2936
2938 0 378034 154977 178600 0 2937
2939 0 378146 154926 178600 0 2938
2940 0 378140 154852 178640 0 2939
2941 0 378122 154826 178680 0 2940
2942 0 378081 154769 178720 0 2941
2943 0 378052 154703 178760 0 2942
2944 0 378129 154654 178760 0 2943
2945 0 378317 154530 178840 0 2944
2946 0 378552 154321 178840 0 2945
2947 0 378646 154231 178880 0 2946
2948 0 378825 154063 178880 0 2947
2949 0 378832 154040 178920 0 2948
2950 0 378950 153849 179000 0 2949
2951 0 379009 153754 179040 0 2950
2952 0 379109 153637 179120 0 2951
2953 0 379141 153600 179200 0 2952
2954 5 379144 153588 179240 0 2953
2955 0 379175 153555 179320 0 2954
2956 0 379217 153509 179400 0 2955
2957 0 379241 153409 179480 0 2956
2958 0 379319 153316 179560 0 2957
2959 0 379338 153267 179600 0 2958
2960 0 379433 153228 179640 0 2959
2961 0 379457 153119 179720 0 2960
2962 0 379487 152998 179800 0 2961
2963 0 379523 152913 179880 0 2962
2964 0 379472 152846 179960 0 2963
2965 0 379473 152779 180040 0 2964
2966 0 379473 152815 180080 0 2965
2967 0 379534 152774 180120 0 2966
2968 0 379560 152782 180160 0 2967
2969 0 379559 152756 180200 0 2968
2970 0 379561 152701 180280 0 2969
2971 0 379525 152690 180320 0 2970
2972 0 379538 152659 180400 0 2971
2973 0 379529 152507 180520 0 2972
2974 0 379572 152427 180600 0 2973
2975 0 379574 152418 180680 0 2974
2976 0 379663 152357 180720 0 2975
2977 0 379680 152322 180760 0 2976
2978 0 379708 152293 180840 0 2977
2979 0 379689 152262 180880 0 2978
2980 0 379677 152250 180920 0 2979
2981 0 379665 152156 181000 0 2980
2982 0 379631 152124 181040 0 2981
2983 0 379584 152096 181080 0 2982
2984 0 379529 152014 181160 0 2983
2985 0 379522 151975 181200 0 2984
2986 0 379532 151970 181240 0 2985
2987 0 379578 151966 181320 0 2986
2988 0 379803 151822 181400 0 2987
2989 0 379841 151731 181480 0 2988
2990 0 379871 151601 181560 0 2989
2991 0 379860 151490 181640 0 2990
2992 0 379855 151449 181720 0 2991
2993 0 379855 151436 181760 0 2992
2994 0 379947 151375 181800 0 2993
2995 0 380063 151313 181880 0 2994
2996 0 380162 151209 182000 0 2995
2997 0 380190 151135 182080 0 2996
2998 0 380203 151093 182160 0 2997
2999 0 380184 151000 182240 0 2998
3000 0 380180 150958 182320 0 2999
3001 0 380184 150902 182400 0 3000
3002 0 380138 150835 182480 0 3001
3003 0 380293 150713 182480 0 3002
3004 0 380407 150652 182520 0 3003
3005 0 380657 150571 182520 0 3004
3006 0 380568 150494 182600 0 3005
3007 0 380658 150451 182640 0 3006
3008 0 380647 150377 182680 0 3007
3009 0 380664 150309 182760 0 3008
3010 0 380582 150224 182840 0 3009
3011 0 380847 150018 182960 0 3010
3012 0 380851 150008 183000 0 3011
3013 0 380856 150032 183040 0 3012
3014 0 380857 150023 183120 0 3013
3015 0 380887 150000 183200 0 3014
3016 0 380894 149990 183280 0 3015
3017 0 380927 149945 183360 0 3016
3018 0 380933 149962 183440 0 3017
3019 0 380933 149982 183520 0 3018
3020 0 380981 149953 183560 0 3019
3021 0 380985 149961 183600 0 3020
3022 0 380984 149831 183680 0 3021
3023 0 380897 149713 183760 0 3022
3024 5 380825 149589 183840 0 3023
3025 0 380746 149480 183880 0 3024
3026 0 380688 149377 183920 0 3025
3027 0 380706 149465 184040 0 3026
3028 0 380612 149393 184160 0 3027
3029 0 380615 149311 184280 0 3028
3030 0 380624 149379 184400 0 3029
3031 0 380610 149429 184520 0 3030
3032 0 380613 149494 184640 0 3031
3033 0 380686 149633 184720 0 3032
3034 0 380710 149725 184840 0 3033
3035 0 380747 149779 184960 0 3034
3036 0 380742 149715 185080 0 3035
3037 0 380756 149647 185120 0 3036
3038 0 380706 149539 185200 0 3037
3039 0 380756 149473 185240 0 3038
3040 0 380730 149418 185280 0 3039
3041 0 380747 149366 185320 0 3040
3042 0 380704 149218 185360 0 3041
3043 0 380725 149145 185440 0 3042
3044 0 380750 149105 185520 0 3043
3045 0 380833 149010 185600 0 3044
3046 0 380871 148996 185680 0 3045
3047 0 380918 148939 185720 0 3046
3048 0 380935 148900 185760 0 3047
3049 0 380943 148910 185800 0 3048
3050 0 380899 148905 185880 0 3049
3051 0 380918 148899 185920 0 3050
3052 0 380925 148892 185960 0 3051
3053 0 380935 148823 186000 0 3052
3054 0 380913 148737 186080 0 3053
3055 0 380904 148681 186120 0 3054
3056 0 380846 148510 186120 0 3055
3057 0 380797 148385 186120 0 3056
3058 0 380891 148213 186120 0 3057
3059 5 380968 148149 186120 0 3058
3060 0 380962 148042 186160 0 3059
3061 0 380977 147898 186160 0 3060
3062 0 380986 147890 186200 0 3061
3063 0 380964 147860 186240 0 3062
3064 0 380884 147752 186280 0 3063
3065 0 380845 147702 186320 0 3064
3066 0 380834 147639 186400 0 3065
3067 0 380781 147639 186480 0 3066
3068 0 380736 147629 186560 0 3067
3069 0 380649 147582 186640 0 3068
3070 0 380579 147517 186720 0 3069
3071 0 380503 147476 186760 0 3070
3072 0 380428 147405 186800 0 3071
3073 0 380291 147308 186880 0 3072
3074 0 380270 147250 186960 0 3073
3075 0 380196 147190 187040 0 3074
3076 0 380173 147132 187120 0 3075
3077 0 380226 146907 187200 0 3076
3078 0 380230 146766 187240 0 3077
3079 0 380233 146782 187280 0 3078
3080 0 380182 146749 187320 0 3079
3081 0 380108 146717 187360 0 3080
3082 0 380063 146639 187440 0 3081
3083 0 380038 146606 187480 0 3082
3084 0 379962 146542 187560 0 3083
3085 0 379990 146557 187640 0 3084
3086 0 379925 146525 187680 0 3085
3087 0 379933 146551 187760 0 3086
3088 0 379941 146604 187800 0 3087
3089 0 379961 146569 187880 0 3088
3090 0 379892 146502 187960 0 3089
3091 0 379784 146314 188040 0 3090
3092 0 379716 146248 188120 0 3091
3093 0 379686 146238 188200 0 3092
3094 0 379678 146269 188280 0 3093
3095 0 379670 146221 188360 0 3094
3096 0 379747 146218 188440 0 3095
3097 0 379751 146205 188480 0 3096
3098 0 379626 146068 188520 0 3097
3099 0 379510 145932 188560 0 3098
3100 0 379395 145795 188600 0 3099
3101 0 379261 145708 188680 0 3100
3102 0 379064 145544 188760 0 3101
3103 0 378978 145431 188880 0 3102
3104 0 378994 145485 188960 0 3103
3105 0 378984 145307 189080 0 3104
3106 0 379002 145313 189200 0 3105
3107 0 379056 145347 189280 0 3106
3108 0 378995 145257 189360 0 3107
3109 0 378971 145091 189480 0 3108
3110 0 378899 145015 189600 0 3109
3111 0 378802 144904 189760 0 3110
3112 0 378665 144785 189880 0 3111
3113 0 378595 144689 189960 0 3112
3114 0 378478 144474 190080 0 3113
3115 0 378407 144298 190200 0 3114
3116 0 378359 144068 190360 0 3115
3117 0 378385 144108 190480 0 3116
3118 0 378361 144069 190600 0 3117
3119 0 378236 143955 190720 0 3118
3120 0 378201 143956 190800 0 3119
3121 0 377757 143878 190960 0 3120
3122 0 377638 143855 191080 0 3121
3123 0 377494 143742 191240 0 3122
3124 0 377250 143699 191320 0 3123
3125 0 376882 143664 191480 0 3124
3126 0 376748 143647 191560 0 3125
3127 0 376376 143556 191680 0 3126
3128 0 376113 143531 191760 0 3127
3129 0 375865 143422 191880 0 3128
3130 0 375727 143431 192000 0 3129
3131 0 375541 143489 192120 0 3130
3132 0 375422 143497 192200 0 3131
3133 0 375290 143496 192320 0 3132
3134 0 375272 143488 192400 0 3133
3135 0 375266 143510 192480 0 3134
3136 0 375166 143477 192600 0 3135
3137 0 375002 143433 192720 0 3136
3138 0 374863 143370 192840 0 3137
3139 0 374753 143365 192920 0 3138
3140 0 374635 143299 193040 0 3139
3141 0 374536 143131 193120 0 3140
3142 0 374412 143024 193240 0 3141
3143 0 373981 142580 193360 0 3142
3144 0 373492 142282 193400 0 3143
3145 5 372702 141795 193480 0 3144
3146 0 371835 141196 193480 0 3145
3147 0 371844 141257 193640 0 3146
3148 0 371760 141218 193720 0 3147
3149 0 371720 141199 193760 0 3148
3150 0 371343 140875 193920 0 3149
3151 0 371250 140792 193960 0 3150
3152 0 370545 140238 194040 0 3151
3153 0 369928 139821 194120 0 3152
3154 0 369308 139195 194120 0 3153
3155 0 369001 139143 194240 0 3154
3156 0 368992 139124 194320 0 3155
3157 0 368594 138739 194440 0 3156
3158 0 368344 138715 194480 0 3157
3159 0 367945 138771 194480 0 3158
3160 0 367718 138776 194560 0 3159
3161 0 367752 138807 194640 0 3160
3162 0 367655 138869 194720 0 3161
3163 0 367700 138878 194840 0 3162
3164 0 367486 138872 194960 0 3163
3165 0 367415 138896 195080 0 3164
3166 0 367208 138893 195200 0 3165
3167 0 367178 138956 195320 0 3166
3168 0 366983 138958 195440 0 3167
3169 0 366524 138898 195520 0 3168
3170 0 366051 138764 195640 0 3169
3171 0 365936 138759 195760 0 3170
3172 0 365812 138779 195800 0 3171
3173 0 365649 138746 195880 0 3172
3174 0 365383 138816 195960 0 3173
3175 0 365044 138723 196000 0 3174
3176 0 364443 138537 196040 0 3175
3177 0 363991 138436 196040 0 3176
3178 0 363852 138447 196160 0 3177
3179 0 363871 138537 196280 0 3178
3180 0 363859 138542 196320 0 3179
3181 0 363830 138581 196360 0 3180
3182 0 363793 138543 196400 0 3181
3183 0 363682 138520 196520 0 3182
3184 0 363607 138521 196600 0 3183
3185 0 363560 138484 196720 0 3184
3186 0 363413 138516 196840 0 3185
3187 0 363327 138508 196960 0 3186
3188 5 363296 138362 197000 0 3187
3189 0 363299 138497 197120 0 3188
3190 0 363228 138464 197240 0 3189
3191 0 363105 138512 197280 0 3190
3192 0 362905 138501 197360 0 3191
3193 0 362822 138455 197440 0 3192
3194 0 362535 138493 197520 0 3193
3195 0 362496 138545 197600 0 3194
3196 0 362300 138546 197640 0 3195
3197 0 362084 138574 197720 0 3196
3198 0 361932 138595 197800 0 3197
3199 0 361906 138641 197880 0 3198
3200 0 361898 138625 198000 0 3199
3201 0 361806 138622 198080 0 3200
3202 0 361560 138616 198200 0 3201
3203 0 361475 138605 198240 0 3202
3204 0 361373 138565 198280 0 3203
3205 0 361161 138457 198360 0 3204
3206 0 361033 138382 198400 0 3205
3207 0 360828 138178 198480 0 3206
3208 0 360752 138020 198560 0 3207
3209 0 360742 137992 198600 0 3208
3210 0 360670 137927 198680 0 3209
3211 0 360601 137833 198760 0 3210
3212 0 360557 137781 198800 0 3211
3213 0 360072 137211 198800 0 3212
3214 5 359892 136700 198800 0 3213
3215 0 359500 136014 198760 0 3214
3216 0 359434 135873 198680 0 3215
3217 0 359449 135677 198600 0 3216
3218 0 359385 135538 198520 0 3217
3219 0 359320 135325 198480 0 3218
3220 0 359101 134894 198440 0 3219
3221 0 358993 134760 198400 0 3220
3222 0 358987 134679 198360 0 3221
3223 0 358453 134109 198280 0 3222
3224 0 358413 133899 198200 0 3223
3225 0 358555 133801 198120 0 3224
3226 0 358622 133712 198000 0 3225
3227 0 358634 133735 197920 0 3226
3228 0 358338 133719 197800 0 3227
3229 0 358227 133610 197720 0 3228
3230 0 358227 133660 197600 0 3229
3231 0 358123 133835 197520 0 3230
3232 6 358111 133808 197440 0 3231
3233 0 444629 242471 54080 373 2527
3234 0 444464 242601 54000 408 3233
3235 0 444405 242614 53960 408 3234
3236 0 444208 242675 53880 314 3235
3237 0 444082 242749 53800 324 3236
3238 0 443956 242801 53720 324 3237
3239 0 443795 242813 53640 301 3238
3240 0 443631 242820 53560 253 3239
3241 0 443473 242828 53520 269 3240
3242 0 443129 242916 53440 228 3241
3243 0 443086 242886 53360 228 3242
3244 0 442963 242963 53280 256 3243
3245 0 442952 242908 53240 256 3244
3246 0 442965 242948 53200 256 3245
3247 0 442811 243022 53120 256 3246
3248 0 442754 243064 53080 237 3247
3249 0 442706 243102 53040 256 3248
3250 0 442645 243148 53000 256 3249
3251 0 442590 243129 52960 256 3250
3252 0 442601 243159 52920 256 3251
3253 0 442562 243190 52880 271 3252
3254 0 442448 243261 52800 271 3253
3255 0 442438 243289 52760 271 3254
3256 0 442362 243277 52680 268 3255
3257 0 442405 243248 52640 271 3256
3258 0 442314 243317 52560 268 3257
3259 0 442237 243357 52480 288 3258
3260 0 442211 243423 52400 288 3259
3261 0 442116 243468 52320 288 3260
3262 0 442003 243490 52240 253 3261
3263 0 442006 243532 52200 261 3262
3264 0 442051 243596 52120 261 3263
3265 0 442022 243623 52040 261 3264
3266 0 441980 243650 51960 261 3265
3267 0 441978 243728 51880 354 3266
3268 0 441969 243780 51800 354 3267
3269 0 442028 243988 51720 354 3268
3270 0 441925 243864 51680 354 3269
3271 0 441888 243895 51640 320 3270
3272 0 441874 243900 51560 320 3271
3273 0 441853 243964 51480 320 3272
3274 0 441833 243937 51440 208 3273
3275 0 441806 244011 51360 208 3274
3276 0 441811 244010 51280 172 3275
3277 0 441734 244013 51200 172 3276
3278 0 441730 244018 51160 172 3277
3279 0 441710 244124 51000 289 3278
3280 0 441704 244135 50920 289 3279
3281 0 441433 244221 50800 339 3280
3282 0 441352 244155 50720 339 3281
3283 0 441386 244061 50600 339 3282
3284 0 441339 244080 50520 254 3283
3285 0 441261 244044 50400 254 3284
3286 0 441160 244056 50320 221 3285
3287 0 441112 244153 50200 221 3286
3288 0 440959 244417 50080 219 3287
3289 0 440872 244472 50000 219 3288
3290 0 440735 244627 49880 227 3289
3291 0 440685 244621 49800 227 3290
3292 0 440644 244616 49720 227 3291
3293 0 440590 244606 49640 326 3292
3294 0 440539 244611 49560 326 3293
3295 0 440459 244595 49480 341 3294
3296 0 440416 244630 49400 341 3295
3297 0 440281 244623 49280 305 3296
3298 0 440134 244634 49200 305 3297
3299 0 440132 244629 49120 315 3298
3300 0 440139 244580 49080 315 3299
3301 0 440229 244541 48960 367 3300
3302 0 440228 244548 48880 367 3301
3303 0 440240 244500 48800 367 3302
3304 0 440229 244483 48720 367 3303
3305 0 440170 244428 48600 324 3304
3306 0 440044 244410 48480 324 3305
3307 0 439998 244329 48360 267 3306
3308 0 439936 244266 48280 267 3307
3309 0 439866 244140 48160 163 3308
3310 0 439748 244088 48080 176 3309
3311 0 439515 244013 48000 176 3310
3312 0 439388 244005 47920 176 3311
3313 0 439403 244016 47840 176 3312
3314 0 439330 243974 47800 176 3313
3315 0 439268 243963 47760 107 3314
3316 0 439316 243932 47680 235 3315
3317 0 439519 243696 47560 235 3316
3318 0 439643 243585 47480 235 3317
3319 0 439729 243383 47400 236 3318
3320 0 439727 243314 47360 236 3319
3321 0 439684 243288 47280 279 3320
3322 0 439672 243247 47200 279 3321
3323 0 439659 243266 47160 279 3322
3324 0 439610 243291 47080 279 3323
3325 0 439603 243268 47040 279 3324
3326 0 439526 243270 46960 279 3325
3327 0 439464 243264 46880 279 3326
3328 0 439371 243295 46800 178 3327
3329 0 439289 243322 46720 204 3328
3330 0 439281 243321 46680 204 3329
3331 0 439239 243285 46640 204 3330
3332 0 439181 243206 46560 204 3331
3333 0 439171 243177 46520 291 3332
3334 0 439049 243093 46440 291 3333
3335 0 438894 243103 46360 301 3334
3336 0 438739 243205 46280 301 3335
3337 0 438600 243293 46200 262 3336
3338 0 438454 243336 46160 262 3337
3339 0 438319 243451 46080 226 3338
3340 0 438238 243427 46040 226 3339
3341 0 438117 243443 46000 208 3340
3342 0 438102 243432 45920 208 3341
3343 0 438160 243356 45880 236 3342
3344 0 438040 243348 45800 236 3343
3345 0 437954 243128 45680 321 3344
3346 0 437974 242955 45600 321 3345
3347 0 438080 242699 45440 279 3346
3348 0 438021 242506 45320 51 3347
3349 0 438029 242553 45280 51 3348
3350 0 438024 242554 45240 51 3349
3351 0 437936 242423 45120 242 3350
3352 0 437830 242309 45000 242 3351
3353 0 437764 242239 44880 392 3352
3354 0 437665 242200 44800 392 3353
3355 0 437533 241820 44640 32 3354
3356 0 437357 241760 44440 371 3355
3357 0 437105 241584 44120 384 3356
3358 0 436685 241316 43840 258 3357
3359 0 436469 241296 43680 280 3358
3360 0 436449 241276 43560 280 3359
3361 0 436393 241224 43440 297 3360
3362 0 436277 241208 43320 336 3361
3363 0 436081 241192 43160 336 3362
3364 0 435905 241104 43040 377 3363
3365 0 435573 241092 42720 350 3364
3366 0 435561 241196 42480 352 3365
3367 0 435349 241428 42160 335 3366
3368 0 435209 241592 42000 307 3367
3369 0 435029 241748 41800 278 3368
3370 5 434881 241880 41640 245 3369
3371 5 434765 242032 41520 175 3370
3372 0 434741 242088 41480 175 3371
3373 0 434701 242128 41400 175 3372
3374 0 434529 242300 41200 186 3373
3375 0 434229 242476 40840 178 3374
3376 0 433793 242512 40520 224 3375
3377 0 433425 242468 40360 241 3376
3378 0 433209 242448 40040 300 3377
3379 0 432901 242448 39760 282 3378
3380 0 432749 242436 39560 275 3379
3381 0 432557 242404 39240 312 3380
3382 0 432249 242372 38960 328 3381
3383 0 432101 242360 38680 300 3382
3384 0 431693 242408 38440 286 3383
3385 0 431589 242464 38280 209 3384
3386 0 431361 242512 38040 277 3385
3387 0 431145 242568 37840 277 3386
3388 0 431005 242752 37560 296 3387
3389 0 431177 242760 37480 296 3388
3390 0 431053 242760 37360 296 3389
3391 0 431449 242816 37240 296 3390
3392 0 431673 242820 37160 134 3391
3393 0 431961 242932 37000 178 3392
3394 0 431941 242968 36840 178 3393
3395 0 431821 243056 36720 181 3394
3396 0 431369 243088 36640 206 3395
3397 0 430981 243100 36480 257 3396
3398 0 430393 243164 36360 326 3397
3399 0 430389 243192 36200 326 3398
3400 0 430365 243292 35880 306 3399
3401 0 430241 243268 35560 288 3400
3402 5 430069 243164 35480 288 3401
3403 0 430121 243132 35320 288 3402
3404 0 430013 242932 35080 301 3403
3405 5 429781 242820 35000 313 3404
3406 0 429685 242884 34880 313 3405
3407 0 429685 242772 34720 356 3406
3408 0 429637 242716 34640 386 3407
3409 5 429757 243052 34440 313 3408
3410 5 430365 243532 34360 275 3409
3411 0 430933 243716 34280 267 3410
3412 0 431189 243700 34200 267 3411
3413 0 431365 243708 34040 178 3412
3414 0 431569 243720 33920 226 3413
3415 0 431767 243728 33800 218 3414
3416 0 431955 243704 33600 178 3415
3417 0 432283 243744 33160 124 3416
3418 0 432487 243704 32840 64 3417
3419 5 432574 243702 32800 172 3418
3420 0 432803 243676 32600 181 3419
3421 0 432755 243636 32480 172 3420
3422 0 432751 243632 32360 172 3421
3423 0 432755 243684 32200 172 3422
3424 0 432531 243772 32040 249 3423
3425 5 432496 243767 31960 249 3424
3426 0 432479 243764 31920 249 3425
3427 0 432331 243700 31800 163 3426
3428 0 432275 243552 31720 163 3427
3429 0 432267 243424 31560 115 3428
3430 0 432227 243284 31440 115 3429
3431 0 432107 243288 31280 131 3430
3432 0 432095 243248 31160 75 3431
3433 0 432115 243240 31040 75 3432
3434 0 432107 243260 30920 75 3433
3435 0 432175 243232 30800 75 3434
3436 0 432439 243360 30680 40 3435
3437 0 432491 243428 30520 192 3436
3438 0 432623 243508 30400 192 3437
3439 5 432627 243536 30360 192 3438
3440 0 432467 243468 30280 192 3439
3441 0 432551 243500 30120 212 3440
3442 0 432555 243480 30000 212 3441
3443 0 432595 243400 29800 192 3442
3444 0 432551 243388 29680 192 3443
3445 0 432583 243368 29560 115 3444
3446 0 432607 243356 29440 115 3445
3447 5 432611 243344 29280 120 3446
3448 0 432675 243284 29160 189 3447
3449 0 432683 243176 29080 189 3448
3450 0 432643 243100 29000 189 3449
3451 0 432683 243036 28840 208 3450
3452 0 432759 242972 28720 272 3451
3453 0 432807 242880 28560 272 3452
3454 0 432803 242792 28440 235 3453
3455 0 432779 242692 28320 261 3454
3456 0 432799 242616 28160 261 3455
3457 5 432847 242556 28000 224 3456
3458 5 433511 241436 27920 277 3457
3459 5 433239 239060 27960 279 3458
3460 0 433239 238404 28000 200 3459
3461 0 433231 238076 28160 200 3460
3462 0 433335 237772 28320 51 3461
3463 0 433359 237636 28480 51 3462
3464 0 433523 237568 28600 128 3463
3465 0 433691 237492 28800 115 3464
3466 5 434003 237240 28920 163 3465
3467 0 433999 237184 29040 200 3466
3468 0 434075 237048 29200 214 3467
3469 0 434111 236860 29360 120 3468
3470 0 434275 236648 29560 175 3469
3471 5 434403 236344 29720 204 3470
3472 0 434671 236052 29760 277 3471
3473 5 434831 235836 29920 186 3472
3474 5 434911 235768 30040 181 3473
3475 0 435051 235600 30120 96 3474
3476 5 435115 235496 30200 96 3475
3477 5 435247 235292 30280 135 3476
3478 0 435247 235180 30400 124 3477
3479 0 435047 235184 30520 51 3478
3480 0 435023 235152 30640 51 3479
3481 0 434943 234988 30760 172 3480
3482 0 434831 234708 30880 122 3481
3483 0 434675 234496 31040 150 3482
3484 0 434567 234320 31160 153 3483
3485 0 434323 233636 31280 98 3484
3486 5 434031 232908 31360 75 3485
3487 0 434171 232844 31480 124 3486
3488 0 434231 232780 31600 124 3487
3489 0 434315 232840 31720 115 3488
3490 0 434375 232948 31880 122 3489
3491 0 434503 233208 32200 282 3490
3492 0 434541 233043 32440 260 3491
3493 5 434547 233016 32480 260 3492
3494 0 434195 232712 32520 124 3493
3495 0 434103 232508 32640 98 3494
3496 0 433863 232060 32720 176 3495
3497 5 433739 231700 32800 166 3496
3498 5 433739 231756 32960 166 3497
3499 0 433723 231812 33080 166 3498
3500 0 433683 231820 33240 124 3499
3501 5 433695 231840 33320 71 3500
3502 0 433883 232104 33360 71 3501
3503 0 433895 232136 33440 71 3502
3504 5 433983 232024 33520 71 3503
3505 0 433979 231828 33600 45 3504
3506 0 434027 231708 33640 45 3505
3507 0 434087 231584 33720 71 3506
3508 0 434111 231428 33840 81 3507
3509 0 434319 231132 33960 120 3508
3510 0 434615 230940 34080 71 3509
3511 5 435219 230688 34120 80 3510
3512 0 435235 230680 34240 80 3511
3513 0 435559 230720 34360 80 3512
3514 0 435763 230756 34480 80 3513
3515 5 435771 230744 34600 80 3514
3516 0 435747 230856 34680 80 3515
3517 0 435735 230968 34760 80 3516
3518 0 435739 231096 34880 120 3517
3519 5 435808 231181 34960 120 3518
3520 0 435843 231224 35000 81 3519
3521 0 435847 231180 35120 81 3520
3522 0 435911 231176 35200 81 3521
3523 0 436031 231152 35320 71 3522
3524 0 436147 231104 35400 71 3523
3525 0 436303 231068 35520 64 3524
3526 0 436435 231056 35680 64 3525
3527 0 436515 231020 35840 64 3526
3528 0 436659 231072 35960 90 3527
3529 0 436699 230996 36000 90 3528
3530 0 436631 231020 36080 90 3529
3531 0 436543 231124 36160 90 3530
3532 0 436499 231104 36320 71 3531
3533 0 436519 231124 36400 71 3532
3534 0 436575 231136 36480 40 3533
3535 0 436771 231204 36520 40 3534
3536 0 436887 231312 36560 51 3535
3537 0 437147 231384 36640 40 3536
3538 0 437447 231280 36680 40 3537
3539 6 437927 231156 36720 40 3538
3540 0 376099 158720 178200 0 2917
3541 0 376103 158720 178240 0 3540
3542 0 376010 158729 178320 0 3541
3543 0 375840 158741 178360 0 3542
3544 0 375680 158721 178400 0 3543
3545 0 375349 158495 178480 0 3544
3546 0 375149 158427 178520 0 3545
3547 0 375018 158373 178600 0 3546
3548 0 374985 158387 178680 0 3547
3549 0 374960 158404 178720 0 3548
3550 0 374885 158361 178800 0 3549
3551 0 374800 158368 178840 0 3550
3552 0 374663 158371 178880 0 3551
3553 0 374421 158262 179000 0 3552
3554 0 374385 158269 179040 0 3553
3555 0 374306 158252 179120 0 3554
3556 0 374246 158163 179200 0 3555
3557 0 374074 158084 179280 0 3556
3558 0 374049 158028 179320 0 3557
3559 0 374026 157995 179360 0 3558
3560 0 373970 157951 179400 0 3559
3561 0 373838 157816 179480 0 3560
3562 0 373795 157774 179520 0 3561
3563 0 373656 157641 179600 0 3562
3564 0 373511 157534 179640 0 3563
3565 0 373498 157515 179680 0 3564
3566 0 373414 157477 179680 0 3565
3567 0 373217 157493 179720 0 3566
3568 0 373091 157416 179720 0 3567
3569 0 372974 157341 179720 0 3568
3570 0 372912 157222 179760 0 3569
3571 0 372697 157152 179800 0 3570
3572 0 372321 157072 179760 0 3571
3573 0 372047 156909 179800 0 3572
3574 0 372009 156868 179840 0 3573
3575 0 372023 156881 179880 0 3574
3576 0 371992 156883 179920 0 3575
3577 0 371958 156905 179960 0 3576
3578 0 371852 156816 180000 0 3577
3579 0 371600 156672 180000 0 3578
3580 0 371515 156648 180080 0 3579
3581 0 371552 156673 180120 0 3580
3582 0 371575 156690 180160 0 3581
3583 0 371547 156676 180200 0 3582
3584 0 371510 156650 180240 0 3583
3585 0 371449 156596 180280 0 3584
3586 0 371260 156412 180400 0 3585
3587 0 371215 156403 180480 0 3586
3588 0 371032 156291 180560 0 3587
3589 0 370995 156312 180640 0 3588
3590 0 370905 156305 180720 0 3589
3591 0 370797 156302 180800 0 3590
3592 0 370695 156345 180880 0 3591
3593 0 370636 156367 180920 0 3592
3594 0 370581 156354 181000 0 3593
3595 0 370578 156353 181040 0 3594
3596 5 370519 156264 181160 0 3595
3597 0 370378 156066 181200 0 3596
3598 0 370432 156086 181240 0 3597
3599 0 370350 156132 181280 0 3598
3600 0 370283 156110 181320 0 3599
3601 0 369584 156069 181400 0 3600
3602 0 369626 156071 181440 0 3601
3603 0 369587 156035 181520 0 3602
3604 0 369602 156031 181560 0 3603
3605 0 369572 155987 181640 0 3604
3606 0 369542 155957 181680 0 3605
3607 0 369512 155927 181720 0 3606
3608 0 369446 155860 181800 0 3607
3609 0 369323 155775 181880 0 3608
3610 0 369326 155778 181920 0 3609
3611 0 369329 155782 181960 0 3610
3612 0 369329 155769 182000 0 3611
3613 0 369329 155756 182040 0 3612
3614 0 369243 155688 182120 0 3613
3615 0 369154 155609 182200 0 3614
3616 0 369108 155563 182240 0 3615
3617 0 369084 155475 182280 0 3616
3618 0 368863 155303 182360 0 3617
3619 0 368781 155194 182400 0 3618
3620 0 368766 155150 182440 0 3619
3621 0 368703 155093 182480 0 3620
3622 0 368637 155067 182520 0 3621
3623 0 368317 154854 182600 0 3622
3624 0 368286 154804 182640 0 3623
3625 0 368092 154626 182720 0 3624
3626 0 368062 154551 182760 0 3625
3627 0 367935 154465 182840 0 3626
3628 0 367877 154455 182880 0 3627
3629 0 367871 154407 182920 0 3628
3630 0 367857 154328 183000 0 3629
3631 0 367856 154315 183040 0 3630
3632 0 367858 154274 183080 0 3631
3633 0 367796 154286 183120 0 3632
3634 0 367775 154250 183160 0 3633
3635 0 367717 154170 183240 0 3634
3636 0 367633 154062 183280 0 3635
3637 0 367663 154059 183320 0 3636
3638 0 367668 154058 183360 0 3637
3639 0 367673 154064 183400 0 3638
3640 0 367553 154008 183520 0 3639
3641 0 367425 153977 183640 0 3640
3642 0 367501 154081 183760 0 3641
3643 0 367569 154135 183880 0 3642
3644 0 367550 154186 184000 0 3643
3645 0 367549 154261 184120 0 3644
3646 0 367472 154284 184200 0 3645
3647 0 367431 154368 184280 0 3646
3648 0 367456 154444 184360 0 3647
3649 0 367483 154549 184480 0 3648
3650 0 367498 154642 184600 0 3649
3651 0 367470 154679 184720 0 3650
3652 0 367456 154738 184840 0 3651
3653 0 367443 154791 184960 0 3652
3654 0 367437 154816 185040 0 3653
3655 0 367385 154828 185120 0 3654
3656 0 367294 154807 185240 0 3655
3657 0 367312 154829 185360 0 3656
3658 0 367276 154710 185480 0 3657
3659 0 367270 154637 185560 0 3658
3660 0 367245 154646 185640 0 3659
3661 0 367184 154640 185760 0 3660
3662 0 367139 154680 185840 0 3661
3663 0 367125 154655 185880 0 3662
3664 0 367113 154634 185920 0 3663
3665 0 367087 154573 185960 0 3664
3666 0 367070 154616 186080 0 3665
3667 0 366854 154018 186120 0 3666
3668 5 366189 153503 186280 0 3667
3669 0 366476 153747 186400 0 3668
3670 0 366455 153692 186440 0 3669
3671 5 366430 153638 186480 0 3670
3672 5 366426 153527 186600 0 3671
3673 0 366457 153666 186640 0 3672
3674 0 366518 153943 186720 0 3673
3675 0 366507 154004 186760 0 3674
3676 0 366496 154066 186800 0 3675
3677 0 366425 153967 186920 0 3676
3678 0 366446 153976 186960 0 3677
3679 0 366468 153984 187000 0 3678
3680 0 366511 154000 187080 0 3679
3681 0 366583 153982 187160 0 3680
3682 0 366613 153917 187280 0 3681
3683 0 366637 153899 187320 0 3682
3684 0 366564 153830 187440 0 3683
3685 0 366572 153817 187520 0 3684
3686 0 366609 153832 187640 0 3685
3687 0 366572 153879 187760 0 3686
3688 0 366509 153887 187880 0 3687
3689 0 366544 153886 188000 0 3688
3690 0 366586 153827 188080 0 3689
3691 0 366811 153704 188200 0 3690
3692 0 366824 153737 188280 0 3691
3693 0 366821 153734 188440 0 3692
3694 0 366898 153709 188520 0 3693
3695 0 366945 153693 188600 0 3694
3696 0 367004 153693 188680 0 3695
3697 0 367047 153660 188760 0 3696
3698 0 367081 153638 188840 0 3697
3699 0 367125 153611 188960 0 3698
3700 0 367161 153600 189040 0 3699
3701 0 367165 153561 189080 0 3700
3702 0 367208 153530 189200 0 3701
3703 0 367240 153529 189320 0 3702
3704 0 367242 153464 189480 0 3703
3705 0 367264 153409 189600 0 3704
3706 0 367199 153291 189720 0 3705
3707 0 367090 153179 189840 0 3706
3708 0 367086 153106 189960 0 3707
3709 0 367107 153033 190080 0 3708
3710 0 367072 152990 190200 0 3709
3711 0 367054 152928 190320 0 3710
3712 0 367114 152851 190440 0 3711
3713 0 367057 152717 190600 0 3712
3714 0 367069 152678 190680 0 3713
3715 0 367078 152652 190800 0 3714
3716 0 367064 152616 190920 0 3715
3717 0 367025 152601 191000 0 3716
3718 0 366984 152536 191120 0 3717
3719 0 366995 152470 191240 0 3718
3720 0 367033 152360 191320 0 3719
3721 0 367009 152339 191360 0 3720
3722 0 367015 152257 191480 0 3721
3723 0 366968 152193 191600 0 3722
3724 0 367009 152101 191680 0 3723
3725 0 367014 152051 191760 0 3724
3726 0 367016 152026 191800 0 3725
3727 0 366959 151998 191920 0 3726
3728 0 366938 151949 192040 0 3727
3729 0 366970 151908 192120 0 3728
3730 0 366879 151922 192280 0 3729
3731 0 366845 151955 192360 0 3730
3732 0 366811 151948 192440 0 3731
3733 0 366820 151978 192560 0 3732
3734 0 366758 151948 192640 0 3733
3735 0 366771 151867 192720 0 3734
3736 0 366836 151782 192840 0 3735
3737 0 366809 151788 192960 0 3736
3738 0 366718 151782 193080 0 3737
3739 0 366634 151764 193200 0 3738
3740 0 366563 151728 193320 0 3739
3741 0 366482 151696 193440 0 3740
3742 0 366437 151616 193560 0 3741
3743 0 366348 151456 193680 0 3742
3744 0 366323 151324 193800 0 3743
3745 0 366196 151267 193960 0 3744
3746 0 366102 151264 194040 0 3745
3747 0 366011 151183 194160 0 3746
3748 0 365978 151126 194200 0 3747
3749 0 365944 151069 194240 0 3748
3750 0 365971 151045 194280 0 3749
3751 0 365938 150903 194400 0 3750
3752 0 365901 150829 194440 0 3751
3753 0 365826 150681 194520 0 3752
3754 0 365836 150578 194560 0 3753
3755 0 365750 150572 194640 0 3754
3756 0 365677 150550 194720 0 3755
3757 0 365704 150558 194800 0 3756
3758 0 365701 150479 194920 0 3757
3759 0 365700 150453 194960 0 3758
3760 0 365686 150459 195000 0 3759
3761 0 365658 150475 195080 0 3760
3762 0 365655 150448 195160 0 3761
3763 0 365654 150435 195200 0 3762
3764 0 365495 150372 195320 0 3763
3765 0 365282 150222 195400 0 3764
3766 0 365229 150209 195440 0 3765
3767 0 365122 150183 195520 0 3766
3768 0 364862 149979 195640 0 3767
3769 0 364737 149607 195760 0 3768
3770 0 364648 149403 195840 0 3769
3771 0 364571 149272 195960 0 3770
3772 0 364376 149152 196000 0 3771
3773 0 364231 148858 196120 0 3772
3774 0 364221 148815 196200 0 3773
3775 0 364145 148722 196280 0 3774
3776 0 364068 148642 196400 0 3775
3777 0 364010 148561 196520 0 3776
3778 0 363897 148509 196640 0 3777
3779 0 363749 148418 196760 0 3778
3780 0 363558 148331 196840 0 3779
3781 0 363142 148244 196920 0 3780
3782 0 362726 148083 197000 0 3781
3783 0 362089 148049 197080 0 3782
3784 5 361571 148072 197160 0 3783
3785 5 359192 147916 197160 0 3784
3786 5 358945 147707 197040 0 3785
3787 0 357778 147116 197040 0 3786
3788 0 357609 146992 196920 0 3787
3789 0 357526 146817 196840 0 3788
3790 0 357333 146654 196800 0 3789
3791 0 357233 146543 196720 0 3790
3792 0 357196 146520 196680 0 3791
3793 0 357033 146378 196600 0 3792
3794 0 356930 146210 196520 0 3793
3795 0 356445 145698 196440 0 3794
3796 0 356383 145651 196320 0 3795
3797 0 356458 145553 196240 0 3796
3798 0 355907 145169 196200 0 3797
3799 0 355973 145205 196120 0 3798
3800 0 355932 145127 196080 0 3799
3801 0 355899 145069 196040 0 3800
3802 0 355927 145065 196000 0 3801
3803 0 355983 145056 195920 0 3802
3804 0 356056 144946 195880 0 3803
3805 0 356098 144831 195840 0 3804
3806 0 356094 144749 195760 0 3805
3807 0 356054 144729 195600 0 3806
3808 0 355896 144604 195520 0 3807
3809 0 355738 144480 195440 0 3808
3810 0 355697 144661 195320 0 3809
3811 0 355531 144395 195200 0 3810
3812 0 355391 144297 195160 0 3811
3813 0 355380 144245 195080 0 3812
3814 6 355359 144229 195040 0 3813
3815 0 366845 164660 170080 0 2018
3816 0 366552 164790 170280 0 3815
3817 0 366344 164913 170400 0 3816
3818 0 366232 164989 170520 0 3817
3819 0 365988 165103 170640 0 3818
3820 0 365694 165339 170720 0 3819
3821 0 365254 165730 170800 0 3820
3822 0 364337 166072 170880 0 3821
3823 0 363704 166446 170880 0 3822
3824 0 361595 166590 170880 0 3823
3825 0 361359 166689 170960 0 3824
3826 0 361090 166761 171120 0 3825
3827 0 359945 166805 171240 0 3826
3828 0 359397 166923 171360 0 3827
3829 0 358834 167038 171480 0 3828
3830 0 358671 166926 171640 0 3829
3831 0 358418 166949 171720 0 3830
3832 0 358146 167054 171880 0 3831
3833 0 358036 167035 171920 0 3832
3834 0 357816 166998 172000 0 3833
3835 0 357512 167095 172080 0 3834
3836 0 357228 167104 172200 0 3835
3837 0 356875 167066 172320 0 3836
3838 0 356643 167070 172400 0 3837
3839 0 356580 167080 172520 0 3838
3840 0 356212 167089 172640 0 3839
3841 0 356051 167084 172720 0 3840
3842 0 355711 166918 172840 0 3841
3843 0 355315 166956 172920 0 3842
3844 0 354933 166940 173120 0 3843
3845 0 354623 166993 173240 0 3844
3846 0 354295 167021 173320 0 3845
3847 0 353962 166974 173440 0 3846
3848 0 353522 166918 173560 0 3847
3849 0 352833 166987 173680 0 3848
3850 0 352778 166978 173720 0 3849
3851 0 352669 166961 173800 0 3850
3852 0 352452 166948 173880 0 3851
3853 0 352343 166941 173920 0 3852
3854 0 352256 166930 173960 0 3853
3855 5 350809 166723 173960 0 3854
3856 0 351329 166702 174240 0 3855
3857 0 351288 166690 174280 0 3856
3858 0 351167 166653 174400 0 3857
3859 0 351156 166642 174440 0 3858
3860 0 351146 166630 174480 0 3859
3861 0 350974 166566 174560 0 3860
3862 0 350801 166502 174640 0 3861
3863 0 350279 166445 174720 0 3862
3864 0 350018 166416 174760 0 3863
3865 0 349937 166372 174840 0 3864
3866 0 349858 166413 174960 0 3865
3867 0 349805 166362 175040 0 3866
3868 0 349778 166337 175080 0 3867
3869 0 349843 166243 175160 0 3868
3870 0 349739 166342 175280 0 3869
3871 0 349571 166218 175360 0 3870
3872 0 349322 166102 175480 0 3871
3873 0 349253 166106 175560 0 3872
3874 0 349212 166053 175600 0 3873
3875 0 349172 166000 175640 0 3874
3876 0 349081 165901 175760 0 3875
3877 0 349022 165809 175880 0 3876
3878 0 348950 165698 176000 0 3877
3879 0 348731 165595 176080 0 3878
3880 5 348696 165431 176200 0 3879
3881 0 348894 165462 176320 0 3880
3882 0 348879 165419 176440 0 3881
3883 0 348946 165357 176560 0 3882
3884 0 348976 165286 176680 0 3883
3885 0 349107 165143 176800 0 3884
3886 0 349269 165043 176920 0 3885
3887 0 349345 165059 177040 0 3886
3888 0 349436 165095 177160 0 3887
3889 0 349507 165029 177240 0 3888
3890 0 349560 165011 177360 0 3889
3891 0 349635 165005 177480 0 3890
3892 0 349718 164928 177560 0 3891
3893 0 349773 164890 177680 0 3892
3894 0 349819 164861 177800 0 3893
3895 0 349919 164815 177880 0 3894
3896 0 349985 164729 178040 0 3895
3897 0 350009 164659 178160 0 3896
3898 0 350079 164448 178280 0 3897
3899 0 350081 164414 178360 0 3898
3900 0 350082 164397 178400 0 3899
3901 0 350050 164392 178520 0 3900
3902 0 350044 164422 178640 0 3901
3903 0 350021 164388 178800 0 3902
3904 0 350071 164285 178880 0 3903
3905 0 350070 164293 178920 0 3904
3906 0 350138 164305 179040 0 3905
3907 0 350196 164306 179160 0 3906
3908 0 350266 164356 179240 0 3907
3909 0 350330 164362 179360 0 3908
3910 0 350346 164341 179440 0 3909
3911 0 350444 164469 179560 0 3910
3912 0 350452 164430 179680 0 3911
3913 0 350470 164476 179840 0 3912
3914 0 350475 164522 179960 0 3913
3915 0 350530 164578 180080 0 3914
3916 0 350563 164659 180160 0 3915
3917 0 350640 164824 180240 0 3916
3918 0 350758 164879 180360 0 3917
3919 0 350757 164921 180440 0 3918
3920 0 350776 164925 180480 0 3919
3921 0 350813 164934 180560 0 3920
3922 0 350808 164944 180600 0 3921
3923 0 350846 164951 180680 0 3922
3924 0 350925 165002 180760 0 3923
3925 0 350999 165087 180880 0 3924
3926 0 351022 165142 181000 0 3925
3927 0 351080 165136 181160 0 3926
3928 0 351007 165311 181280 0 3927
3929 0 351033 165176 181360 0 3928
3930 0 350969 165235 181480 0 3929
3931 0 350949 165232 181560 0 3930
3932 0 350929 165229 181640 0 3931
3933 0 350921 165176 181800 0 3932
3934 0 350792 165027 181960 0 3933
3935 0 350484 164945 182080 0 3934
3936 0 350393 164922 182160 0 3935
3937 0 350391 164842 182240 0 3936
3938 0 350315 164792 182360 0 3937
3939 5 350300 164622 182440 0 3938
3940 0 350430 164447 182480 0 3939
3941 0 350488 164344 182560 0 3940
3942 0 350541 164197 182680 0 3941
3943 0 350498 164123 182760 0 3942
3944 0 350435 163979 182840 0 3943
3945 0 350408 163832 182960 0 3944
3946 0 350362 163674 183080 0 3945
3947 0 350427 163509 183200 0 3946
3948 0 350402 163357 183280 0 3947
3949 0 350353 163276 183400 0 3948
3950 0 350372 163201 183480 0 3949
3951 0 350389 163123 183640 0 3950
3952 0 350462 163105 183760 0 3951
3953 0 350529 163069 183880 0 3952
3954 0 350642 163071 184000 0 3953
3955 0 350759 163052 184080 0 3954
3956 0 350914 163032 184200 0 3955
3957 0 351021 163014 184280 0 3956
3958 0 351125 162936 184360 0 3957
3959 0 351323 162797 184480 0 3958
3960 0 351421 162827 184560 0 3959
3961 0 351386 162833 184680 0 3960
3962 0 351451 162921 184800 0 3961
3963 0 351591 162927 184880 0 3962
3964 0 351635 162972 184960 0 3963
3965 0 351649 162976 185000 0 3964
3966 0 351680 162985 185080 0 3965
3967 0 351695 162964 185200 0 3966
3968 0 351624 162982 185280 0 3967
3969 0 351600 163130 185400 0 3968
3970 0 351709 163155 185520 0 3969
3971 0 351732 163187 185640 0 3970
3972 0 351708 163202 185720 0 3971
3973 0 351759 163243 185840 0 3972
3974 0 351808 163317 185960 0 3973
3975 0 351839 163406 186080 0 3974
3976 0 351882 163469 186200 0 3975
3977 0 351992 163482 186280 0 3976
3978 0 352053 163545 186400 0 3977
3979 0 352137 163584 186520 0 3978
3980 0 352117 163539 186600 0 3979
3981 0 352083 163502 186680 0 3980
3982 0 352050 163484 186800 0 3981
3983 0 352030 163437 186920 0 3982
3984 0 351999 163329 187040 0 3983
3985 0 352039 163214 187160 0 3984
3986 0 351992 163170 187280 0 3985
3987 0 352009 163107 187360 0 3986
3988 0 352034 163161 187480 0 3987
3989 0 352073 163255 187600 0 3988
3990 0 352159 163317 187720 0 3989
3991 0 352220 163340 187800 0 3990
3992 0 352286 163403 187920 0 3991
3993 0 352256 163402 188040 0 3992
3994 0 352212 163438 188160 0 3993
3995 0 352225 163457 188280 0 3994
3996 0 352231 163443 188320 0 3995
3997 0 352242 163416 188400 0 3996
3998 0 352224 163412 188480 0 3997
3999 0 352166 163514 188600 0 3998
4000 0 352200 163534 188680 0 3999
4001 0 352226 163568 188800 0 4000
4002 0 352171 163659 188920 0 4001
4003 0 352254 163706 189040 0 4002
4004 0 352272 163718 189080 0 4003
4005 0 352312 163744 189160 0 4004
4006 0 352337 163761 189200 0 4005
4007 0 352469 163800 189280 0 4006
4008 0 352540 163771 189400 0 4007
4009 0 352661 163771 189480 0 4008
4010 0 352798 163795 189560 0 4009
4011 0 352889 163874 189680 0 4010
4012 5 352993 163940 189720 0 4011
4013 0 353014 163925 189760 0 4012
4014 0 353208 164030 189800 0 4013
4015 0 353286 164026 189880 0 4014
4016 0 353252 163956 190000 0 4015
4017 0 353322 163915 190120 0 4016
4018 0 353322 163928 190200 0 4017
4019 0 353297 163934 190240 0 4018
4020 0 353246 163947 190320 0 4019
4021 0 353445 163918 190440 0 4020
4022 0 353360 163824 190520 0 4021
4023 0 353476 163856 190640 0 4022
4024 0 353521 163800 190760 0 4023
4025 0 353517 163814 190800 0 4024
4026 0 353513 163828 190840 0 4025
4027 0 353623 163831 190960 0 4026
4028 0 353654 163832 191000 0 4027
4029 0 353715 163835 191080 0 4028
4030 0 353837 163920 191160 0 4029
4031 0 353984 163852 191280 0 4030
4032 0 354072 163748 191400 0 4031
4033 0 354070 163776 191440 0 4032
4034 0 354120 163761 191520 0 4033
4035 0 354116 163791 191600 0 4034
4036 0 354136 163770 191680 0 4035
4037 0 354194 163751 191760 0 4036
4038 0 354172 163728 191840 0 4037
4039 0 354138 163716 191920 0 4038
4040 0 354130 163723 192000 0 4039
4041 0 354141 163739 192080 0 4040
4042 0 354130 163729 192160 0 4041
4043 0 354123 163742 192240 0 4042
4044 0 354054 163744 192320 0 4043
4045 0 354052 163676 192400 0 4044
4046 0 354030 163641 192480 0 4045
4047 0 353947 163623 192600 0 4046
4048 0 353918 163545 192680 0 4047
4049 0 353986 163430 192800 0 4048
4050 0 354001 163504 192880 0 4049
4051 0 353994 163528 192960 0 4050
4052 0 354048 163510 193040 0 4051
4053 0 354088 163415 193160 0 4052
4054 0 354043 163265 193240 0 4053
4055 0 354088 163188 193320 0 4054
4056 0 354038 163171 193400 0 4055
4057 0 354073 163136 193520 0 4056
4058 0 354019 163181 193600 0 4057
4059 0 354067 163205 193720 0 4058
4060 0 353967 163164 193800 0 4059
4061 0 353935 163126 193920 0 4060
4062 0 353954 163078 193960 0 4061
4063 0 353976 163031 194000 0 4062
4064 0 354053 162988 194120 0 4063
4065 0 354079 162965 194160 0 4064
4066 0 354160 162933 194240 0 4065
4067 0 353975 162735 194360 0 4066
4068 0 354067 162689 194440 0 4067
4069 0 354024 162756 194560 0 4068
4070 0 354071 162758 194600 0 4069
4071 0 354236 162813 194640 0 4070
4072 6 354250 162865 194680 0 4071
4073 0 367820 163557 167160 0 2041
4074 0 367870 163560 167000 0 4073
4075 0 368011 163636 166880 0 4074
4076 0 368094 163636 166760 0 4075
4077 0 368225 163464 166640 0 4076
4078 0 368276 163385 166600 0 4077
4079 0 368452 163322 166480 0 4078
4080 0 368521 163353 166440 0 4079
4081 0 368681 163341 166400 0 4080
4082 0 368717 163266 166360 0 4081
4083 0 368667 163166 166320 0 4082
4084 0 369316 163652 166200 0 4083
4085 0 369341 163658 166160 0 4084
4086 0 369377 163674 166080 0 4085
4087 0 369523 163680 166000 0 4086
4088 0 369621 163661 165960 0 4087
4089 0 369821 163672 165880 0 4088
4090 0 369893 163628 165840 0 4089
4091 0 370044 163550 165760 0 4090
4092 0 370183 163495 165680 0 4091
4093 0 370292 163496 165560 0 4092
4094 0 370447 163428 165440 0 4093
4095 0 370629 163324 165320 0 4094
4096 0 370760 163244 165200 0 4095
4097 0 370942 163143 165080 0 4096
4098 0 371130 162986 165000 0 4097
4099 0 371318 162945 164920 0 4098
4100 0 371554 162857 164800 0 4099
4101 0 371628 162790 164720 0 4100
4102 0 371708 162719 164600 0 4101
4103 0 371852 162605 164520 0 4102
4104 0 371951 162560 164400 0 4103
4105 0 372037 162520 164320 0 4104
4106 0 372082 162446 164280 0 4105
4107 0 372234 162375 164200 0 4106
4108 0 372400 162188 164120 0 4107
4109 0 372572 162027 164040 0 4108
4110 0 372668 161884 163960 0 4109
4111 0 372774 161737 163880 0 4110
4112 0 372930 161520 163760 0 4111
4113 0 373080 161464 163680 0 4112
4114 0 373158 161363 163560 0 4113
4115 0 373226 161270 163440 0 4114
4116 0 373374 161175 163320 0 4115
4117 0 373447 161148 163200 0 4116
4118 0 373543 161086 163120 0 4117
4119 0 373573 161024 163040 0 4118
4120 0 373743 160939 162960 0 4119
4121 0 373867 160754 162840 0 4120
4122 0 373938 160580 162800 0 4121
4123 0 374027 160533 162720 0 4122
4124 0 374158 160434 162640 0 4123
4125 0 374266 160409 162600 0 4124
4126 0 374551 160154 162480 0 4125
4127 0 374655 160039 162440 0 4126
4128 0 374729 159814 162320 0 4127
4129 0 374838 159588 162160 0 4128
4130 0 374824 159520 162080 0 4129
4131 0 374911 159348 161960 0 4130
4132 0 374949 159201 161880 0 4131
4133 0 374930 158964 161800 0 4132
4134 0 375022 158784 161720 0 4133
4135 0 375047 158512 161640 0 4134
4136 0 375063 158387 161520 0 4135
4137 0 375127 158440 161400 0 4136
4138 0 375210 157907 161200 0 4137
4139 0 375752 157024 161120 0 4138
4140 0 375486 155757 161120 0 4139
4141 0 375113 155039 161120 0 4140
4142 0 375027 155052 161240 0 4141
4143 0 374992 154955 161320 0 4142
4144 0 374960 154943 161360 0 4143
4145 0 374683 154909 161560 0 4144
4146 0 374483 154612 161640 0 4145
4147 0 374466 154505 161760 0 4146
4148 0 374401 154466 161880 0 4147
4149 0 374316 154418 162000 0 4148
4150 0 373989 154229 162120 0 4149
4151 0 373775 154148 162160 0 4150
4152 0 373462 154134 162240 0 4151
4153 0 373306 154117 162320 0 4152
4154 0 373160 154078 162440 0 4153
4155 0 372887 154032 162480 0 4154
4156 0 372650 154001 162600 0 4155
4157 0 372550 153961 162680 0 4156
4158 0 372433 154038 162760 0 4157
4159 0 372301 154043 162840 0 4158
4160 0 372117 154059 162920 0 4159
4161 0 372008 154119 163000 0 4160
4162 0 371872 154134 163080 0 4161
4163 0 371755 154097 163160 0 4162
4164 0 371482 154014 163280 0 4163
4165 0 371418 154039 163360 0 4164
4166 0 371328 154076 163400 0 4165
4167 0 371209 154085 163520 0 4166
4168 0 371174 154095 163560 0 4167
4169 0 370834 154108 163680 0 4168
4170 0 370666 154047 163800 0 4169
4171 0 370613 153998 163880 0 4170
4172 0 370551 153953 163960 0 4171
4173 0 370272 153873 164080 0 4172
4174 0 370160 153900 164160 0 4173
4175 0 370028 153902 164240 0 4174
4176 0 369908 153855 164360 0 4175
4177 0 369738 153877 164440 0 4176
4178 0 369589 153853 164520 0 4177
4179 0 369348 153767 164640 0 4178
4180 0 369317 153752 164680 0 4179
4181 0 369167 153742 164840 0 4180
4182 0 369003 153677 164920 0 4181
4183 0 368900 153640 165000 0 4182
4184 0 368814 153649 165120 0 4183
4185 0 368750 153629 165200 0 4184
4186 0 368686 153658 165320 0 4185
4187 0 368569 153584 165400 0 4186
4188 0 368273 153538 165520 0 4187
4189 0 368160 153493 165600 0 4188
4190 0 368102 153515 165680 0 4189
4191 0 368010 153465 165800 0 4190
4192 0 367886 153435 165880 0 4191
4193 0 367753 153380 166000 0 4192
4194 0 367594 153320 166080 0 4193
4195 0 367549 153327 166160 0 4194
4196 0 366835 152740 166360 0 4195
4197 0 366795 152707 166440 0 4196
4198 0 366725 152658 166560 0 4197
4199 0 366518 152592 166640 0 4198
4200 0 366368 152607 166720 0 4199
4201 0 366345 152598 166800 0 4200
4202 0 366146 152501 166920 0 4201
4203 0 366012 152476 167040 0 4202
4204 0 365916 152436 167120 0 4203
4205 0 365838 152393 167240 0 4204
4206 0 365762 152425 167360 0 4205
4207 0 365671 152472 167480 0 4206
4208 0 365576 152491 167560 0 4207
4209 0 365407 152501 167720 0 4208
4210 0 365422 152492 167800 0 4209
4211 0 365150 152585 167880 0 4210
4212 0 365000 152635 167960 0 4211
4213 0 364949 152424 168080 0 4212
4214 0 364904 152365 168160 0 4213
4215 0 364882 152335 168200 0 4214
4216 0 364845 152348 168280 0 4215
4217 0 364827 152355 168320 0 4216
4218 0 364728 152300 168440 0 4217
4219 0 364466 152195 168640 0 4218
4220 0 364358 152142 168720 0 4219
4221 0 364218 152126 168840 0 4220
4222 0 364072 152017 168960 0 4221
4223 0 363961 151962 169040 0 4222
4224 0 363999 151982 169160 0 4223
4225 0 363956 151993 169320 0 4224
4226 0 363871 151955 169440 0 4225
4227 0 363764 151959 169520 0 4226
4228 0 363738 151992 169560 0 4227
4229 0 363658 152074 169640 0 4228
4230 0 363709 152113 169720 0 4229
4231 0 363707 152138 169840 0 4230
4232 0 363712 152191 169960 0 4231
4233 0 363750 152207 170040 0 4232
4234 0 363767 152240 170160 0 4233
4235 0 363797 152268 170280 0 4234
4236 0 363834 152223 170400 0 4235
4237 0 363787 152205 170520 0 4236
4238 0 363702 152253 170600 0 4237
4239 0 363631 152258 170680 0 4238
4240 0 363595 152260 170720 0 4239
4241 0 363586 152296 170840 0 4240
4242 0 363606 152330 170960 0 4241
4243 0 363715 152317 171040 0 4242
4244 0 363740 152312 171120 0 4243
4245 0 363672 152327 171200 0 4244
4246 0 363676 152391 171320 0 4245
4247 0 363499 152299 171400 0 4246
4248 0 363442 152384 171480 0 4247
4249 0 363446 152374 171560 0 4248
4250 0 363270 152420 171640 0 4249
4251 0 363210 152490 171720 0 4250
4252 0 363243 152535 171800 0 4251
4253 0 363249 152543 171880 0 4252
4254 0 363255 152519 172000 0 4253
4255 0 363228 152539 172080 0 4254
4256 0 363200 152483 172160 0 4255
4257 0 363189 152509 172240 0 4256
4258 0 363083 152584 172320 0 4257
4259 0 362991 152579 172400 0 4258
4260 0 362892 152572 172480 0 4259
4261 0 362846 152566 172600 0 4260
4262 0 362873 152515 172720 0 4261
4263 0 362833 152471 172800 0 4262
4264 0 362772 152283 172840 0 4263
4265 0 362792 152348 172880 0 4264
4266 0 362914 152265 173000 0 4265
4267 0 362929 152199 173080 0 4266
4268 0 362939 152208 173200 0 4267
4269 0 362970 152137 173320 0 4268
4270 0 363148 152080 173400 0 4269
4271 0 363291 152050 173520 0 4270
4272 0 363321 151906 173600 0 4271
4273 0 363335 151893 173680 0 4272
4274 0 363393 151984 173800 0 4273
4275 0 363508 151941 173880 0 4274
4276 0 363510 151941 174000 0 4275
4277 0 363517 151876 174080 0 4276
4278 0 363472 151937 174160 0 4277
4279 0 363450 151969 174200 0 4278
4280 0 363506 151970 174240 0 4279
4281 0 363505 152033 174320 0 4280
4282 0 363516 151976 174440 0 4281
4283 0 363456 152019 174560 0 4282
4284 0 363457 152023 174600 0 4283
4285 6 363512 152000 174640 0 4284
4286 0 348300 165224 176200 0 3880
4287 0 348182 165148 176320 0 4286
4288 0 347823 164850 176440 0 4287
4289 0 347327 164820 176600 0 4288
4290 0 347107 164807 176680 0 4289
4291 0 346714 164659 176800 0 4290
4292 0 346551 164642 176880 0 4291
4293 0 346363 164447 177000 0 4292
4294 0 346219 164446 177120 0 4293
4295 0 346022 164349 177200 0 4294
4296 0 345920 164259 177320 0 4295
4297 0 345713 164111 177400 0 4296
4298 0 345562 164005 177480 0 4297
4299 0 345381 163920 177560 0 4298
4300 0 345196 163890 177640 0 4299
4301 0 345082 163666 177760 0 4300
4302 0 345025 163608 177880 0 4301
4303 0 344832 163493 178000 0 4302
4304 0 344819 163440 178120 0 4303
4305 0 344756 163314 178240 0 4304
4306 0 344681 163157 178360 0 4305
4307 0 344605 163163 178440 0 4306
4308 0 344567 163166 178480 0 4307
4309 0 344559 163156 178520 0 4308
4310 0 344549 163146 178600 0 4309
4311 0 344511 163011 178680 0 4310
4312 0 344305 162959 178800 0 4311
4313 0 344376 162987 178880 0 4312
4314 0 344249 162611 179040 0 4313
4315 0 344211 162579 179120 0 4314
4316 0 344179 162508 179280 0 4315
4317 0 344148 162355 179440 0 4316
4318 0 344140 162311 179560 0 4317
4319 0 344209 162279 179720 0 4318
4320 0 344143 162152 179840 0 4319
4321 0 344121 162110 179880 0 4320
4322 0 344157 162157 180000 0 4321
4323 0 344086 162122 180040 0 4322
4324 0 344093 162113 180080 0 4323
4325 0 344108 162095 180160 0 4324
4326 0 344012 161969 180280 0 4325
4327 5 343999 161928 180320 0 4326
4328 0 343974 161847 180400 0 4327
4329 0 343961 161806 180440 0 4328
4330 0 343942 161699 180560 0 4329
4331 0 344027 161674 180680 0 4330
4332 0 344043 161668 180720 0 4331
4333 0 344074 161656 180800 0 4332
4334 0 344074 161647 180840 0 4333
4335 0 344075 161628 180920 0 4334
4336 0 344101 161688 181040 0 4335
4337 0 344018 161639 181160 0 4336
4338 0 343904 161572 181240 0 4337
4339 0 343692 161561 181360 0 4338
4340 5 343590 161506 181440 0 4339
4341 0 343284 161547 181520 0 4340
4342 0 342886 161538 181600 0 4341
4343 0 342892 161525 181680 0 4342
4344 0 342830 161400 181800 0 4343
4345 0 342807 161312 181880 0 4344
4346 0 342794 161249 182000 0 4345
4347 0 342691 161133 182080 0 4346
4348 0 342590 161068 182160 0 4347
4349 0 342508 160924 182280 0 4348
4350 0 342345 160768 182400 0 4349
4351 0 342162 160662 182520 0 4350
4352 0 341978 160428 182720 0 4351
4353 0 341771 160244 182840 0 4352
4354 0 341681 160153 182960 0 4353
4355 0 341481 160128 183040 0 4354
4356 0 341431 160074 183120 0 4355
4357 0 341296 159970 183240 0 4356
4358 0 341309 159938 183320 0 4357
4359 0 341290 159940 183440 0 4358
4360 0 341313 159917 183560 0 4359
4361 0 341274 159932 183640 0 4360
4362 0 341225 159965 183760 0 4361
4363 0 341152 159989 183880 0 4362
4364 0 341061 160027 184000 0 4363
4365 0 341041 160006 184080 0 4364
4366 0 340874 159993 184200 0 4365
4367 0 340744 160060 184280 0 4366
4368 0 340786 160080 184360 0 4367
4369 0 340723 160101 184400 0 4368
4370 0 340659 160109 184440 0 4369
4371 0 340699 160143 184560 0 4370
4372 0 340544 160080 184760 0 4371
4373 0 340512 160083 184960 0 4372
4374 0 340270 159921 185120 0 4373
4375 0 340296 160128 185360 0 4374
4376 0 340199 160153 185480 0 4375
4377 0 340089 160137 185600 0 4376
4378 0 340060 160130 185640 0 4377
4379 0 339942 160159 185840 0 4378
4380 0 339808 159909 185920 0 4379
4381 5 339668 159765 186000 0 4380
4382 0 339915 160076 186080 0 4381
4383 0 339933 160022 186160 0 4382
4384 0 339954 159653 186560 0 4383
4385 0 339950 159634 186600 0 4384
4386 0 339935 159623 186680 0 4385
4387 0 339854 159707 186720 0 4386
4388 0 339662 159568 186960 0 4387
4389 0 339414 159382 187200 0 4388
4390 0 339502 159278 187440 0 4389
4391 0 339413 159123 187640 0 4390
4392 0 339342 159048 187840 0 4391
4393 0 339394 158912 188000 0 4392
4394 0 339457 158850 188280 0 4393
4395 0 339482 158783 188440 0 4394
4396 0 339588 158780 188560 0 4395
4397 0 339692 158663 188760 0 4396
4398 0 339810 158568 188920 0 4397
4399 0 339845 158579 189160 0 4398
4400 0 340025 158571 189200 0 4399
4401 0 340137 158540 189280 0 4400
4402 0 340242 158434 189400 0 4401
4403 0 340263 158423 189440 0 4402
4404 0 340304 158401 189520 0 4403
4405 0 340357 158355 189680 0 4404
4406 0 340341 158234 189840 0 4405
4407 0 340389 158139 190000 0 4406
4408 0 340441 157853 190120 0 4407
4409 0 340494 157595 190240 0 4408
4410 0 340545 157166 190360 0 4409
4411 0 340564 157051 190480 0 4410
4412 0 340577 156994 190560 0 4411
4413 0 340587 156946 190640 0 4412
4414 0 340550 156872 190680 0 4413
4415 0 340478 156697 190920 0 4414
4416 0 340429 156667 191000 0 4415
4417 0 340407 156625 191040 0 4416
4418 0 340317 156459 191200 0 4417
4419 0 340292 156313 191360 0 4418
4420 0 340328 156015 191560 0 4419
4421 0 340260 155827 191840 0 4420
4422 0 340138 155626 192120 0 4421
4423 0 340133 155465 192400 0 4422
4424 0 339988 155271 192600 0 4423
4425 0 339824 155179 192680 0 4424
4426 0 339752 155131 192800 0 4425
4427 0 339712 155126 193000 0 4426
4428 0 339840 154984 193160 0 4427
4429 5 339727 154991 193280 0 4428
4430 0 339651 154994 193360 0 4429
4431 0 339541 154839 193560 0 4430
4432 0 339552 154478 193720 0 4431
4433 0 339768 153868 193800 0 4432
4434 0 339907 153602 194000 0 4433
4435 0 340000 153432 194160 0 4434
4436 0 340129 153314 194240 0 4435
4437 0 340238 152932 194400 0 4436
4438 0 340319 152705 194520 0 4437
4439 0 340301 152496 194640 0 4438
4440 0 340386 152419 194720 0 4439
4441 0 340510 152259 194760 0 4440
4442 0 340701 151869 194800 0 4441
4443 5 341253 151153 194800 0 4442
4444 0 341306 151179 194880 0 4443
4445 0 341367 151085 195080 0 4444
4446 0 341392 151024 195160 0 4445
4447 5 341350 150961 195240 0 4446
4448 0 341384 150678 195280 0 4447
4449 0 341557 150282 195360 0 4448
4450 0 341678 150184 195480 0 4449
4451 0 341996 149957 195560 0 4450
4452 0 342206 149615 195600 0 4451
4453 0 342380 149135 195760 0 4452
4454 0 342360 148696 195800 0 4453
4455 0 342360 148009 195880 0 4454
4456 0 342176 147684 195960 0 4455
4457 0 341756 146848 196120 0 4456
4458 0 341757 146385 196200 0 4457
4459 0 341785 145343 196480 0 4458
4460 0 341944 144555 196560 0 4459
4461 0 341928 144321 196600 0 4460
4462 0 342026 144152 196800 0 4461
4463 0 342036 144112 196920 0 4462
4464 0 342087 144047 197000 0 4463
4465 0 342163 143950 197120 0 4464
4466 0 342313 143921 197200 0 4465
4467 0 342471 143928 197240 0 4466
4468 6 342646 143748 197280 0 4467
4469 0 350636 166725 173840 0 3855
4470 0 350520 166727 173760 0 4469
4471 0 350407 166755 173640 0 4470
4472 0 350197 166974 173560 0 4471
4473 0 350152 166948 173480 0 4472
4474 0 350102 166950 173400 0 4473
4475 0 350017 166949 173280 0 4474
4476 0 349984 166934 173200 0 4475
4477 0 349943 166948 173120 0 4476
4478 0 349842 166969 173040 0 4477
4479 0 349792 166941 172960 0 4478
4480 0 349792 166957 172840 0 4479
4481 0 349748 167103 172760 0 4480
4482 0 349684 167112 172680 0 4481
4483 0 349603 167168 172600 0 4482
4484 0 349141 167181 172480 0 4483
4485 0 349031 167324 172400 0 4484
4486 0 348925 167487 172280 0 4485
4487 0 348837 167523 172200 0 4486
4488 0 348842 167556 172080 0 4487
4489 0 348797 167504 171960 0 4488
4490 0 348489 167512 171800 0 4489
4491 0 347985 167463 171680 0 4490
4492 0 347544 167286 171560 0 4491
4493 0 347433 167293 171520 0 4492
4494 0 347322 167300 171480 0 4493
4495 0 347127 167269 171400 0 4494
4496 0 346973 167221 171320 0 4495
4497 5 345663 166275 171240 0 4496
4498 0 344045 165975 171240 0 4497
4499 0 343723 165976 171480 0 4498
4500 0 343449 165920 171600 0 4499
4501 0 343372 165930 171680 0 4500
4502 0 343304 165931 171760 0 4501
4503 0 343192 165943 171840 0 4502
4504 0 343086 165942 171920 0 4503
4505 0 342950 165893 171960 0 4504
4506 0 342813 165844 172000 0 4505
4507 0 342551 165677 172120 0 4506
4508 0 342240 165511 172240 0 4507
4509 0 342118 165480 172280 0 4508
4510 0 341991 165409 172360 0 4509
4511 0 341952 165366 172400 0 4510
4512 0 341912 165323 172440 0 4511
4513 5 341552 165120 172520 0 4512
4514 0 341444 165021 172560 0 4513
4515 0 341234 164868 172640 0 4514
4516 0 341177 164832 172680 0 4515
4517 0 340934 164727 172760 0 4516
4518 0 340835 164708 172880 0 4517
4519 0 340844 164624 173000 0 4518
4520 0 340696 164490 173080 0 4519
4521 0 340530 164446 173160 0 4520
4522 0 340445 164372 173200 0 4521
4523 0 340360 164299 173240 0 4522
4524 0 340252 164245 173320 0 4523
4525 0 340144 164162 173440 0 4524
4526 0 339923 164011 173520 0 4525
4527 0 339644 163757 173640 0 4526
4528 0 339562 163706 173720 0 4527
4529 0 339498 163542 173840 0 4528
4530 0 339288 163512 173920 0 4529
4531 0 339254 163550 174000 0 4530
4532 0 339233 163528 174040 0 4531
4533 0 339171 163464 174160 0 4532
4534 0 339148 163416 174240 0 4533
4535 0 339070 163365 174360 0 4534
4536 0 338765 163281 174480 0 4535
4537 0 338767 163276 174560 0 4536
4538 0 338603 163251 174680 0 4537
4539 0 338441 163315 174800 0 4538
4540 0 338341 163302 174920 0 4539
4541 0 338254 163251 175040 0 4540
4542 0 337993 163207 175160 0 4541
4543 0 337925 163192 175200 0 4542
4544 0 337992 163023 175320 0 4543
4545 0 337872 162963 175400 0 4544
4546 0 337827 162936 175480 0 4545
4547 0 337823 162849 175560 0 4546
4548 0 337647 162739 175640 0 4547
4549 0 337464 162650 175680 0 4548
4550 0 337056 162431 175720 0 4549
4551 0 336732 162318 175800 0 4550
4552 0 336066 162300 175800 0 4551
4553 0 336008 162152 175960 0 4552
4554 0 334792 161725 175960 0 4553
4555 5 334508 161305 176040 0 4554
4556 0 333834 160492 176160 0 4555
4557 0 333187 160001 176160 0 4556
4558 0 332824 159693 176000 0 4557
4559 0 332569 159631 175960 0 4558
4560 0 331804 159444 175840 0 4559
4561 0 331171 159237 175720 0 4560
4562 0 331262 159008 175600 0 4561
4563 0 331292 158932 175560 0 4562
4564 0 331251 158708 175400 0 4563
4565 0 331088 158355 175320 0 4564
4566 0 331442 159002 175200 0 4565
4567 5 331460 159132 175160 0 4566
4568 0 331422 159066 175040 0 4567
4569 0 330637 158071 175040 0 4568
4570 0 330571 158028 174920 0 4569
4571 0 330549 158014 174880 0 4570
4572 0 330508 157826 174760 0 4571
4573 0 330458 157669 174640 0 4572
4574 0 330298 157512 174480 0 4573
4575 0 330129 157427 174440 0 4574
4576 0 329883 156997 174440 0 4575
4577 5 329373 156807 174440 0 4576
4578 0 329120 156056 174440 0 4577
4579 0 328740 155791 174480 0 4578
4580 0 328541 155332 174560 0 4579
4581 0 328525 154681 174560 0 4580
4582 0 328448 154461 174600 0 4581
4583 0 328430 154459 174680 0 4582
4584 0 328364 153982 174720 0 4583
4585 0 328297 153504 174760 0 4584
4586 0 327967 152836 174840 0 4585
4587 0 327941 152489 175040 0 4586
4588 0 327950 152411 175080 0 4587
4589 0 327958 152447 175120 0 4588
4590 0 327965 152483 175160 0 4589
4591 0 328065 152614 175320 0 4590
4592 0 327934 152222 175360 0 4591
4593 0 327802 151829 175400 0 4592
4594 0 327588 151268 175560 0 4593
4595 0 327570 151054 175680 0 4594
4596 5 327578 150303 175760 0 4595
4597 0 327423 150256 175720 0 4596
4598 0 327453 150029 175680 0 4597
4599 0 327386 149861 175640 0 4598
4600 0 327264 149665 175560 0 4599
4601 0 327242 149449 175440 0 4600
4602 0 327115 148942 175400 0 4601
4603 0 327088 148788 175360 0 4602
4604 0 327049 148705 175320 0 4603
4605 0 327752 149315 175280 0 4604
4606 0 326957 148758 175200 0 4605
4607 0 326848 148687 175120 0 4606
4608 0 326676 148554 175080 0 4607
4609 0 326623 148465 175040 0 4608
4610 0 326496 148368 174960 0 4609
4611 0 326368 148231 174880 0 4610
4612 0 326369 148079 174800 0 4611
4613 0 326359 147794 174680 0 4612
4614 0 326175 147500 174600 0 4613
4615 0 326088 147259 174520 0 4614
4616 0 325991 147035 174440 0 4615
4617 0 325957 146814 174360 0 4616
4618 0 325939 146638 174280 0 4617
4619 0 325862 146339 174200 0 4618
4620 0 325847 146078 174080 0 4619
4621 0 325759 145348 174040 0 4620
4622 0 325667 144931 174040 0 4621
4623 5 324909 143903 174000 0 4622
4624 0 324464 143561 173920 0 4623
4625 0 324782 143697 173800 0 4624
4626 0 324527 143396 173680 0 4625
4627 0 324487 143258 173560 0 4626
4628 0 324467 143112 173480 0 4627
4629 0 324051 141959 173440 0 4628
4630 0 324054 141898 173400 0 4629
4631 0 324049 141844 173360 0 4630
4632 0 324009 141660 173320 0 4631
4633 0 323929 141293 173240 0 4632
4634 0 323947 141301 173120 0 4633
4635 0 324040 141146 172960 0 4634
4636 0 324102 141141 172920 0 4635
4637 0 324172 141135 172880 0 4636
4638 0 324149 142086 172760 0 4637
4639 0 324164 142116 172720 0 4638
4640 0 324195 142176 172640 0 4639
4641 0 324201 142178 172600 0 4640
4642 0 324212 142181 172520 0 4641
4643 0 324362 142018 172400 0 4642
4644 0 324394 142095 172320 0 4643
4645 0 324415 141967 172280 0 4644
4646 6 324420 142045 172240 0 4645
4647 0 453504 242496 37560 64 2713
4648 0 453696 242528 37400 40 4647
4649 0 453920 242560 37280 40 4648
4650 0 454176 242592 37200 40 4649
4651 0 454400 242656 37080 40 4650
4652 0 454304 242688 36840 75 4651
4653 0 454048 242624 36720 40 4652
4654 0 453792 242624 36680 40 4653
4655 0 453536 242592 36560 51 4654
4656 0 453280 242592 36480 71 4655
4657 0 453120 242624 36280 96 4656
4658 0 453024 242624 36000 51 4657
4659 0 452960 242496 35760 75 4658
4660 0 452896 242368 35520 91 4659
4661 0 452800 242240 35320 81 4660
4662 0 452672 242080 35120 75 4661
4663 0 452544 242016 34880 98 4662
4664 0 452416 241984 34640 60 4663
4665 0 452288 241888 34400 71 4664
4666 0 452128 241760 34200 51 4665
4667 0 451904 241664 34120 75 4666
4668 0 451712 241568 33960 60 4667
4669 0 451616 241408 33760 81 4668
4670 0 451424 241312 33600 102 4669
4671 0 451200 241216 33480 51 4670
4672 0 451008 241024 33400 71 4671
4673 0 450848 240992 33200 75 4672
4674 0 450624 240960 33080 86 4673
4675 0 450400 240896 32960 101 4674
4676 0 450208 240800 32800 120 4675
4677 0 450080 240704 32600 81 4676
4678 0 450016 240576 32360 45 4677
4679 0 449952 240448 32120 64 4678
4680 0 449888 240288 31920 60 4679
4681 0 449824 240128 31720 51 4680
4682 0 449760 239968 31520 96 4681
4683 0 449760 239808 31280 96 4682
4684 0 449856 239712 31040 71 4683
4685 0 449920 239744 30800 51 4684
4686 0 450048 239776 30560 60 4685
4687 0 450048 239744 30280 98 4686
4688 0 450048 239648 30040 98 4687
4689 0 450016 239488 29840 96 4688
4690 0 449920 239360 29600 90 4689
4691 0 449824 239264 29360 96 4690
4692 0 449728 239136 29200 51 4691
4693 0 449312 238880 28600 148 4692
4694 0 449216 238816 28360 86 4693
4695 0 449120 238784 28120 96 4694
4696 0 449024 238688 27880 90 4695
4697 0 448960 238496 27720 107 4696
4698 0 448800 238432 27520 107 4697
4699 0 448576 238432 27360 98 4698
4700 0 448384 238528 27160 75 4699
4701 0 448160 238592 27040 51 4700
4702 0 448000 238688 26880 80 4701
4703 0 447917 238719 26760 0 4702
4704 0 447442 238588 26600 0 4703
4705 0 447114 238521 26440 0 4704
4706 0 446895 238509 26280 0 4705
4707 0 446642 238519 26080 0 4706
4708 0 446409 238581 25840 0 4707
4709 0 446176 238688 25720 32 4708
4710 0 446080 238688 25640 32 4709
4711 0 445888 238720 25480 51 4710
4712 0 445696 238720 25280 51 4711
4713 0 445536 238720 25040 32 4712
4714 0 445484 238722 25000 0 4713
4715 0 445423 238618 24880 0 4714
4716 0 445361 238606 24760 0 4715
4717 0 445287 238573 24560 0 4716
4718 0 445223 238600 24360 0 4717
4719 0 445184 238464 24200 32 4718
4720 0 445120 238400 23960 75 4719
4721 0 444960 238240 23760 64 4720
4722 0 444992 238144 23520 80 4721
4723 0 445120 237984 23360 32 4722
4724 0 445216 237792 23160 102 4723
4725 0 445376 237632 23040 91 4724
4726 0 445504 237408 22920 124 4725
4727 0 445568 237152 22840 101 4726
4728 0 445632 236896 22800 203 4727
4729 0 445472 236672 22800 164 4728
4730 0 445440 236416 22840 176 4729
4731 0 445504 236192 22720 178 4730
4732 0 445600 235968 22600 81 4731
4733 0 445568 235808 22400 60 4732
4734 5 445568 235392 22440 131 4733
4735 0 445472 235168 22520 102 4734
4736 0 445408 234912 22520 120 4735
4737 0 445280 234688 22520 186 4736
4738 0 445248 234528 22720 134 4737
4739 0 445152 234368 22920 90 4738
4740 0 444992 234144 23000 80 4739
4741 0 444621 233910 23120 0 4740
4742 0 444434 233789 23280 0 4741
4743 0 444331 233662 23400 0 4742
4744 0 444287 233561 23440 0 4743
4745 0 444124 233464 23600 0 4744
4746 0 443967 233227 23760 0 4745
4747 0 443958 233069 23920 0 4746
4748 0 443987 232831 24120 0 4747
4749 6 443944 232617 24280 0 4748
4750 0 381098 150222 183840 0 3024
4751 0 381402 150177 184000 0 4750
4752 0 381618 150334 184200 0 4751
4753 0 381665 150387 184360 0 4752
4754 0 381949 150318 184560 0 4753
4755 0 382323 150222 184800 0 4754
4756 0 382674 150081 184960 0 4755
4757 0 382932 149954 185120 0 4756
4758 0 383034 149912 185280 0 4757
4759 0 383282 149782 185400 0 4758
4760 0 383540 149674 185600 0 4759
4761 0 383846 149861 185920 0 4760
4762 0 383973 149966 186080 0 4761
4763 0 384342 149950 186280 0 4762
4764 0 384630 149937 186440 0 4763
4765 0 384826 149893 186520 0 4764
4766 0 385144 149572 186600 0 4765
4767 0 385774 149357 186760 0 4766
4768 0 386015 149160 186880 0 4767
4769 0 386551 148699 186960 0 4768
4770 0 386738 148525 187040 0 4769
4771 0 386906 148348 187160 0 4770
4772 0 387078 148280 187280 0 4771
4773 0 387172 148083 187360 0 4772
4774 0 387402 147631 187480 0 4773
4775 0 387734 147236 187720 0 4774
4776 0 388059 146913 187800 0 4775
4777 0 388180 146527 187920 0 4776
4778 0 388370 146112 188040 0 4777
4779 0 388725 145536 188120 0 4778
4780 0 389074 145195 188200 0 4779
4781 0 389337 144772 188240 0 4780
4782 0 389470 144528 188360 0 4781
4783 0 389477 144494 188440 0 4782
4784 0 389550 144348 188640 0 4783
4785 0 389501 144014 188760 0 4784
4786 0 389635 143416 188840 0 4785
4787 0 389700 143021 188920 0 4786
4788 0 389733 142823 188960 0 4787
4789 0 389910 142524 189080 0 4788
4790 0 389969 142424 189120 0 4789
4791 0 390000 141978 189200 0 4790
4792 0 390141 141626 189320 0 4791
4793 5 390048 140900 189400 0 4792
4794 0 390012 140751 189560 0 4793
4795 0 389716 140268 189680 0 4794
4796 0 389484 140028 189760 0 4795
4797 0 389221 139931 189840 0 4796
4798 0 389011 139833 189920 0 4797
4799 0 388736 139730 189760 0 4798
4800 0 388284 139548 189560 0 4799
4801 0 388065 139290 189320 0 4800
4802 0 387992 139127 189160 0 4801
4803 0 387868 139008 189080 0 4802
4804 0 387568 138604 189080 0 4803
4805 0 387125 138298 189000 0 4804
4806 0 386176 137519 188960 0 4805
4807 0 385861 137293 188840 0 4806
4808 0 385638 137059 188800 0 4807
4809 5 385378 136704 188760 0 4808
4810 5 384674 136203 188800 0 4809
4811 0 384264 135537 188640 0 4810
4812 0 383428 134880 188560 0 4811
4813 0 383095 134421 188480 0 4812
4814 0 382761 134096 188440 0 4813
4815 0 382731 133729 188240 0 4814
4816 0 382736 133598 188080 0 4815
4817 0 382635 133410 187920 0 4816
4818 0 382443 133002 187840 0 4817
4819 0 381716 132444 187680 0 4818
4820 0 381372 132132 187560 0 4819
4821 0 381111 131878 187400 0 4820
4822 0 380969 131707 187280 0 4821
4823 5 380692 131217 187240 0 4822
4824 0 380522 130429 187200 0 4823
4825 0 380618 130310 187080 0 4824
4826 0 380575 130169 186880 0 4825
4827 0 380464 129817 186720 0 4826
4828 0 380295 129528 186520 0 4827
4829 0 380339 129386 186360 0 4828
4830 0 380067 128801 186160 0 4829
4831 0 380048 128339 185960 0 4830
4832 0 380097 128011 185760 0 4831
4833 0 380161 127815 185600 0 4832
4834 0 380207 127702 185480 0 4833
4835 0 380323 127462 185320 0 4834
4836 0 380430 127298 185240 0 4835
4837 0 380787 127063 185000 0 4836
4838 0 380769 126749 184720 0 4837
4839 0 380722 126778 184520 0 4838
4840 0 380859 126749 184400 0 4839
4841 6 380930 126586 184240 0 4840
4842 0 368296 123196 160080 0 2248
4843 0 368348 123062 160160 0 4842
4844 0 368369 122663 160280 0 4843
4845 0 368354 122444 160360 0 4844
4846 0 368279 122365 160440 0 4845
4847 0 368348 122306 160520 0 4846
4848 0 368380 122236 160560 0 4847
4849 0 368412 122167 160600 0 4848
4850 0 368826 121404 160600 0 4849
4851 0 368929 121172 160840 0 4850
4852 0 369022 120862 160960 0 4851
4853 0 369045 120870 161000 0 4852
4854 0 369127 120704 161160 0 4853
4855 0 369168 120510 161280 0 4854
4856 0 369200 120209 161320 0 4855
4857 0 369221 120039 161360 0 4856
4858 5 369287 119943 161440 0 4857
4859 0 369423 119722 161480 0 4858
4860 0 369554 119498 161600 0 4859
4861 0 369591 119429 161640 0 4860
4862 0 369653 119256 161720 0 4861
4863 0 369737 119176 161760 0 4862
4864 0 369910 118830 161800 0 4863
4865 5 369958 118848 161840 0 4864
4866 0 369956 118686 161880 0 4865
4867 0 369942 118565 161960 0 4866
4868 0 369903 118348 162040 0 4867
4869 0 370058 118057 162040 0 4868
4870 0 370079 117838 162080 0 4869
4871 0 370071 117645 162160 0 4870
4872 0 370016 117617 162320 0 4871
4873 0 370042 117575 162520 0 4872
4874 0 369981 117492 162600 0 4873
4875 0 370024 117264 162680 0 4874
4876 5 370134 117121 162840 0 4875
4877 0 370154 116408 162840 0 4876
4878 0 369969 115814 162840 0 4877
4879 5 369433 115240 162800 0 4878
4880 0 369308 115171 162680 0 4879
4881 0 369064 114884 162560 0 4880
4882 0 369025 114810 162480 0 4881
4883 0 368967 114698 162360 0 4882
4884 5 368985 114630 162200 0 4883
4885 0 368751 114298 162160 0 4884
4886 0 368695 114225 162120 0 4885
4887 0 368634 114150 162080 0 4886
4888 0 368571 114169 161960 0 4887
4889 0 368311 114195 161800 0 4888
4890 0 368103 114136 161680 0 4889
4891 0 367939 114114 161480 0 4890
4892 0 367660 113963 161280 0 4891
4893 0 367516 113949 161080 0 4892
4894 0 367516 113832 160880 0 4893
4895 0 367338 113777 160680 0 4894
4896 0 367199 113781 160480 0 4895
4897 0 367075 113713 160360 0 4896
4898 0 366916 113709 160200 0 4897
4899 0 366749 113642 160040 0 4898
4900 0 366608 113641 159920 0 4899
4901 0 366346 113603 159720 0 4900
4902 0 366266 113629 159600 0 4901
4903 0 366059 113508 159440 0 4902
4904 0 365934 113433 159280 0 4903
4905 0 365857 113350 159160 0 4904
4906 0 365722 113241 159000 0 4905
4907 0 365607 113218 158920 0 4906
4908 0 365361 113291 158880 0 4907
4909 0 365250 113232 158800 0 4908
4910 0 365122 113108 158640 0 4909
4911 0 364968 113086 158480 0 4910
4912 0 364837 112977 158280 0 4911
4913 0 364599 112821 158080 0 4912
4914 0 364531 112819 157960 0 4913
4915 0 364446 112760 157840 0 4914
4916 0 364332 112630 157720 0 4915
4917 0 364166 112525 157560 0 4916
4918 0 364017 112476 157400 0 4917
4919 0 363936 112431 157280 0 4918
4920 0 363822 112403 157120 0 4919
4921 0 363693 112283 156960 0 4920
4922 0 363644 112286 156800 0 4921
4923 0 363538 112255 156640 0 4922
4924 0 363520 112246 156480 0 4923
4925 0 363515 112244 156440 0 4924
4926 0 363204 112336 156240 0 4925
4927 0 363235 112426 156160 0 4926
4928 0 363266 112516 156080 0 4927
4929 0 363193 112637 155920 0 4928
4930 0 363347 112777 155760 0 4929
4931 6 363386 112812 155720 0 4930
4932 0 434161 241388 41640 60 3370
4933 0 433813 241320 41600 45 4932
4934 0 433533 241280 41520 115 4933
4935 0 432512 241216 41280 80 4934
4936 0 432256 241184 41280 75 4935
4937 0 432000 241216 41240 108 4936
4938 0 431744 241216 41200 102 4937
4939 0 431520 241120 41360 32 4938
4940 0 431328 241184 41200 71 4939
4941 0 431072 241216 41080 107 4940
4942 0 430816 241216 41000 91 4941
4943 0 430560 241248 40920 64 4942
4944 0 430304 241248 40880 96 4943
4945 0 430048 241280 40840 102 4944
4946 0 429792 241280 40800 120 4945
4947 0 429536 241312 40720 75 4946
4948 0 429280 241312 40720 80 4947
4949 0 429024 241248 40720 108 4948
4950 0 428768 241184 40720 104 4949
4951 0 428512 241152 40680 115 4950
4952 0 428256 241152 40680 81 4951
4953 0 428000 241152 40680 86 4952
4954 0 427744 241152 40680 75 4953
4955 0 427488 241152 40600 98 4954
4956 0 427232 241088 40560 81 4955
4957 0 426976 241088 40560 86 4956
4958 0 426720 241088 40560 102 4957
4959 0 426464 241024 40600 134 4958
4960 0 426208 241088 40600 124 4959
4961 0 426048 241216 40640 60 4960
4962 0 425376 241056 40400 80 4961
4963 0 425120 240992 40360 51 4962
4964 0 424896 240864 40360 51 4963
4965 0 424704 240704 40320 71 4964
4966 0 424544 240512 40360 90 4965
4967 0 424448 240320 40520 71 4966
4968 0 424352 240096 40680 80 4967
4969 0 424256 239936 40760 51 4968
4970 0 424288 239776 40840 51 4969
4971 0 424224 239712 40880 81 4970
4972 0 424192 239488 41000 80 4971
4973 0 424224 239232 41080 175 4972
4974 0 424256 239072 41280 139 4973
4975 0 424160 238848 41360 134 4974
4976 0 424064 238624 41440 81 4975
4977 0 423904 238400 41480 107 4976
4978 0 423712 238208 41520 154 4977
4979 0 423616 237952 41640 122 4978
4980 0 423456 237760 41680 107 4979
4981 0 423328 237536 41760 81 4980
4982 0 423232 237312 41840 75 4981
4983 0 423168 237056 41920 80 4982
4984 0 423040 236832 41960 80 4983
4985 0 422912 236608 41960 139 4984
4986 5 422848 236384 41840 108 4985
4987 0 422912 236160 41880 168 4986
4988 0 422880 235936 42040 131 4987
4989 0 422784 235680 42040 104 4988
4990 0 422784 235424 42120 120 4989
4991 0 422720 235168 42240 120 4990
4992 0 422752 234976 42400 128 4991
4993 0 422848 234976 42640 128 4992
4994 0 422848 234944 42920 143 4993
4995 0 422976 234848 43160 75 4994
4996 0 423104 234592 43240 32 4995
4997 0 423178 234590 43440 0 4996
4998 0 423232 234656 43520 81 4997
4999 0 423264 234784 43560 91 4998
5000 0 423424 234880 43800 81 4999
5001 0 423616 234976 44000 91 5000
5002 0 423776 235072 44200 75 5001
5003 0 423936 235072 44400 122 5002
5004 0 424128 235136 44600 128 5003
5005 0 424288 235200 44800 98 5004
5006 0 424448 235168 45040 60 5005
5007 0 424870 235182 45280 0 5006
5008 0 424800 235200 45440 81 5007
5009 0 424960 235328 45480 148 5008
5010 0 424832 235520 45600 75 5009
5011 0 424640 235712 45680 75 5010
5012 0 424544 235968 45760 40 5011
5013 0 424272 236646 45880 0 5012
5014 0 425074 235906 46000 0 5013
5015 0 425353 235819 46040 0 5014
5016 0 425659 235905 46120 0 5015
5017 0 425836 235913 46160 0 5016
5018 6 426061 235976 46200 0 5017
5019 5 429365 241180 35040 361 3405
5020 0 429685 240500 35000 32 5019
5021 0 429813 240140 34760 175 5020
5022 5 430181 239452 34720 256 5021
5023 5 430493 238700 34760 150 5022
5024 0 431125 238412 34800 221 5023
5025 0 431557 238116 34920 140 5024
5026 0 431805 237844 35040 219 5025
5027 0 431989 237612 35120 256 5026
5028 0 432017 237260 35280 221 5027
5029 5 432113 237028 35320 254 5028
5030 0 432113 236956 35440 254 5029
5031 0 432145 236668 35600 226 5030
5032 0 432209 236508 35760 178 5031
5033 0 432289 236476 35880 32 5032
5034 0 432409 236620 35960 32 5033
5035 0 432641 236596 36040 32 5034
5036 5 432581 236460 36080 32 5035
5037 0 432689 236340 36160 107 5036
5038 0 432833 236132 36280 107 5037
5039 0 433041 235764 36440 98 5038
5040 0 433513 235512 36560 40 5039
5041 0 434149 235364 36720 40 5040
5042 0 434353 235352 36760 40 5041
5043 0 434501 235208 36880 32 5042
5044 0 434541 235040 37040 32 5043
5045 0 434385 234808 37160 32 5044
5046 0 434141 234628 37280 40 5045
5047 5 433737 234384 37400 32 5046
5048 0 433545 234324 37480 32 5047
5049 0 433577 234308 37560 32 5048
5050 0 433709 234268 37680 107 5049
5051 0 433813 234232 37800 107 5050
5052 0 433947 234220 37880 135 5051
5053 0 434033 234178 38000 135 5052
5054 0 434077 234152 38080 135 5053
5055 0 434135 234044 38160 75 5054
5056 0 434197 234008 38240 75 5055
5057 0 434299 233992 38360 122 5056
5058 0 434353 234058 38480 122 5057
5059 0 434431 234058 38600 108 5058
5060 0 434495 233880 38760 98 5059
5061 0 434619 233818 38880 98 5060
5062 0 434653 233742 39000 75 5061
5063 0 434705 233642 39120 75 5062
5064 0 434769 233462 39280 101 5063
5065 0 434883 233438 39400 101 5064
5066 0 434947 233326 39520 101 5065
5067 0 435001 233320 39640 120 5066
5068 0 435073 233262 39800 120 5067
5069 0 435177 233202 39880 98 5068
5070 0 435197 233146 40040 98 5069
5071 0 435217 233104 40160 98 5070
5072 0 435239 233084 40280 98 5071
5073 0 435333 233042 40400 143 5072
5074 0 435373 232978 40520 143 5073
5075 0 435329 232962 40640 154 5074
5076 0 435501 233058 40720 154 5075
5077 0 435697 233118 40760 81 5076
5078 0 435985 233086 40880 60 5077
5079 0 436089 233102 41000 60 5078
5080 0 436165 232970 41120 64 5079
5081 0 436377 232754 41240 91 5080
5082 0 436653 232618 41320 64 5081
5083 0 436965 232510 41480 107 5082
5084 5 437157 232466 41640 80 5083
5085 0 437493 232490 41760 40 5084
5086 0 437769 232554 41840 64 5085
5087 0 437993 232650 41920 90 5086
5088 0 438565 232850 41880 91 5087
5089 0 438857 233046 41840 60 5088
5090 0 439089 233074 41880 98 5089
5091 0 439329 233106 41960 102 5090
5092 5 439793 233138 42000 75 5091
5093 0 439909 233178 42080 81 5092
5094 0 439969 233194 42200 81 5093
5095 5 440061 233258 42280 45 5094
5096 0 439865 233174 42320 81 5095
5097 0 439813 233110 42400 81 5096
5098 6 439745 233110 42480 81 5097
5099 0 338410 159441 186080 0 4381
5100 0 337548 159458 186160 0 5099
5101 0 337164 159441 186240 0 5100
5102 0 336942 159526 186320 0 5101
5103 0 336756 159503 186400 0 5102
5104 0 336430 159464 186480 0 5103
5105 0 335702 159381 186520 0 5104
5106 0 335000 158308 186560 0 5105
5107 0 334687 158082 186600 0 5106
5108 0 334653 158060 186720 0 5107
5109 0 333934 156813 186800 0 5108
5110 0 333520 156532 186800 0 5109
5111 0 333147 155549 186800 0 5110
5112 0 333137 155595 186840 0 5111
5113 0 333088 155826 187040 0 5112
5114 0 333001 155745 187160 0 5113
5115 0 332968 155721 187200 0 5114
5116 0 332907 155549 187360 0 5115
5117 0 332841 155490 187440 0 5116
5118 0 332808 155460 187480 0 5117
5119 0 332652 155163 187560 0 5118
5120 0 332574 155014 187600 0 5119
5121 0 332572 154863 187720 0 5120
5122 0 332375 154855 187880 0 5121
5123 0 332274 154810 188040 0 5122
5124 0 331982 154599 188160 0 5123
5125 0 332103 154178 188160 0 5124
5126 0 332158 154056 188200 0 5125
5127 0 332140 153998 188280 0 5126
5128 0 332176 153934 188360 0 5127
5129 0 332175 153827 188440 0 5128
5130 0 332160 153753 188520 0 5129
5131 0 332206 153693 188640 0 5130
5132 0 332196 153703 188760 0 5131
5133 0 332200 153692 188800 0 5132
5134 0 332227 153632 188920 0 5133
5135 0 332148 153637 189000 0 5134
5136 0 332130 153664 189040 0 5135
5137 0 332119 153659 189160 0 5136
5138 0 332160 153646 189280 0 5137
5139 0 332187 153706 189400 0 5138
5140 0 332254 153790 189480 0 5139
5141 0 332357 153774 189600 0 5140
5142 0 332472 153723 189680 0 5141
5143 0 332541 153688 189800 0 5142
5144 0 332509 153577 189880 0 5143
5145 0 332511 153499 189920 0 5144
5146 0 332490 153490 189960 0 5145
5147 0 332540 153378 190000 0 5146
5148 0 332585 153263 190040 0 5147
5149 0 332630 153148 190080 0 5148
5150 0 332653 153080 190160 0 5149
5151 0 332734 152841 190440 0 5150
5152 0 332757 152813 190520 0 5151
5153 0 332790 152768 190600 0 5152
5154 0 332848 152665 190720 0 5153
5155 0 332878 152681 190840 0 5154
5156 0 332861 152602 190960 0 5155
5157 0 332870 152530 191080 0 5156
5158 0 332993 152313 191240 0 5157
5159 0 333043 152040 191360 0 5158
5160 0 333176 151720 191480 0 5159
5161 0 333381 151481 191600 0 5160
5162 0 333476 151332 191720 0 5161
5163 0 333571 151179 191800 0 5162
5164 0 333681 151034 191920 0 5163
5165 0 333757 150800 192040 0 5164
5166 0 333777 150802 192080 0 5165
5167 0 333837 150810 192200 0 5166
5168 0 333857 150625 192280 0 5167
5169 0 333919 150622 192360 0 5168
5170 0 334027 150543 192480 0 5169
5171 0 334035 150540 192520 0 5170
5172 0 334034 150534 192560 0 5171
5173 0 334032 150528 192600 0 5172
5174 0 333838 150486 192680 0 5173
5175 0 333694 150441 192800 0 5174
5176 0 333667 150460 192840 0 5175
5177 6 333671 150432 192880 0 5176
5178 0 345553 166180 171120 0 4497
5179 0 345520 166159 171000 0 5178
5180 0 345559 166055 170840 0 5179
5181 0 345556 166006 170720 0 5180
5182 0 345516 166020 170640 0 5181
5183 0 345459 165900 170520 0 5182
5184 0 345374 165921 170400 0 5183
5185 0 345292 165807 170280 0 5184
5186 0 345264 165813 170200 0 5185
5187 0 345216 165787 170080 0 5186
5188 0 345199 165740 169880 0 5187
5189 0 345201 165708 169760 0 5188
5190 0 345163 165658 169640 0 5189
5191 0 345140 165606 169520 0 5190
5192 0 345167 165578 169400 0 5191
5193 0 345193 165537 169320 0 5192
5194 0 345189 165518 169200 0 5193
5195 0 345219 165411 169080 0 5194
5196 0 345223 165315 168960 0 5195
5197 0 345142 165183 168880 0 5196
5198 0 345110 165050 168760 0 5197
5199 0 344981 165008 168640 0 5198
5200 0 344855 164971 168520 0 5199
5201 0 344767 164963 168400 0 5200
5202 0 344696 164920 168320 0 5201
5203 0 344686 164876 168240 0 5202
5204 0 344652 164861 168120 0 5203
5205 0 344488 164718 168000 0 5204
5206 0 344452 164667 167880 0 5205
5207 0 344319 164550 167760 0 5206
5208 0 344141 164492 167600 0 5207
5209 0 344017 164397 167520 0 5208
5210 0 343990 164430 167480 0 5209
5211 0 343917 164368 167360 0 5210
5212 0 343872 164271 167280 0 5211
5213 0 343852 164194 167160 0 5212
5214 0 343840 164124 167080 0 5213
5215 0 343817 164088 166960 0 5214
5216 0 343755 164119 166840 0 5215
5217 0 343717 164028 166720 0 5216
5218 0 343652 163865 166600 0 5217
5219 0 343459 163608 166480 0 5218
5220 0 343227 163492 166400 0 5219
5221 0 343823 163962 166160 0 5220
5222 0 343624 163956 166040 0 5221
5223 0 343496 163896 165960 0 5222
5224 0 343426 163834 165840 0 5223
5225 0 343262 163682 165760 0 5224
5226 0 343188 163607 165640 0 5225
5227 0 343029 163449 165520 0 5226
5228 0 342819 163282 165400 0 5227
5229 0 342587 163122 165280 0 5228
5230 0 342446 162896 165240 0 5229
5231 5 341805 162089 165160 0 5230
5232 0 341087 160998 165160 0 5231
5233 0 341049 160530 165280 0 5232
5234 0 341052 160325 165360 0 5233
5235 0 341076 160329 165400 0 5234
5236 0 341080 160367 165480 0 5235
5237 0 341096 160343 165560 0 5236
5238 0 341120 160328 165600 0 5237
5239 0 341159 160291 165640 0 5238
5240 0 341195 160187 165800 0 5239
5241 0 341137 160100 165880 0 5240
5242 0 341093 160061 166000 0 5241
5243 0 341074 160031 166080 0 5242
5244 0 341113 159994 166120 0 5243
5245 0 341136 159986 166160 0 5244
5246 6 341158 159909 166200 0 5245
5247 0 433335 238540 27920 178 3459
5248 0 433383 238292 27760 178 5247
5249 0 433423 238244 27640 86 5248
5250 0 433455 238212 27520 86 5249
5251 0 433471 238180 27320 86 5250
5252 0 433423 238084 27160 75 5251
5253 0 433351 238108 27000 75 5252
5254 0 433151 238236 26760 32 5253
5255 0 433103 238332 26600 32 5254
5256 0 433099 238504 26480 32 5255
5257 0 432999 238564 26360 32 5256
5258 0 432933 238606 26240 32 5257
5259 0 432845 238614 26120 32 5258
5260 0 432781 238608 26040 32 5259
5261 0 432643 238578 25880 32 5260
5262 0 432551 238580 25760 115 5261
5263 5 432507 238592 25680 115 5262
5264 0 432171 238672 25560 108 5263
5265 0 431919 238792 25520 96 5264
5266 0 431755 238888 25400 101 5265
5267 0 431659 238836 25280 101 5266
5268 0 431549 238860 25160 104 5267
5269 0 431409 238850 25040 104 5268
5270 0 431209 238928 24920 104 5269
5271 0 431043 238912 24800 104 5270
5272 0 430913 238940 24680 0 5271
5273 0 430815 238938 24560 0 5272
5274 0 430909 239078 24400 0 5273
5275 0 431065 239198 24320 0 5274
5276 0 431591 239216 24280 0 5275
5277 5 431115 239218 24240 0 5276
5278 0 430879 239286 24200 0 5277
5279 0 430829 239418 24160 0 5278
5280 0 430667 239212 24120 0 5279
5281 0 430565 239564 24000 0 5280
5282 5 430193 239906 23960 0 5281
5283 5 429445 240406 24000 0 5282
5284 0 428737 239962 24040 0 5283
5285 0 428509 239686 24120 0 5284
5286 5 428397 239474 24200 0 5285
5287 0 428737 239306 24280 0 5286
5288 0 428557 239162 24320 0 5287
5289 0 428333 239058 24360 0 5288
5290 0 428213 238814 24520 0 5289
5291 0 428189 238818 24600 0 5290
5292 0 428145 238682 24800 0 5291
5293 0 427977 238458 24920 0 5292
5294 0 427913 238330 25080 0 5293
5295 0 427917 238144 25200 0 5294
5296 0 428107 238258 25320 0 5295
5297 5 428307 238168 25360 0 5296
5298 0 428115 238192 25400 0 5297
5299 0 428047 238150 25520 0 5298
5300 0 428059 238096 25640 0 5299
5301 0 428171 238004 25720 0 5300
5302 0 428131 237848 25800 0 5301
5303 0 428319 237736 25840 0 5302
5304 0 428399 237688 25880 0 5303
5305 0 428199 237444 25920 0 5304
5306 0 428195 237352 26000 0 5305
5307 0 428224 236992 26600 32 5306
5308 0 428160 236736 26720 51 5307
5309 0 428000 236512 26800 51 5308
5310 0 427872 236320 26920 71 5309
5311 6 427712 236096 27000 32 5310
5312 0 430253 239468 34640 256 5022
5313 0 430237 239500 34440 256 5312
5314 0 430245 239652 34320 256 5313
5315 0 430269 239660 34120 115 5314
5316 0 430237 239964 34000 115 5315
5317 0 430285 239932 33920 115 5316
5318 5 430269 239844 33840 115 5317
5319 0 430485 239588 33760 107 5318
5320 0 430549 239564 33640 156 5319
5321 0 430752 239008 32640 137 5320
5322 0 430656 238944 32400 134 5321
5323 0 430496 238944 32200 120 5322
5324 0 430400 238752 32000 91 5323
5325 0 430208 238560 31880 86 5324
5326 5 430176 238560 31840 60 5325
5327 0 429984 238752 31840 75 5326
5328 0 429728 238720 31840 115 5327
5329 0 429472 238656 31800 139 5328
5330 0 429248 238560 31720 120 5329
5331 0 429056 238400 31640 51 5330
5332 0 429056 238272 31600 32 5331
5333 0 428192 237920 31560 64 5332
5334 0 427968 237920 31440 71 5333
5335 0 427712 237792 31360 80 5334
5336 5 427488 237728 31240 32 5335
5337 0 427300 237570 31080 0 5336
5338 5 427040 237120 31000 32 5337
5339 0 427264 237120 30880 32 5338
5340 0 427456 237312 30880 32 5339
5341 0 427648 237376 30720 45 5340
5342 0 427712 237472 30720 51 5341
5343 5 426925 237274 30720 88 5342
5344 0 426976 237312 30640 107 5343
5345 0 426912 237344 30400 71 5344
5346 0 426848 237280 30160 81 5345
5347 0 426688 237120 30000 75 5346
5348 0 426624 237088 29880 96 5347
5349 0 426458 236984 29720 0 5348
5350 0 426363 236964 29640 0 5349
5351 0 426240 236832 29560 60 5350
5352 0 426112 236672 29360 104 5351
5353 0 425920 236512 29400 128 5352
5354 0 425728 236352 29360 139 5353
5355 0 425504 236224 29200 120 5354
5356 0 425280 236064 29200 98 5355
5357 0 425056 235904 29120 45 5356
5358 0 424928 235776 29120 81 5357
5359 0 424417 235604 29280 0 5358
5360 0 423868 235184 29680 0 5359
5361 5 424000 234112 29800 198 5360
5362 0 424192 233984 29920 75 5361
5363 0 424384 233792 29960 60 5362
5364 0 424544 233568 29920 32 5363
5365 5 424704 233376 29840 32 5364
5366 0 424736 233120 29880 102 5365
5367 0 424832 232864 29880 150 5366
5368 0 424928 232704 30080 101 5367
5369 0 424928 232544 30280 75 5368
5370 0 424832 232384 30480 128 5369
5371 5 424816 232272 30560 110 5370
5372 0 424800 232160 30640 91 5371
5373 0 424736 231936 30760 75 5372
5374 0 424736 231712 30880 51 5373
5375 0 424608 231520 31040 51 5374
5376 6 424608 231264 31160 32 5375
5377 0 444250 237863 32120 256 2764
5378 0 444106 237799 31960 256 5377
5379 0 444002 237631 31840 290 5378
5380 0 443970 237303 31680 178 5379
5381 5 443874 237023 31560 324 5380
5382 5 444186 234767 31560 287 5381
5383 5 443306 233727 31520 172 5382
5384 0 443490 233527 31680 186 5383
5385 0 443754 232831 31760 91 5384
5386 0 443818 231663 31720 150 5385
5387 5 443882 231183 31600 90 5386
5388 0 444448 230944 32400 80 5387
5389 0 444640 230752 32400 102 5388
5390 0 444768 230496 32400 60 5389
5391 0 444864 230240 32360 71 5390
5392 0 444928 230016 32200 71 5391
5393 0 444928 229792 32000 104 5392
5394 0 444992 229600 31800 102 5393
5395 0 444992 229472 31560 96 5394
5396 0 444960 229440 31280 115 5395
5397 0 445056 229440 31040 101 5396
5398 0 445216 229504 30840 124 5397
5399 0 445376 229664 30680 102 5398
5400 0 445536 229728 30440 124 5399
5401 0 445600 229856 30200 122 5400
5402 0 445696 229888 29960 107 5401
5403 0 445824 229984 29760 172 5402
5404 5 445984 229984 29600 104 5403
5405 0 446240 230048 29600 101 5404
5406 0 446464 230176 29640 124 5405
5407 0 446720 230240 29640 131 5406
5408 0 446976 230304 29680 163 5407
5409 0 447200 230496 29680 107 5408
5410 0 447456 230560 29600 75 5409
5411 0 447648 230560 29400 64 5410
5412 0 447904 230560 29320 32 5411
5413 0 447936 230560 29280 45 5412
5414 0 448448 230208 28760 64 5413
5415 0 448704 230208 28680 64 5414
5416 5 448832 230080 28440 71 5415
5417 0 448736 230176 28440 45 5416
5418 0 448736 230176 28320 45 5417
5419 0 448832 230240 28080 64 5418
5420 0 449024 230272 27880 75 5419
5421 0 449248 230272 27760 124 5420
5422 0 449344 230432 27560 91 5421
5423 5 449856 230272 27600 96 5422
5424 0 450112 230336 27600 80 5423
5425 0 450368 230336 27680 102 5424
5426 0 450624 230336 27760 71 5425
5427 0 450816 230496 27800 80 5426
5428 0 451072 230624 27800 120 5427
5429 0 451296 230752 27680 139 5428
5430 0 451488 230912 27560 81 5429
5431 0 451680 231072 27520 71 5430
5432 0 451936 231168 27480 51 5431
5433 5 452192 231200 27480 80 5432
5434 0 452237 231294 27360 0 5433
5435 0 452308 231349 27160 0 5434
5436 0 452827 231647 27000 0 5435
5437 6 452942 231929 26920 0 5436
5438 0 362325 130999 155600 0 2194
5439 0 362097 130771 155520 0 5438
5440 0 361906 130641 155440 0 5439
5441 0 361638 130259 155400 0 5440
5442 0 361402 129991 155320 0 5441
5443 0 361228 129725 155240 0 5442
5444 0 360888 129320 155160 0 5443
5445 0 360447 128755 155080 0 5444
5446 0 360202 128445 155000 0 5445
5447 0 359973 128198 154920 0 5446
5448 0 359316 127120 154840 0 5447
5449 0 359026 126398 154800 0 5448
5450 0 358429 125929 154680 0 5449
5451 0 358150 125081 154680 0 5450
5452 0 357925 124849 154800 0 5451
5453 0 357880 124837 154840 0 5452
5454 5 357671 124784 155000 0 5453
5455 0 357299 124168 155000 0 5454
5456 0 357195 124004 155120 0 5455
5457 0 357062 123835 155200 0 5456
5458 0 356962 123809 155240 0 5457
5459 0 356851 123791 155320 0 5458
5460 0 356827 123752 155360 0 5459
5461 0 356784 123715 155400 0 5460
5462 0 356704 123693 155520 0 5461
5463 0 356670 123595 155640 0 5462
5464 0 356543 123476 155760 0 5463
5465 0 356427 123328 155840 0 5464
5466 0 356278 123217 155960 0 5465
5467 0 356220 122960 156080 0 5466
5468 0 356134 122803 156200 0 5467
5469 0 355992 122650 156320 0 5468
5470 0 355855 122582 156360 0 5469
5471 0 355599 122361 156400 0 5470
5472 0 355443 121986 156440 0 5471
5473 0 355225 121778 156520 0 5472
5474 0 355121 121675 156600 0 5473
5475 0 354839 121401 156680 0 5474
5476 0 354782 121197 156760 0 5475
5477 0 354774 121230 156840 0 5476
5478 0 354726 121209 156920 0 5477
5479 0 354692 121216 157000 0 5478
5480 0 354675 121220 157040 0 5479
5481 0 354762 121205 157160 0 5480
5482 0 354741 121169 157280 0 5481
5483 0 354496 120764 157360 0 5482
5484 0 354359 120591 157440 0 5483
5485 0 354287 120501 157480 0 5484
5486 0 354187 120266 157560 0 5485
5487 0 354137 120148 157600 0 5486
5488 0 353994 119994 157680 0 5487
5489 0 353745 119592 157760 0 5488
5490 0 353516 119495 157840 0 5489
5491 0 353434 119437 157920 0 5490
5492 0 353318 119390 158000 0 5491
5493 0 353238 119323 158040 0 5492
5494 0 353099 119181 158120 0 5493
5495 0 353177 119429 158200 0 5494
5496 0 353254 119490 158240 0 5495
5497 6 353292 119539 158280 0 5496
5498 0 429149 242380 35520 197 3402
5499 0 428949 242264 35640 81 5498
5500 0 428837 242152 35800 102 5499
5501 5 428533 242124 35840 102 5500
5502 5 428081 242176 35920 64 5501
5503 0 428437 242032 35960 102 5502
5504 0 428481 241876 36040 102 5503
5505 0 428549 241696 36200 102 5504
5506 0 428509 241528 36280 102 5505
5507 0 428457 241436 36360 102 5506
5508 0 428357 241240 36480 0 5507
5509 0 428527 241234 36520 0 5508
5510 0 428827 241234 36600 0 5509
5511 0 429049 241116 36680 0 5510
5512 0 429429 240930 36840 0 5511
5513 0 429437 240768 37040 0 5512
5514 0 429005 240492 37200 0 5513
5515 0 428389 240332 37360 32 5514
5516 0 427955 240108 37520 32 5515
5517 0 427927 239974 37640 32 5516
5518 0 427909 239772 37760 71 5517
5519 0 427913 239754 37920 60 5518
5520 0 427929 239624 38040 60 5519
5521 0 427913 239556 38160 120 5520
5522 0 427869 239460 38280 107 5521
5523 0 427833 239312 38440 107 5522
5524 0 427821 239120 38600 176 5523
5525 0 427833 238920 38720 150 5524
5526 0 427973 238604 38840 101 5525
5527 0 428101 238420 39000 86 5526
5528 0 428101 238296 39160 86 5527
5529 0 428089 238208 39280 124 5528
5530 5 428109 238200 39400 51 5529
5531 0 428281 238120 39440 128 5530
5532 5 428385 238000 39520 128 5531
5533 5 428481 237964 39600 98 5532
5534 0 428557 237816 39640 98 5533
5535 0 428705 237748 39720 91 5534
5536 0 428797 237668 39800 91 5535
5537 0 428889 237644 39920 98 5536
5538 5 429145 237356 39960 98 5537
5539 0 429305 237272 40080 139 5538
5540 0 429493 237076 40240 120 5539
5541 0 429641 236852 40360 98 5540
5542 0 429769 236620 40480 80 5541
5543 5 429865 236510 40520 80 5542
5544 0 429961 236400 40560 86 5543
5545 5 430401 236112 40640 75 5544
5546 0 430549 236004 40720 75 5545
5547 0 430709 235888 40800 81 5546
5548 0 430941 235720 40920 60 5547
5549 0 431085 235692 41040 60 5548
5550 0 431249 235816 41160 71 5549
5551 0 431409 235884 41280 81 5550
5552 0 431501 235920 41400 75 5551
5553 0 431609 235860 41520 75 5552
5554 0 431749 235784 41640 75 5553
5555 0 431821 235648 41760 75 5554
5556 0 431769 235576 41920 75 5555
5557 6 431693 235520 42040 0 5556
5558 5 431889 235916 35280 164 5029
5559 0 431881 235452 35320 98 5558
5560 0 431817 235108 35400 164 5559
5561 0 431689 234860 35480 120 5560
5562 0 431593 234604 35560 80 5561
5563 0 431264 233728 36200 168 5562
5564 0 431200 233504 36320 163 5563
5565 0 431232 233280 36520 122 5564
5566 0 431392 233120 36640 91 5565
5567 0 431488 232928 36840 32 5566
5568 0 431360 232768 37040 51 5567
5569 0 431168 232576 37120 120 5568
5570 0 430976 232416 37200 120 5569
5571 0 430720 232320 37240 86 5570
5572 0 430496 232224 37320 98 5571
5573 0 430240 232096 37400 51 5572
5574 0 430048 231936 37480 40 5573
5575 0 429856 231744 37480 40 5574
5576 0 429664 231552 37480 40 5575
5577 5 429504 231392 37640 128 5576
5578 0 429504 231136 37640 160 5577
5579 0 429664 230912 37680 148 5578
5580 0 429792 230688 37680 150 5579
5581 0 429792 230432 37680 175 5580
5582 0 429792 230208 37800 163 5581
5583 0 429792 229952 37800 156 5582
5584 0 429632 229760 37920 122 5583
5585 0 429472 229600 38040 150 5584
5586 0 429280 229440 38200 249 5585
5587 5 429216 229408 38240 258 5586
5588 0 428992 229408 38400 154 5587
5589 0 428832 229440 38640 150 5588
5590 0 428768 229504 38880 150 5589
5591 0 428800 229664 39080 135 5590
5592 0 428992 229632 39280 134 5591
5593 0 429152 229600 39480 104 5592
5594 0 429280 229600 39720 160 5593
5595 0 429440 229696 39920 139 5594
5596 0 429504 229856 40120 143 5595
5597 0 429600 229824 40360 154 5596
5598 5 429600 229824 40440 128 5597
5599 0 429792 230016 40440 71 5598
5600 0 430016 230144 40440 45 5599
5601 0 430272 230176 40440 71 5600
5602 0 430528 230176 40440 160 5601
5603 0 430752 230144 40560 90 5602
5604 0 431008 230144 40560 128 5603
5605 0 431264 230176 40560 107 5604
5606 0 431520 230176 40520 60 5605
5607 0 431776 230176 40520 51 5606
5608 0 432000 230176 40400 98 5607
5609 0 432224 230304 40400 96 5608
5610 0 432448 230432 40400 102 5609
5611 0 432672 230560 40400 120 5610
5612 0 432928 230560 40400 51 5611
5613 0 433184 230560 40400 64 5612
5614 0 433440 230560 40400 75 5613
5615 0 433696 230528 40440 86 5614
5616 6 433792 230496 40480 80 5615
5617 0 443674 236879 31360 267 5381
5618 5 443418 236615 31200 217 5617
5619 0 444266 237127 31200 186 5618
5620 0 444610 237423 31160 81 5619
5621 0 444658 237399 31080 51 5620
5622 0 444686 237415 30960 51 5621
5623 0 444758 237375 30840 51 5622
5624 0 444866 237343 30680 51 5623
5625 0 444938 237323 30520 98 5624
5626 0 444978 237383 30440 98 5625
5627 0 444972 237401 30400 98 5626
5628 0 445018 237325 30360 108 5627
5629 0 445066 237305 30240 108 5628
5630 0 445094 237279 30080 96 5629
5631 0 445086 237211 29960 96 5630
5632 0 445102 237199 29840 96 5631
5633 0 445080 237175 29680 128 5632
5634 0 445000 237167 29560 128 5633
5635 0 445032 237127 29360 60 5634
5636 0 445070 237071 29240 60 5635
5637 0 445080 237057 29120 60 5636
5638 5 445020 237017 28920 60 5637
5639 0 445060 236999 28880 60 5638
5640 0 445116 236969 28760 60 5639
5641 0 445228 236875 28640 60 5640
5642 0 445240 236803 28520 60 5641
5643 0 445236 236731 28400 0 5642
5644 0 445188 236787 28240 0 5643
5645 0 445182 236719 28200 0 5644
5646 0 445224 236881 28120 0 5645
5647 0 445274 236859 28000 0 5646
5648 0 445446 236921 27880 0 5647
5649 0 445574 236871 27720 0 5648
5650 0 445602 236817 27680 0 5649
5651 0 445542 236915 27560 0 5650
5652 0 445446 236979 27440 0 5651
5653 0 445378 237031 27320 0 5652
5654 0 445322 237129 27240 0 5653
5655 0 445336 237223 27160 0 5654
5656 0 445320 237309 27040 0 5655
5657 0 445366 237301 27000 0 5656
5658 0 445232 237333 26960 0 5657
5659 0 445166 237419 26880 0 5658
5660 0 445142 237549 26760 0 5659
5661 5 445128 237551 26680 0 5660
5662 5 445062 237579 26560 0 5661
5663 0 444904 237435 26520 0 5662
5664 0 444834 237461 26440 0 5663
5665 0 444790 237577 26360 0 5664
5666 0 444700 237687 26280 0 5665
5667 0 444564 237771 26160 0 5666
5668 0 444390 237741 26080 0 5667
5669 0 444178 237719 25960 0 5668
5670 0 443974 237679 25880 0 5669
5671 6 443802 237531 25840 0 5670
5672 0 364168 165003 162800 0 2081
5673 0 364127 165076 162720 0 5672
5674 0 364172 165223 162600 0 5673
5675 0 364223 165278 162520 0 5674
5676 0 364309 165361 162400 0 5675
5677 0 364309 165424 162280 0 5676
5678 0 364332 165522 162160 0 5677
5679 0 364279 165685 162040 0 5678
5680 0 364247 165727 161960 0 5679
5681 0 364144 165861 161880 0 5680
5682 0 363949 166028 161760 0 5681
5683 0 363944 166069 161720 0 5682
5684 0 363906 166188 161600 0 5683
5685 0 363905 166442 161480 0 5684
5686 0 363829 166582 161440 0 5685
5687 0 363812 166751 161360 0 5686
5688 0 363758 166966 161240 0 5687
5689 5 363664 167206 161160 0 5688
5690 0 361521 168630 161160 0 5689
5691 5 360115 169382 161200 0 5690
5692 0 360043 169439 161160 0 5691
5693 0 359961 169499 161120 0 5692
5694 0 360146 169520 161000 0 5693
5695 0 359949 169579 160880 0 5694
5696 0 359481 169923 160760 0 5695
5697 0 359215 170105 160680 0 5696
5698 0 359027 170206 160600 0 5697
5699 0 358871 170303 160560 0 5698
5700 0 358641 170332 160480 0 5699
5701 0 358609 170439 160400 0 5700
5702 0 358548 170491 160320 0 5701
5703 0 358495 170498 160240 0 5702
5704 0 358428 170527 160160 0 5703
5705 0 358275 170504 160040 0 5704
5706 5 357516 170442 160000 0 5705
5707 0 357707 170609 159920 0 5706
5708 0 357707 170565 159880 0 5707
5709 0 357819 170797 159840 0 5708
5710 0 357759 171105 159680 0 5709
5711 0 357731 171293 159560 0 5710
5712 0 357707 171449 159480 0 5711
5713 0 357611 171773 159400 0 5712
5714 0 357559 171833 159280 0 5713
5715 0 357639 171873 159120 0 5714
5716 0 357647 171873 159000 0 5715
5717 0 357676 171886 158960 0 5716
5718 0 357735 171913 158880 0 5717
5719 0 357807 172001 158760 0 5718
5720 0 358063 172193 158680 0 5719
5721 0 358122 172243 158640 0 5720
5722 0 358175 172289 158600 0 5721
5723 0 358319 172257 158480 0 5722
5724 0 358303 172225 158400 0 5723
5725 6 358271 172185 158280 0 5724
5726 0 429685 240700 35120 342 5019
5727 0 429925 240444 35280 51 5726
5728 0 430285 240164 35400 102 5727
5729 0 430789 239836 35560 86 5728
5730 5 431840 239552 35840 134 5729
5731 0 432096 239424 35840 140 5730
5732 0 432352 239360 35840 124 5731
5733 0 432608 239296 35880 148 5732
5734 0 432864 239232 35920 124 5733
5735 0 433088 239104 36080 107 5734
5736 0 433344 239040 36160 128 5735
5737 0 433600 238976 36280 122 5736
5738 0 433760 238848 36440 122 5737
5739 0 434016 238752 36440 91 5738
5740 0 434272 238720 36520 91 5739
5741 0 434528 238720 36560 120 5740
5742 0 434784 238720 36600 107 5741
5743 0 435040 238720 36680 81 5742
5744 0 435296 238720 36760 102 5743
5745 0 435552 238720 36760 108 5744
5746 0 435808 238688 36760 75 5745
5747 0 436032 238688 36800 40 5746
5748 5 436032 238464 37600 108 5747
5749 0 436032 238432 37640 124 5748
5750 0 436256 238400 37760 181 5749
5751 0 436416 238368 38000 124 5750
5752 0 436576 238336 38200 80 5751
5753 0 436768 238400 38360 136 5752
5754 5 437024 238368 38440 120 5753
5755 0 437152 238336 38560 101 5754
5756 0 437312 238240 38800 107 5755
5757 0 437440 238336 39000 115 5756
5758 0 437632 238432 39160 86 5757
5759 0 437859 238544 39320 0 5758
5760 0 438099 238640 39520 0 5759
5761 0 438016 238624 39680 91 5760
5762 0 438272 238656 39800 104 5761
5763 0 438464 238720 40000 143 5762
5764 0 438656 238656 40200 153 5763
5765 0 438784 238432 40200 86 5764
5766 0 439040 238528 40200 104 5765
5767 0 439104 238592 40480 32 5766
5768 0 439296 238720 40720 32 5767
5769 5 439296 238784 40840 86 5768
5770 0 439168 238560 40880 139 5769
5771 0 439040 238304 40840 163 5770
5772 0 438848 238144 40920 120 5771
5773 0 438848 237888 41000 75 5772
5774 0 438816 237696 41160 60 5773
5775 0 438688 237536 41320 80 5774
5776 6 438592 237408 41360 51 5775
5777 0 327592 150289 175800 0 4596
5778 0 327574 150189 175880 0 5777
5779 0 327570 150196 175960 0 5778
5780 0 327529 150271 176120 0 5779
5781 0 327414 150237 176240 0 5780
5782 0 327420 150138 176320 0 5781
5783 0 327425 150057 176400 0 5782
5784 0 327385 150000 176440 0 5783
5785 0 327246 149903 176520 0 5784
5786 0 327034 149645 176560 0 5785
5787 0 326932 149542 176640 0 5786
5788 0 326823 149387 176720 0 5787
5789 0 326748 149343 176800 0 5788
5790 0 326696 149355 176880 0 5789
5791 0 326648 149322 176920 0 5790
5792 0 326621 149228 177000 0 5791
5793 0 326498 149081 177080 0 5792
5794 0 326469 149043 177160 0 5793
5795 0 326464 149000 177200 0 5794
5796 0 326459 148957 177240 0 5795
5797 0 326429 148874 177320 0 5796
5798 0 326415 148678 177440 0 5797
5799 0 326325 148535 177560 0 5798
5800 0 326298 148362 177680 0 5799
5801 0 326366 148189 177760 0 5800
5802 0 326404 148012 177880 0 5801
5803 0 326405 147911 178000 0 5802
5804 0 326403 147745 178080 0 5803
5805 0 326373 147708 178200 0 5804
5806 0 326352 147643 178280 0 5805
5807 0 326331 147607 178320 0 5806
5808 0 326326 147522 178400 0 5807
5809 0 326253 147441 178520 0 5808
5810 0 326249 147271 178640 0 5809
5811 0 326243 147305 178760 0 5810
5812 0 326302 147215 178840 0 5811
5813 0 326264 147176 178920 0 5812
5814 0 326151 147116 179000 0 5813
5815 0 326095 147086 179040 0 5814
5816 0 326089 147123 179120 0 5815
5817 0 326086 147140 179160 0 5816
5818 0 326084 147157 179200 0 5817
5819 0 326074 147144 179280 0 5818
5820 0 326065 147130 179360 0 5819
5821 0 326072 147141 179400 0 5820
5822 6 326051 147150 179480 0 5821
5823 0 441986 232343 31520 124 5383
5824 0 441586 231935 31440 139 5823
5825 0 440946 231439 31360 178 5824
5826 5 440602 231087 31320 229 5825
5827 0 440506 230975 31200 183 5826
5828 5 440122 230935 31040 163 5827
5829 0 440410 230815 31000 102 5828
5830 0 440394 230743 30720 45 5829
5831 0 440187 230612 30560 32 5830
5832 0 440229 230644 30200 81 5831
5833 0 440042 230584 30040 81 5832
5834 0 439520 230464 29880 98 5833
5835 0 439360 230432 29680 115 5834
5836 0 439232 230432 29440 128 5835
5837 0 439104 230432 29200 96 5836
5838 0 438976 230400 28960 172 5837
5839 0 438816 230272 28760 98 5838
5840 0 438656 230240 28520 90 5839
5841 5 438528 230240 28320 115 5840
5842 0 438464 230080 28120 98 5841
5843 5 438464 229856 28040 120 5842
5844 0 438464 229600 28080 124 5843
5845 0 438528 229408 28280 45 5844
5846 0 438560 229152 28360 81 5845
5847 0 438560 228896 28440 136 5846
5848 0 438464 228672 28320 139 5847
5849 0 438272 228544 28480 150 5848
5850 0 438144 228320 28560 140 5849
5851 0 438112 228064 28560 101 5850
5852 0 438176 227808 28600 81 5851
5853 0 438144 227584 28760 71 5852
5854 0 438048 227328 28760 80 5853
5855 0 437888 227136 28720 107 5854
5856 0 437760 226880 28640 64 5855
5857 0 437728 226656 28520 60 5856
5858 0 437664 226432 28360 107 5857
5859 0 437664 226208 28240 71 5858
5860 5 437664 226080 28080 166 5859
5861 0 437696 225824 28080 81 5860
5862 0 437760 225632 27920 107 5861
5863 0 437888 225376 27920 136 5862
5864 0 438016 225152 27880 128 5863
5865 0 437984 224928 27760 81 5864
5866 6 437984 224896 27720 60 5865
5867 0 450374 245083 36760 40 2732
5868 0 450854 245955 36760 40 5867
5869 5 450926 246227 36680 51 5868
5870 0 450926 246371 36640 51 5869
5871 0 450826 246427 36560 51 5870
5872 0 450538 246471 36480 75 5871
5873 0 450398 246587 36400 32 5872
5874 0 450498 246819 36320 45 5873
5875 0 450698 246995 36200 51 5874
5876 0 450802 247179 36080 51 5875
5877 0 451158 247219 35960 104 5876
5878 0 451350 247263 35840 96 5877
5879 0 451506 247383 35680 60 5878
5880 0 451622 247623 35560 60 5879
5881 0 451790 247767 35440 60 5880
5882 0 451998 247779 35280 60 5881
5883 0 452006 247779 35200 60 5882
5884 0 452046 247759 35080 60 5883
5885 0 452222 247747 34880 0 5884
5886 0 452286 247747 34760 0 5885
5887 0 452378 247731 34600 0 5886
5888 0 452452 247719 34440 0 5887
5889 0 452588 247639 34280 0 5888
5890 0 452658 247587 34160 0 5889
5891 0 452712 247559 34040 0 5890
5892 0 452802 247517 33960 0 5891
5893 0 452930 247479 33840 0 5892
5894 0 453062 247487 33720 0 5893
5895 0 453172 247479 33600 0 5894
5896 0 453258 247519 33440 0 5895
5897 0 453414 247517 33360 0 5896
5898 0 453538 247499 33160 0 5897
5899 0 453630 247467 33000 0 5898
5900 0 453642 247453 32960 0 5899
5901 0 453678 247437 32920 0 5900
5902 0 453700 247445 32880 0 5901
5903 0 453676 247465 32800 0 5902
5904 0 453684 247473 32720 0 5903
5905 0 453684 247473 32600 0 5904
5906 0 453792 247481 32400 0 5905
5907 0 453844 247477 32320 0 5906
5908 0 453944 247541 32160 0 5907
5909 6 454028 247661 32000 0 5908
5910 5 365818 153226 186280 0 3668
5911 0 363917 153421 186320 0 5910
5912 0 363741 153328 186160 0 5911
5913 0 363055 153128 186080 0 5912
5914 0 362523 153216 186080 0 5913
5915 5 360869 153888 186080 0 5914
5916 0 360943 153825 186000 0 5915
5917 0 361164 153636 185760 0 5916
5918 5 361135 153571 185680 0 5917
5919 0 360042 154197 185680 0 5918
5920 0 359917 154203 185560 0 5919
5921 0 359831 154115 185480 0 5920
5922 0 359719 154144 185400 0 5921
5923 0 359666 154155 185360 0 5922
5924 0 359533 154212 185240 0 5923
5925 0 359485 154115 185120 0 5924
5926 0 359444 154170 185080 0 5925
5927 0 359403 154224 185040 0 5926
5928 0 359304 154310 184920 0 5927
5929 0 359210 154340 184800 0 5928
5930 0 359020 154313 184680 0 5929
5931 0 358825 154253 184560 0 5930
5932 0 358807 154195 184440 0 5931
5933 0 358721 154175 184360 0 5932
5934 0 358640 154001 184240 0 5933
5935 0 358481 153896 184120 0 5934
5936 0 358211 153898 183960 0 5935
5937 0 358113 153883 183840 0 5936
5938 0 358015 153931 183760 0 5937
5939 0 357846 154306 183600 0 5938
5940 0 357801 154560 183560 0 5939
5941 0 357913 154466 183440 0 5940
5942 0 357886 154467 183320 0 5941
5943 0 357880 154476 183280 0 5942
5944 0 357923 154510 183120 0 5943
5945 0 357895 154577 183080 0 5944
5946 0 357838 154711 183000 0 5945
5947 0 357770 154779 182880 0 5946
5948 0 358024 154595 182720 0 5947
5949 0 358028 154643 182680 0 5948
5950 6 358054 154696 182640 0 5949
5951 0 443186 233631 31440 107 5383
5952 0 443082 233575 31280 120 5951
5953 0 443074 233575 31080 102 5952
5954 0 442986 233615 30960 32 5953
5955 0 443162 233647 30800 32 5954
5956 0 443274 233775 30720 32 5955
5957 0 443218 233839 30600 120 5956
5958 0 443234 233887 30440 120 5957
5959 0 443210 233967 30320 98 5958
5960 5 443234 233903 30280 98 5959
5961 0 443182 233703 30160 98 5960
5962 0 443026 233643 30040 122 5961
5963 0 442974 233639 29920 124 5962
5964 0 442886 233631 29800 124 5963
5965 0 442778 233599 29680 131 5964
5966 0 442706 233535 29560 131 5965
5967 0 442646 233499 29400 122 5966
5968 0 442518 233451 29280 102 5967
5969 0 442450 233399 29160 102 5968
5970 0 442290 233387 29040 107 5969
5971 0 442266 233387 29000 107 5970
5972 0 442074 233323 28840 104 5971
5973 0 441994 233287 28720 98 5972
5974 0 441914 233283 28640 98 5973
5975 5 441802 233283 28520 45 5974
5976 0 442112 233632 27360 51 5975
5977 0 442112 233792 27160 60 5976
5978 0 442144 233984 26960 102 5977
5979 0 442144 234208 26760 71 5978
5980 0 442112 234368 26560 40 5979
5981 0 442112 234528 26360 81 5980
5982 0 442048 234560 26120 98 5981
5983 0 442016 234592 25840 104 5982
5984 0 441984 234496 25600 32 5983
5985 0 442048 234304 25440 120 5984
5986 0 442048 234048 25440 124 5985
5987 0 442016 233792 25440 124 5986
5988 0 442016 233536 25440 124 5987
5989 0 442144 233312 25560 128 5988
5990 0 442176 233120 25720 60 5989
5991 6 442240 233056 25800 51 5990
5992 0 363031 137110 197000 0 3188
5993 0 362809 136479 197080 0 5992
5994 0 362699 136261 197160 0 5993
5995 0 362727 136205 197200 0 5994
5996 0 362540 136066 197240 0 5995
5997 0 362290 135868 197280 0 5996
5998 0 362184 135769 197320 0 5997
5999 0 361970 135633 197360 0 5998
6000 0 361651 135389 197440 0 5999
6001 0 361507 135340 197520 0 6000
6002 0 361345 135335 197560 0 6001
6003 0 361293 135262 197600 0 6002
6004 0 361199 135164 197640 0 6003
6005 0 360910 135054 197720 0 6004
6006 0 360320 134631 197720 0 6005
6007 0 358908 134797 197720 0 6006
6008 0 358758 134840 197800 0 6007
6009 0 358244 134911 197880 0 6008
6010 0 357968 135004 197960 0 6009
6011 0 357807 135051 198000 0 6010
6012 0 357520 135142 198080 0 6011
6013 0 356691 135285 198120 0 6012
6014 0 356629 135343 198160 0 6013
6015 0 356583 135330 198240 0 6014
6016 0 356393 135400 198360 0 6015
6017 0 356295 135440 198440 0 6016
6018 0 356246 135460 198480 0 6017
6019 0 356168 135540 198640 0 6018
6020 0 356067 135590 198760 0 6019
6021 0 356112 135550 198840 0 6020
6022 0 356217 135555 198920 0 6021
6023 0 356253 135565 199000 0 6022
6024 0 356217 135594 199080 0 6023
6025 0 356199 135580 199200 0 6024
6026 0 356216 135595 199320 0 6025
6027 0 356197 135585 199400 0 6026
6028 0 356185 135636 199480 0 6027
6029 0 356112 135661 199560 0 6028
6030 6 356090 135697 199600 0 6029
6031 0 433075 243468 32840 143 3419
6032 0 433375 243304 32880 60 6031
6033 0 433475 243236 32960 32 6032
6034 0 433575 243176 33080 60 6033
6035 0 433647 243064 33200 139 6034
6036 0 434176 242240 33840 157 6035
6037 0 434304 242016 33960 172 6036
6038 0 434336 241824 34120 210 6037
6039 0 434432 241632 34320 178 6038
6040 0 434496 241408 34480 157 6039
6041 5 434496 241344 34560 148 6040
6042 0 434624 241184 34720 140 6041
6043 0 434816 240992 34800 143 6042
6044 0 434976 240864 34960 107 6043
6045 0 435136 240672 35040 156 6044
6046 0 435264 240448 35080 172 6045
6047 0 435456 240256 35120 150 6046
6048 0 435680 240128 35200 120 6047
6049 0 435936 240096 35240 139 6048
6050 0 436192 240032 35280 140 6049
6051 5 436256 240000 35280 150 6050
6052 0 436448 239904 35480 98 6051
6053 0 436704 239904 35560 120 6052
6054 0 436960 239872 35640 128 6053
6055 0 437216 239840 35720 104 6054
6056 0 437472 239840 35760 80 6055
6057 0 437728 239840 35760 137 6056
6058 0 437984 239936 35720 131 6057
6059 5 438048 240000 35680 115 6058
6060 0 438208 240160 35560 107 6059
6061 0 438272 240416 35520 122 6060
6062 0 438432 240576 35360 96 6061
6063 0 438496 240832 35280 86 6062
6064 5 438496 240896 35280 80 6063
6065 0 438560 241120 35160 71 6064
6066 0 438592 241376 35200 122 6065
6067 0 438720 241600 35280 51 6066
6068 0 438848 241728 35480 60 6067
6069 6 438848 241728 35640 45 6068
6070 5 443794 231119 31520 90 5387
6071 0 443994 230911 31480 91 6070
6072 0 443970 230767 31400 91 6071
6073 0 443584 229920 30640 64 6072
6074 0 443552 229760 30440 71 6073
6075 0 443392 229600 30240 64 6074
6076 0 443232 229440 30080 71 6075
6077 0 443104 229248 29920 71 6076
6078 0 442944 229120 29760 120 6077
6079 0 442784 228992 29600 124 6078
6080 0 442592 228800 29520 128 6079
6081 0 442400 228608 29440 136 6080
6082 0 442144 228480 29440 71 6081
6083 0 441984 228288 29400 71 6082
6084 0 441824 228128 29280 71 6083
6085 5 441792 228096 29240 71 6084
6086 0 441696 227872 29160 80 6085
6087 0 441504 227680 29040 104 6086
6088 0 441312 227552 28920 178 6087
6089 0 441184 227424 28680 176 6088
6090 0 441056 227424 28440 168 6089
6091 0 441152 227456 28200 80 6090
6092 0 441216 227520 27960 96 6091
6093 0 441280 227552 27720 134 6092
6094 0 441280 227648 27440 136 6093
6095 0 441184 227744 27200 140 6094
6096 0 441280 227936 27000 175 6095
6097 0 441280 228160 26880 102 6096
6098 0 441152 228352 26680 102 6097
6099 0 441088 228544 26520 96 6098
6100 5 441056 228672 26360 96 6099
6101 0 440896 228704 26120 96 6100
6102 0 440672 228768 26000 60 6101
6103 0 440480 228736 25840 60 6102
6104 0 440288 228736 25640 80 6103
6105 0 440096 228800 25480 60 6104
6106 0 439872 228800 25360 51 6105
6107 6 439744 228800 25200 32 6106
6108 0 433303 230956 32720 141 3497
6109 0 433143 230656 32640 163 6108
6110 0 432704 229728 32680 98 6109
6111 0 432576 229536 32800 86 6110
6112 5 432448 229376 32840 124 6111
6113 0 432352 229536 32640 148 6112
6114 0 432320 229472 32360 122 6113
6115 0 432160 229312 32240 131 6114
6116 0 431968 229216 32080 98 6115
6117 0 431808 229056 31880 120 6116
6118 0 431616 228864 31760 91 6117
6119 0 431456 228704 31640 80 6118
6120 0 431456 228672 31640 60 6119
6121 0 430887 228301 31240 0 6120
6122 0 430705 228209 31080 0 6121
6123 0 429984 227904 30680 32 6122
6124 0 429920 227744 30760 40 6123
6125 0 429792 227584 30960 64 6124
6126 0 429536 227616 31080 107 6125
6127 0 429280 227520 31080 64 6126
6128 0 429024 227456 31120 101 6127
6129 0 428800 227392 31240 120 6128
6130 0 428267 227147 31440 0 6129
6131 0 428013 227285 31640 0 6130
6132 0 428085 227337 31680 0 6131
6133 0 428051 227365 31720 0 6132
6134 0 427827 227530 31840 0 6133
6135 0 427795 227666 31960 0 6134
6136 0 427830 227778 32120 0 6135
6137 0 427897 227757 32280 0 6136
6138 0 427855 227760 32520 0 6137
6139 5 427808 227776 32640 148 6138
6140 0 427616 227904 32840 156 6139
6141 0 427456 228128 32840 45 6140
6142 0 427232 228224 32920 51 6141
6143 0 427008 228352 33000 40 6142
6144 6 426944 228416 33040 32 6143
6145 0 429312 231520 37800 175 5577
6146 0 429120 231712 37880 107 6145
6147 0 428960 231840 38080 122 6146
6148 0 428800 232000 38240 120 6147
6149 0 428640 232160 38360 120 6148
6150 0 428544 232384 38440 91 6149
6151 0 428352 232576 38480 124 6150
6152 0 428224 232768 38600 202 6151
6153 0 428096 232992 38640 228 6152
6154 0 427968 233216 38720 217 6153
6155 0 427840 233408 38840 156 6154
6156 0 427680 233568 39040 154 6155
6157 0 427584 233696 39240 135 6156
6158 0 427456 233792 39480 137 6157
6159 0 427360 233856 39720 189 6158
6160 0 427264 233856 39960 86 6159
6161 0 427296 233856 40240 75 6160
6162 0 427296 233728 40480 98 6161
6163 0 427296 233568 40680 60 6162
6164 0 427168 233408 40840 107 6163
6165 0 427168 233216 41040 128 6164
6166 0 427200 232960 41160 122 6165
6167 0 427360 232800 41360 102 6166
6168 0 427456 232640 41560 107 6167
6169 0 427584 232480 41720 81 6168
6170 0 427680 232256 41880 60 6169
6171 0 427744 232032 42000 75 6170
6172 0 427712 231808 42160 154 6171
6173 0 427552 231616 42280 150 6172
6174 0 427328 231520 42400 122 6173
6175 0 427072 231456 42400 120 6174
6176 0 426816 231456 42440 80 6175
6177 0 426560 231424 42480 120 6176
6178 0 426304 231456 42480 153 6177
6179 0 426048 231424 42600 124 6178
6180 0 425824 231328 42680 80 6179
6181 6 425760 231264 42640 40 6180
6182 0 432049 235956 35240 164 5558
6183 0 431969 235444 35120 164 6182
6184 5 432145 235276 35080 128 6183
6185 0 431968 234592 34120 101 6184
6186 0 431968 234432 33920 75 6185
6187 0 431968 234272 33720 75 6186
6188 5 431968 234176 33600 40 6187
6189 0 431968 233920 33600 40 6188
6190 0 431936 233664 33600 107 6189
6191 0 431808 233440 33640 102 6190
6192 0 431648 233248 33720 107 6191
6193 0 431488 233056 33760 120 6192
6194 0 431296 232864 33760 80 6193
6195 0 431104 232704 33800 120 6194
6196 0 430848 232672 33800 64 6195
6197 0 430624 232480 33800 108 6196
6198 0 430400 232352 33720 108 6197
6199 5 430208 232192 33560 143 6198
6200 0 430112 232032 33360 148 6199
6201 0 429952 231936 33160 107 6200
6202 0 429856 231840 32920 51 6201
6203 0 429760 231744 32680 64 6202
6204 0 429696 231616 32440 98 6203
6205 0 429632 231456 32240 107 6204
6206 0 429568 231264 32080 51 6205
6207 0 429568 231200 32040 51 6206
6208 0 429184 230707 31480 0 6207
6209 0 428672 230752 31360 40 6208
6210 0 428544 230752 31160 32 6209
6211 0 428704 230880 31000 96 6210
6212 0 428864 230784 30800 51 6211
6213 0 428960 230784 30560 75 6212
6214 0 429120 231008 30520 98 6213
6215 0 429088 231264 30480 71 6214
6216 0 429098 231251 30280 0 6215
6217 0 429096 230844 30040 0 6216
6218 6 428983 230525 29840 0 6217
6219 0 363729 167318 161080 0 5689
6220 0 363762 167373 161000 0 6219
6221 0 363779 167400 160960 0 6220
6222 0 363922 167445 160840 0 6221
6223 0 364130 167459 160760 0 6222
6224 0 364190 167469 160680 0 6223
6225 0 364293 167446 160600 0 6224
6226 0 364418 167468 160480 0 6225
6227 0 364669 167497 160400 0 6226
6228 0 364807 167475 160320 0 6227
6229 0 364920 167478 160240 0 6228
6230 0 365081 167511 160160 0 6229
6231 0 365290 167560 160040 0 6230
6232 0 365356 167556 160000 0 6231
6233 0 365473 167561 159920 0 6232
6234 0 365465 167557 159840 0 6233
6235 0 365493 167570 159720 0 6234
6236 0 365510 167545 159600 0 6235
6237 0 365634 167568 159520 0 6236
6238 0 365721 167560 159400 0 6237
6239 0 365927 167648 159280 0 6238
6240 0 365998 167637 159200 0 6239
6241 0 366167 167560 159120 0 6240
6242 0 366198 167549 159040 0 6241
6243 0 366214 167543 159000 0 6242
6244 0 366257 167496 158920 0 6243
6245 0 366248 167478 158800 0 6244
6246 0 366353 167395 158720 0 6245
6247 0 366398 167337 158640 0 6246
6248 0 366431 167301 158600 0 6247
6249 0 366487 167259 158520 0 6248
6250 0 366572 167117 158480 0 6249
6251 0 366609 167074 158440 0 6250
6252 0 366656 167044 158400 0 6251
6253 6 366656 167019 158360 0 6252
6254 0 445526 239619 33240 282 2756
6255 0 446094 239459 33240 0 6254
6256 0 446326 239275 33320 0 6255
6257 0 446478 239203 33480 0 6256
6258 0 446606 239043 33640 0 6257
6259 0 446894 238943 33760 0 6258
6260 0 447222 238839 33720 0 6259
6261 0 447390 238715 33640 0 6260
6262 0 447534 238579 33520 0 6261
6263 0 447646 238495 33400 0 6262
6264 0 447686 238487 33320 0 6263
6265 0 447694 238429 33200 0 6264
6266 0 447672 238355 33040 0 6265
6267 0 447700 238327 32880 0 6266
6268 0 447666 238315 32760 0 6267
6269 0 447700 238313 32640 0 6268
6270 0 447760 238215 32480 0 6269
6271 0 447792 238143 32360 0 6270
6272 0 447802 238075 32200 0 6271
6273 0 447800 238007 32080 0 6272
6274 0 447748 237857 31880 0 6273
6275 0 447718 237687 31720 0 6274
6276 0 447710 237547 31600 0 6275
6277 0 447554 237469 31400 0 6276
6278 0 447534 237493 31240 0 6277
6279 0 447526 237387 31040 0 6278
6280 0 447962 237289 30560 0 6279
6281 0 448244 237257 30520 0 6280
6282 0 448262 237217 30480 0 6281
6283 0 448338 237223 30360 0 6282
6284 0 448566 237175 30240 0 6283
6285 0 448646 237089 30120 0 6284
6286 0 448754 236967 30040 0 6285
6287 0 448864 236811 29920 0 6286
6288 6 448882 236721 29880 0 6287
6289 5 445130 234431 31560 122 5382
6290 0 445458 234391 31520 141 6289
6291 0 445530 234359 31360 86 6290
6292 0 445586 234311 31240 86 6291
6293 0 445730 234279 31160 107 6292
6294 0 446304 234048 30280 91 6293
6295 0 446400 233920 30080 122 6294
6296 0 446432 233760 29840 90 6295
6297 0 446592 233632 29640 164 6296
6298 0 446688 233472 29400 163 6297
6299 0 446752 233280 29240 108 6298
6300 0 446944 233152 29120 32 6299
6301 0 447136 232992 29040 75 6300
6302 0 447264 232800 28920 96 6301
6303 0 447360 232576 28800 80 6302
6304 0 447424 232384 28640 80 6303
6305 0 447392 232160 28480 101 6304
6306 0 447328 232064 28240 96 6305
6307 0 447264 231968 28000 140 6306
6308 0 447328 232000 27760 128 6307
6309 0 447328 232160 27520 108 6308
6310 0 447360 232224 27240 102 6309
6311 0 447488 232288 27000 101 6310
6312 0 447712 232384 26880 128 6311
6313 0 447840 232544 26680 81 6312
6314 0 447968 232800 26640 80 6313
6315 0 447968 233024 26440 120 6314
6316 0 447872 233152 26240 107 6315
6317 5 447872 233184 26240 120 6316
6318 0 447744 233408 26160 81 6317
6319 5 447616 233504 26080 98 6318
6320 0 447424 233664 25960 81 6319
6321 0 447232 233696 25800 96 6320
6322 6 447008 233728 25600 101 6321
6323 0 349919 164763 182440 0 3939
6324 0 349647 164737 182520 0 6323
6325 0 349487 164786 182560 0 6324
6326 0 348969 164980 182600 0 6325
6327 0 348857 165022 182640 0 6326
6328 0 348568 164974 182720 0 6327
6329 0 348318 164969 182760 0 6328
6330 0 348186 164981 182800 0 6329
6331 0 348047 164925 182880 0 6330
6332 0 347951 164816 183000 0 6331
6333 0 347966 164732 183080 0 6332
6334 0 347889 164693 183200 0 6333
6335 0 347877 164643 183280 0 6334
6336 0 347812 164614 183400 0 6335
6337 0 347759 164588 183480 0 6336
6338 0 347752 164576 183600 0 6337
6339 0 347646 164638 183720 0 6338
6340 0 347528 164799 183880 0 6339
6341 0 347306 164935 184000 0 6340
6342 0 347273 165178 184160 0 6341
6343 0 347261 165223 184200 0 6342
6344 0 347228 165408 184320 0 6343
6345 0 347222 165590 184400 0 6344
6346 0 347188 165656 184440 0 6345
6347 0 347084 165854 184560 0 6346
6348 0 347072 165979 184680 0 6347
6349 0 347039 166085 184760 0 6348
6350 0 347022 166138 184800 0 6349
6351 0 347080 166277 184960 0 6350
6352 0 347105 166433 185000 0 6351
6353 0 346932 166638 185080 0 6352
6354 0 346930 166680 185160 0 6353
6355 6 346944 166737 185240 0 6354
6356 0 433503 232440 31320 32 3486
6357 0 433447 232308 31240 32 6356
6358 0 433379 231892 31160 75 6357
6359 0 433299 231192 31080 91 6358
6360 0 433327 230864 30960 163 6359
6361 0 433275 230448 30880 192 6360
6362 0 433211 230200 30760 140 6361
6363 0 433191 230008 30640 153 6362
6364 0 433504 229376 30280 108 6363
6365 0 433536 229152 30160 98 6364
6366 0 433536 228928 30000 51 6365
6367 0 433600 228704 29880 81 6366
6368 0 433632 228544 29680 148 6367
6369 0 433728 228416 29480 96 6368
6370 0 433920 228224 29440 98 6369
6371 5 433952 228192 29400 101 6370
6372 0 433824 227968 29400 40 6371
6373 0 433824 227744 29520 32 6372
6374 0 433792 227488 29560 51 6373
6375 0 433792 227232 29520 45 6374
6376 0 433952 227072 29400 98 6375
6377 5 434016 227072 29400 96 6376
6378 0 433920 226880 29560 86 6377
6379 0 433792 226624 29640 64 6378
6380 0 433600 226432 29720 91 6379
6381 0 433408 226272 29800 115 6380
6382 0 433152 226208 29880 71 6381
6383 0 432896 226144 29880 102 6382
6384 0 432640 226176 29920 75 6383
6385 0 432384 226240 30000 124 6384
6386 0 432160 226272 30120 98 6385
6387 0 431904 226304 30160 45 6386
6388 6 431776 226304 30160 71 6387
6389 0 439538 230943 30920 128 5828
6390 0 439114 231055 30840 124 6389
6391 0 438528 231584 30200 81 6390
6392 0 438304 231584 30040 51 6391
6393 0 438080 231584 29880 60 6392
6394 0 437888 231648 29680 86 6393
6395 0 437728 231648 29480 98 6394
6396 0 437568 231680 29280 108 6395
6397 0 437312 231712 29160 128 6396
6398 0 437152 231776 28960 140 6397
6399 0 436992 231808 28760 115 6398
6400 0 436800 231840 28600 71 6399
6401 0 436608 231840 28400 75 6400
6402 0 436448 231840 28200 98 6401
6403 0 436288 231840 28000 91 6402
6404 0 436256 231840 27960 81 6403
6405 0 435488 231744 27800 101 6404
6406 0 435232 231744 27720 80 6405
6407 0 435008 231712 27600 90 6406
6408 0 434784 231584 27600 80 6407
6409 0 434592 231520 27440 60 6408
6410 0 434336 231520 27360 101 6409
6411 0 434112 231616 27200 80 6410
6412 0 433920 231712 27000 102 6411
6413 0 433728 231872 26840 102 6412
6414 0 433536 231936 26680 81 6413
6415 0 433312 231904 26560 60 6414
6416 0 433088 231808 26480 75 6415
6417 0 432864 231616 26480 45 6416
6418 6 432768 231488 26480 51 6417
6419 0 443018 236607 31160 186 5618
6420 0 442298 236519 31080 81 6419
6421 5 442058 236575 31000 32 6420
6422 0 441794 236463 31080 96 6421
6423 0 441602 236359 31160 163 6422
6424 0 441498 236367 31320 163 6423
6425 0 440704 236608 32120 134 6424
6426 0 440512 236512 32320 107 6425
6427 0 440288 236480 32440 108 6426
6428 0 440064 236352 32560 139 6427
6429 0 439840 236288 32680 90 6428
6430 0 439648 236160 32800 96 6429
6431 0 439424 236160 32920 120 6430
6432 0 439200 236096 33040 134 6431
6433 0 439072 235936 33240 98 6432
6434 0 438944 235776 33440 131 6433
6435 0 438720 235616 33440 141 6434
6436 0 438592 235456 33600 141 6435
6437 0 438432 235328 33800 134 6436
6438 0 438272 235232 34000 131 6437
6439 0 438112 235104 34200 90 6438
6440 0 437920 235008 34360 139 6439
6441 0 437792 234784 34480 81 6440
6442 0 437632 234656 34640 80 6441
6443 0 437472 234464 34760 104 6442
6444 0 437408 234240 34920 75 6443
6445 6 437408 234112 34960 80 6444
6446 0 422688 236288 41640 86 4986
6447 0 422528 236192 41440 120 6446
6448 0 422464 236128 41200 120 6447
6449 0 422304 236160 41000 104 6448
6450 0 422240 236032 40760 101 6449
6451 0 422080 235872 40640 71 6450
6452 5 421888 235680 40560 75 6451
6453 0 421696 235488 40480 75 6452
6454 0 421600 235296 40320 104 6453
6455 0 421536 235136 40080 154 6454
6456 0 421472 234880 40120 102 6455
6457 0 421344 234656 40040 51 6456
6458 0 421312 234400 39920 51 6457
6459 0 421351 234135 39840 0 6458
6460 0 421484 233574 39760 0 6459
6461 0 421408 233632 39680 51 6460
6462 0 421408 233536 39680 80 6461
6463 0 421376 233280 39600 107 6462
6464 0 421440 233024 39520 98 6463
6465 0 421440 232800 39400 96 6464
6466 0 421344 232608 39240 81 6465
6467 0 421248 232480 39040 108 6466
6468 0 421248 232288 38840 98 6467
6469 0 421408 232192 38600 122 6468
6470 0 421472 232128 38360 108 6469
6471 6 421600 232000 38160 64 6470
6472 0 343975 161375 181440 0 4340
6473 0 344108 161266 181560 0 6472
6474 0 344213 161140 181640 0 6473
6475 0 344270 161057 181680 0 6474
6476 0 344325 160913 181800 0 6475
6477 0 344513 160667 181920 0 6476
6478 0 344548 160489 182000 0 6477
6479 0 344595 160383 182080 0 6478
6480 0 344705 160268 182160 0 6479
6481 0 344984 159534 182280 0 6480
6482 5 345225 158714 182360 0 6481
6483 0 345199 158708 182440 0 6482
6484 0 345186 158705 182480 0 6483
6485 0 345174 158670 182600 0 6484
6486 0 345174 158639 182680 0 6485
6487 0 345175 158608 182760 0 6486
6488 0 345161 158537 182840 0 6487
6489 0 345154 158501 182880 0 6488
6490 0 345059 158602 182960 0 6489
6491 0 345000 158540 183040 0 6490
6492 0 344986 158474 183120 0 6491
6493 0 344981 158461 183200 0 6492
6494 6 344950 158436 183280 0 6493
6495 5 443968 230880 32720 80 5387
6496 0 443808 230656 32760 40 6495
6497 0 443712 230496 32960 51 6496
6498 0 443680 230368 33240 139 6497
6499 0 443552 230176 33440 98 6498
6500 0 443360 230016 33560 102 6499
6501 0 443200 229888 33720 124 6500
6502 0 443008 229792 33880 153 6501
6503 0 442848 229664 34040 102 6502
6504 0 442688 229504 34200 71 6503
6505 0 442528 229344 34360 136 6504
6506 0 442400 229120 34440 107 6505
6507 0 442240 228928 34560 91 6506
6508 0 442112 228704 34600 102 6507
6509 0 442016 228448 34600 124 6508
6510 0 441856 228256 34560 120 6509
6511 0 441696 228032 34560 98 6510
6512 5 441664 227936 34560 122 6511
6513 0 441696 227680 34560 131 6512
6514 0 441760 227456 34440 124 6513
6515 0 441600 227264 34320 81 6514
6516 0 441632 227008 34200 60 6515
6517 6 441728 226848 34120 60 6516
6518 0 442074 236727 30920 81 6421
6519 0 442146 236879 30800 115 6518
6520 0 441792 237856 30480 172 6519
6521 5 441760 237888 30480 183 6520
6522 0 441600 238016 30320 163 6521
6523 0 441408 238208 30240 102 6522
6524 0 441248 238336 30040 51 6523
6525 0 441120 238432 29840 115 6524
6526 5 441024 238432 29720 81 6525
6527 0 440864 238432 29520 108 6526
6528 0 440704 238464 29320 60 6527
6529 0 440704 238432 29040 32 6528
6530 0 440576 238432 28800 64 6529
6531 0 440544 238368 28560 124 6530
6532 0 440576 238304 28320 75 6531
6533 0 440672 238304 28080 32 6532
6534 5 440704 238304 27960 60 6533
6535 0 440800 238304 27720 101 6534
6536 0 440896 238368 27480 148 6535
6537 0 440896 238528 27280 102 6536
6538 0 440736 238688 27080 81 6537
6539 0 440576 238848 26920 86 6538
6540 6 440384 238976 26840 51 6539
6541 0 429941 238524 34760 140 5023
6542 0 429605 238412 34840 104 6541
6543 5 429157 238332 34920 107 6542
6544 0 428905 238384 35000 120 6543
6545 0 428705 238352 35120 86 6544
6546 0 428533 238460 35200 86 6545
6547 0 428377 238432 35360 71 6546
6548 0 428225 238432 35440 64 6547
6549 5 428273 238348 35520 64 6548
6550 0 428153 238396 35560 64 6549
6551 0 427969 238424 35640 102 6550
6552 0 427849 238460 35760 91 6551
6553 5 427633 238540 35840 91 6552
6554 0 427669 238516 35920 91 6553
6555 0 427585 238432 36040 71 6554
6556 0 427501 238336 36160 71 6555
6557 5 427445 238320 36240 40 6556
6558 0 427557 238116 36280 40 6557
6559 0 427569 237940 36360 45 6558
6560 0 427609 237888 36400 45 6559
6561 6 427609 237844 36440 45 6560
6562 0 435840 238592 37720 136 5748
6563 0 435680 238720 37920 98 6562
6564 0 435552 238880 38080 102 6563
6565 0 435360 239072 38200 107 6564
6566 0 435200 239232 38320 124 6565
6567 0 435008 239360 38440 124 6566
6568 0 434784 239488 38440 120 6567
6569 0 434528 239520 38440 120 6568
6570 0 434272 239488 38480 90 6569
6571 0 434048 239392 38600 96 6570
6572 0 433792 239328 38600 102 6571
6573 0 433536 239264 38680 86 6572
6574 0 433312 239104 38720 81 6573
6575 0 433152 238944 38920 51 6574
6576 0 432928 238816 39000 81 6575
6577 0 432704 238688 39040 80 6576
6578 0 432480 238528 39120 75 6577
6579 0 432288 238368 39240 107 6578
6580 0 432224 238496 39480 81 6579
6581 6 432224 238528 39520 60 6580
6582 0 435071 233164 32520 137 3493
6583 0 435167 233084 32600 137 6582
6584 0 435094 233111 32640 137 6583
6585 0 435008 232768 33760 148 6584
6586 0 434880 232736 34000 148 6585
6587 0 434784 232672 34240 128 6586
6588 0 434656 232608 34480 115 6587
6589 0 434528 232576 34720 107 6588
6590 0 434400 232480 34920 128 6589
6591 0 434272 232384 35160 139 6590
6592 0 434272 232224 35360 122 6591
6593 0 434240 232032 35560 128 6592
6594 0 434240 231808 35760 101 6593
6595 0 434272 231616 35920 90 6594
6596 0 434272 231392 36080 137 6595
6597 0 434240 231136 36080 104 6596
6598 0 434272 230912 36200 71 6597
6599 0 434400 230720 36320 71 6598
6600 6 434560 230560 36440 32 6599
6601 0 363195 153117 185680 0 5918
6602 0 363215 153062 185560 0 6601
6603 0 363191 152991 185440 0 6602
6604 0 363287 152940 185400 0 6603
6605 0 363482 152837 185320 0 6604
6606 0 363467 152826 185240 0 6605
6607 0 363543 152692 185120 0 6606
6608 0 363498 152639 185040 0 6607
6609 0 363377 152618 184920 0 6608
6610 0 363386 152568 184880 0 6609
6611 0 363394 152523 184800 0 6610
6612 0 363368 152602 184720 0 6611
6613 0 363397 152663 184640 0 6612
6614 0 363378 152678 184560 0 6613
6615 6 363352 152628 184480 0 6614
6616 0 331798 159871 175120 0 4567
6617 0 331746 159890 175080 0 6616
6618 0 331690 159884 175000 0 6617
6619 0 331691 159908 174880 0 6618
6620 0 331677 159927 174760 0 6619
6621 0 331607 159835 174640 0 6620
6622 0 331587 159836 174520 0 6621
6623 0 331596 159931 174440 0 6622
6624 0 331601 160171 174320 0 6623
6625 0 331630 160242 174240 0 6624
6626 0 331654 160286 174160 0 6625
6627 0 331745 160278 174040 0 6626
6628 0 331755 160311 173960 0 6627
6629 0 331776 160317 173880 0 6628
6630 6 331825 160377 173840 0 6629
6631 0 434323 237216 29720 135 3471
6632 0 434147 237436 29760 81 6631
6633 0 433984 237632 30480 71 6632
6634 0 433984 237632 30760 64 6633
6635 0 433984 237632 31040 90 6634
6636 0 434112 237632 31280 90 6635
6637 0 434240 237728 31480 32 6636
6638 0 434400 237760 31720 80 6637
6639 0 434624 237824 31880 86 6638
6640 0 434816 237856 32040 75 6639
6641 0 435008 237952 32200 75 6640
6642 0 435200 237984 32360 86 6641
6643 0 435392 238208 32320 32 6642
6644 0 435232 238400 32280 60 6643
6645 6 435168 238432 32280 40 6644
6646 0 341020 164536 172520 0 4513
6647 0 341008 164572 172360 0 6646
6648 0 340957 164495 172280 0 6647
6649 0 340947 164425 172200 0 6648
6650 0 340939 164434 172120 0 6649
6651 0 340904 164420 172040 0 6650
6652 0 340919 164389 172000 0 6651
6653 0 340947 164329 171920 0 6652
6654 0 340939 164328 171800 0 6653
6655 0 340935 164314 171720 0 6654
6656 0 340958 164239 171600 0 6655
6657 0 340856 164115 171480 0 6656
6658 0 340846 164111 171400 0 6657
6659 6 340860 164116 171360 0 6658
6660 0 445696 229984 29120 32 5404
6661 0 445632 229792 28920 81 6660
6662 0 445632 229664 28680 108 6661
6663 0 445600 229600 28440 90 6662
6664 0 445632 229600 28160 81 6663
6665 0 445728 229696 27920 90 6664
6666 0 445888 229760 27720 98 6665
6667 0 445920 229760 27600 75 6666
6668 0 446464 230112 26920 102 6667
6669 0 446624 230240 26720 96 6668
6670 0 446496 230432 26560 91 6669
6671 0 446304 230592 26480 102 6670
6672 0 446080 230560 26600 71 6671
6673 6 446016 230400 26840 32 6672
6674 0 434843 237104 28920 128 3466
6675 0 435139 236944 28800 104 6674
6676 0 435207 236908 28680 104 6675
6677 0 435275 236860 28640 104 6676
6678 0 436067 236524 28120 0 6677
6679 0 436288 236416 28080 124 6678
6680 0 436352 236416 28080 107 6679
6681 0 436576 236384 27920 102 6680
6682 0 436832 236352 27920 75 6681
6683 0 437088 236288 27840 107 6682
6684 0 437344 236192 27760 91 6683
6685 0 437536 236064 27600 75 6684
6686 0 437728 235872 27520 148 6685
6687 6 437920 235840 27720 143 6686
6688 0 429472 229760 40680 178 5598
6689 5 429472 229760 40760 178 6688
6690 0 429536 229952 40960 108 6689
6691 0 429408 230112 41120 40 6690
6692 0 429344 230272 41320 51 6691
6693 0 429184 230400 41480 86 6692
6694 0 429024 230560 41600 64 6693
6695 0 428832 230688 41760 71 6694
6696 0 428608 230880 41760 60 6695
6697 0 428512 231040 41960 45 6696
6698 0 428640 231104 42200 32 6697
6699 0 428800 231136 42400 60 6698
6700 0 429024 231104 42280 64 6699
6701 6 429184 231104 42200 64 6700
6702 5 365946 153077 186200 0 5910
6703 0 366022 153028 186120 0 6702
6704 0 366493 152791 186000 0 6703
6705 0 366675 152783 185920 0 6704
6706 0 366702 152784 185880 0 6705
6707 0 366738 152734 185840 0 6706
6708 0 366819 152641 185760 0 6707
6709 0 366848 152603 185720 0 6708
6710 0 366863 152564 185680 0 6709
6711 0 366903 152529 185640 0 6710
6712 0 366962 152436 185560 0 6711
6713 0 366989 152369 185480 0 6712
6714 6 366986 152310 185440 0 6713
6715 0 329388 156816 174320 0 4577
6716 0 329345 156740 174200 0 6715
6717 0 329449 156832 174040 0 6716
6718 0 329546 156856 173920 0 6717
6719 0 329547 156769 173800 0 6718
6720 0 329532 156819 173680 0 6719
6721 0 329650 156830 173640 0 6720
6722 0 329677 156925 173560 0 6721
6723 0 329868 156861 173480 0 6722
6724 0 329910 156881 173400 0 6723
6725 0 329927 156871 173360 0 6724
6726 0 329923 156870 173320 0 6725
6727 6 329945 156866 173280 0 6726
6728 0 432256 229184 32920 136 6112
6729 0 432064 229024 33000 81 6728
6730 0 431904 229024 33200 75 6729
6731 0 431712 228928 33360 71 6730
6732 0 431552 228800 33560 32 6731
6733 0 431456 228672 33800 98 6732
6734 0 431488 228544 34040 104 6733
6735 0 431680 228384 34160 40 6734
6736 0 431872 228256 34040 60 6735
6737 0 432096 228160 33880 60 6736
6738 0 432288 228000 33800 71 6737
6739 0 432416 227776 33760 45 6738
6740 6 432480 227712 33760 40 6739
6741 0 436288 240064 35040 104 6051
6742 5 436416 240064 34840 60 6741
6743 0 436576 240064 34640 32 6742
6744 0 436736 240032 34440 32 6743
6745 0 436864 240160 34240 81 6744
6746 0 436992 240256 34040 64 6745
6747 0 437056 240320 33800 60 6746
6748 0 437216 240384 33600 107 6747
6749 0 437376 240416 33400 124 6748
6750 0 437568 240544 33200 102 6749
6751 0 437760 240576 33040 80 6750
6752 0 437952 240640 32840 71 6751
6753 6 437952 240704 32680 51 6752
6754 0 426877 242396 35880 86 5502
6755 0 426261 242428 35840 128 6754
6756 5 425357 242284 35800 71 6755
6757 0 425133 242444 35600 104 6756
6758 0 424736 242560 34960 60 6757
6759 0 424576 242560 34760 128 6758
6760 0 424416 242560 34560 175 6759
6761 0 424352 242528 34320 124 6760
6762 0 424256 242400 34120 98 6761
6763 0 424160 242272 33920 90 6762
6764 0 424032 242112 33760 168 6763
6765 0 423904 241888 33800 60 6764
6766 6 423776 241984 34000 32 6765
6767 0 373109 141638 193360 0 3145
6768 0 373229 141571 193240 0 6767
6769 0 373387 141506 193160 0 6768
6770 0 373491 141443 193080 0 6769
6771 0 373616 141375 193040 0 6770
6772 0 373776 141266 193000 0 6771
6773 0 373922 141209 192960 0 6772
6774 0 374114 141146 192880 0 6773
6775 0 374224 141038 192800 0 6774
6776 0 374224 140980 192720 0 6775
6777 0 374259 140943 192640 0 6776
6778 6 374288 140948 192600 0 6777
6779 0 434080 228064 29200 101 6371
6780 0 434176 227968 28960 124 6779
6781 0 434176 227872 28720 120 6780
6782 0 434112 227712 28520 122 6781
6783 0 434272 227712 28320 124 6782
6784 0 434432 227680 28120 86 6783
6785 0 434592 227616 27920 98 6784
6786 0 434656 227680 27680 115 6785
6787 0 434656 227776 27400 81 6786
6788 0 434624 227936 27160 75 6787
6789 0 434496 228128 27000 45 6788
6790 6 434496 228160 26960 40 6789
6791 0 429312 229632 40920 107 6689
6792 0 429056 229632 41000 80 6791
6793 5 428896 229632 41040 107 6792
6794 0 428640 229632 41040 115 6793
6795 0 428384 229664 41040 86 6794
6796 0 428192 229824 41120 124 6795
6797 0 427936 229824 41120 143 6796
6798 0 427680 229824 41040 91 6797
6799 0 427424 229792 41040 51 6798
6800 0 427168 229824 41000 40 6799
6801 0 426944 229824 40880 45 6800
6802 6 426720 229920 40960 98 6801
6803 0 356756 170379 159960 0 5706
6804 0 355870 170176 159960 0 6803
6805 5 354444 170240 159960 0 6804
6806 0 354372 170308 160120 0 6805
6807 0 354282 170310 160200 0 6806
6808 0 354193 170313 160280 0 6807
6809 0 354193 170361 160400 0 6808
6810 0 353965 170256 160560 0 6809
6811 0 353939 170211 160640 0 6810
6812 0 353843 170201 160680 0 6811
6813 6 353823 170226 160720 0 6812
6814 0 438560 229920 27800 122 5843
6815 0 438592 229984 27560 90 6814
6816 0 438496 230112 27360 64 6815
6817 0 438464 230304 27160 51 6816
6818 0 438368 230496 27000 60 6817
6819 0 438304 230720 26880 71 6818
6820 0 438272 230944 26760 91 6819
6821 0 438208 231168 26640 51 6820
6822 0 438112 231392 26480 81 6821
6823 0 437952 231552 26320 51 6822
6824 6 437760 231680 26200 32 6823
6825 0 441600 237696 30360 124 6521
6826 0 441600 237504 30160 98 6825
6827 0 441440 237344 29960 107 6826
6828 0 441248 237152 29840 80 6827
6829 0 441152 236928 29760 91 6828
6830 0 441024 236704 29680 81 6829
6831 0 440864 236480 29680 115 6830
6832 0 440736 236256 29680 81 6831
6833 0 440608 236032 29680 71 6832
6834 0 440416 235840 29720 32 6833
6835 6 440384 235808 29720 32 6834
6836 0 444288 231392 33200 81 6495
6837 0 444320 231552 33400 45 6836
6838 0 444416 231552 33640 86 6837
6839 0 444672 231456 33680 202 6838
6840 0 444928 231360 33680 81 6839
6841 0 444646 231562 33920 0 6840
6842 0 444251 231635 34160 0 6841
6843 0 444003 231629 34360 0 6842
6844 0 443697 231496 34560 0 6843
6845 0 443443 231320 34800 0 6844
6846 6 443341 231134 35000 0 6845
6847 0 359272 147875 196960 0 3786
6848 0 359093 148951 196880 0 6847
6849 0 358636 149391 196800 0 6848
6850 0 358276 149903 196480 0 6849
6851 0 358096 150263 196560 0 6850
6852 0 357532 150935 196320 0 6851
6853 0 357216 151343 196200 0 6852
6854 0 356920 151619 196040 0 6853
6855 0 356572 151611 195920 0 6854
6856 6 356324 151647 195840 0 6855
6857 0 441344 233376 27760 90 5975
6858 5 441216 233376 27600 104 6857
6859 0 441120 233376 27360 64 6858
6860 0 441120 233376 27080 32 6859
6861 0 440992 233376 26840 75 6860
6862 0 440832 233376 26640 107 6861
6863 0 440672 233472 26440 107 6862
6864 0 440512 233600 26240 128 6863
6865 0 440288 233632 26120 75 6864
6866 6 440192 233632 26000 64 6865
6867 5 435955 234628 30240 102 3477
6868 0 436091 234600 30280 102 6867
6869 0 436227 234656 30400 75 6868
6870 0 436503 234588 30480 60 6869
6871 5 436959 234560 30480 60 6870
6872 0 437199 234524 30440 60 6871
6873 5 437255 234420 30480 60 6872
6874 0 437491 234340 30440 60 6873
6875 0 437787 234276 30400 32 6874
6876 6 437791 234220 30320 32 6875
6877 0 436445 232398 41640 139 5084
6878 0 436333 232374 41720 139 6877
6879 0 436281 232170 41800 139 6878
6880 0 436201 232058 41880 139 6879
6881 0 436033 231858 42000 139 6880
6882 0 435981 231798 42120 0 6881
6883 0 435757 231710 42240 0 6882
6884 0 435629 231650 42360 0 6883
6885 0 435558 231657 42400 0 6884
6886 6 435417 231670 42480 0 6885
6887 0 359328 147823 197320 0 3785
6888 0 359309 147855 197440 0 6887
6889 0 359482 147930 197560 0 6888
6890 0 359374 147954 197680 0 6889
6891 0 359309 147939 197760 0 6890
6892 0 359277 147932 197800 0 6891
6893 0 359427 147898 197920 0 6892
6894 0 359407 147891 197960 0 6893
6895 6 359449 147890 198000 0 6894
6896 0 369841 119116 161880 0 4865
6897 0 369874 119133 161960 0 6896
6898 0 369751 119114 162080 0 6897
6899 0 369661 119171 162160 0 6898
6900 0 369625 119287 162320 0 6899
6901 0 369558 119300 162440 0 6900
6902 0 369489 119327 162560 0 6901
6903 0 369426 119357 162720 0 6902
6904 6 369377 119424 162880 0 6903
6905 0 366955 152627 186600 0 3672
6906 0 366935 152534 186680 0 6905
6907 0 366922 152500 186760 0 6906
6908 0 367060 152431 186880 0 6907
6909 0 367096 152426 186960 0 6908
6910 0 367123 152418 187080 0 6909
6911 0 367155 152398 187160 0 6910
6912 0 367204 152374 187200 0 6911
6913 6 367176 152374 187240 0 6912
6914 0 345487 158675 182280 0 6482
6915 0 345514 158802 182160 0 6914
6916 0 345572 158954 182040 0 6915
6917 0 345624 159068 181960 0 6916
6918 0 345599 159097 181840 0 6917
6919 0 345596 159147 181760 0 6918
6920 0 345543 159219 181640 0 6919
6921 0 345522 159274 181600 0 6920
6922 6 345525 159297 181560 0 6921
6923 0 433647 241716 27800 340 3458
6924 0 433727 241796 27640 340 6923
6925 0 433727 241796 27520 340 6924
6926 0 433679 241948 27400 256 6925
6927 0 433967 242572 27400 81 6926
6928 0 434735 242380 27400 51 6927
6929 5 435199 242196 27440 51 6928
6930 0 435319 242180 27520 40 6929
6931 6 435607 242028 27640 51 6930
6932 0 425445 242236 35880 80 6756
6933 0 425437 242148 35960 64 6932
6934 0 425441 242052 36000 64 6933
6935 5 424928 241707 36320 70 6934
6936 0 424864 241664 36360 71 6935
6937 0 424928 241600 36600 45 6936
6938 0 425152 241568 36720 40 6937
6939 0 425376 241472 36840 64 6938
6940 6 425376 241376 37040 51 6939
6941 0 359956 136837 198920 0 3214
6942 0 359982 136886 198960 0 6941
6943 0 360016 136946 199040 0 6942
6944 0 360042 136905 199160 0 6943
6945 0 359984 136948 199200 0 6944
6946 0 360086 136865 199360 0 6945
6947 0 360110 136840 199440 0 6946
6948 6 360073 136860 199520 0 6947
6949 0 429216 229152 38200 175 5587
6950 0 429120 228928 38120 154 6949
6951 0 429024 228672 38040 120 6950
6952 0 428928 228416 38000 124 6951
6953 0 428864 228160 37920 134 6952
6954 0 428736 228000 37720 101 6953
6955 0 428512 227840 37600 32 6954
6956 6 428480 227840 37560 32 6955
6957 0 360134 169285 161320 0 5691
6958 0 360257 169187 161440 0 6957
6959 0 360246 169147 161480 0 6958
6960 0 360226 169066 161560 0 6959
6961 0 360190 169095 161600 0 6960
6962 0 360142 169132 161640 0 6961
6963 6 360150 169188 161680 0 6962
6964 0 432851 238528 25640 160 5263
6965 5 433015 238528 25560 98 6964
6966 0 433043 238528 25440 98 6965
6967 5 433311 238476 25400 124 6966
6968 0 433123 238536 25280 124 6967
6969 0 433131 238572 25160 124 6968
6970 6 433391 238644 25120 124 6969
6971 0 424592 232992 29640 0 5365
6972 0 424741 232614 29440 0 6971
6973 0 424724 232437 29200 0 6972
6974 0 424704 232352 29040 32 6973
6975 0 424640 232128 28920 51 6974
6976 0 424896 232128 28920 60 6975
6977 6 424960 232288 29160 32 6976
6978 0 438208 240000 35920 45 6059
6979 0 438368 240064 36160 64 6978
6980 0 438464 240064 36400 60 6979
6981 0 438688 240032 36520 40 6980
6982 0 438944 240064 36600 40 6981
6983 0 439200 240032 36640 40 6982
6984 6 439360 240000 36680 32 6983
6985 0 370117 117344 162880 0 4876
6986 0 370138 117345 162960 0 6985
6987 0 370131 117269 163000 0 6986
6988 0 370095 117394 163120 0 6987
6989 0 370058 117381 163160 0 6988
6990 6 369935 117388 163200 0 6989
6991 0 385259 136412 188560 0 4809
6992 0 385276 136392 188440 0 6991
6993 0 385257 136349 188320 0 6992
6994 0 385169 136135 188200 0 6993
6995 0 385310 135977 188120 0 6994
6996 6 385513 136029 188000 0 6995
6997 0 353504 164755 189720 0 4012
6998 0 354472 165298 189760 0 6997
6999 0 354373 165360 189680 0 6998
7000 0 354458 165437 189600 0 6999
7001 0 354304 165410 189560 0 7000
7002 6 354283 165371 189520 0 7001
7003 0 365602 152819 186160 0 6702
7004 0 365535 152664 186080 0 7003
7005 0 365503 152565 186000 0 7004
7006 0 365476 152504 185960 0 7005
7007 0 365442 152442 185920 0 7006
7008 6 365415 152418 185880 0 7007
7009 0 439488 238976 40840 40 5769
7010 0 439648 239200 40840 80 7009
7011 0 439520 239456 40880 45 7010
7012 0 439296 239584 40960 71 7011
7013 0 439040 239680 41000 75 7012
7014 6 438848 239808 41000 51 7013
7015 0 361896 148024 197200 0 3784
7016 0 362264 147950 197240 0 7015
7017 0 362408 147946 197280 0 7016
7018 0 362442 147918 197400 0 7017
7019 6 362556 147826 197800 0 7018
7020 0 369455 114658 162200 0 4884
7021 0 369592 114608 162160 0 7020
7022 0 369682 114596 162120 0 7021
7023 0 369745 114556 162080 0 7022
7024 6 369746 114669 161960 0 7023
7025 0 369425 115258 162840 0 4879
7026 0 369383 115315 163000 0 7025
7027 0 369387 115321 163040 0 7026
7028 0 369400 115338 163120 0 7027
7029 6 369323 115191 163240 0 7028
7030 0 380970 131522 187080 0 4823
7031 0 381119 131612 186960 0 7030
7032 0 381430 131765 186920 0 7031
7033 0 381699 131793 186760 0 7032
7034 6 381779 131862 186680 0 7033
7035 0 357983 125061 155080 0 5454
7036 0 358046 124915 155160 0 7035
7037 0 358074 124844 155240 0 7036
7038 0 358064 124868 155280 0 7037
7039 6 358050 124877 155320 0 7038
7040 0 390017 140865 189320 0 4793
7041 0 389894 140863 189200 0 7040
7042 0 390025 140840 189040 0 7041
7043 0 390180 140760 188920 0 7042
7044 6 390092 140779 188800 0 7043
7045 0 381073 148178 186240 0 3059
7046 0 381104 148231 186280 0 7045
7047 0 381023 148386 186320 0 7046
7048 0 381008 148394 186360 0 7047
7049 6 381064 148304 186400 0 7048
7050 0 361271 153832 186200 0 5915
7051 0 361351 153872 186280 0 7050
7052 0 361391 153836 186440 0 7051
7053 0 361415 153784 186640 0 7052
7054 6 361363 153796 186720 0 7053
7055 0 366455 152949 186480 0 3671
7056 0 366414 152790 186560 0 7055
7057 0 366346 152673 186640 0 7056
7058 0 366321 152624 186680 0 7057
7059 6 366281 152520 186720 0 7058
7060 0 334832 161301 176280 0 4555
7061 0 334764 160957 176520 0 7060
7062 0 334584 160947 176880 0 7061
7063 0 334496 160833 176920 0 7062
7064 6 334292 160745 177240 0 7063
7065 0 364898 165243 165200 0 2059
7066 0 364881 165228 165320 0 7065
7067 0 364892 165218 165360 0 7066
7068 0 364905 165184 165440 0 7067
7069 6 364877 165175 165480 0 7068
7070 5 433500 234405 41120 64 2840
7071 0 434028 234081 41080 40 7070
7072 0 434176 234105 41000 32 7071
7073 0 434296 234065 40920 32 7072
7074 6 434260 233977 40880 32 7073
7075 0 435148 235013 40720 136 2835
7076 0 435108 234949 40840 136 7075
7077 0 435164 234917 40880 136 7076
7078 0 435240 235013 40920 136 7077
7079 6 435300 235125 41000 136 7078
7080 0 436584 235497 40360 32 2832
7081 0 436612 235469 40480 32 7080
7082 0 436580 235389 40600 32 7081
7083 0 436520 235321 40680 80 7082
7084 6 436428 235213 40800 80 7083
7085 0 437728 226048 27800 153 5860
7086 0 437920 226080 27640 153 7085
7087 0 437984 226272 27440 71 7086
7088 0 437984 226432 27240 60 7087
7089 6 437984 226528 27160 60 7088
7090 0 429005 239794 24240 0 5286
7091 0 429385 239770 24280 0 7090
7092 0 428961 239854 24360 0 7091
7093 0 429001 239850 24440 0 7092
7094 6 428789 239706 24520 0 7093
7095 0 441472 227904 34360 131 6512
7096 0 441216 227808 34320 131 7095
7097 0 441024 227840 34120 64 7096
7098 0 440800 227936 34040 32 7097
7099 6 440768 227936 34040 32 7098
7100 0 430265 239902 23880 0 5282
7101 0 430293 239986 23720 0 7100
7102 0 430397 240198 23560 0 7101
7103 0 430581 240182 23440 0 7102
7104 6 430809 240130 23400 0 7103
7105 0 441152 238688 29680 40 6526
7106 0 441248 238944 29640 75 7105
7107 0 441312 239200 29720 75 7106
7108 0 441280 239424 29920 45 7107
7109 6 441280 239456 29960 45 7108
7110 0 436960 238304 38680 115 5754
7111 0 436896 238528 38800 71 7110
7112 0 436928 238688 39000 75 7111
7113 0 436992 238496 39160 40 7112
7114 6 436992 238432 39160 51 7113
7115 0 369094 120178 161480 0 4858
7116 0 369137 120239 161600 0 7115
7117 0 369136 120274 161680 0 7116
7118 6 369155 120255 161760 0 7117
7119 0 380496 131354 187440 0 4823
7120 0 380295 131436 187600 0 7119
7121 0 380150 131393 187680 0 7120
7122 6 380253 131381 187840 0 7121
7123 0 361270 139440 153800 0 2174
7124 0 361226 139436 153720 0 7123
7125 0 361242 139540 153640 0 7124
7126 6 361302 139828 153560 0 7125
7127 0 343215 162325 180320 0 4327
7128 0 342919 162317 180320 0 7127
7129 0 342691 162329 180240 0 7128
7130 6 342583 162301 180160 0 7129
7131 0 379918 153334 179240 0 2954
7132 0 380098 153432 179160 0 7131
7133 0 380121 153484 179120 0 7132
7134 6 380120 153482 179080 0 7133
7135 0 433564 234397 41200 64 7070
7136 0 433588 234353 41320 91 7135
7137 0 433692 234405 41440 91 7136
7138 6 433692 234353 41560 91 7137
7139 0 433256 234465 40960 75 2840
7140 0 433312 234409 40880 75 7139
7141 0 433264 234453 40840 75 7140
7142 6 433248 234525 40760 75 7141
7143 0 439580 235413 38280 96 2815
7144 0 439644 235353 38320 96 7143
7145 0 439728 235373 38400 96 7144
7146 6 439804 235345 38520 96 7145
7147 0 441312 228704 26400 40 6100
7148 0 441568 228672 26480 40 7147
7149 0 441504 228480 26680 32 7148
7150 6 441504 228448 26680 32 7149
7151 0 448928 230112 28160 75 5416
7152 0 448928 230208 27920 32 7151
7153 0 448704 230112 28040 32 7152
7154 6 448864 230272 28240 32 7153
7155 0 441408 233568 27560 75 6858
7156 0 441344 233824 27560 96 7155
7157 0 441088 233856 27560 75 7156
7158 6 440960 233888 27480 80 7157
7159 0 440480 238176 27960 71 6534
7160 0 440256 238240 27840 51 7159
7161 0 440032 238272 27720 40 7160
7162 6 440160 238080 27560 32 7161
7163 0 440746 230623 31400 32 5826
7164 0 440994 230495 31520 32 7163
7165 0 441114 230439 31640 32 7164
7166 6 441370 230111 31680 32 7165
7167 0 445130 234471 31640 122 6289
7168 0 445090 234615 31760 104 7167
7169 0 444970 234663 31840 104 7168
7170 6 444986 234727 31920 104 7169
7171 0 444562 240403 32560 277 2760
7172 0 444522 240511 32480 277 7171
7173 0 444374 240531 32400 0 7172
7174 6 444250 240535 32320 0 7173
7175 0 428896 229888 40920 90 6793
7176 0 428864 230080 40760 80 7175
7177 0 428672 230304 40720 40 7176
7178 6 428608 230368 40720 40 7177
7179 0 424000 234368 29920 150 5361
7180 0 423968 234624 29960 81 7179
7181 0 423968 234880 29960 51 7180
7182 6 423936 235008 29960 40 7181
7183 5 432247 242916 27960 51 3457
7184 5 432207 242900 27880 51 7183
7185 0 431863 242740 27880 32 7184
7186 6 431743 242636 27960 32 7185
7187 0 429349 237132 39920 120 5538
7188 5 429401 237012 39880 120 7187
7189 0 429433 236960 39800 120 7188
7190 6 429473 236884 39720 120 7189
7191 0 433299 243716 30360 210 3439
7192 0 433679 243632 30400 210 7191
7193 0 433907 243396 30440 0 7192
7194 6 433987 243176 30480 0 7193
7195 0 434272 241152 34560 60 6041
7196 0 434048 241056 34480 45 7195
7197 0 434144 241184 34280 32 7196
7198 6 434112 241344 34240 32 7197
7199 0 432793 234828 35120 64 6184
7200 0 432969 234740 35200 64 7199
7201 0 433033 234588 35280 32 7200
7202 6 432913 234500 35320 32 7201
7203 5 431840 239776 35960 60 5730
7204 0 432000 240000 35960 40 7203
7205 0 432224 240160 35960 32 7204
7206 6 432320 240160 36040 60 7205
7207 0 340556 154691 193280 0 4429
7208 0 340680 154665 193240 0 7207
7209 6 340768 154704 193160 0 7208
7210 0 384734 136395 188960 0 4810
7211 0 384962 136672 189160 0 7210
7212 6 385066 136811 189320 0 7211
7213 0 324779 143806 174040 0 4623
7214 0 324753 143834 174160 0 7213
7215 6 324730 143841 174200 0 7214
7216 0 432476 234113 40600 107 2845
7217 0 432524 234137 40480 107 7216
7218 6 432528 234117 40400 107 7217
7219 5 435815 230268 34600 137 3515
7220 5 435827 230084 34520 137 7219
7221 6 435847 229956 34560 0 7220
7222 0 445760 235584 22360 64 4734
7223 0 445888 235808 22360 32 7222
7224 6 445856 235872 22600 32 7223
7225 0 447680 233472 25840 32 6319
7226 0 447840 233536 25640 75 7225
7227 6 447904 233568 25560 71 7226
7228 0 447648 233184 26360 75 6317
7229 0 447456 233024 26400 60 7228
7230 6 447520 232896 26560 45 7229
7231 0 444988 237043 28920 60 5638
7232 0 444920 237197 28880 60 7231
7233 6 444956 237379 28840 60 7232
7234 0 429761 240342 24040 0 5283
7235 0 429785 240414 24160 0 7234
7236 6 429801 240490 24240 0 7235
7237 0 429353 240358 23800 0 5283
7238 0 429485 240582 23600 0 7237
7239 6 429877 240610 23480 0 7238
7240 0 438720 230400 28240 104 5841
7241 0 438912 230528 28120 32 7240
7242 6 439040 230592 28080 32 7241
7243 0 442334 234995 35480 40 2790
7244 5 442446 234897 35520 40 7243
7245 6 442456 234729 35560 40 7244
7246 0 435563 235748 30200 32 3476
7247 0 435903 235744 30240 32 7246
7248 6 436135 235808 30280 32 7247
7249 0 438304 240832 35080 60 6064
7250 0 438432 240896 34840 32 7249
7251 6 438464 240736 34800 51 7250
7252 0 451166 246387 36720 51 5869
7253 0 451414 246443 36800 51 7252
7254 6 451606 246419 36880 51 7253
7255 0 428397 237732 39480 98 5532
7256 0 428409 237656 39400 98 7255
7257 6 428445 237596 39320 98 7256
7258 0 427769 238228 39440 51 5530
7259 0 427581 238244 39480 51 7258
7260 6 427405 238232 39560 98 7259
7261 0 433813 234188 37360 32 5047
7262 0 434005 234172 37320 32 7261
7263 6 434205 234192 37240 51 7262
7264 0 430240 238304 31800 75 5326
7265 0 430208 238048 31720 75 7264
7266 6 430208 237856 31600 71 7265
7267 0 429901 240052 33800 115 5318
7268 0 429685 240052 33760 219 7267
7269 6 429757 240044 33640 107 7268
7270 0 341260 151065 195320 0 4447
7271 6 341199 151161 195400 0 7270
7272 0 341281 151100 194640 0 4443
7273 6 341329 151092 194480 0 7272
7274 0 341853 162180 164960 0 5231
7275 6 341959 162380 164520 0 7274
7276 0 370247 155920 181160 0 3596
7277 6 370166 155766 181120 0 7276
7278 0 436810 235679 40040 128 2830
7279 6 436646 235749 39880 128 7278
7280 0 428064 227648 32680 104 6139
7281 6 428128 227488 32920 64 7280
7282 0 438920 235269 38320 101 2815
7283 6 438744 235289 38360 101 7282
7284 0 445000 237827 26560 0 5662
7285 6 445004 237985 26520 0 7284
7286 0 435619 231072 35000 120 3519
7287 6 435523 231028 35080 120 7286
7288 0 444962 237203 26720 0 5661
7289 6 445002 237063 26760 0 7288
7290 0 435863 230620 34080 80 3511
7291 6 436031 230636 33960 124 7290
7292 0 428799 237876 25360 0 5297
7293 6 428915 237720 25400 0 7292
7294 0 434144 227296 29400 51 6377
7295 6 434112 227392 29640 32 7294
7296 0 433915 232172 33560 71 3504
7297 6 433947 232208 33600 71 7296
7298 0 440830 235513 36160 96 2798
7299 6 440750 235513 36120 96 7298
7300 0 442036 235055 36160 101 2797
7301 6 442126 235017 36200 101 7300
7302 0 441318 234999 36000 80 2796
7303 6 441288 234985 35920 96 7302
7304 0 433243 231472 33320 186 3501
7305 6 433243 231420 33360 186 7304
7306 0 433063 231548 32960 186 3498
7307 6 432875 231596 32960 178 7306
7308 0 441856 227936 29440 40 6085
7309 6 441984 227936 29520 32 7308
7310 0 442544 234967 34160 96 2781
7311 6 442346 234907 34160 96 7310
7312 0 440185 233390 42320 32 5095
7313 6 440141 233446 42400 32 7312
7314 0 433631 238172 25440 40 6967
7315 6 433695 237936 25480 40 7314
7316 0 440089 232758 42040 81 5092
7317 6 440149 232682 42120 81 7316
7318 0 436059 234572 30200 102 6867
7319 6 436091 234484 30120 102 7318
7320 0 435119 235552 29880 96 3473
7321 6 435119 235568 29760 96 7320
7322 0 435327 241900 27480 40 6929
7323 6 435327 241684 27560 51 7322
7324 0 430689 235780 40560 40 5545
7325 6 430621 235848 40480 40 7324
7326 0 429645 236696 40560 98 5543
7327 6 429573 236732 40640 98 7326
7328 0 431831 243084 29280 189 3447
7329 6 431807 242864 29320 0 7328
7330 0 436224 239936 34680 32 6742
7331 6 436288 239840 34680 32 7330
7332 0 426848 237216 30840 60 5343
7333 6 426912 236992 30960 32 7332
7334 0 428541 238204 39680 45 5533
7335 6 428865 238412 39720 45 7334
7336 0 429984 232384 33640 32 6199
7337 6 429952 232384 33360 32 7336
7338 0 427296 237824 31400 32 5336
7339 6 427296 237856 31400 40 7338
7340 0 421728 235904 40520 32 6452
7341 6 421792 236000 40400 64 7340
7342 0 427277 238468 36240 71 6557
7343 6 427125 238556 36280 71 7342
7344 0 432128 234240 33160 32 6188
7345 6 432192 234240 33040 32 7344
7346 0 427501 238676 35720 91 6553
7347 6 427465 238752 35640 91 7346
7348 0 428561 238164 35520 71 6549
7349 6 428625 237872 35560 71 7348
7350 0 428881 238396 34880 120 6543
7351 6 428885 238396 34800 120 7350
7352 0 429709 243356 34320 0 3410
7353 6 429485 243284 34200 0 7352
7354 0 429445 242412 34400 286 3409
7355 6 429261 242348 34320 286 7354
7356 0 434677 241324 41520 32 3371
7357 6 434593 241284 41480 32 7356
7358 6 354614 170190 159840 0 6805
7359 6 452198 231127 27560 0 5433
7360 6 435827 229996 34480 0 7220
7361 6 435775 230292 34640 137 7219
7362 6 449824 230240 27640 81 5423
7363 6 442462 234983 35560 40 7244
7364 6 441624 235791 35440 137 2791
7365 6 431515 239290 24240 0 5277
7366 6 443194 234311 30280 98 5960
7367 6 437279 234424 30520 60 6873
7368 6 436959 234556 30400 60 6871
7369 6 443530 230823 31480 40 6070
7370 6 433259 238264 25600 124 6965
7371 6 434315 236296 30080 277 3474
7372 6 424416 232304 30600 0 5371
7373 6 432327 243028 27640 51 7184
7374 6 431751 243252 28000 51 7183
7375 6 429413 237152 39840 120 7188
7376 6 427200 237312 30920 32 5338
7377 6 432051 243348 31960 163 3425
7378 6 432661 236900 36080 32 5036
7379 6 432745 237196 35320 254 5029
7380 6 424549 241280 36200 0 6935
7381 6 431928 240119 35880 40 7203
7382 6 429465 242228 35840 197 5501
```
