## Supplementary material for "Complete connectomic reconstruction of olfactory projection neurons in the fly brain": neuron skeletons: 581536.swc

```
# SWC format file
# based on specifications at http://research.mssm.edu/cnic/swc.html
# Created by pymaid (https://github.com/schlegelp/PyMaid)
# PointNo Label X Y Z Radius Parent
# Labels:
# 0 = undefined
# 1 = soma
# 5 = fork point
# 6 = end point
1 1 412062 227360 66800 2379 -1
2 0 412695 227149 67040 0 1
3 0 414310 226513 68120 0 2
4 0 414660 227220 68400 0 3
5 0 414725 227811 68680 0 4
6 0 414421 228420 69000 0 5
7 0 414320 228922 69360 0 6
8 0 414351 229199 69640 0 7
9 0 414593 229426 69880 0 8
10 0 414795 229717 70120 0 9
11 0 414924 230071 70400 0 10
12 0 415137 230550 70720 0 11
13 0 416401 231318 70720 0 12
14 0 417282 231293 70720 0 13
15 0 417483 231272 70520 0 14
16 0 417747 231393 70360 0 15
17 0 417926 231437 70160 0 16
18 0 418068 231573 69960 0 17
19 0 418194 231435 69720 0 18
20 0 418293 231449 69480 0 19
21 0 418196 231445 69320 0 20
22 0 418249 231362 69120 0 21
23 0 418305 231389 68960 0 22
24 0 418578 231551 68800 0 23
25 0 418816 231584 68600 0 24
26 0 418907 231600 68360 0 25
27 0 418989 231684 68160 0 26
28 0 419074 231773 67920 0 27
29 0 419341 231953 67680 0 28
30 0 419951 232071 67480 0 29
31 0 420260 232098 67280 0 30
32 0 420370 232035 67080 0 31
33 0 420343 231993 66800 0 32
34 0 420433 231969 66600 0 33
35 0 420539 231900 66400 0 34
36 0 420687 231828 66160 0 35
37 0 420766 231897 66000 0 36
38 0 420759 231875 65760 0 37
39 0 420714 231855 65520 0 38
40 0 420735 231805 65280 0 39
41 0 420697 231743 65120 0 40
42 0 420725 231589 64920 0 41
43 0 420812 231323 64720 0 42
44 0 420821 231277 64680 0 43
45 0 420912 231213 64640 0 44
46 0 421145 231046 64520 0 45
47 0 421402 231090 64280 0 46
48 0 421604 230830 64120 0 47
49 0 421396 230336 63960 0 48
50 0 421286 230056 63760 0 49
51 0 421169 230065 63600 0 50
52 0 421166 229969 63360 0 51
53 0 421232 229738 63120 0 52
54 0 421304 229665 62880 0 53
55 0 421529 229458 62680 0 54
56 0 421466 229489 62560 0 55
57 0 421700 229281 62280 0 56
58 0 421785 229053 62080 0 57
59 0 421834 228776 61840 0 58
60 0 421870 228472 61600 0 59
61 0 421983 228193 61400 0 60
62 0 422050 227905 61200 0 61
63 0 422073 227876 61120 0 62
64 0 422086 228004 61040 0 63
65 0 422239 227759 60840 0 64
66 0 422342 228008 60600 0 65
67 0 422441 228104 60400 0 66
68 0 422512 228308 60160 0 67
69 0 422429 228310 59960 0 68
70 0 422368 228487 59760 0 69
71 0 422130 228789 59560 0 70
72 0 421981 228827 59320 0 71
73 0 422176 228518 59120 0 72
74 0 422428 228273 58920 0 73
75 0 422610 228165 58720 0 74
76 0 422865 228264 58520 0 75
77 0 423229 228425 58320 0 76
78 0 423613 228535 58120 0 77
79 0 423870 228382 57880 0 78
80 0 424027 228377 57640 0 79
81 0 424424 228325 57440 0 80
82 0 424697 228326 57280 0 81
83 0 424781 228210 57240 0 82
84 0 424863 228157 57200 0 83
85 0 424942 228561 57160 0 84
86 0 425185 228704 56960 0 85
87 0 425464 228734 56800 0 86
88 0 426116 228707 56600 134 87
89 0 427263 228580 56440 150 88
90 0 428192 228813 56280 120 89
91 0 429254 228698 56120 137 90
92 0 430268 228681 55880 120 91
93 0 430693 228696 55640 32 92
94 0 431384 228760 55360 124 93
95 0 431936 228823 55160 104 94
96 0 432596 229004 54960 104 95
97 0 433319 229100 54760 81 96
98 0 433993 229194 54640 0 97
99 0 434932 229105 54480 122 98
100 0 435919 229079 54360 134 99
101 0 436446 229195 54200 136 100
102 0 437068 229329 54040 80 101
103 0 437412 229478 53960 86 102
104 0 439503 229332 53960 98 103
105 0 440226 229458 53960 75 104
106 0 440650 229410 53960 91 105
107 0 441833 229181 53960 86 106
108 0 443064 228964 53960 51 107
109 0 443671 229044 53840 51 108
110 0 444226 229126 53600 141 109
111 0 444346 228998 53440 141 110
112 0 444931 228895 53320 80 111
113 0 445314 228888 53200 51 112
114 0 445687 228947 53040 75 113
115 0 445879 228782 52920 102 114
116 0 446295 228713 52800 80 115
117 0 446907 228511 52680 71 116
118 0 447634 228452 52480 91 117
119 0 448463 228259 52280 136 118
120 0 449504 227955 52280 102 119
121 5 450924 228201 52280 197 120
122 0 450948 228230 52320 197 121
123 0 450968 228311 52360 197 122
124 0 451105 228395 52400 153 123
125 0 451129 228425 52440 153 124
126 0 451171 228415 52480 153 125
127 0 451171 228381 52520 153 126
128 0 451192 228390 52560 153 127
129 0 451346 228623 52600 186 128
130 0 451363 228659 52640 186 129
131 0 451401 228682 52680 186 130
132 0 451411 228680 52720 226 131
133 0 451427 228726 52760 226 132
134 0 451457 228720 52800 226 133
135 0 451475 228745 52840 226 134
136 0 451443 228617 52880 226 135
137 0 451580 228747 52920 226 136
138 0 451625 228653 52960 226 137
139 0 451615 228684 53000 226 138
140 0 451850 228649 53040 166 139
141 0 452238 228760 53080 124 140
142 0 452169 229158 53120 124 141
143 0 452326 229259 53160 140 142
144 0 452464 229346 53200 157 143
145 0 452612 229377 53240 226 144
146 0 452771 229449 53280 226 145
147 0 452873 229497 53320 226 146
148 0 453033 229594 53360 226 147
149 0 453159 229702 53400 204 148
150 0 453060 229739 53440 204 149
151 0 453354 229770 53480 226 150
152 0 453583 229867 53520 241 151
153 0 453600 229841 53560 241 152
154 0 453678 229919 53600 241 153
155 0 453736 229940 53640 241 154
156 0 453782 229984 53680 288 155
157 0 453777 230004 53720 288 156
158 0 453827 230074 53760 288 157
159 0 453951 230127 53800 273 158
160 0 454083 230241 53840 273 159
161 0 454147 230251 53880 217 160
162 0 454221 230255 53920 217 161
163 0 454359 230285 53960 217 162
164 0 454450 230411 54000 209 163
165 0 454475 230442 54040 209 164
166 0 454562 230459 54080 209 165
167 0 454701 230508 54120 209 166
168 0 454910 230590 54160 160 167
169 0 455048 230747 54200 108 168
170 0 455140 230850 54240 108 169
171 0 455266 230937 54280 160 170
172 0 455306 231003 54320 160 171
173 0 455416 231105 54360 154 172
174 0 455610 231211 54400 154 173
175 0 455805 231225 54440 150 174
176 0 455834 231234 54480 150 175
177 0 455942 231269 54520 136 176
178 0 456070 231307 54560 136 177
179 0 456208 231469 54600 120 178
180 0 456220 231446 54640 120 179
181 0 456262 231494 54680 120 180
182 0 456499 231587 54720 273 181
183 0 456753 231649 54760 153 182
184 0 456765 231622 54800 153 183
185 0 456829 231627 54840 153 184
186 0 456866 231678 54880 153 185
187 0 457105 231753 54920 178 186
188 0 457232 231960 54960 175 187
189 0 457409 231984 55000 140 188
190 0 457539 231997 55040 140 189
191 0 457676 232009 55080 172 190
192 0 457697 232017 55120 172 191
193 0 457746 232069 55160 172 192
194 0 457804 232112 55200 239 193
195 0 457956 232109 55240 239 194
196 0 457979 232132 55280 239 195
197 0 458030 232146 55320 256 196
198 0 458044 232130 55360 256 197
199 0 458121 232244 55400 256 198
200 0 458201 232291 55440 256 199
201 0 458276 232338 55480 256 200
202 0 458374 232385 55520 194 201
203 0 458578 232461 55560 186 202
204 0 458586 232448 55600 186 203
205 0 458629 232474 55640 224 204
206 0 458725 232492 55680 224 205
207 0 458772 232500 55720 224 206
208 0 458984 232553 55760 185 207
209 0 458981 232538 55800 185 208
210 0 458982 232485 55840 185 209
211 0 459047 232457 55880 185 210
212 0 459168 232599 55920 168 211
213 0 459255 232629 55960 168 212
214 0 459413 232669 56000 175 213
215 0 459494 232701 56040 175 214
216 0 459613 232721 56080 181 215
217 0 459670 232799 56120 181 216
218 0 459684 232792 56160 181 217
219 0 459702 232788 56200 181 218
220 0 459752 232792 56240 181 219
221 0 459861 232845 56280 115 220
222 0 459945 232901 56320 115 221
223 0 460028 232969 56360 164 222
224 0 460017 232964 56400 164 223
225 0 460057 233007 56440 164 224
226 0 460119 233034 56480 164 225
227 0 460122 233030 56520 164 226
228 0 460127 233026 56560 164 227
229 0 460192 233058 56600 137 228
230 0 460316 233064 56640 137 229
231 0 460290 233089 56680 137 230
232 0 460377 233094 56720 186 231
233 0 460543 233180 56760 186 232
234 0 460553 233174 56800 186 233
235 0 460571 233189 56840 186 234
236 0 460570 233190 56880 160 235
237 0 460669 233147 56920 160 236
238 0 460676 233302 56960 160 237
239 0 460675 233301 57000 160 238
240 0 460678 233303 57040 160 239
241 0 460682 233275 57080 160 240
242 0 460721 233293 57120 160 241
243 0 460689 233318 57160 150 242
244 0 460687 233302 57200 150 243
245 0 460708 233326 57240 163 244
246 0 460810 233351 57280 163 245
247 0 460839 233397 57320 163 246
248 0 460860 233404 57360 163 247
249 0 460936 233417 57400 153 248
250 0 460938 233417 57440 153 249
251 0 460935 233420 57480 153 250
252 0 460933 233417 57520 153 251
253 0 461034 233435 57560 153 252
254 0 461065 233441 57600 189 253
255 0 461073 233434 57640 189 254
256 0 461154 233456 57680 189 255
257 0 461202 233546 57720 189 256
258 0 461362 233482 57760 178 257
259 0 461323 233448 57800 178 258
260 0 461358 233475 57840 178 259
261 0 461422 233471 57880 202 260
262 0 461496 233491 57920 202 261
263 0 461491 233481 57960 202 262
264 0 461576 233481 58000 202 263
265 0 461700 233489 58040 178 264
266 0 461732 233487 58080 178 265
267 0 461822 233488 58120 178 266
268 0 461862 233476 58160 178 267
269 0 461942 233482 58200 150 268
270 0 462093 233479 58240 150 269
271 0 462255 233396 58280 124 270
272 0 462423 233392 58320 134 271
273 0 462499 233445 58360 134 272
274 0 462536 233550 58400 134 273
275 0 462550 233564 58440 134 274
276 0 462632 233701 58480 150 275
277 0 462682 233741 58520 178 276
278 0 462879 233766 58560 186 277
279 0 462916 233783 58600 186 278
280 0 463008 233784 58640 186 279
281 0 463074 233808 58680 186 280
282 0 463183 233824 58720 150 281
283 0 463352 233851 58760 150 282
284 0 463453 233872 58800 136 283
285 0 463459 233861 58840 136 284
286 0 463540 233952 58880 136 285
287 0 463618 234005 58920 128 286
288 0 463626 234035 58960 128 287
289 0 463642 234037 59000 128 288
290 0 463777 234018 59040 128 289
291 0 464003 234031 59080 136 290
292 0 464126 234011 59120 124 291
293 0 464151 234016 59160 124 292
294 0 464178 234022 59200 124 293
295 0 464203 234028 59240 124 294
296 0 464284 234058 59280 128 295
297 0 464391 234130 59320 128 296
298 0 464495 234168 59360 175 297
299 0 464545 234218 59400 175 298
300 0 464577 234225 59440 175 299
301 0 464611 234252 59480 163 300
302 0 464674 234234 59520 163 301
303 0 464803 234293 59560 163 302
304 0 464895 234342 59600 140 303
305 0 465063 234435 59640 140 304
306 0 465162 234500 59680 140 305
307 0 465209 234529 59720 140 306
308 0 465229 234530 59760 140 307
309 0 465275 234558 59800 140 308
310 0 465337 234561 59840 150 309
311 0 465411 234605 59880 150 310
312 0 465528 234614 59920 150 311
313 0 465618 234617 59960 150 312
314 0 465640 234643 60000 150 313
315 0 465727 234597 60040 150 314
316 0 465849 234619 60080 148 315
317 0 466025 234633 60160 148 316
318 0 466320 234728 60320 153 317
319 0 466476 234817 60440 186 318
320 0 466762 234861 60600 172 319
321 0 466974 234861 60760 200 320
322 0 467104 234853 60920 200 321
323 0 467248 234817 61040 141 322
324 0 467304 234748 61080 141 323
325 0 467319 234743 61120 141 324
326 0 467359 234735 61160 153 325
327 0 467445 234668 61320 153 326
328 0 467590 234693 61480 134 327
329 0 467717 234848 61680 107 328
330 0 467785 234869 61800 107 329
331 0 467898 234994 61920 128 330
332 0 468110 234974 62080 140 331
333 0 468194 234994 62240 128 332
334 0 468504 234974 62520 160 333
335 0 468568 234990 62680 98 334
336 0 468695 235039 62840 200 335
337 0 468770 235037 62960 200 336
338 0 468837 234968 63120 229 337
339 0 468910 234985 63240 229 338
340 0 469101 234988 63360 124 339
341 0 469171 234965 63440 124 340
342 0 469408 235042 63600 157 341
343 0 469554 235203 63760 172 342
344 0 469672 235175 63880 172 343
345 0 469901 235300 64040 175 344
346 0 470091 235288 64160 212 345
347 0 470229 235390 64280 181 346
348 0 470349 235511 64520 203 347
349 0 470366 235598 64640 203 348
350 0 470560 235543 64800 140 349
351 0 470614 235703 64960 194 350
352 0 470722 235803 65160 134 351
353 0 470769 235774 65280 134 352
354 0 470820 235846 65400 134 353
355 0 470852 235817 65560 81 354
356 0 471041 235841 65720 0 355
357 0 471121 235882 65880 0 356
358 0 471237 235871 66040 0 357
359 0 471260 235874 66080 0 358
360 0 471413 235857 66240 0 359
361 0 471544 235907 66400 0 360
362 0 471620 235938 66520 0 361
363 0 471727 235913 66680 0 362
364 0 471869 235887 66800 0 363
365 0 472091 235899 66920 0 364
366 0 472323 235884 67120 275 365
367 0 472528 235806 67320 275 366
368 0 472526 235859 67480 275 367
369 0 472567 235741 67640 178 368
370 0 472718 235635 67840 154 369
371 0 472909 235543 67960 166 370
372 0 473357 235233 68280 208 371
373 0 473330 235262 68320 208 372
374 0 473653 235083 68520 150 373
375 0 473983 234948 68720 181 374
376 0 474134 234824 68840 163 375
377 0 474664 234670 69160 160 376
378 0 474885 234600 69360 163 377
379 0 474877 234596 69520 163 378
380 0 474969 234624 69720 160 379
381 0 475206 234587 69960 160 380
382 0 475359 234635 70160 190 381
383 0 475458 234651 70360 160 382
384 0 475882 234623 70600 200 383
385 0 476301 234578 70840 209 384
386 0 476602 234593 71000 134 385
387 0 476867 234562 71280 128 386
388 0 476967 234560 71480 163 387
389 0 477153 234470 71680 148 388
390 0 477406 234348 71880 207 389
391 0 477374 234245 72120 203 390
392 0 477667 234243 72440 175 391
393 0 477724 234236 72600 148 392
394 0 477958 234236 72800 153 393
395 0 478017 234257 72960 172 394
396 0 478002 234364 73160 154 395
397 0 478087 234372 73360 154 396
398 0 478243 234367 73560 160 397
399 0 478481 234382 73720 160 398
400 0 478517 234408 73960 160 399
401 0 478611 234394 74160 128 400
402 0 478857 234283 74400 160 401
403 0 479018 234290 74560 160 402
404 0 479241 234318 74760 163 403
405 0 479413 234269 74920 140 404
406 0 479536 234287 75040 137 405
407 0 479591 234265 75120 137 406
408 0 479775 234298 75280 160 407
409 0 479768 234313 75320 160 408
410 0 479867 234296 75360 202 409
411 0 479788 234267 75400 202 410
412 0 479866 234266 75480 202 411
413 0 480051 234316 75680 128 412
414 0 480280 234322 75880 107 413
415 0 480482 234307 76040 128 414
416 0 480621 234232 76240 128 415
417 0 480863 234276 76400 102 416
418 0 480951 234231 76520 102 417
419 0 480983 234257 76600 102 418
420 0 481228 234195 76800 156 419
421 0 481241 234285 76920 115 420
422 0 481382 234306 76960 115 421
423 0 481453 234238 77080 120 422
424 0 481512 234186 77120 120 423
425 0 481597 234169 77240 140 424
426 0 481709 234121 77320 140 425
427 0 481898 234103 77480 157 426
428 0 481989 234064 77600 154 427
429 0 482098 234070 77720 163 428
430 0 482136 234093 77800 163 429
431 0 482324 233985 77960 166 430
432 0 482594 233988 78120 141 431
433 0 482718 234035 78200 141 432
434 0 483091 233939 78280 178 433
435 0 483213 233890 78440 178 434
436 0 483437 233926 78560 0 435
437 0 483476 233843 78680 0 436
438 0 483525 233801 78720 0 437
439 0 483584 233786 78960 0 438
440 0 483647 233755 79120 0 439
441 0 483694 233786 79240 0 440
442 0 483720 233825 79280 0 441
443 0 483787 233817 79400 0 442
444 0 483818 233869 79520 0 443
445 0 483813 233853 79560 0 444
446 0 484042 233827 79760 0 445
447 0 484128 233800 79960 0 446
448 0 484177 233797 80160 0 447
449 0 484226 233745 80400 0 448
450 0 484385 233645 80600 0 449
451 0 484667 233631 80800 0 450
452 0 484800 233540 81000 0 451
453 0 485139 233420 81160 0 452
454 0 485390 233327 81400 0 453
455 0 485505 233295 81640 0 454
456 0 485809 233268 81960 0 455
457 0 486004 233294 82200 0 456
458 0 486212 233246 82440 0 457
459 0 486555 233233 82720 0 458
460 0 486924 233195 82920 0 459
461 0 487173 233191 83040 0 460
462 0 487288 233116 83160 0 461
463 0 487489 232997 83360 0 462
464 0 487713 232953 83520 0 463
465 0 487808 232778 83720 0 464
466 0 487775 232615 83880 0 465
467 0 487771 232529 84080 0 466
468 0 487805 232411 84240 0 467
469 0 487828 232381 84320 0 468
470 0 487835 232276 84560 0 469
471 0 487866 232246 84760 0 470
472 0 487919 232241 84960 0 471
473 0 487931 232146 85160 0 472
474 0 487981 232220 85280 0 473
475 0 487911 232107 85440 0 474
476 0 487903 231941 85600 0 475
477 0 487911 231776 85760 0 476
478 0 487903 231653 85960 0 477
479 0 487948 231626 86080 0 478
480 0 487928 231512 86200 0 479
481 0 488039 231485 86320 0 480
482 0 487999 231321 86440 0 481
483 0 488006 231229 86560 0 482
484 0 488065 230965 86720 0 483
485 0 488195 230630 86920 0 484
486 0 488219 230579 87120 0 485
487 0 488451 230280 87320 0 486
488 0 488560 230039 87520 0 487
489 0 488698 229767 87880 0 488
490 0 488808 229667 88000 0 489
491 0 488877 229464 88160 0 490
492 0 489054 229240 88400 0 491
493 0 489092 229159 88480 0 492
494 0 489151 229181 88520 0 493
495 0 489429 228997 88560 0 494
496 0 489248 229086 88600 0 495
497 0 489406 229120 88640 0 496
498 0 489504 229079 88680 0 497
499 0 489449 228887 88720 0 498
500 0 489514 228769 88760 0 499
501 0 489564 228464 88960 0 500
502 0 489516 228428 89160 0 501
503 0 489495 228375 89280 0 502
504 0 489639 228227 89400 0 503
505 0 489800 228027 89600 0 504
506 0 489941 227824 89800 0 505
507 0 489941 227713 90040 0 506
508 0 490060 227491 90200 0 507
509 0 490092 227435 90320 0 508
510 0 490251 227219 90440 0 509
511 0 490663 226831 90600 0 510
512 0 491270 226793 90640 0 511
513 0 491292 226696 90800 0 512
514 0 491332 226570 90960 0 513
515 0 491405 226294 91040 0 514
516 0 491303 226349 91160 0 515
517 0 491292 226043 91320 0 516
518 0 491217 225922 91360 0 517
519 0 491158 225865 91400 0 518
520 0 490954 225713 91520 0 519
521 0 490759 225050 91760 0 520
522 0 490614 224834 91960 0 521
523 0 490644 224778 92120 0 522
524 0 490698 224655 92320 0 523
525 0 490607 224565 92520 0 524
526 0 490642 224477 92680 0 525
527 0 490723 224351 92880 0 526
528 0 490998 224186 93000 0 527
529 0 491463 223514 93240 0 528
530 0 491705 223420 93320 0 529
531 0 491806 223117 93360 0 530
532 0 491469 222417 93560 0 531
533 0 491389 222097 93760 0 532
534 0 491485 222024 93960 0 533
535 0 491445 221908 94240 0 534
536 0 491597 221828 94600 0 535
537 0 491642 221809 94800 0 536
538 0 491731 221739 95040 0 537
539 0 491900 221648 95240 0 538
540 0 492041 221506 95480 0 539
541 0 492189 221328 95960 0 540
542 0 492159 221072 96280 0 541
543 0 492021 220870 96560 0 542
544 0 491866 220529 96840 0 543
545 0 491718 220367 97080 0 544
546 0 491691 220220 97280 0 545
547 0 491534 220047 97520 0 546
548 0 491556 219892 97760 0 547
549 0 491464 219676 98040 0 548
550 0 491508 219576 98280 0 549
551 0 491554 219511 98400 0 550
552 0 491571 219466 98640 0 551
553 0 491726 219347 98880 0 552
554 0 491874 219179 99200 0 553
555 0 492019 219068 99480 0 554
556 0 492184 218999 99720 0 555
557 0 492263 218754 99920 0 556
558 0 492326 218433 100240 0 557
559 0 492265 218300 100440 0 558
560 0 492334 217997 100680 0 559
561 0 492333 217909 100880 0 560
562 0 492388 217723 101120 0 561
563 0 492413 217540 101320 0 562
564 0 492495 217322 101560 0 563
565 0 492708 217232 101760 0 564
566 0 492766 217166 101960 0 565
567 0 492926 217071 102200 0 566
568 0 493016 217013 102400 0 567
569 0 493031 217052 102440 0 568
570 0 493094 216967 102520 0 569
571 0 492863 216869 102560 0 570
572 0 493150 217003 102600 0 571
573 0 493308 216998 102800 0 572
574 0 493375 216916 103040 0 573
575 0 493482 216748 103240 0 574
576 0 493365 216410 103480 0 575
577 0 493206 216057 103640 0 576
578 0 493153 215889 103760 0 577
579 0 493181 215738 104000 0 578
580 0 493189 215604 104160 0 579
581 0 493244 215565 104320 0 580
582 0 493389 215182 104520 0 581
583 0 493407 215146 104640 0 582
584 0 493626 214950 104840 0 583
585 0 493718 214815 105040 0 584
586 0 493737 214506 105200 0 585
587 0 493716 214317 105360 0 586
588 0 493671 214328 105400 0 587
589 0 481239 211434 105440 0 588
590 0 493596 214188 105480 0 589
591 0 493473 214003 105720 0 590
592 0 493023 213746 106320 0 591
593 0 493118 213559 106840 0 592
594 0 493223 213295 107080 0 593
595 0 493261 213124 107240 0 594
596 0 493303 213046 107320 0 595
597 0 493359 213085 107360 0 596
598 0 493361 212924 107400 0 597
599 0 493424 212736 107560 0 598
600 0 493368 212366 107800 0 599
601 0 493407 212121 108040 0 600
602 0 493560 212066 108240 0 601
603 0 493725 212059 108480 0 602
604 0 493789 211931 108760 0 603
605 0 493907 211878 108960 0 604
606 0 493973 211779 109160 0 605
607 0 493947 211680 109240 0 606
608 0 493946 211700 109280 0 607
609 0 494135 211603 109440 0 608
610 0 494193 211466 109600 0 609
611 0 494245 211285 109800 0 610
612 0 494380 211114 110000 0 611
613 0 494400 210847 110160 0 612
614 0 494428 210654 110360 0 613
615 0 494345 210544 110560 0 614
616 0 494308 210475 110760 0 615
617 0 494203 210377 110880 0 616
618 0 494136 210240 111000 0 617
619 0 494069 210288 111120 0 618
620 0 493991 210296 111320 0 619
621 0 493838 210252 111520 0 620
622 0 493607 210294 111720 0 621
623 0 493496 210295 111960 0 622
624 0 493346 210227 112200 0 623
625 0 493280 210185 112400 0 624
626 0 493201 210062 112640 0 625
627 0 493179 209816 112800 0 626
628 0 493204 209067 112960 0 627
629 0 493177 208805 113120 0 628
630 0 493156 208719 113200 0 629
631 0 492859 208364 113400 0 630
632 0 492660 207959 113640 0 631
633 0 492418 207704 113880 0 632
634 0 492048 207572 114120 0 633
635 0 491974 207532 114160 0 634
636 0 491798 207405 114280 0 635
637 0 491663 207332 114360 0 636
638 0 491488 207068 114560 0 637
639 0 491297 206943 114720 0 638
640 0 491117 206843 114920 0 639
641 0 491027 206708 115080 0 640
642 0 490744 206663 115280 0 641
643 0 490594 206604 115480 0 642
644 0 490564 206398 115720 0 643
645 0 490517 206289 115880 0 644
646 0 490551 205943 116040 0 645
647 0 490574 205687 116200 0 646
648 0 490688 205464 116440 0 647
649 0 490328 205189 116840 0 648
650 0 489904 205111 117440 0 649
651 0 489755 205142 117640 0 650
652 0 489751 205027 117840 0 651
653 0 489690 204960 118080 0 652
654 0 489611 204902 118280 0 653
655 0 489632 204664 118520 0 654
656 0 489618 204428 118680 0 655
657 0 489691 203570 118920 0 656
658 0 489166 203052 119160 0 657
659 0 488786 202618 119320 0 658
660 0 488776 202549 119360 0 659
661 0 488782 202347 119480 0 660
662 0 488820 202063 119640 0 661
663 0 488854 201722 119880 0 662
664 0 488911 201605 120080 0 663
665 0 488878 201579 120240 0 664
666 0 489008 201593 120480 0 665
667 0 488635 201482 120680 0 666
668 0 488512 201493 120880 0 667
669 0 488354 201328 121080 0 668
670 0 488288 201175 121280 0 669
671 0 488354 201087 121400 0 670
672 0 488453 200776 121600 0 671
673 0 488572 200425 121680 0 672
674 0 488322 199943 121920 0 673
675 0 488158 199732 121960 0 674
676 0 487950 199288 122200 0 675
677 0 487921 199111 122400 0 676
678 0 487998 198769 122680 0 677
679 0 488016 198584 122880 0 678
680 0 488104 198351 123240 0 679
681 0 488214 198095 123640 0 680
682 0 488259 197881 124000 0 681
683 0 488278 197616 124400 0 682
684 0 488096 197601 124760 0 683
685 0 487998 197369 125200 0 684
686 0 487845 196775 125680 0 685
687 0 487764 196224 125920 0 686
688 0 487822 196026 126080 0 687
689 0 488008 195566 126320 0 688
690 0 488174 195351 126520 0 689
691 0 488289 195272 126680 0 690
692 0 488281 194979 126880 0 691
693 0 488196 194826 127080 0 692
694 0 488060 194730 127320 0 693
695 0 487927 194518 127720 0 694
696 0 488115 194335 127960 0 695
697 0 488297 194142 128200 0 696
698 0 488262 193554 128520 0 697
699 0 487849 193164 128760 0 698
700 0 487807 192961 128960 0 699
701 0 487865 192776 129320 0 700
702 0 487930 192600 129520 0 701
703 0 487895 192383 129720 0 702
704 0 487648 191990 129920 0 703
705 0 487513 191629 130080 0 704
706 0 487477 191378 130240 0 705
707 0 487444 191032 130560 0 706
708 0 487436 190893 130720 0 707
709 0 487433 190835 130920 0 708
710 0 487423 190745 131120 0 709
711 0 487430 190823 131280 0 710
712 0 487519 190752 131440 0 711
713 0 487555 190795 131600 0 712
714 0 487703 190709 131800 0 713
715 0 487827 190547 131960 0 714
716 0 487841 190398 132120 0 715
717 0 487898 190106 132440 0 716
718 0 487837 189941 132600 0 717
719 0 487708 189793 132800 0 718
720 0 487586 189561 132920 0 719
721 0 487426 189411 133120 0 720
722 0 487188 189075 133320 0 721
723 0 487094 188869 133520 0 722
724 0 487049 188717 133680 0 723
725 0 487050 188615 133880 0 724
726 0 487074 188470 134040 0 725
727 0 487049 188421 134200 0 726
728 0 487213 188352 134360 0 727
729 0 487132 188215 134480 0 728
730 0 487068 188041 134840 0 729
731 0 486826 187844 135040 0 730
732 0 486748 187721 135200 0 731
733 0 486480 187232 135400 0 732
734 0 486447 187076 135560 0 733
735 0 486358 186923 135680 0 734
736 0 486240 186780 135880 0 735
737 0 486064 186570 136120 0 736
738 0 486056 186521 136280 0 737
739 0 486008 186376 136480 0 738
740 0 485943 186185 136680 0 739
741 0 485816 185968 136880 0 740
742 0 485778 185910 136960 0 741
743 0 485585 185581 137120 0 742
744 0 485449 185340 137280 0 743
745 0 485248 184913 137440 0 744
746 0 485115 184704 137560 0 745
747 0 485015 184591 137680 0 746
748 0 484909 184435 137840 0 747
749 0 484817 184264 138000 0 748
750 0 484805 184212 138040 0 749
751 0 484781 184148 138080 0 750
752 0 484766 184092 138120 0 751
753 0 484740 184048 138160 0 752
754 0 484709 184044 138200 0 753
755 0 484695 183996 138240 0 754
756 0 484673 183958 138280 0 755
757 0 484677 183942 138320 0 756
758 0 484687 183927 138360 0 757
759 0 484686 183906 138400 0 758
760 0 484691 183889 138440 0 759
761 0 484697 183874 138480 0 760
762 0 484703 183865 138520 0 761
763 0 484700 183837 138560 0 762
764 0 484699 183816 138600 0 763
765 0 484696 183786 138640 0 764
766 0 484703 183771 138680 0 765
767 0 484688 183727 138720 0 766
768 0 484724 183753 138760 0 767
769 0 484737 183725 138800 0 768
770 0 484758 183708 138840 0 769
771 0 484772 183695 138880 0 770
772 0 484794 183674 138920 0 771
773 0 484811 183652 138960 0 772
774 0 484840 183656 139000 0 773
775 0 484855 183644 139040 0 774
776 0 484869 183639 139080 0 775
777 0 484884 183629 139120 0 776
778 0 484900 183618 139160 0 777
779 0 484918 183591 139200 0 778
780 0 484937 183572 139240 0 779
781 0 484900 183581 139280 0 780
782 0 484952 183534 139320 0 781
783 0 484990 183505 139360 0 782
784 0 485013 183467 139400 0 783
785 0 485033 183454 139440 0 784
786 0 485052 183431 139480 0 785
787 0 485079 183401 139520 0 786
788 0 485084 183381 139560 0 787
789 0 485096 183365 139600 0 788
790 0 485104 183347 139640 0 789
791 0 485117 183316 139680 0 790
792 0 485129 183290 139720 0 791
793 0 485120 183234 139760 0 792
794 0 485104 183171 139800 0 793
795 0 485090 183122 139840 0 794
796 0 485079 183056 139880 0 795
797 0 485069 183002 139920 0 796
798 0 485051 182940 139960 0 797
799 0 485033 182852 140000 0 798
800 0 485015 182781 140040 0 799
801 0 485002 182701 140080 0 800
802 0 485025 182589 140120 0 801
803 0 484937 182587 140160 0 802
804 0 484924 182565 140200 0 803
805 0 484906 182549 140240 0 804
806 0 484908 182526 140280 0 805
807 0 484904 182503 140320 0 806
808 0 484900 182483 140360 0 807
809 0 484898 182462 140400 0 808
810 0 484878 182405 140440 0 809
811 0 484859 182349 140480 0 810
812 0 484841 182296 140520 0 811
813 0 484820 182245 140560 0 812
814 0 484798 182193 140600 0 813
815 0 484774 182142 140640 0 814
816 0 484780 182111 140680 0 815
817 0 484788 182063 140720 0 816
818 0 484793 182007 140760 0 817
819 0 484798 181981 140800 0 818
820 0 484805 181931 140840 0 819
821 0 484795 181891 140880 0 820
822 0 484837 181810 140920 0 821
823 0 484870 181732 140960 0 822
824 0 484909 181655 141000 0 823
825 0 484948 181573 141040 0 824
826 0 484984 181495 141080 0 825
827 0 485036 181389 141120 0 826
828 0 485087 181292 141160 0 827
829 0 485139 181192 141200 0 828
830 0 485191 181083 141240 0 829
831 0 485231 181016 141280 0 830
832 0 485264 180943 141320 0 831
833 0 485311 180871 141360 0 832
834 0 485349 180796 141400 0 833
835 0 485386 180728 141440 0 834
836 0 485425 180654 141480 0 835
837 0 485438 180543 141520 0 836
838 0 485457 180433 141560 0 837
839 0 485475 180314 141600 0 838
840 0 485490 180195 141640 0 839
841 0 485502 180077 141680 0 840
842 0 485491 180005 141720 0 841
843 0 485481 179929 141760 0 842
844 0 485478 179850 141800 0 843
845 0 485467 179772 141840 0 844
846 0 485459 179692 141880 0 845
847 0 485448 179617 141920 0 846
848 0 485446 179541 141960 0 847
849 0 485426 179484 142000 0 848
850 0 485433 179423 142040 0 849
851 0 485425 179361 142080 0 850
852 0 485423 179268 142120 0 851
853 0 485432 179180 142160 0 852
854 0 485443 179088 142200 0 853
855 0 485454 179014 142240 0 854
856 0 485494 178941 142280 0 855
857 0 485538 178868 142320 0 856
858 0 485582 178799 142360 0 857
859 0 485619 178736 142400 0 858
860 0 485678 178671 142440 0 859
861 0 485705 178612 142480 0 860
862 0 485736 178561 142520 0 861
863 0 485771 178511 142560 0 862
864 0 485810 178471 142600 0 863
865 0 485845 178422 142640 0 864
866 0 485871 178361 142680 0 865
867 0 485908 178312 142720 0 866
868 0 485936 178267 142760 0 867
869 0 485961 178226 142800 0 868
870 0 485988 178176 142840 0 869
871 0 486022 178136 142880 0 870
872 0 486047 178103 142920 0 871
873 0 486061 178054 142960 0 872
874 0 486071 178007 143000 0 873
875 0 486101 177972 143040 0 874
876 0 486112 177915 143080 0 875
877 0 486111 177886 143120 0 876
878 0 486135 177830 143160 0 877
879 0 486149 177772 143160 0 878
880 0 486146 177745 143240 0 879
881 0 486177 177696 143280 0 880
882 0 486197 177629 143320 0 881
883 0 486205 177576 143360 0 882
884 0 486220 177521 143400 0 883
885 0 486229 177433 143440 0 884
886 0 486233 177352 143480 0 885
887 0 486252 177282 143520 0 886
888 0 486264 177213 143560 0 887
889 0 486281 177143 143600 0 888
890 0 486295 177073 143640 0 889
891 0 486314 177007 143680 0 890
892 0 486329 176985 143720 0 891
893 0 486358 176924 143760 0 892
894 0 486457 176736 143920 0 893
895 0 486480 176686 143960 0 894
896 0 486504 176627 144000 0 895
897 0 486522 176553 144040 0 896
898 0 486543 176483 144080 0 897
899 0 486558 176436 144120 0 898
900 0 486586 176361 144160 0 899
901 0 486611 176299 144200 0 900
902 0 486616 176278 144240 0 901
903 0 486632 176260 144280 0 902
904 0 486650 176235 144320 0 903
905 0 486658 176218 144360 0 904
906 0 486670 176195 144400 0 905
907 0 486711 176178 144440 0 906
908 0 486751 176143 144480 0 907
909 0 486777 176148 144520 0 908
910 0 486819 176123 144560 0 909
911 0 486845 176110 144600 0 910
912 0 486866 176066 144640 0 911
913 0 486882 176033 144680 0 912
914 0 486898 176005 144720 0 913
915 0 486910 175964 144760 0 914
916 0 486927 175930 144800 0 915
917 0 486927 175919 144840 0 916
918 0 486926 175903 144880 0 917
919 0 486924 175892 144920 0 918
920 0 486927 175881 144960 0 919
921 0 486938 175844 145000 0 920
922 0 486956 175806 145040 0 921
923 0 486977 175775 145080 0 922
924 0 486983 175743 145120 0 923
925 0 486996 175708 145160 0 924
926 0 487012 175677 145200 0 925
927 0 487026 175638 145240 0 926
928 0 487043 175578 145280 0 927
929 0 487056 175527 145320 0 928
930 0 487072 175470 145360 0 929
931 0 487095 175413 145400 0 930
932 0 487108 175352 145440 0 931
933 0 487126 175302 145480 0 932
934 0 487151 175243 145520 0 933
935 0 487216 175148 145560 0 934
936 0 487280 175057 145600 0 935
937 0 487350 174965 145640 0 936
938 0 487422 174857 145680 0 937
939 0 487457 174837 145720 0 938
940 0 487450 174779 145760 0 939
941 0 487459 174741 145800 0 940
942 0 487447 174693 145840 0 941
943 0 487454 174644 145880 0 942
944 0 487456 174587 145920 0 943
945 0 487446 174523 145960 0 944
946 0 487449 174471 146000 0 945
947 0 487448 174448 146040 0 946
948 0 487433 174405 146080 0 947
949 0 487449 174392 146120 0 948
950 0 487414 174368 146160 0 949
951 0 487385 174321 146200 0 950
952 0 487351 174289 146240 0 951
953 0 487309 174250 146280 0 952
954 0 487258 174210 146320 0 953
955 0 487211 174171 146360 0 954
956 0 487157 174133 146400 0 955
957 0 487018 174099 146440 0 956
958 0 487110 174075 146480 0 957
959 0 487182 174051 146520 0 958
960 0 487250 174014 146560 0 959
961 0 487301 173995 146600 0 960
962 0 487316 173980 146640 0 961
963 0 487365 173888 146720 0 962
964 0 487399 173831 146760 0 963
965 0 487401 173767 146800 0 964
966 0 487401 173702 146840 0 965
967 0 487420 173621 146880 0 966
968 0 487446 173548 146920 0 967
969 0 487465 173472 146960 0 968
970 0 487489 173389 147000 0 969
971 0 487497 173306 147040 0 970
972 0 487519 173233 147080 0 971
973 0 487540 173163 147120 0 972
974 0 487555 173086 147160 0 973
975 0 487557 173012 147200 0 974
976 0 487559 172918 147240 0 975
977 0 487560 172859 147280 0 976
978 0 487567 172774 147320 0 977
979 0 487567 172710 147360 0 978
980 0 487585 172677 147400 0 979
981 0 487594 172654 147440 0 980
982 0 487615 172617 147480 0 981
983 0 487637 172615 147520 0 982
984 0 487651 172588 147560 0 983
985 0 487671 172569 147600 0 984
986 0 487688 172561 147640 0 985
987 0 487720 172560 147680 0 986
988 0 487745 172557 147720 0 987
989 0 487766 172569 147760 0 988
990 0 487794 172562 147800 0 989
991 0 487819 172565 147840 0 990
992 0 487836 172574 147880 0 991
993 0 487857 172560 147920 0 992
994 0 487871 172549 147960 0 993
995 0 487886 172541 148000 0 994
996 0 487904 172522 148040 0 995
997 0 487928 172512 148080 0 996
998 0 487952 172478 148120 0 997
999 0 487977 172443 148160 0 998
1000 0 488024 172420 148200 0 999
1001 0 488020 172402 148240 0 1000
1002 0 488067 172365 148280 0 1001
1003 0 488060 172338 148320 0 1002
1004 0 488061 172255 148360 0 1003
1005 0 488035 172166 148400 0 1004
1006 0 488028 172090 148440 0 1005
1007 0 488018 171993 148480 0 1006
1008 0 488016 171916 148520 0 1007
1009 0 487997 171816 148560 0 1008
1010 0 487968 171650 148640 0 1009
1011 0 487946 171572 148680 0 1010
1012 0 487921 171475 148720 0 1011
1013 0 487904 171388 148760 0 1012
1014 0 487861 171293 148800 0 1013
1015 0 487848 171205 148840 0 1014
1016 0 487818 171106 148880 0 1015
1017 0 487794 171003 148920 0 1016
1018 0 487771 170912 148960 0 1017
1019 0 487749 170824 149000 0 1018
1020 0 487744 170772 149040 0 1019
1021 0 487724 170760 149080 0 1020
1022 0 487718 170726 149120 0 1021
1023 0 487701 170689 149160 0 1022
1024 0 487694 170657 149200 0 1023
1025 0 487676 170623 149240 0 1024
1026 0 487660 170585 149280 0 1025
1027 0 487632 170551 149320 0 1026
1028 0 487606 170500 149360 0 1027
1029 0 487580 170448 149400 0 1028
1030 0 487554 170421 149440 0 1029
1031 0 487556 170379 149480 0 1030
1032 0 487559 170325 149520 0 1031
1033 0 487561 170294 149560 0 1032
1034 0 487589 170360 149600 0 1033
1035 0 487613 170408 149640 0 1034
1036 0 487643 170457 149680 0 1035
1037 0 487672 170539 149720 0 1036
1038 0 487682 170563 149760 0 1037
1039 0 487713 170605 149800 0 1038
1040 0 487759 170676 149840 0 1039
1041 0 487796 170764 149880 0 1040
1042 0 487834 170832 149920 0 1041
1043 0 487874 170886 149960 0 1042
1044 0 487905 170915 150000 0 1043
1045 0 487880 170979 150040 0 1044
1046 0 487917 170864 150080 0 1045
1047 0 487938 170843 150120 0 1046
1048 0 487959 170808 150160 0 1047
1049 0 487985 170752 150200 0 1048
1050 0 488005 170685 150240 0 1049
1051 0 488010 170603 150280 0 1050
1052 0 488010 170505 150320 0 1051
1053 0 488012 170381 150360 0 1052
1054 0 487996 170242 150400 0 1053
1055 0 487991 170066 150440 0 1054
1056 0 487970 169944 150480 0 1055
1057 0 487948 169817 150520 0 1056
1058 0 487914 169670 150560 0 1057
1059 0 487896 169557 150600 0 1058
1060 0 487874 169448 150640 0 1059
1061 0 487842 169296 150680 0 1060
1062 0 487821 169166 150720 0 1061
1063 0 487804 169096 150760 0 1062
1064 0 487781 169007 150800 0 1063
1065 0 487752 168923 150840 0 1064
1066 0 487737 168844 150880 0 1065
1067 0 487711 168758 150920 0 1066
1068 0 487699 168680 150960 0 1067
1069 0 487680 168594 151000 0 1068
1070 0 487666 168537 151040 0 1069
1071 0 487656 168473 151080 0 1070
1072 0 487644 168403 151120 0 1071
1073 0 487636 168353 151160 0 1072
1074 0 487624 168302 151200 0 1073
1075 0 487615 168248 151240 0 1074
1076 0 487610 168202 151280 0 1075
1077 0 487599 168156 151320 0 1076
1078 0 487594 168106 151360 0 1077
1079 0 487582 168061 151400 0 1078
1080 0 487571 168016 151440 0 1079
1081 0 487556 167960 151480 0 1080
1082 0 487548 167916 151520 0 1081
1083 0 487531 167866 151560 0 1082
1084 0 487525 167819 151600 0 1083
1085 0 487525 167770 151640 0 1084
1086 0 487531 167715 151680 0 1085
1087 0 487535 167661 151720 0 1086
1088 0 487539 167616 151760 0 1087
1089 0 487541 167571 151800 0 1088
1090 0 487543 167512 151840 0 1089
1091 0 487533 167458 151880 0 1090
1092 0 487530 167415 151920 0 1091
1093 0 487542 167377 151960 0 1092
1094 0 487545 167344 152000 0 1093
1095 0 487546 167304 152040 0 1094
1096 0 487554 167261 152080 0 1095
1097 0 487554 167216 152120 0 1096
1098 0 487554 167172 152160 0 1097
1099 0 487557 167122 152200 0 1098
1100 0 487560 167071 152240 0 1099
1101 0 487560 167023 152280 0 1100
1102 0 487551 166960 152320 0 1101
1103 0 487546 166908 152360 0 1102
1104 0 487547 166859 152400 0 1103
1105 0 487546 166812 152440 0 1104
1106 0 487549 166775 152480 0 1105
1107 0 487541 166727 152520 0 1106
1108 0 487527 166694 152560 0 1107
1109 0 487505 166675 152600 0 1108
1110 0 487486 166633 152640 0 1109
1111 0 487471 166596 152680 0 1110
1112 0 487449 166562 152720 0 1111
1113 0 487421 166516 152760 0 1112
1114 0 487397 166469 152800 0 1113
1115 0 487367 166432 152840 0 1114
1116 0 487338 166352 152880 0 1115
1117 0 487310 166297 152920 0 1116
1118 0 487273 166239 152960 0 1117
1119 0 487241 166190 153000 0 1118
1120 0 487220 166131 153040 0 1119
1121 0 487199 166097 153080 0 1120
1122 0 487177 166045 153120 0 1121
1123 0 487168 166002 153160 0 1122
1124 0 487145 165966 153200 0 1123
1125 0 487117 165942 153240 0 1124
1126 0 487094 165912 153280 0 1125
1127 0 487066 165902 153320 0 1126
1128 0 487038 165890 153360 0 1127
1129 0 487017 165860 153400 0 1128
1130 0 486990 165843 153440 0 1129
1131 0 486982 165819 153480 0 1130
1132 0 486969 165788 153520 0 1131
1133 0 486961 165760 153560 0 1132
1134 0 486952 165730 153600 0 1133
1135 0 486931 165698 153640 0 1134
1136 0 486917 165663 153680 0 1135
1137 0 486906 165636 153720 0 1136
1138 0 486886 165612 153760 0 1137
1139 0 486869 165577 153800 0 1138
1140 0 486857 165547 153840 0 1139
1141 0 486836 165492 153880 0 1140
1142 0 486809 165457 153920 0 1141
1143 0 486800 165425 153960 0 1142
1144 0 486773 165372 154000 0 1143
1145 0 486763 165323 154040 0 1144
1146 0 486765 165259 154080 0 1145
1147 0 486756 165198 154120 0 1146
1148 0 486753 165144 154160 0 1147
1149 0 486738 165068 154200 0 1148
1150 0 486724 164995 154240 0 1149
1151 0 486727 164938 154280 0 1150
1152 0 486725 164888 154320 0 1151
1153 0 486717 164841 154360 0 1152
1154 0 486721 164798 154400 0 1153
1155 0 486727 164764 154440 0 1154
1156 0 486732 164705 154480 0 1155
1157 0 486728 164670 154520 0 1156
1158 0 486726 164623 154560 0 1157
1159 0 486719 164572 154600 0 1158
1160 0 486700 164522 154640 0 1159
1161 0 486687 164467 154680 0 1160
1162 0 486674 164414 154720 0 1161
1163 0 486652 164353 154760 0 1162
1164 0 486643 164310 154800 0 1163
1165 0 486611 164253 154840 0 1164
1166 0 486585 164190 154880 0 1165
1167 0 486556 164147 154920 0 1166
1168 0 486541 164099 154960 0 1167
1169 0 486510 164050 155000 0 1168
1170 0 486479 164005 155040 0 1169
1171 0 486444 163932 155080 0 1170
1172 0 486410 163856 155120 0 1171
1173 0 486380 163794 155160 0 1172
1174 0 486337 163727 155200 0 1173
1175 0 486305 163656 155240 0 1174
1176 0 486271 163586 155280 0 1175
1177 0 486234 163561 155320 0 1176
1178 0 486207 163515 155360 0 1177
1179 0 486176 163490 155400 0 1178
1180 0 486130 163454 155440 0 1179
1181 0 486095 163419 155480 0 1180
1182 0 486068 163373 155520 0 1181
1183 0 486046 163331 155560 0 1182
1184 0 486013 163308 155600 0 1183
1185 0 485982 163273 155640 0 1184
1186 0 485971 163238 155680 0 1185
1187 0 485937 163221 155720 0 1186
1188 0 485900 163162 155760 0 1187
1189 0 485901 163120 155800 0 1188
1190 0 485882 163071 155840 0 1189
1191 0 485868 163016 155880 0 1190
1192 0 485864 162981 155920 0 1191
1193 0 485863 162962 155960 0 1192
1194 0 485849 162903 156000 0 1193
1195 0 485804 162845 156040 0 1194
1196 0 485754 162779 156080 0 1195
1197 0 485720 162721 156120 0 1196
1198 0 485685 162677 156160 0 1197
1199 0 485651 162635 156200 0 1198
1200 0 485610 162590 156240 0 1199
1201 0 485577 162547 156280 0 1200
1202 0 485552 162494 156320 0 1201
1203 0 485540 162456 156360 0 1202
1204 0 485517 162412 156400 0 1203
1205 0 485491 162360 156440 0 1204
1206 0 485481 162339 156480 0 1205
1207 0 485471 162300 156520 0 1206
1208 0 485460 162258 156560 0 1207
1209 0 485452 162208 156600 0 1208
1210 0 485446 162154 156640 0 1209
1211 0 485435 162109 156680 0 1210
1212 0 485425 162073 156720 0 1211
1213 0 485405 162024 156760 0 1212
1214 0 485394 161962 156800 0 1213
1215 0 485372 161932 156840 0 1214
1216 0 485347 161893 156880 0 1215
1217 0 485317 161865 156920 0 1216
1218 0 485297 161837 156960 0 1217
1219 0 485277 161810 157000 0 1218
1220 0 485251 161783 157040 0 1219
1221 0 485227 161746 157080 0 1220
1222 0 485214 161722 157120 0 1221
1223 0 485190 161699 157160 0 1222
1224 0 485177 161665 157200 0 1223
1225 0 485157 161631 157240 0 1224
1226 0 485152 161599 157280 0 1225
1227 0 485122 161569 157320 0 1226
1228 0 485100 161535 157360 0 1227
1229 0 485092 161504 157400 0 1228
1230 0 485066 161469 157440 0 1229
1231 0 485062 161431 157480 0 1230
1232 0 485044 161407 157520 0 1231
1233 0 485029 161356 157560 0 1232
1234 0 485002 161324 157600 0 1233
1235 0 484987 161280 157640 0 1234
1236 0 484968 161283 157680 0 1235
1237 0 484941 161245 157720 0 1236
1238 0 484924 161215 157760 0 1237
1239 0 484902 161198 157800 0 1238
1240 0 484879 161186 157840 0 1239
1241 0 484864 161150 157880 0 1240
1242 0 484841 161110 157920 0 1241
1243 0 484809 161121 157960 0 1242
1244 0 484774 161093 158000 0 1243
1245 0 484740 161067 158040 0 1244
1246 0 484704 161040 158080 0 1245
1247 0 484650 160919 158120 0 1246
1248 0 484630 161008 158160 0 1247
1249 0 484589 160961 158200 0 1248
1250 0 484570 160914 158240 0 1249
1251 0 484533 160857 158280 0 1250
1252 0 484514 160796 158320 0 1251
1253 0 484476 160768 158360 0 1252
1254 0 484450 160740 158400 0 1253
1255 0 484410 160700 158440 0 1254
1256 0 484384 160668 158480 0 1255
1257 0 484343 160635 158520 0 1256
1258 0 484307 160597 158560 0 1257
1259 0 484274 160566 158600 0 1258
1260 0 484238 160539 158640 0 1259
1261 0 484214 160517 158680 0 1260
1262 0 484200 160495 158720 0 1261
1263 0 484182 160484 158760 0 1262
1264 0 484170 160459 158800 0 1263
1265 0 484155 160431 158840 0 1264
1266 0 484130 160423 158880 0 1265
1267 0 484110 160400 158920 0 1266
1268 0 484090 160365 158960 0 1267
1269 0 484051 160343 159000 0 1268
1270 0 484028 160309 159040 0 1269
1271 0 483993 160276 159080 0 1270
1272 0 483962 160250 159120 0 1271
1273 0 483925 160218 159160 0 1272
1274 0 483885 160170 159200 0 1273
1275 0 483866 160118 159240 0 1274
1276 0 483846 160086 159280 0 1275
1277 0 483805 160036 159320 0 1276
1278 0 483790 159991 159360 0 1277
1279 0 483764 159941 159400 0 1278
1280 0 483728 159879 159440 0 1279
1281 0 483698 159845 159480 0 1280
1282 0 483672 159843 159520 0 1281
1283 0 483655 159806 159560 0 1282
1284 0 483639 159768 159600 0 1283
1285 0 483618 159729 159640 0 1284
1286 0 483599 159703 159680 0 1285
1287 0 483571 159684 159720 0 1286
1288 0 483547 159656 159760 0 1287
1289 0 483497 159620 159800 0 1288
1290 0 483448 159576 159840 0 1289
1291 0 483390 159525 159880 0 1290
1292 0 483350 159502 159920 0 1291
1293 0 483295 159485 159960 0 1292
1294 0 483246 159417 160000 0 1293
1295 0 483240 159340 160040 0 1294
1296 0 483226 159278 160080 0 1295
1297 0 483211 159232 160120 0 1296
1298 0 483192 159157 160160 0 1297
1299 0 483150 159113 160200 0 1298
1300 0 483106 159051 160240 0 1299
1301 0 483072 159007 160280 0 1300
1302 0 483037 158951 160320 0 1301
1303 0 482972 158894 160360 0 1302
1304 0 482922 158841 160400 0 1303
1305 0 482854 158788 160440 0 1304
1306 0 482803 158730 160480 0 1305
1307 0 482740 158675 160520 0 1306
1308 0 482689 158624 160560 0 1307
1309 0 482642 158565 160600 0 1308
1310 0 482591 158515 160640 0 1309
1311 0 482536 158458 160680 0 1310
1312 0 482489 158403 160720 0 1311
1313 0 482443 158324 160760 0 1312
1314 0 482404 158266 160800 0 1313
1315 0 482361 158221 160840 0 1314
1316 0 482335 158164 160880 0 1315
1317 0 482295 158122 160920 0 1316
1318 0 482257 158062 160960 0 1317
1319 0 482230 158038 161000 0 1318
1320 0 482195 157994 161040 0 1319
1321 0 482156 157960 161080 0 1320
1322 0 482121 157918 161120 0 1321
1323 0 482091 157889 161160 0 1322
1324 0 482048 157864 161200 0 1323
1325 0 482009 157824 161240 0 1324
1326 0 481980 157785 161280 0 1325
1327 0 481932 157744 161320 0 1326
1328 0 481895 157728 161360 0 1327
1329 0 481856 157720 161400 0 1328
1330 0 481823 157687 161440 0 1329
1331 0 481793 157668 161480 0 1330
1332 0 481754 157670 161520 0 1331
1333 0 481720 157644 161560 0 1332
1334 0 481691 157598 161600 0 1333
1335 0 481662 157570 161640 0 1334
1336 0 481624 157567 161680 0 1335
1337 0 481591 157517 161720 0 1336
1338 0 481554 157498 161760 0 1337
1339 0 481526 157477 161800 0 1338
1340 0 481499 157454 161840 0 1339
1341 0 481462 157437 161880 0 1340
1342 0 481436 157411 161920 0 1341
1343 0 481400 157387 161960 0 1342
1344 0 481369 157366 162000 0 1343
1345 0 481329 157315 162040 0 1344
1346 0 481274 157303 162080 0 1345
1347 0 481227 157249 162120 0 1346
1348 0 481192 157205 162160 0 1347
1349 0 481145 157163 162200 0 1348
1350 0 481109 157124 162240 0 1349
1351 0 481054 157079 162280 0 1350
1352 0 480989 157059 162320 0 1351
1353 0 480936 157029 162360 0 1352
1354 0 480886 156992 162400 0 1353
1355 0 480842 156978 162440 0 1354
1356 0 480800 156965 162480 0 1355
1357 0 480755 156971 162520 0 1356
1358 0 480714 156956 162560 0 1357
1359 0 480668 156947 162600 0 1358
1360 0 480616 156931 162640 0 1359
1361 0 480564 156918 162680 0 1360
1362 0 480525 156894 162720 0 1361
1363 0 480493 156866 162760 0 1362
1364 0 480450 156823 162800 0 1363
1365 0 480422 156778 162840 0 1364
1366 0 480374 156739 162880 0 1365
1367 0 480340 156718 162920 0 1366
1368 0 480294 156704 162960 0 1367
1369 0 480252 156685 163000 0 1368
1370 0 480209 156649 163040 0 1369
1371 0 480190 156614 163080 0 1370
1372 0 480175 156542 163120 0 1371
1373 0 480157 156478 163160 0 1372
1374 0 480121 156440 163200 0 1373
1375 0 480087 156410 163240 0 1374
1376 0 480060 156388 163280 0 1375
1377 0 480009 156373 163320 0 1376
1378 0 479986 156320 163360 0 1377
1379 0 479959 156295 163400 0 1378
1380 0 479931 156276 163440 0 1379
1381 0 479901 156235 163480 0 1380
1382 0 479891 156209 163520 0 1381
1383 0 479866 156165 163560 0 1382
1384 0 479832 156144 163600 0 1383
1385 0 479823 156104 163640 0 1384
1386 0 479791 156086 163680 0 1385
1387 0 479767 156041 163720 0 1386
1388 0 479747 156000 163760 0 1387
1389 0 479716 155970 163800 0 1388
1390 0 479684 155942 163840 0 1389
1391 0 479634 155938 163880 0 1390
1392 0 479605 155915 163920 0 1391
1393 0 479577 155897 163960 0 1392
1394 0 479541 155877 164000 0 1393
1395 0 479521 155852 164040 0 1394
1396 0 479485 155813 164080 0 1395
1397 0 479463 155737 164120 0 1396
1398 0 479452 155652 164160 0 1397
1399 0 479430 155588 164200 0 1398
1400 0 479419 155520 164240 0 1399
1401 0 479374 155478 164280 0 1400
1402 0 479334 155423 164320 0 1401
1403 0 479298 155371 164360 0 1402
1404 0 479258 155318 164400 0 1403
1405 0 479217 155256 164440 0 1404
1406 0 479193 155202 164480 0 1405
1407 0 479131 155169 164520 0 1406
1408 0 479100 155114 164560 0 1407
1409 0 479060 155072 164600 0 1408
1410 0 478991 155058 164640 0 1409
1411 0 478948 155012 164680 0 1410
1412 0 478901 154965 164720 0 1411
1413 0 478848 154920 164760 0 1412
1414 0 478811 154864 164800 0 1413
1415 0 478769 154808 164840 0 1414
1416 0 478731 154773 164880 0 1415
1417 0 478680 154730 164920 0 1416
1418 0 478638 154694 164960 0 1417
1419 0 478583 154628 165000 0 1418
1420 0 478539 154586 165040 0 1419
1421 0 478495 154537 165080 0 1420
1422 0 478445 154488 165120 0 1421
1423 0 478397 154432 165160 0 1422
1424 0 478352 154380 165200 0 1423
1425 0 478318 154318 165240 0 1424
1426 0 478247 154249 165280 0 1425
1427 0 478172 154186 165320 0 1426
1428 0 478101 154120 165360 0 1427
1429 0 478017 154062 165400 0 1428
1430 0 477962 154013 165440 0 1429
1431 0 477920 153942 165480 0 1430
1432 0 477871 153883 165520 0 1431
1433 0 477818 153830 165560 0 1432
1434 0 477771 153771 165600 0 1433
1435 0 477672 153763 165640 0 1434
1436 0 477630 153718 165680 0 1435
1437 0 477577 153656 165720 0 1436
1438 0 477548 153599 165760 0 1437
1439 0 477506 153539 165800 0 1438
1440 0 477446 153474 165840 0 1439
1441 0 477408 153418 165880 0 1440
1442 0 477340 153314 165920 0 1441
1443 0 477288 153256 165960 0 1442
1444 0 477229 153172 166000 0 1443
1445 0 477171 153086 166040 0 1444
1446 0 477135 153051 166080 0 1445
1447 0 477087 152975 166120 0 1446
1448 0 477025 152948 166160 0 1447
1449 0 476963 152889 166200 0 1448
1450 0 476912 152855 166240 0 1449
1451 0 476910 152773 166280 0 1450
1452 0 476888 152698 166320 0 1451
1453 0 476864 152650 166360 0 1452
1454 0 476839 152610 166400 0 1453
1455 0 476816 152556 166440 0 1454
1456 0 476790 152514 166480 0 1455
1457 0 476759 152478 166520 0 1456
1458 0 476735 152451 166560 0 1457
1459 0 476691 152380 166600 0 1458
1460 0 476656 152360 166640 0 1459
1461 0 476613 152328 166680 0 1460
1462 0 476573 152280 166720 0 1461
1463 0 476535 152243 166760 0 1462
1464 0 476500 152183 166800 0 1463
1465 0 476456 152167 166840 0 1464
1466 0 476414 152139 166880 0 1465
1467 0 476383 152114 166920 0 1466
1468 0 476333 152080 166960 0 1467
1469 0 476284 152009 167000 0 1468
1470 0 476243 151930 167040 0 1469
1471 0 476192 151873 167080 0 1470
1472 0 476140 151804 167120 0 1471
1473 0 476096 151727 167160 0 1472
1474 0 476044 151666 167200 0 1473
1475 0 475996 151598 167240 0 1474
1476 0 475951 151521 167280 0 1475
1477 0 475909 151457 167320 0 1476
1478 0 475851 151407 167360 0 1477
1479 0 475816 151365 167400 0 1478
1480 0 475779 151288 167440 0 1479
1481 0 475747 151226 167480 0 1480
1482 0 475712 151173 167520 0 1481
1483 0 475697 151106 167560 0 1482
1484 0 475674 151045 167600 0 1483
1485 0 475636 151001 167640 0 1484
1486 0 475573 150834 167720 0 1485
1487 0 475543 150790 167760 0 1486
1488 0 475507 150754 167800 0 1487
1489 0 475467 150704 167840 0 1488
1490 0 475431 150661 167880 0 1489
1491 0 475392 150622 167920 0 1490
1492 0 475368 150579 167960 0 1491
1493 0 475362 150545 168000 0 1492
1494 0 475311 150497 168040 0 1493
1495 0 475283 150428 168080 0 1494
1496 0 475259 150360 168120 0 1495
1497 0 475213 150298 168160 0 1496
1498 0 475178 150243 168200 0 1497
1499 0 475147 150180 168240 0 1498
1500 0 475117 150137 168280 0 1499
1501 0 475091 150080 168320 0 1500
1502 0 475052 150056 168360 0 1501
1503 0 475001 150036 168400 0 1502
1504 0 474962 150007 168440 0 1503
1505 0 474924 149974 168480 0 1504
1506 0 474887 149943 168520 0 1505
1507 0 474814 149914 168560 0 1506
1508 0 474759 149875 168600 0 1507
1509 0 474685 149851 168640 0 1508
1510 0 474619 149826 168680 0 1509
1511 0 474569 149781 168720 0 1510
1512 0 474501 149750 168760 0 1511
1513 0 474444 149710 168800 0 1512
1514 0 474403 149662 168840 0 1513
1515 0 474332 149629 168880 0 1514
1516 0 474289 149577 168920 0 1515
1517 0 474240 149526 168960 0 1516
1518 0 474175 149468 169000 0 1517
1519 0 474103 149417 169040 0 1518
1520 0 474041 149366 169080 0 1519
1521 0 473988 149310 169120 0 1520
1522 0 473935 149248 169160 0 1521
1523 0 473875 149189 169200 0 1522
1524 0 473844 149165 169240 0 1523
1525 0 473780 149146 169280 0 1524
1526 0 473733 149121 169320 0 1525
1527 0 473688 149079 169360 0 1526
1528 0 473626 149055 169400 0 1527
1529 0 473595 149029 169440 0 1528
1530 0 473541 149018 169480 0 1529
1531 0 473488 149008 169520 0 1530
1532 0 473431 149007 169560 0 1531
1533 0 473390 149011 169600 0 1532
1534 0 473331 149013 169640 0 1533
1535 0 473275 149025 169680 0 1534
1536 0 473238 149019 169720 0 1535
1537 0 473196 149027 169760 0 1536
1538 0 473139 149041 169800 0 1537
1539 0 473100 149044 169840 0 1538
1540 0 473027 149061 169880 0 1539
1541 0 472976 149068 169920 0 1540
1542 0 472965 149043 169960 0 1541
1543 0 472922 149020 170000 0 1542
1544 0 472926 149003 170040 0 1543
1545 0 472897 149002 170080 0 1544
1546 0 472874 148974 170120 0 1545
1547 0 472873 148946 170160 0 1546
1548 0 472848 148929 170200 0 1547
1549 0 472824 148914 170240 0 1548
1550 0 472807 148869 170280 0 1549
1551 0 472754 148839 170320 0 1550
1552 0 472744 148818 170360 0 1551
1553 0 472723 148795 170400 0 1552
1554 0 472663 148774 170440 0 1553
1555 0 472642 148732 170480 0 1554
1556 0 472607 148699 170520 0 1555
1557 0 472561 148644 170560 0 1556
1558 0 472535 148582 170600 0 1557
1559 0 472480 148523 170640 0 1558
1560 0 472444 148468 170680 0 1559
1561 0 472394 148419 170720 0 1560
1562 0 472325 148384 170760 0 1561
1563 0 472272 148341 170800 0 1562
1564 0 472222 148299 170840 0 1563
1565 0 472166 148350 170880 0 1564
1566 0 472157 148330 170920 0 1565
1567 0 472123 148320 170960 0 1566
1568 0 472078 148300 171000 0 1567
1569 0 472031 148305 171040 0 1568
1570 0 471992 148362 171080 0 1569
1571 0 471946 148369 171120 0 1570
1572 0 471877 148331 171160 0 1571
1573 0 471840 148291 171200 0 1572
1574 0 471734 148283 171240 0 1573
1575 0 471682 148320 171280 0 1574
1576 0 471587 148183 171320 0 1575
1577 0 471472 148128 171360 0 1576
1578 0 471376 148079 171400 0 1577
1579 0 471258 148021 171440 0 1578
1580 0 471146 147970 171480 0 1579
1581 0 471053 147949 171520 0 1580
1582 0 470955 147933 171560 0 1581
1583 0 470854 147907 171600 0 1582
1584 0 470748 147880 171640 0 1583
1585 0 470637 147881 171680 0 1584
1586 0 470522 147865 171720 0 1585
1587 0 470421 147844 171760 0 1586
1588 0 470374 147825 171800 0 1587
1589 0 470306 147799 171840 0 1588
1590 0 470231 147778 171880 0 1589
1591 0 470158 147749 171920 0 1590
1592 0 470070 147717 171960 0 1591
1593 0 470023 147670 172000 0 1592
1594 0 469969 147634 172040 0 1593
1595 0 469949 147590 172080 0 1594
1596 0 469904 147544 172120 0 1595
1597 0 469876 147497 172160 0 1596
1598 0 469796 147484 172200 0 1597
1599 0 469748 147462 172240 0 1598
1600 0 469678 147451 172280 0 1599
1601 0 469640 147421 172320 0 1600
1602 0 469590 147378 172360 0 1601
1603 0 469513 147319 172400 0 1602
1604 0 469448 147256 172440 0 1603
1605 0 469370 147192 172480 0 1604
1606 0 469307 147136 172520 0 1605
1607 0 469240 147079 172560 0 1606
1608 0 469158 146995 172600 0 1607
1609 0 469074 146924 172640 0 1608
1610 0 468991 146825 172680 0 1609
1611 0 468905 146738 172720 0 1610
1612 0 468824 146661 172760 0 1611
1613 0 468715 146565 172800 0 1612
1614 0 468591 146472 172840 0 1613
1615 0 468486 146371 172880 0 1614
1616 0 468376 146307 172920 0 1615
1617 0 468255 146221 172960 0 1616
1618 0 468146 146142 173000 0 1617
1619 0 468054 146108 173040 0 1618
1620 0 467958 146064 173080 0 1619
1621 0 467855 146051 173120 0 1620
1622 0 467786 146008 173160 0 1621
1623 0 467697 145986 173200 0 1622
1624 0 467609 145961 173240 0 1623
1625 0 467556 145915 173280 0 1624
1626 0 467473 145872 173320 0 1625
1627 0 467402 145838 173360 0 1626
1628 0 467324 145798 173400 0 1627
1629 0 467223 145704 173440 0 1628
1630 0 467113 145613 173480 0 1629
1631 0 467040 145511 173520 0 1630
1632 0 466934 145424 173560 0 1631
1633 0 466832 145336 173600 0 1632
1634 0 466757 145319 173640 0 1633
1635 0 466684 145285 173680 0 1634
1636 0 466584 145288 173720 0 1635
1637 0 466514 145260 173760 0 1636
1638 0 466444 145250 173800 0 1637
1639 0 466205 145124 173840 0 1638
1640 0 465956 145014 173880 0 1639
1641 0 465710 144889 173920 0 1640
1642 0 465500 144718 173960 0 1641
1643 0 465275 144551 174000 0 1642
1644 0 465030 144478 174040 0 1643
1645 0 464588 144321 174080 0 1644
1646 0 464232 144148 174160 0 1645
1647 0 464042 144108 174200 0 1646
1648 0 463864 144067 174240 0 1647
1649 0 463676 144025 174280 0 1648
1650 0 463486 143977 174320 0 1649
1651 0 463361 143924 174360 0 1650
1652 0 463234 143880 174400 0 1651
1653 0 463118 143823 174440 0 1652
1654 0 462997 143757 174480 0 1653
1655 0 462896 143689 174520 0 1654
1656 0 462796 143693 174560 0 1655
1657 0 462715 143686 174600 0 1656
1658 0 462643 143682 174640 0 1657
1659 0 462566 143668 174680 0 1658
1660 0 462498 143661 174720 0 1659
1661 0 462423 143662 174760 0 1660
1662 0 462380 143646 174800 0 1661
1663 0 462318 143627 174840 0 1662
1664 0 462264 143617 174880 0 1663
1665 0 462216 143583 174920 0 1664
1666 0 462115 143555 174960 0 1665
1667 0 462052 143493 175000 0 1666
1668 0 461955 143457 175040 0 1667
1669 0 461905 143417 175080 0 1668
1670 0 461823 143374 175120 0 1669
1671 0 461669 143299 175160 0 1670
1672 0 461513 143243 175200 0 1671
1673 0 461369 143177 175240 0 1672
1674 0 461217 143176 175280 0 1673
1675 0 461086 143137 175320 0 1674
1676 0 460950 143116 175360 0 1675
1677 0 460666 143324 175400 0 1676
1678 0 460723 142980 175440 0 1677
1679 0 460671 142911 175480 0 1678
1680 0 460611 142865 175520 0 1679
1681 0 460527 142822 175560 0 1680
1682 0 460473 142790 175600 0 1681
1683 0 460404 142771 175640 0 1682
1684 0 460356 142733 175680 0 1683
1685 0 460270 142707 175720 0 1684
1686 0 460187 142677 175760 0 1685
1687 0 460110 142625 175800 0 1686
1688 0 460038 142582 175840 0 1687
1689 0 459970 142530 175880 0 1688
1690 0 459878 142503 175920 0 1689
1691 0 459786 142476 175960 0 1690
1692 0 459697 142444 176000 0 1691
1693 0 459621 142421 176040 0 1692
1694 0 459536 142391 176080 0 1693
1695 0 459451 142347 176120 0 1694
1696 0 459370 142292 176160 0 1695
1697 0 459263 142231 176200 0 1696
1698 0 459180 142192 176240 0 1697
1699 0 459103 142175 176280 0 1698
1700 0 459036 142147 176320 0 1699
1701 0 458962 142144 176360 0 1700
1702 0 458906 142135 176400 0 1701
1703 0 458809 142132 176440 0 1702
1704 0 458676 142103 176480 0 1703
1705 0 458588 142015 176520 0 1704
1706 0 458459 141966 176560 0 1705
1707 0 458383 141868 176600 0 1706
1708 0 458286 141777 176640 0 1707
1709 0 458461 141269 176680 0 1708
1710 0 457962 141649 176720 0 1709
1711 0 457884 141559 176760 0 1710
1712 0 457848 141568 176800 0 1711
1713 0 457787 141544 176840 0 1712
1714 0 457732 141523 176880 0 1713
1715 0 457705 141524 176920 0 1714
1716 0 457646 141557 176960 0 1715
1717 0 457597 141579 177000 0 1716
1718 0 457546 141616 177040 0 1717
1719 0 457514 141646 177080 0 1718
1720 0 457453 141709 177120 0 1719
1721 0 457391 141657 177160 0 1720
1722 0 457308 141618 177200 0 1721
1723 0 457238 141574 177240 0 1722
1724 0 457172 141520 177280 0 1723
1725 0 457116 141480 177320 0 1724
1726 0 457059 141445 177360 0 1725
1727 0 456995 141412 177400 0 1726
1728 0 456923 141380 177440 0 1727
1729 0 456862 141346 177480 0 1728
1730 0 456805 141297 177520 0 1729
1731 0 456757 141278 177560 0 1730
1732 0 456687 141264 177600 0 1731
1733 0 456627 141201 177640 0 1732
1734 0 456566 141187 177680 0 1733
1735 0 456490 141176 177720 0 1734
1736 0 456450 141124 177760 0 1735
1737 0 456370 141139 177800 0 1736
1738 0 456303 141122 177840 0 1737
1739 0 456208 141135 177880 0 1738
1740 0 456149 141101 177920 0 1739
1741 0 456078 141074 177960 0 1740
1742 0 456003 141063 178000 0 1741
1743 0 455909 141012 178040 0 1742
1744 0 455807 140956 178080 0 1743
1745 0 455728 140908 178120 0 1744
1746 0 455646 140850 178160 0 1745
1747 0 455571 140835 178200 0 1746
1748 0 455481 140791 178240 0 1747
1749 0 455383 140760 178280 0 1748
1750 0 455301 140688 178320 0 1749
1751 0 455176 140734 178360 0 1750
1752 0 455097 140666 178400 0 1751
1753 0 455010 140619 178440 0 1752
1754 0 454905 140586 178480 0 1753
1755 0 454829 140521 178520 0 1754
1756 0 454740 140471 178560 0 1755
1757 0 454693 140436 178600 0 1756
1758 0 454637 140381 178640 0 1757
1759 0 454568 140345 178680 0 1758
1760 0 454504 140308 178720 0 1759
1761 0 454459 140212 178760 0 1760
1762 0 454403 140156 178800 0 1761
1763 0 454370 140090 178840 0 1762
1764 0 454319 140037 178880 0 1763
1765 0 454273 139966 178920 0 1764
1766 0 454156 139874 179000 0 1765
1767 0 454112 139812 179040 0 1766
1768 0 454056 139747 179080 0 1767
1769 0 454005 139682 179120 0 1768
1770 0 453952 139623 179160 0 1769
1771 0 453924 139589 179200 0 1770
1772 0 453872 139585 179240 0 1771
1773 0 453841 139564 179280 0 1772
1774 0 453817 139530 179320 0 1773
1775 0 453777 139507 179360 0 1774
1776 0 453737 139468 179400 0 1775
1777 0 453695 139425 179440 0 1776
1778 0 453657 139392 179480 0 1777
1779 0 453601 139366 179520 0 1778
1780 0 453537 139330 179560 0 1779
1781 0 453482 139309 179600 0 1780
1782 0 453420 139274 179640 0 1781
1783 0 453372 139251 179680 0 1782
1784 0 453235 139183 179720 0 1783
1785 0 453113 139111 179760 0 1784
1786 0 452888 138967 179800 0 1785
1787 0 452699 138890 179840 0 1786
1788 0 452667 138837 179880 0 1787
1789 0 452597 138812 179920 0 1788
1790 0 452550 138768 179960 0 1789
1791 0 452471 138753 180000 0 1790
1792 0 452398 138724 180040 0 1791
1793 0 452242 138596 180080 0 1792
1794 0 452324 138627 180120 0 1793
1795 0 452107 138678 180160 0 1794
1796 0 451801 138578 180200 0 1795
1797 0 451521 138478 180240 0 1796
1798 0 451136 138482 180280 0 1797
1799 0 450996 138430 180320 0 1798
1800 0 450848 138374 180360 0 1799
1801 0 450723 138306 180400 0 1800
1802 0 450570 138226 180440 0 1801
1803 0 450498 138189 180480 0 1802
1804 0 450408 138133 180520 0 1803
1805 0 450337 138064 180560 0 1804
1806 0 450233 138020 180600 0 1805
1807 0 450149 137975 180640 0 1806
1808 0 450068 137904 180680 0 1807
1809 0 449977 137911 180720 0 1808
1810 0 449897 137894 180760 0 1809
1811 0 449820 137890 180800 0 1810
1812 0 449746 137871 180840 0 1811
1813 0 449618 137830 180880 0 1812
1814 0 449519 137769 180920 0 1813
1815 0 449363 137734 180960 0 1814
1816 0 449243 137664 181000 0 1815
1817 0 449116 137599 181040 0 1816
1818 0 449006 137509 181080 0 1817
1819 0 448936 137465 181120 0 1818
1820 0 448872 137471 181160 0 1819
1821 0 448726 137398 181200 0 1820
1822 0 448731 137359 181240 0 1821
1823 0 448485 137445 181280 0 1822
1824 0 448421 137415 181320 0 1823
1825 0 448456 137366 181360 0 1824
1826 0 448342 137309 181400 0 1825
1827 0 448239 137255 181440 0 1826
1828 0 448131 137205 181480 0 1827
1829 0 448007 137178 181520 0 1828
1830 0 447837 137061 181560 0 1829
1831 0 447678 136942 181600 0 1830
1832 0 447513 136831 181640 0 1831
1833 0 447342 136723 181680 0 1832
1834 0 447178 136619 181720 0 1833
1835 0 447024 136510 181760 0 1834
1836 0 446853 136397 181800 0 1835
1837 0 446715 136272 181840 0 1836
1838 0 446550 136152 181880 0 1837
1839 0 446396 136033 181920 0 1838
1840 0 445902 135535 181960 0 1839
1841 5 445808 135295 182000 0 1840
1842 0 445678 135352 182040 0 1841
1843 0 445625 135287 182080 0 1842
1844 0 445565 135240 182120 0 1843
1845 0 445507 135206 182160 0 1844
1846 0 445471 135151 182200 0 1845
1847 0 445416 135097 182240 0 1846
1848 0 445353 135048 182280 0 1847
1849 0 445303 134994 182320 0 1848
1850 0 445246 134947 182360 0 1849
1851 0 445188 134904 182400 0 1850
1852 0 445121 134857 182440 0 1851
1853 0 445050 134823 182480 0 1852
1854 0 444966 134793 182520 0 1853
1855 0 444881 134765 182560 0 1854
1856 0 444857 134729 182600 0 1855
1857 0 444824 134714 182640 0 1856
1858 0 444801 134692 182680 0 1857
1859 0 444773 134667 182720 0 1858
1860 0 444717 134636 182760 0 1859
1861 0 444722 134609 182800 0 1860
1862 0 444706 134587 182840 0 1861
1863 0 444681 134560 182880 0 1862
1864 0 444676 134537 182920 0 1863
1865 0 444669 134505 182960 0 1864
1866 0 444645 134472 183000 0 1865
1867 0 444643 134434 183040 0 1866
1868 0 444703 134548 183080 0 1867
1869 0 444651 134556 183120 0 1868
1870 0 444646 134540 183160 0 1869
1871 0 444637 134528 183200 0 1870
1872 0 444624 134532 183240 0 1871
1873 0 444631 134536 183280 0 1872
1874 0 444582 134538 183320 0 1873
1875 0 444545 134555 183360 0 1874
1876 0 444544 134575 183400 0 1875
1877 0 444545 134588 183440 0 1876
1878 0 444497 134627 183480 0 1877
1879 0 444459 134643 183520 0 1878
1880 0 444409 134675 183560 0 1879
1881 0 444355 134716 183600 0 1880
1882 0 444327 134740 183640 0 1881
1883 0 444284 134786 183680 0 1882
1884 0 444229 134831 183720 0 1883
1885 0 444187 134836 183760 0 1884
1886 0 444149 134839 183800 0 1885
1887 0 444102 134860 183840 0 1886
1888 0 444053 134867 183880 0 1887
1889 0 444011 134878 183920 0 1888
1890 0 443979 134908 183960 0 1889
1891 0 443956 134940 184000 0 1890
1892 0 443922 134989 184040 0 1891
1893 0 443901 134995 184080 0 1892
1894 0 443890 135002 184120 0 1893
1895 0 443842 135069 184160 0 1894
1896 0 443823 135126 184200 0 1895
1897 0 443788 135191 184240 0 1896
1898 0 443764 135276 184280 0 1897
1899 0 443738 135339 184320 0 1898
1900 0 443716 135410 184360 0 1899
1901 0 443695 135454 184400 0 1900
1902 0 443687 135496 184440 0 1901
1903 0 443660 135537 184480 0 1902
1904 0 443655 135571 184520 0 1903
1905 0 443619 135621 184560 0 1904
1906 0 443604 135657 184600 0 1905
1907 0 443574 135697 184640 0 1906
1908 0 443551 135708 184680 0 1907
1909 0 443530 135723 184720 0 1908
1910 0 443536 135756 184760 0 1909
1911 0 443494 135794 184800 0 1910
1912 0 443493 135826 184840 0 1911
1913 0 443480 135863 184880 0 1912
1914 0 443475 135892 184920 0 1913
1915 0 443452 135939 184960 0 1914
1916 0 443442 135964 185000 0 1915
1917 0 443415 136006 185040 0 1916
1918 0 443390 136053 185080 0 1917
1919 0 443369 136102 185120 0 1918
1920 0 443351 136132 185160 0 1919
1921 0 443342 136163 185200 0 1920
1922 0 443353 136202 185240 0 1921
1923 0 443305 136275 185280 0 1922
1924 0 443311 136310 185320 0 1923
1925 0 443315 136329 185360 0 1924
1926 0 443282 136358 185400 0 1925
1927 0 443256 136383 185440 0 1926
1928 0 443221 136411 185480 0 1927
1929 0 443178 136454 185520 0 1928
1930 0 443147 136478 185560 0 1929
1931 0 443143 136518 185600 0 1930
1932 0 443116 136564 185640 0 1931
1933 0 443121 136588 185680 0 1932
1934 0 443108 136617 185720 0 1933
1935 0 443097 136651 185760 0 1934
1936 0 443088 136701 185800 0 1935
1937 0 443049 136755 185840 0 1936
1938 0 443008 136813 185880 0 1937
1939 0 442956 136866 185920 0 1938
1940 0 442903 136912 185960 0 1939
1941 0 442878 136964 186000 0 1940
1942 0 442835 136946 186080 0 1941
1943 0 442785 137008 186120 0 1942
1944 0 442778 137048 186160 0 1943
1945 0 442750 137083 186200 0 1944
1946 0 442708 137116 186240 0 1945
1947 0 442686 137142 186280 0 1946
1948 0 442657 137161 186320 0 1947
1949 0 442626 137165 186360 0 1948
1950 0 442586 137180 186400 0 1949
1951 0 442554 137180 186440 0 1950
1952 0 442530 137189 186480 0 1951
1953 0 442524 137186 186520 0 1952
1954 0 442484 137206 186560 0 1953
1955 0 442454 137213 186600 0 1954
1956 0 442430 137219 186640 0 1955
1957 0 442398 137220 186680 0 1956
1958 0 442368 137251 186720 0 1957
1959 0 442355 137281 186760 0 1958
1960 0 442326 137308 186800 0 1959
1961 0 442308 137335 186840 0 1960
1962 0 442249 137367 186880 0 1961
1963 0 442224 137373 186920 0 1962
1964 0 442195 137385 186960 0 1963
1965 0 442177 137387 187000 0 1964
1966 0 442137 137398 187040 0 1965
1967 0 442115 137414 187080 0 1966
1968 0 442109 137407 187120 0 1967
1969 0 442098 137419 187160 0 1968
1970 0 442085 137429 187200 0 1969
1971 0 442066 137436 187240 0 1970
1972 0 442053 137445 187280 0 1971
1973 0 442053 137452 187320 0 1972
1974 0 442049 137462 187360 0 1973
1975 0 442046 137458 187400 0 1974
1976 0 442034 137460 187440 0 1975
1977 0 442030 137476 187480 0 1976
1978 0 442039 137466 187520 0 1977
1979 0 441949 137618 187560 0 1978
1980 0 442024 137509 187600 0 1979
1981 0 442019 137508 187640 0 1980
1982 0 442018 137506 187680 0 1981
1983 0 442001 137520 187720 0 1982
1984 0 441997 137511 187760 0 1983
1985 0 441988 137512 187800 0 1984
1986 0 441972 137516 187840 0 1985
1987 0 441961 137519 187880 0 1986
1988 0 441941 137539 187920 0 1987
1989 0 441929 137530 187960 0 1988
1990 0 441930 137530 188000 0 1989
1991 0 441914 137521 188040 0 1990
1992 0 441900 137517 188080 0 1991
1993 0 441900 137517 188120 0 1992
1994 0 441908 137511 188160 0 1993
1995 0 441881 137525 188200 0 1994
1996 0 441880 137527 188240 0 1995
1997 0 441861 137524 188280 0 1996
1998 0 441858 137536 188320 0 1997
1999 0 441840 137538 188360 0 1998
2000 0 441819 137527 188400 0 1999
2001 0 441796 137513 188440 0 2000
2002 0 441760 137520 188480 0 2001
2003 0 441750 137514 188520 0 2002
2004 0 441741 137520 188560 0 2003
2005 0 441729 137531 188600 0 2004
2006 0 441710 137542 188640 0 2005
2007 0 441703 137542 188680 0 2006
2008 0 441680 137569 188720 0 2007
2009 0 441672 137603 188760 0 2008
2010 0 441671 137626 188800 0 2009
2011 0 441664 137646 188840 0 2010
2012 0 441652 137674 188880 0 2011
2013 0 441639 137719 188920 0 2012
2014 0 441630 137747 188960 0 2013
2015 0 441613 137768 189000 0 2014
2016 0 441600 137811 189040 0 2015
2017 0 441601 137852 189080 0 2016
2018 0 441607 137913 189120 0 2017
2019 0 441610 137966 189160 0 2018
2020 0 441625 138006 189200 0 2019
2021 0 441622 138059 189240 0 2020
2022 0 441628 138109 189280 0 2021
2023 0 441629 138127 189320 0 2022
2024 0 441623 138154 189360 0 2023
2025 0 441627 138168 189400 0 2024
2026 0 441612 138200 189440 0 2025
2027 0 441610 138218 189480 0 2026
2028 0 441610 138237 189520 0 2027
2029 0 441607 138267 189560 0 2028
2030 0 441624 138272 189600 0 2029
2031 0 441620 138275 189640 0 2030
2032 0 441620 138271 189680 0 2031
2033 0 441606 138289 189720 0 2032
2034 0 441606 138283 189760 0 2033
2035 0 441607 138273 189800 0 2034
2036 0 441605 138265 189840 0 2035
2037 0 441563 138258 189880 0 2036
2038 0 441553 138253 189920 0 2037
2039 0 441530 138253 189960 0 2038
2040 0 441516 138249 190000 0 2039
2041 0 441488 138249 190040 0 2040
2042 0 441470 138237 190080 0 2041
2043 0 441460 138231 190120 0 2042
2044 0 441412 138251 190160 0 2043
2045 0 441378 138262 190200 0 2044
2046 0 441357 138267 190240 0 2045
2047 0 441335 138278 190280 0 2046
2048 0 441333 138274 190320 0 2047
2049 0 441286 138284 190360 0 2048
2050 0 441276 138302 190400 0 2049
2051 0 441266 138321 190440 0 2050
2052 0 441251 138334 190480 0 2051
2053 0 441236 138351 190520 0 2052
2054 0 441219 138354 190560 0 2053
2055 0 441216 138379 190600 0 2054
2056 0 441210 138404 190640 0 2055
2057 0 441199 138426 190680 0 2056
2058 0 441191 138441 190720 0 2057
2059 0 441177 138452 190760 0 2058
2060 0 441163 138471 190800 0 2059
2061 0 441143 138477 190840 0 2060
2062 0 441128 138497 190880 0 2061
2063 0 441108 138511 190920 0 2062
2064 0 441087 138531 190960 0 2063
2065 0 441079 138556 191000 0 2064
2066 0 441065 138568 191040 0 2065
2067 0 441036 138579 191080 0 2066
2068 0 441013 138605 191120 0 2067
2069 0 440988 138608 191160 0 2068
2070 0 440942 138540 191200 0 2069
2071 0 440931 138618 191240 0 2070
2072 0 440896 138629 191280 0 2071
2073 0 440875 138651 191320 0 2072
2074 0 440857 138659 191360 0 2073
2075 0 440821 138677 191400 0 2074
2076 0 440805 138691 191440 0 2075
2077 0 440780 138693 191480 0 2076
2078 0 440753 138696 191520 0 2077
2079 0 440744 138690 191560 0 2078
2080 0 440697 138707 191600 0 2079
2081 0 440671 138722 191640 0 2080
2082 0 440642 138733 191680 0 2081
2083 0 440614 138744 191720 0 2082
2084 0 440590 138751 191760 0 2083
2085 0 440568 138766 191800 0 2084
2086 0 440536 138784 191840 0 2085
2087 0 440523 138799 191880 0 2086
2088 0 440488 138819 191920 0 2087
2089 0 440498 138833 191960 0 2088
2090 0 440479 138858 192000 0 2089
2091 0 440469 138881 192040 0 2090
2092 0 440429 138888 192080 0 2091
2093 0 440393 138909 192120 0 2092
2094 0 440355 138920 192160 0 2093
2095 0 440306 138945 192200 0 2094
2096 0 440259 138979 192240 0 2095
2097 0 440215 139001 192280 0 2096
2098 0 440190 139022 192320 0 2097
2099 0 440157 139040 192360 0 2098
2100 0 440131 139061 192400 0 2099
2101 0 440113 139085 192440 0 2100
2102 0 440087 139105 192480 0 2101
2103 0 440071 139115 192520 0 2102
2104 0 440037 139131 192560 0 2103
2105 0 440029 139155 192600 0 2104
2106 0 439996 139153 192640 0 2105
2107 0 439983 139170 192680 0 2106
2108 0 439960 139175 192720 0 2107
2109 0 439949 139196 192760 0 2108
2110 0 439948 139221 192800 0 2109
2111 0 439925 139234 192840 0 2110
2112 0 439913 139257 192880 0 2111
2113 0 439902 139282 192920 0 2112
2114 0 439886 139296 192960 0 2113
2115 0 439876 139328 193000 0 2114
2116 0 439852 139346 193040 0 2115
2117 0 439844 139355 193080 0 2116
2118 0 439830 139364 193120 0 2117
2119 0 439807 139386 193160 0 2118
2120 0 439792 139406 193200 0 2119
2121 0 439769 139422 193240 0 2120
2122 0 439753 139437 193280 0 2121
2123 0 439737 139445 193320 0 2122
2124 0 439728 139453 193360 0 2123
2125 0 439721 139468 193400 0 2124
2126 0 439714 139481 193440 0 2125
2127 0 439713 139499 193480 0 2126
2128 0 439710 139513 193520 0 2127
2129 0 439694 139505 193560 0 2128
2130 0 439689 139522 193600 0 2129
2131 0 439675 139501 193640 0 2130
2132 0 439664 139508 193680 0 2131
2133 0 439648 139501 193720 0 2132
2134 0 439638 139511 193760 0 2133
2135 0 439625 139522 193800 0 2134
2136 0 439614 139541 193840 0 2135
2137 0 439604 139554 193880 0 2136
2138 0 439584 139549 193920 0 2137
2139 0 439560 139554 193960 0 2138
2140 0 439542 139561 194000 0 2139
2141 0 439517 139563 194040 0 2140
2142 0 439503 139576 194080 0 2141
2143 0 439483 139587 194120 0 2142
2144 0 439471 139592 194160 0 2143
2145 0 439454 139612 194200 0 2144
2146 0 439443 139610 194240 0 2145
2147 0 439432 139622 194280 0 2146
2148 0 439415 139636 194320 0 2147
2149 0 439398 139646 194360 0 2148
2150 0 439381 139652 194400 0 2149
2151 0 439367 139671 194440 0 2150
2152 0 439362 139678 194480 0 2151
2153 0 439360 139689 194520 0 2152
2154 0 439361 139702 194560 0 2153
2155 0 439359 139719 194600 0 2154
2156 0 439356 139731 194640 0 2155
2157 0 439347 139754 194680 0 2156
2158 0 439337 139774 194720 0 2157
2159 0 439323 139787 194760 0 2158
2160 0 439315 139808 194800 0 2159
2161 0 439310 139835 194840 0 2160
2162 0 439295 139847 194880 0 2161
2163 0 439284 139860 194920 0 2162
2164 0 439277 139867 194960 0 2163
2165 0 439265 139881 195000 0 2164
2166 0 439255 139913 195040 0 2165
2167 0 439251 139965 195080 0 2166
2168 0 439246 139998 195120 0 2167
2169 0 439230 140021 195160 0 2168
2170 0 439222 140057 195200 0 2169
2171 0 439218 140097 195240 0 2170
2172 0 439210 140122 195280 0 2171
2173 0 439200 140150 195320 0 2172
2174 0 439192 140181 195360 0 2173
2175 0 439182 140200 195400 0 2174
2176 0 439176 140231 195440 0 2175
2177 0 439171 140251 195480 0 2176
2178 0 439170 140273 195520 0 2177
2179 0 439168 140288 195560 0 2178
2180 0 439179 140323 195600 0 2179
2181 0 439181 140345 195640 0 2180
2182 0 439169 140362 195680 0 2181
2183 0 439168 140389 195720 0 2182
2184 0 439165 140411 195760 0 2183
2185 0 439154 140413 195800 0 2184
2186 0 439155 140449 195840 0 2185
2187 0 439142 140466 195880 0 2186
2188 0 439129 140482 195920 0 2187
2189 0 439112 140490 195960 0 2188
2190 0 439098 140508 196000 0 2189
2191 0 439081 140520 196040 0 2190
2192 0 439074 140550 196080 0 2191
2193 0 439065 140569 196120 0 2192
2194 0 439049 140580 196160 0 2193
2195 0 439036 140606 196200 0 2194
2196 0 439031 140622 196240 0 2195
2197 0 439028 140637 196280 0 2196
2198 0 439025 140652 196320 0 2197
2199 0 439024 140664 196360 0 2198
2200 0 439029 140689 196400 0 2199
2201 0 439021 140698 196440 0 2200
2202 0 439020 140720 196480 0 2201
2203 0 439016 140737 196520 0 2202
2204 0 439010 140759 196560 0 2203
2205 0 439001 140753 196600 0 2204
2206 0 438997 140781 196640 0 2205
2207 0 438994 140796 196680 0 2206
2208 0 438991 140809 196720 0 2207
2209 0 438989 140826 196760 0 2208
2210 0 438983 140842 196800 0 2209
2211 0 438976 140864 196840 0 2210
2212 0 438986 140883 196880 0 2211
2213 0 438988 140896 196920 0 2212
2214 0 438988 140907 196960 0 2213
2215 0 438988 140939 197000 0 2214
2216 0 438996 140960 197040 0 2215
2217 0 439001 140992 197080 0 2216
2218 0 438994 141014 197120 0 2217
2219 0 439004 141043 197160 0 2218
2220 0 439039 141084 197200 0 2219
2221 0 439017 141110 197240 0 2220
2222 0 439027 141134 197280 0 2221
2223 0 439042 141165 197320 0 2222
2224 0 439060 141190 197360 0 2223
2225 0 439086 141223 197400 0 2224
2226 0 439087 141236 197440 0 2225
2227 0 439096 141261 197480 0 2226
2228 0 439109 141278 197520 0 2227
2229 0 439093 141300 197560 0 2228
2230 0 439095 141320 197600 0 2229
2231 0 439096 141360 197640 0 2230
2232 0 439093 141388 197680 0 2231
2233 0 439100 141414 197720 0 2232
2234 0 439106 141440 197760 0 2233
2235 0 439112 141461 197800 0 2234
2236 0 439120 141484 197840 0 2235
2237 0 439128 141509 197880 0 2236
2238 0 439141 141552 197920 0 2237
2239 0 439152 141580 197960 0 2238
2240 0 439156 141617 198000 0 2239
2241 0 439140 141688 198080 0 2240
2242 0 439142 141726 198120 0 2241
2243 0 439147 141775 198160 0 2242
2244 0 439144 141809 198200 0 2243
2245 0 439138 141845 198240 0 2244
2246 0 439129 141878 198280 0 2245
2247 0 439108 141896 198320 0 2246
2248 0 439094 141921 198360 0 2247
2249 0 439095 141957 198400 0 2248
2250 0 439076 141976 198440 0 2249
2251 0 439078 142001 198480 0 2250
2252 0 439074 142032 198520 0 2251
2253 0 439071 142052 198560 0 2252
2254 0 439060 142066 198600 0 2253
2255 0 439076 142102 198640 0 2254
2256 0 439070 142122 198680 0 2255
2257 0 439068 142152 198720 0 2256
2258 0 439074 142182 198760 0 2257
2259 0 439074 142207 198800 0 2258
2260 0 439081 142233 198840 0 2259
2261 0 439080 142262 198880 0 2260
2262 0 439092 142288 198920 0 2261
2263 0 439107 142321 198960 0 2262
2264 0 439114 142337 199000 0 2263
2265 0 439119 142358 199040 0 2264
2266 0 439129 142376 199080 0 2265
2267 0 439130 142385 199120 0 2266
2268 0 439140 142393 199160 0 2267
2269 0 439147 142400 199200 0 2268
2270 0 439144 142402 199240 0 2269
2271 0 439128 142399 199280 0 2270
2272 0 439116 142396 199320 0 2271
2273 0 439103 142392 199360 0 2272
2274 0 439088 142389 199400 0 2273
2275 0 439072 142380 199440 0 2274
2276 0 439053 142387 199480 0 2275
2277 0 439046 142384 199520 0 2276
2278 0 439045 142399 199560 0 2277
2279 0 439033 142413 199600 0 2278
2280 0 439016 142414 199640 0 2279
2281 0 439010 142423 199680 0 2280
2282 0 439000 142429 199720 0 2281
2283 0 438984 142436 199760 0 2282
2284 0 438973 142444 199800 0 2283
2285 0 438975 142445 199840 0 2284
2286 0 438964 142444 199880 0 2285
2287 0 438961 142444 199920 0 2286
2288 0 438967 142441 199960 0 2287
2289 0 438957 142479 200000 0 2288
2290 0 438994 142599 200040 0 2289
2291 0 439036 142703 200080 0 2290
2292 0 439094 142813 200120 0 2291
2293 0 439125 142901 200160 0 2292
2294 0 439169 142991 200200 0 2293
2295 0 439201 143078 200240 0 2294
2296 0 439237 143157 200280 0 2295
2297 0 439251 143209 200320 0 2296
2298 0 439269 143230 200360 0 2297
2299 0 439279 143305 200400 0 2298
2300 0 439268 143353 200480 0 2299
2301 0 439274 143367 200520 0 2300
2302 0 439256 143351 200560 0 2301
2303 0 439235 143336 200600 0 2302
2304 0 439222 143315 200640 0 2303
2305 0 439182 143262 200680 0 2304
2306 0 439144 143220 200720 0 2305
2307 0 439109 143175 200760 0 2306
2308 0 439071 143125 200800 0 2307
2309 0 439027 143087 200840 0 2308
2310 0 438972 143092 200880 0 2309
2311 0 438858 143060 200920 0 2310
2312 0 438750 143061 200960 0 2311
2313 0 438636 143189 201000 0 2312
2314 0 438732 142888 201040 0 2313
2315 0 438723 142899 201080 0 2314
2316 0 438695 142924 201120 0 2315
2317 0 438685 142935 201160 0 2316
2318 0 438667 142965 201200 0 2317
2319 0 438663 142982 201240 0 2318
2320 0 438642 142986 201280 0 2319
2321 0 438660 142997 201320 0 2320
2322 0 438645 143017 201360 0 2321
2323 0 438660 143030 201400 0 2322
2324 0 438682 143020 201440 0 2323
2325 0 438655 143075 201480 0 2324
2326 0 438628 143159 201520 0 2325
2327 0 438612 143198 201560 0 2326
2328 0 438608 143241 201600 0 2327
2329 0 438600 143271 201640 0 2328
2330 0 438602 143306 201680 0 2329
2331 0 438575 143364 201720 0 2330
2332 0 438567 143407 201760 0 2331
2333 0 438543 143442 201800 0 2332
2334 0 438542 143458 201840 0 2333
2335 0 438520 143526 201880 0 2334
2336 0 438519 143551 201920 0 2335
2337 0 438474 143600 201960 0 2336
2338 0 438464 143626 202000 0 2337
2339 0 438449 143674 202040 0 2338
2340 0 438432 143704 202080 0 2339
2341 0 438419 143740 202120 0 2340
2342 0 438405 143768 202160 0 2341
2343 0 438385 143780 202200 0 2342
2344 0 438351 143793 202240 0 2343
2345 0 438336 143829 202280 0 2344
2346 0 438323 143851 202320 0 2345
2347 0 438314 143869 202360 0 2346
2348 0 438301 143894 202400 0 2347
2349 0 438302 143907 202440 0 2348
2350 0 438287 143934 202480 0 2349
2351 0 438278 143941 202520 0 2350
2352 0 438269 143969 202560 0 2351
2353 0 438260 143986 202600 0 2352
2354 0 438269 144007 202640 0 2353
2355 0 438265 144037 202680 0 2354
2356 0 438259 144050 202720 0 2355
2357 0 438238 144069 202760 0 2356
2358 0 438226 144093 202800 0 2357
2359 0 438216 144111 202840 0 2358
2360 0 438200 144150 202880 0 2359
2361 0 438195 144177 202920 0 2360
2362 0 438188 144203 202960 0 2361
2363 0 438181 144238 203000 0 2362
2364 0 438170 144256 203040 0 2363
2365 0 438160 144261 203080 0 2364
2366 0 438148 144282 203120 0 2365
2367 0 438137 144293 203160 0 2366
2368 0 438128 144302 203200 0 2367
2369 0 438129 144310 203240 0 2368
2370 0 438114 144341 203280 0 2369
2371 0 438100 144359 203320 0 2370
2372 0 438103 144384 203360 0 2371
2373 0 438116 144412 203400 0 2372
2374 0 438105 144438 203440 0 2373
2375 0 438102 144458 203480 0 2374
2376 0 438096 144486 203520 0 2375
2377 0 438089 144507 203560 0 2376
2378 0 438078 144531 203600 0 2377
2379 0 438072 144545 203640 0 2378
2380 0 438072 144566 203680 0 2379
2381 0 438069 144578 203720 0 2380
2382 0 438065 144570 203760 0 2381
2383 0 438052 144601 203800 0 2382
2384 0 438043 144614 203840 0 2383
2385 0 438022 144630 203880 0 2384
2386 0 438009 144645 203920 0 2385
2387 0 438034 144667 203960 0 2386
2388 0 437988 144689 204000 0 2387
2389 0 437983 144728 204040 0 2388
2390 0 437980 144781 204080 0 2389
2391 0 437975 144822 204120 0 2390
2392 0 437985 144867 204160 0 2391
2393 0 437986 144916 204200 0 2392
2394 0 437982 144954 204240 0 2393
2395 0 437988 144980 204280 0 2394
2396 0 437986 145021 204320 0 2395
2397 0 437976 145060 204360 0 2396
2398 0 437975 145105 204400 0 2397
2399 0 437971 145153 204440 0 2398
2400 0 437961 145180 204480 0 2399
2401 0 437954 145217 204520 0 2400
2402 0 437951 145258 204560 0 2401
2403 0 437951 145295 204600 0 2402
2404 0 437955 145341 204640 0 2403
2405 0 437958 145371 204680 0 2404
2406 0 437957 145401 204720 0 2405
2407 0 437964 145433 204760 0 2406
2408 0 437960 145465 204800 0 2407
2409 0 437961 145498 204840 0 2408
2410 0 437956 145532 204880 0 2409
2411 0 437968 145572 204920 0 2410
2412 0 437968 145617 204960 0 2411
2413 0 437981 145669 205000 0 2412
2414 0 437994 145711 205040 0 2413
2415 0 437988 145743 205080 0 2414
2416 0 437988 145775 205120 0 2415
2417 0 437983 145815 205160 0 2416
2418 0 437976 145864 205200 0 2417
2419 0 437971 145898 205240 0 2418
2420 0 437963 145933 205280 0 2419
2421 0 437971 145990 205320 0 2420
2422 0 438006 146082 205360 0 2421
2423 0 438049 146182 205400 0 2422
2424 0 438072 146272 205440 0 2423
2425 0 438104 146386 205480 0 2424
2426 0 438138 146489 205520 0 2425
2427 0 438171 146609 205560 0 2426
2428 0 438195 146713 205600 0 2427
2429 0 438223 146818 205640 0 2428
2430 0 438243 146923 205680 0 2429
2431 0 438252 146989 205720 0 2430
2432 0 438273 147086 205760 0 2431
2433 0 438281 147130 205800 0 2432
2434 0 438289 147158 205880 0 2433
2435 0 438285 147171 205920 0 2434
2436 0 438298 147153 205960 0 2435
2437 0 438276 147131 206000 0 2436
2438 0 438252 147114 206040 0 2437
2439 0 438229 147088 206080 0 2438
2440 0 438199 147047 206120 0 2439
2441 0 438168 146985 206160 0 2440
2442 0 438132 146924 206200 0 2441
2443 0 438103 146875 206240 0 2442
2444 0 438066 146812 206280 0 2443
2445 0 438037 146771 206320 0 2444
2446 0 438008 146721 206360 0 2445
2447 0 437978 146678 206400 0 2446
2448 0 437963 146651 206440 0 2447
2449 0 437938 146625 206480 0 2448
2450 0 437937 146633 206520 0 2449
2451 0 437934 146656 206560 0 2450
2452 0 437949 146687 206600 0 2451
2453 0 437958 146713 206640 0 2452
2454 0 437971 146749 206680 0 2453
2455 0 437979 146780 206720 0 2454
2456 0 437986 146797 206760 0 2455
2457 0 437984 146825 206800 0 2456
2458 0 437998 146856 206840 0 2457
2459 0 438006 146882 206880 0 2458
2460 0 437995 146903 206920 0 2459
2461 0 438009 146921 206960 0 2460
2462 0 438006 146941 207000 0 2461
2463 0 438005 146968 207040 0 2462
2464 0 438019 146990 207080 0 2463
2465 0 438017 147044 207120 0 2464
2466 0 438013 147075 207160 0 2465
2467 0 438012 147113 207200 0 2466
2468 0 438003 147155 207240 0 2467
2469 0 438004 147199 207280 0 2468
2470 0 438022 147230 207320 0 2469
2471 0 438016 147262 207360 0 2470
2472 0 438013 147303 207400 0 2471
2473 0 438012 147340 207440 0 2472
2474 0 438008 147383 207480 0 2473
2475 0 438006 147407 207520 0 2474
2476 0 437994 147450 207560 0 2475
2477 0 437993 147485 207600 0 2476
2478 0 437997 147524 207640 0 2477
2479 0 437986 147573 207680 0 2478
2480 0 437982 147616 207720 0 2479
2481 0 437954 147657 207760 0 2480
2482 0 437952 147709 207800 0 2481
2483 0 437952 147767 207840 0 2482
2484 0 437936 147821 207880 0 2483
2485 0 437919 147865 207920 0 2484
2486 0 437905 147927 207960 0 2485
2487 0 437899 147972 208000 0 2486
2488 0 437884 148037 208040 0 2487
2489 0 437874 148072 208080 0 2488
2490 0 437870 148115 208120 0 2489
2491 0 437856 148139 208160 0 2490
2492 0 437849 148176 208200 0 2491
2493 0 437848 148213 208240 0 2492
2494 0 437842 148241 208280 0 2493
2495 0 437844 148270 208320 0 2494
2496 0 437839 148308 208360 0 2495
2497 0 437838 148341 208400 0 2496
2498 0 437830 148374 208440 0 2497
2499 0 437825 148397 208480 0 2498
2500 0 437815 148433 208520 0 2499
2501 0 437804 148447 208560 0 2500
2502 0 437806 148486 208600 0 2501
2503 0 437812 148508 208640 0 2502
2504 0 437815 148533 208680 0 2503
2505 0 437815 148553 208720 0 2504
2506 0 437813 148580 208760 0 2505
2507 0 437816 148604 208800 0 2506
2508 0 437806 148624 208840 0 2507
2509 0 437811 148646 208880 0 2508
2510 0 437805 148687 208920 0 2509
2511 0 437811 148704 208960 0 2510
2512 0 437810 148725 209000 0 2511
2513 0 437800 148751 209040 0 2512
2514 0 437800 148772 209080 0 2513
2515 0 437788 148779 209120 0 2514
2516 0 437793 148820 209160 0 2515
2517 0 437779 148829 209200 0 2516
2518 0 437786 148852 209240 0 2517
2519 0 437777 148867 209280 0 2518
2520 0 437757 148876 209320 0 2519
2521 0 437743 148880 209360 0 2520
2522 0 437710 148896 209400 0 2521
2523 0 437683 148879 209440 0 2522
2524 0 437637 148857 209480 0 2523
2525 0 437620 148842 209520 0 2524
2526 0 437625 148849 209560 0 2525
2527 0 437628 148857 209600 0 2526
2528 0 437614 148850 209640 0 2527
2529 0 437631 148871 209680 0 2528
2530 0 437636 148873 209720 0 2529
2531 0 437648 148856 209760 0 2530
2532 0 437639 148859 209800 0 2531
2533 0 437615 148857 209840 0 2532
2534 0 437610 148847 209880 0 2533
2535 0 437612 148841 209920 0 2534
2536 0 437616 148838 209960 0 2535
2537 0 437610 148843 210000 0 2536
2538 0 437621 148855 210040 0 2537
2539 0 437632 148866 210080 0 2538
2540 0 437639 148884 210120 0 2539
2541 0 437647 148889 210160 0 2540
2542 0 437661 148900 210200 0 2541
2543 0 437666 148915 210240 0 2542
2544 0 437691 148937 210280 0 2543
2545 0 437711 148947 210320 0 2544
2546 0 437727 148963 210360 0 2545
2547 0 437734 148969 210400 0 2546
2548 0 437763 148997 210440 0 2547
2549 0 437771 149007 210480 0 2548
2550 0 437798 149022 210520 0 2549
2551 0 437813 149031 210560 0 2550
2552 0 437836 149059 210600 0 2551
2553 0 437856 149063 210640 0 2552
2554 0 437876 149087 210680 0 2553
2555 0 437900 149103 210720 0 2554
2556 0 437931 149142 210760 0 2555
2557 0 437947 149141 210800 0 2556
2558 0 438001 149161 210840 0 2557
2559 0 438030 149188 210880 0 2558
2560 0 438075 149208 210920 0 2559
2561 0 438119 149235 210960 0 2560
2562 0 438134 149232 211000 0 2561
2563 0 438177 149238 211040 0 2562
2564 0 438194 149225 211080 0 2563
2565 0 438206 149210 211120 0 2564
2566 0 438216 149184 211160 0 2565
2567 0 438254 149184 211200 0 2566
2568 0 438245 149183 211240 0 2567
2569 0 438286 149166 211280 0 2568
2570 0 438331 149172 211320 0 2569
2571 0 438357 149164 211360 0 2570
2572 0 438386 149162 211400 0 2571
2573 0 438404 149152 211440 0 2572
2574 0 438426 149143 211480 0 2573
2575 0 438447 149127 211520 0 2574
2576 0 438476 149126 211560 0 2575
2577 0 438492 149111 211600 0 2576
2578 0 438532 149104 211640 0 2577
2579 0 438582 149122 211680 0 2578
2580 0 438614 149135 211720 0 2579
2581 0 438646 149141 211760 0 2580
2582 0 438671 149145 211800 0 2581
2583 0 438697 149150 211840 0 2582
2584 0 438715 149123 211880 0 2583
2585 0 438764 149124 211920 0 2584
2586 0 438814 149121 211960 0 2585
2587 0 438881 149142 212000 0 2586
2588 0 438916 149132 212040 0 2587
2589 0 438943 149147 212080 0 2588
2590 0 438994 149174 212120 0 2589
2591 0 439033 149181 212160 0 2590
2592 0 439061 149192 212200 0 2591
2593 0 439108 149203 212240 0 2592
2594 0 439143 149208 212280 0 2593
2595 0 439163 149213 212320 0 2594
2596 0 439197 149223 212360 0 2595
2597 0 439225 149242 212400 0 2596
2598 0 439248 149223 212440 0 2597
2599 0 439252 149201 212480 0 2598
2600 0 439272 149194 212520 0 2599
2601 0 439282 149182 212560 0 2600
2602 0 439293 149177 212600 0 2601
2603 0 439309 149161 212640 0 2602
2604 0 439314 149142 212680 0 2603
2605 0 439321 149143 212720 0 2604
2606 0 439325 149132 212760 0 2605
2607 0 439344 149134 212800 0 2606
2608 0 439369 149132 212840 0 2607
2609 0 439380 149113 212880 0 2608
2610 0 439393 149126 212920 0 2609
2611 0 439397 149123 212960 0 2610
2612 0 439411 149130 213000 0 2611
2613 0 439434 149133 213040 0 2612
2614 0 439454 149118 213080 0 2613
2615 0 439477 149109 213120 0 2614
2616 0 439505 149103 213160 0 2615
2617 0 439525 149092 213200 0 2616
2618 0 439560 149081 213240 0 2617
2619 0 439585 149072 213280 0 2618
2620 0 439600 149043 213320 0 2619
2621 0 439636 149036 213360 0 2620
2622 0 439652 149014 213400 0 2621
2623 0 439681 149002 213440 0 2622
2624 0 439686 148993 213480 0 2623
2625 0 439692 148985 213520 0 2624
2626 0 439712 148977 213560 0 2625
2627 0 439715 148970 213600 0 2626
2628 0 439728 148962 213640 0 2627
2629 0 439743 148959 213680 0 2628
2630 0 439763 148939 213720 0 2629
2631 0 439788 148935 213760 0 2630
2632 0 439804 148904 213800 0 2631
2633 0 439808 148874 213840 0 2632
2634 0 439806 148864 213880 0 2633
2635 0 439810 148849 213920 0 2634
2636 0 439875 148833 213960 0 2635
2637 0 439885 148820 214000 0 2636
2638 0 439886 148795 214040 0 2637
2639 0 439877 148791 214080 0 2638
2640 0 439882 148807 214120 0 2639
2641 0 439870 148805 214160 0 2640
2642 0 439861 148817 214200 0 2641
2643 0 439832 148818 214240 0 2642
2644 0 439824 148832 214280 0 2643
2645 0 439817 148846 214320 0 2644
2646 0 439799 148855 214360 0 2645
2647 0 439792 148866 214400 0 2646
2648 0 439752 148871 214440 0 2647
2649 0 439728 148888 214480 0 2648
2650 0 439702 148906 214520 0 2649
2651 0 439671 148921 214560 0 2650
2652 0 439652 148904 214600 0 2651
2653 0 439633 148905 214640 0 2652
2654 0 439626 148905 214680 0 2653
2655 0 439611 148888 214720 0 2654
2656 0 439595 148885 214760 0 2655
2657 0 439608 148882 214800 0 2656
2658 0 439616 148878 214840 0 2657
2659 0 439609 148832 214880 0 2658
2660 0 439606 148805 214920 0 2659
2661 0 439621 148772 214960 0 2660
2662 0 439742 148768 215000 0 2661
2663 0 439749 148707 215040 0 2662
2664 0 439810 148661 215080 0 2663
2665 0 439870 148615 215120 0 2664
2666 0 439931 148565 215160 0 2665
2667 0 439983 148516 215200 0 2666
2668 0 440036 148470 215240 0 2667
2669 0 440106 148412 215280 0 2668
2670 0 440189 148335 215320 0 2669
2671 0 440289 148266 215360 0 2670
2672 0 440309 148222 215400 0 2671
2673 0 440330 148181 215440 0 2672
2674 0 440336 148152 215480 0 2673
2675 0 440368 148120 215520 0 2674
2676 0 440385 148088 215560 0 2675
2677 0 440413 148054 215600 0 2676
2678 0 440434 148004 215640 0 2677
2679 0 440466 147932 215680 0 2678
2680 0 440510 147862 215720 0 2679
2681 0 440537 147782 215760 0 2680
2682 0 440574 147710 215800 0 2681
2683 0 440636 147627 215840 0 2682
2684 0 440702 147547 215880 0 2683
2685 0 440757 147480 215920 0 2684
2686 0 440807 147394 215960 0 2685
2687 0 440859 147313 216000 0 2686
2688 0 440890 147290 216040 0 2687
2689 0 440914 147257 216080 0 2688
2690 0 440945 147240 216120 0 2689
2691 0 440984 147214 216160 0 2690
2692 0 441008 147183 216200 0 2691
2693 0 441033 147157 216240 0 2692
2694 0 441077 147127 216280 0 2693
2695 0 441127 147109 216320 0 2694
2696 0 441174 147074 216360 0 2695
2697 0 441219 147043 216400 0 2696
2698 0 441306 146951 216440 0 2697
2699 0 441390 146873 216480 0 2698
2700 0 441498 146799 216520 0 2699
2701 0 441577 146714 216560 0 2700
2702 0 441655 146632 216600 0 2701
2703 0 441756 146528 216640 0 2702
2704 0 441839 146462 216680 0 2703
2705 0 441945 146372 216720 0 2704
2706 0 442044 146244 216760 0 2705
2707 0 442082 146160 216800 0 2706
2708 0 442128 146095 216840 0 2707
2709 0 442164 146023 216880 0 2708
2710 0 442191 145932 216920 0 2709
2711 0 442229 145851 216960 0 2710
2712 0 442269 145773 217000 0 2711
2713 0 442295 145746 217040 0 2712
2714 0 442325 145720 217080 0 2713
2715 0 442370 145652 217120 0 2714
2716 0 442422 145595 217160 0 2715
2717 0 442467 145557 217200 0 2716
2718 0 442517 145514 217240 0 2717
2719 0 442598 145455 217280 0 2718
2720 0 442676 145379 217320 0 2719
2721 0 442878 145239 217360 0 2720
2722 0 443302 145052 217400 0 2721
2723 0 443621 144972 217440 0 2722
2724 0 443937 144886 217480 0 2723
2725 0 444583 144747 217520 0 2724
2726 0 444714 144737 217560 0 2725
2727 0 444842 144727 217600 0 2726
2728 0 444966 144723 217640 0 2727
2729 0 445134 144710 217680 0 2728
2730 0 445299 144678 217720 0 2729
2731 0 445460 144642 217760 0 2730
2732 0 445637 144620 217800 0 2731
2733 0 445950 144503 217840 0 2732
2734 0 446254 144382 217880 0 2733
2735 0 446854 144256 217880 0 2734
2736 5 447606 143416 217880 0 2735
2737 0 447629 143393 217920 0 2736
2738 0 447645 143374 217960 0 2737
2739 0 447641 143368 218000 0 2738
2740 0 447635 143390 218040 0 2739
2741 0 447623 143385 218080 0 2740
2742 0 447624 143382 218120 0 2741
2743 0 447632 143392 218160 0 2742
2744 0 447649 143408 218200 0 2743
2745 0 447692 143437 218240 0 2744
2746 5 447693 143435 218280 0 2745
2747 0 447693 143445 218320 0 2746
2748 0 447690 143458 218360 0 2747
2749 0 447705 143466 218400 0 2748
2750 5 447738 143525 218440 0 2749
2751 0 447792 143592 218480 0 2750
2752 0 447753 143595 218520 0 2751
2753 0 447569 143479 218560 0 2752
2754 0 447349 143394 218600 0 2753
2755 0 447460 143396 218640 0 2754
2756 0 447636 143426 218680 0 2755
2757 0 447530 143225 218720 0 2756
2758 0 447547 143135 218760 0 2757
2759 0 447624 143120 218800 0 2758
2760 0 447700 143085 218840 0 2759
2761 0 447795 143052 218880 0 2760
2762 5 447958 143000 218920 0 2761
2763 0 447409 142845 218960 0 2762
2764 0 447272 142774 219000 0 2763
2765 0 447293 142774 219040 0 2764
2766 0 447289 142734 219080 0 2765
2767 0 447295 142725 219120 0 2766
2768 0 447290 142711 219160 0 2767
2769 0 447294 142687 219200 0 2768
2770 0 447279 142667 219240 0 2769
2771 0 447270 142771 219280 0 2770
2772 0 447252 142859 219320 0 2771
2773 5 447226 142942 219360 0 2772
2774 5 447223 143034 219400 0 2773
2775 0 447823 143037 219400 0 2774
2776 0 447952 142962 219440 0 2775
2777 0 448073 142843 219480 0 2776
2778 0 448147 142766 219520 0 2777
2779 0 448231 142682 219560 0 2778
2780 0 448251 142732 219600 0 2779
2781 0 448278 142791 219640 0 2780
2782 0 448241 142864 219680 0 2781
2783 0 448210 142934 219720 0 2782
2784 6 448254 142953 219760 0 2783
2785 0 444304 134771 182000 0 1841
2786 0 443983 134505 181960 0 2785
2787 0 443479 134395 181920 0 2786
2788 0 442855 134393 181880 0 2787
2789 0 442240 134392 181840 0 2788
2790 0 440264 134472 181840 0 2789
2791 0 440168 134452 181880 0 2790
2792 0 440079 134432 181920 0 2791
2793 0 439945 134362 181960 0 2792
2794 0 439805 134346 182000 0 2793
2795 0 439662 134328 182040 0 2794
2796 0 439427 134282 182080 0 2795
2797 0 439186 134236 182120 0 2796
2798 0 438954 134193 182160 0 2797
2799 5 436970 134246 182200 0 2798
2800 0 437262 134232 182240 0 2799
2801 0 437545 134226 182280 0 2800
2802 0 437838 134212 182320 0 2801
2803 0 438127 134194 182360 0 2802
2804 0 438134 134214 182400 0 2803
2805 0 438136 134238 182440 0 2804
2806 0 438136 134226 182480 0 2805
2807 0 438152 134200 182520 0 2806
2808 0 438183 134082 182560 0 2807
2809 0 438237 134060 182600 0 2808
2810 0 438224 134042 182640 0 2809
2811 0 438235 134003 182680 0 2810
2812 0 438407 134034 182720 0 2811
2813 0 438435 134038 182760 0 2812
2814 0 438460 134025 182800 0 2813
2815 0 438459 133999 182840 0 2814
2816 0 438558 133975 182880 0 2815
2817 0 438595 133942 182920 0 2816
2818 0 438646 133914 182960 0 2817
2819 0 438645 133883 183000 0 2818
2820 0 438653 133850 183040 0 2819
2821 0 438636 133821 183080 0 2820
2822 0 438597 133802 183120 0 2821
2823 0 438613 133776 183160 0 2822
2824 0 438621 133755 183200 0 2823
2825 0 438590 133739 183240 0 2824
2826 0 438610 133791 183280 0 2825
2827 0 438608 133855 183320 0 2826
2828 0 438622 133885 183360 0 2827
2829 0 438629 133921 183400 0 2828
2830 0 438653 133968 183440 0 2829
2831 0 438657 133993 183480 0 2830
2832 0 438677 133988 183520 0 2831
2833 0 438685 133910 183560 0 2832
2834 0 438692 133877 183600 0 2833
2835 0 438716 133836 183640 0 2834
2836 0 438737 133824 183680 0 2835
2837 0 438750 133821 183720 0 2836
2838 0 438754 133822 183760 0 2837
2839 0 438759 133821 183800 0 2838
2840 0 438755 133854 183840 0 2839
2841 0 438744 133881 183880 0 2840
2842 0 438724 133903 183920 0 2841
2843 0 438694 133946 183960 0 2842
2844 0 438694 133948 184000 0 2843
2845 0 438670 133971 184040 0 2844
2846 0 438669 133993 184080 0 2845
2847 0 438685 134011 184120 0 2846
2848 0 438648 133988 184160 0 2847
2849 0 438653 133972 184200 0 2848
2850 0 438656 133965 184240 0 2849
2851 0 438662 134003 184280 0 2850
2852 0 438679 134015 184320 0 2851
2853 0 438659 134046 184360 0 2852
2854 0 438630 134066 184400 0 2853
2855 0 438630 134092 184440 0 2854
2856 0 438612 134132 184480 0 2855
2857 0 438612 134138 184520 0 2856
2858 0 438590 134166 184560 0 2857
2859 0 438590 134190 184600 0 2858
2860 0 438572 134217 184640 0 2859
2861 0 438550 134179 184680 0 2860
2862 0 438540 134157 184720 0 2861
2863 0 438536 134141 184760 0 2862
2864 0 438507 134122 184800 0 2863
2865 0 438504 134046 184840 0 2864
2866 0 438497 133960 184880 0 2865
2867 0 438498 133702 184920 0 2866
2868 0 438471 133551 184960 0 2867
2869 0 438442 133385 185000 0 2868
2870 0 438419 133213 185040 0 2869
2871 0 438379 133070 185080 0 2870
2872 0 438359 133098 185120 0 2871
2873 0 438373 133083 185160 0 2872
2874 0 438420 133058 185200 0 2873
2875 0 438440 133036 185240 0 2874
2876 0 438407 133034 185280 0 2875
2877 0 438388 133021 185320 0 2876
2878 0 438364 132994 185360 0 2877
2879 0 438339 132956 185400 0 2878
2880 0 438306 132901 185440 0 2879
2881 0 438287 132845 185480 0 2880
2882 0 438263 132807 185520 0 2881
2883 0 438240 132765 185560 0 2882
2884 0 438255 132756 185600 0 2883
2885 0 438220 132765 185640 0 2884
2886 0 438213 132740 185680 0 2885
2887 0 438190 132720 185720 0 2886
2888 0 438173 132707 185760 0 2887
2889 0 438158 132695 185800 0 2888
2890 0 438158 132689 185840 0 2889
2891 0 438149 132663 185880 0 2890
2892 0 438140 132664 185920 0 2891
2893 0 438153 132649 185960 0 2892
2894 0 438137 132659 186000 0 2893
2895 0 438118 132658 186080 0 2894
2896 0 438137 132669 186120 0 2895
2897 0 438123 132688 186160 0 2896
2898 0 438102 132670 186200 0 2897
2899 0 438085 132654 186240 0 2898
2900 0 438074 132655 186280 0 2899
2901 0 438055 132635 186320 0 2900
2902 0 438044 132616 186360 0 2901
2903 0 438033 132599 186400 0 2902
2904 0 438015 132566 186440 0 2903
2905 0 438004 132529 186480 0 2904
2906 0 437984 132485 186520 0 2905
2907 0 437972 132458 186560 0 2906
2908 0 437965 132433 186600 0 2907
2909 0 437936 132415 186640 0 2908
2910 0 437926 132387 186680 0 2909
2911 0 437911 132370 186720 0 2910
2912 0 437902 132340 186760 0 2911
2913 0 437890 132302 186800 0 2912
2914 0 437882 132278 186840 0 2913
2915 0 437876 132245 186880 0 2914
2916 0 437870 132200 186920 0 2915
2917 0 437860 132173 186960 0 2916
2918 0 437849 132132 187000 0 2917
2919 0 437816 132107 187040 0 2918
2920 0 437805 132107 187080 0 2919
2921 0 437819 132081 187120 0 2920
2922 0 437803 132051 187160 0 2921
2923 0 437786 132022 187200 0 2922
2924 0 437774 132009 187240 0 2923
2925 0 437751 132003 187280 0 2924
2926 0 437742 131985 187320 0 2925
2927 0 437744 131973 187360 0 2926
2928 0 437730 131948 187400 0 2927
2929 0 437728 131946 187440 0 2928
2930 0 437691 131946 187480 0 2929
2931 0 437692 131939 187520 0 2930
2932 0 437677 131968 187560 0 2931
2933 0 437707 131951 187600 0 2932
2934 0 437727 131942 187640 0 2933
2935 0 437724 131928 187680 0 2934
2936 0 437726 131922 187720 0 2935
2937 0 437736 131905 187760 0 2936
2938 0 437749 131889 187800 0 2937
2939 0 437733 131902 187840 0 2938
2940 0 437737 131893 187880 0 2939
2941 0 437719 131900 187920 0 2940
2942 0 437724 131891 187960 0 2941
2943 0 437717 131884 188000 0 2942
2944 0 437696 131854 188040 0 2943
2945 0 437676 131831 188080 0 2944
2946 0 437659 131819 188120 0 2945
2947 0 437644 131799 188160 0 2946
2948 0 437633 131787 188200 0 2947
2949 0 437619 131771 188240 0 2948
2950 0 437619 131751 188280 0 2949
2951 0 437610 131746 188320 0 2950
2952 0 437599 131730 188360 0 2951
2953 0 437582 131701 188400 0 2952
2954 0 437552 131699 188440 0 2953
2955 0 437543 131699 188480 0 2954
2956 0 437532 131696 188520 0 2955
2957 0 437521 131689 188560 0 2956
2958 0 437500 131691 188600 0 2957
2959 0 437489 131682 188640 0 2958
2960 0 437475 131665 188680 0 2959
2961 0 437445 131653 188720 0 2960
2962 0 437446 131649 188760 0 2961
2963 0 437420 131655 188800 0 2962
2964 0 437403 131647 188840 0 2963
2965 0 437416 131640 188880 0 2964
2966 0 437411 131657 188920 0 2965
2967 0 437415 131662 188960 0 2966
2968 0 437407 131675 189000 0 2967
2969 0 437406 131694 189040 0 2968
2970 0 437404 131729 189080 0 2969
2971 0 437398 131752 189120 0 2970
2972 0 437399 131766 189160 0 2971
2973 0 437390 131781 189200 0 2972
2974 0 437387 131770 189240 0 2973
2975 0 437384 131771 189280 0 2974
2976 0 437387 131760 189320 0 2975
2977 0 437385 131747 189360 0 2976
2978 0 437383 131741 189400 0 2977
2979 0 437372 131733 189440 0 2978
2980 0 437339 131707 189480 0 2979
2981 0 437326 131672 189520 0 2980
2982 0 437297 131590 189560 0 2981
2983 0 437294 131546 189600 0 2982
2984 0 437217 131426 189640 0 2983
2985 0 437141 131298 189680 0 2984
2986 0 437200 131140 189720 0 2985
2987 0 437228 131121 189760 0 2986
2988 0 437247 131103 189800 0 2987
2989 0 437259 131080 189840 0 2988
2990 0 437255 131064 189880 0 2989
2991 0 437276 131056 189920 0 2990
2992 0 437277 131050 189960 0 2991
2993 0 437221 131039 190000 0 2992
2994 0 437226 131030 190040 0 2993
2995 0 437201 131019 190080 0 2994
2996 0 437188 130993 190120 0 2995
2997 0 437155 130979 190160 0 2996
2998 0 437147 130961 190200 0 2997
2999 0 437101 130949 190240 0 2998
3000 0 437080 130931 190280 0 2999
3001 0 437089 130905 190320 0 3000
3002 0 437090 130887 190360 0 3001
3003 0 437098 130874 190400 0 3002
3004 0 437105 130861 190440 0 3003
3005 0 437088 130855 190480 0 3004
3006 0 437083 130856 190520 0 3005
3007 0 437074 130844 190560 0 3006
3008 0 437073 130849 190600 0 3007
3009 0 437067 130834 190640 0 3008
3010 0 437051 130832 190680 0 3009
3011 0 437041 130823 190720 0 3010
3012 0 437028 130809 190760 0 3011
3013 0 437012 130803 190800 0 3012
3014 0 436996 130796 190840 0 3013
3015 0 436976 130779 190880 0 3014
3016 0 436973 130789 190920 0 3015
3017 0 436958 130777 190960 0 3016
3018 0 436984 130753 191000 0 3017
3019 0 436976 130711 191040 0 3018
3020 0 436981 130674 191080 0 3019
3021 0 437000 130666 191120 0 3020
3022 0 437005 130642 191160 0 3021
3023 0 437053 130546 191200 0 3022
3024 0 437047 130587 191240 0 3023
3025 0 437057 130569 191280 0 3024
3026 0 437056 130537 191320 0 3025
3027 0 437057 130526 191360 0 3026
3028 0 437038 130529 191400 0 3027
3029 0 437050 130518 191440 0 3028
3030 0 437035 130509 191480 0 3029
3031 0 437045 130483 191520 0 3030
3032 0 437037 130461 191560 0 3031
3033 0 437050 130431 191600 0 3032
3034 0 437043 130410 191640 0 3033
3035 0 437038 130390 191680 0 3034
3036 0 437062 130359 191720 0 3035
3037 0 437036 130347 191760 0 3036
3038 0 437036 130328 191800 0 3037
3039 0 437043 130309 191840 0 3038
3040 0 437021 130305 191880 0 3039
3041 0 437012 130299 191920 0 3040
3042 0 437002 130292 191960 0 3041
3043 0 436987 130288 192000 0 3042
3044 0 436970 130283 192040 0 3043
3045 0 436959 130285 192080 0 3044
3046 0 436938 130278 192120 0 3045
3047 0 436913 130270 192160 0 3046
3048 0 436883 130254 192200 0 3047
3049 0 436852 130235 192240 0 3048
3050 0 436827 130220 192280 0 3049
3051 0 436792 130200 192320 0 3050
3052 0 436774 130195 192360 0 3051
3053 0 436748 130169 192400 0 3052
3054 0 436732 130168 192440 0 3053
3055 0 436720 130172 192480 0 3054
3056 0 436704 130161 192520 0 3055
3057 0 436685 130153 192560 0 3056
3058 0 436660 130135 192600 0 3057
3059 0 436636 130130 192640 0 3058
3060 0 436605 130115 192680 0 3059
3061 0 436586 130126 192720 0 3060
3062 0 436564 130129 192760 0 3061
3063 0 436556 130141 192800 0 3062
3064 0 436544 130147 192840 0 3063
3065 0 436536 130158 192880 0 3064
3066 0 436526 130194 192920 0 3065
3067 0 436516 130193 192960 0 3066
3068 0 436515 130214 193000 0 3067
3069 0 436509 130233 193040 0 3068
3070 0 436495 130218 193080 0 3069
3071 0 436486 130216 193120 0 3070
3072 0 436491 130210 193160 0 3071
3073 0 436493 130195 193200 0 3072
3074 0 436485 130183 193240 0 3073
3075 0 436485 130170 193280 0 3074
3076 0 436478 130144 193320 0 3075
3077 0 436469 130127 193360 0 3076
3078 0 436475 130116 193400 0 3077
3079 0 436470 130087 193440 0 3078
3080 0 436470 130070 193480 0 3079
3081 0 436479 130034 193520 0 3080
3082 0 436472 130009 193560 0 3081
3083 0 436478 130000 193600 0 3082
3084 0 436466 129980 193640 0 3083
3085 0 436469 129968 193680 0 3084
3086 0 436472 129957 193720 0 3085
3087 0 436475 129919 193760 0 3086
3088 0 436478 129885 193800 0 3087
3089 0 436482 129847 193840 0 3088
3090 0 436470 129799 193880 0 3089
3091 0 436464 129754 193920 0 3090
3092 0 436457 129713 193960 0 3091
3093 0 436447 129701 194000 0 3092
3094 0 436444 129703 194040 0 3093
3095 0 436446 129713 194080 0 3094
3096 0 436447 129720 194120 0 3095
3097 0 436414 129725 194160 0 3096
3098 0 436382 129735 194200 0 3097
3099 0 436340 129731 194240 0 3098
3100 0 436306 129743 194280 0 3099
3101 0 436267 129758 194320 0 3100
3102 0 436230 129767 194360 0 3101
3103 0 436201 129781 194400 0 3102
3104 0 436181 129810 194440 0 3103
3105 0 436158 129825 194480 0 3104
3106 0 436126 129831 194520 0 3105
3107 0 436114 129852 194560 0 3106
3108 0 436110 129886 194600 0 3107
3109 0 436090 129904 194640 0 3108
3110 0 436074 129928 194680 0 3109
3111 0 436065 129953 194720 0 3110
3112 0 436052 129970 194760 0 3111
3113 0 436061 129989 194800 0 3112
3114 0 436070 130003 194840 0 3113
3115 0 436079 130025 194880 0 3114
3116 0 436091 130040 194920 0 3115
3117 0 436085 130048 194960 0 3116
3118 0 436090 130064 195000 0 3117
3119 0 436084 130106 195040 0 3118
3120 0 436071 130142 195080 0 3119
3121 0 436065 130175 195120 0 3120
3122 0 436048 130202 195160 0 3121
3123 0 436035 130232 195200 0 3122
3124 0 436019 130259 195240 0 3123
3125 0 436013 130294 195280 0 3124
3126 0 435992 130317 195320 0 3125
3127 0 435987 130350 195360 0 3126
3128 0 435975 130384 195400 0 3127
3129 0 435959 130404 195440 0 3128
3130 0 435956 130431 195480 0 3129
3131 0 435952 130467 195520 0 3130
3132 0 435952 130485 195560 0 3131
3133 0 435953 130504 195600 0 3132
3134 0 435962 130531 195640 0 3133
3135 0 435945 130551 195680 0 3134
3136 0 435927 130582 195720 0 3135
3137 0 435930 130616 195760 0 3136
3138 0 435916 130631 195800 0 3137
3139 0 435910 130662 195840 0 3138
3140 0 435888 130674 195880 0 3139
3141 0 435867 130687 195920 0 3140
3142 0 435849 130716 195960 0 3141
3143 0 435824 130724 196000 0 3142
3144 0 435820 130731 196040 0 3143
3145 0 435821 130737 196080 0 3144
3146 0 435821 130736 196120 0 3145
3147 0 435813 130757 196160 0 3146
3148 0 435784 130759 196200 0 3147
3149 0 435784 130789 196240 0 3148
3150 0 435763 130796 196280 0 3149
3151 0 435749 130815 196320 0 3150
3152 0 435729 130832 196360 0 3151
3153 0 435712 130847 196400 0 3152
3154 0 435702 130864 196440 0 3153
3155 0 435688 130872 196480 0 3154
3156 0 435678 130892 196520 0 3155
3157 0 435676 130910 196560 0 3156
3158 0 435655 130917 196600 0 3157
3159 0 435630 130914 196640 0 3158
3160 0 435621 130944 196680 0 3159
3161 0 435603 130943 196720 0 3160
3162 0 435591 130943 196760 0 3161
3163 0 435579 130951 196800 0 3162
3164 0 435567 130958 196840 0 3163
3165 0 435570 130970 196880 0 3164
3166 0 435572 130979 196920 0 3165
3167 0 435569 130979 196960 0 3166
3168 0 435567 130989 197000 0 3167
3169 0 435575 130997 197040 0 3168
3170 0 435589 131005 197080 0 3169
3171 0 435596 131016 197120 0 3170
3172 0 435604 131021 197160 0 3171
3173 0 435634 131041 197200 0 3172
3174 0 435619 131073 197240 0 3173
3175 0 435632 131053 197280 0 3174
3176 0 435664 131069 197320 0 3175
3177 0 435681 131083 197360 0 3176
3178 0 435678 131081 197400 0 3177
3179 0 435679 131082 197440 0 3178
3180 0 435672 131083 197480 0 3179
3181 0 435672 131089 197520 0 3180
3182 0 435676 131086 197560 0 3181
3183 0 435663 131078 197600 0 3182
3184 0 435668 131100 197640 0 3183
3185 0 435685 131121 197680 0 3184
3186 0 435687 131124 197720 0 3185
3187 0 435691 131154 197760 0 3186
3188 0 435691 131167 197800 0 3187
3189 0 435700 131185 197840 0 3188
3190 0 435702 131201 197880 0 3189
3191 0 435697 131207 197920 0 3190
3192 0 435692 131216 197960 0 3191
3193 0 435691 131234 198000 0 3192
3194 0 435648 131234 198080 0 3193
3195 0 435635 131244 198120 0 3194
3196 0 435618 131256 198160 0 3195
3197 0 435592 131269 198200 0 3196
3198 0 435561 131280 198240 0 3197
3199 0 435531 131286 198280 0 3198
3200 0 435497 131295 198320 0 3199
3201 0 435478 131305 198360 0 3200
3202 0 435456 131314 198400 0 3201
3203 0 435438 131321 198440 0 3202
3204 0 435419 131334 198480 0 3203
3205 0 435404 131352 198520 0 3204
3206 0 435400 131370 198560 0 3205
3207 0 435382 131391 198600 0 3206
3208 0 435377 131406 198640 0 3207
3209 0 435376 131435 198680 0 3208
3210 0 435374 131456 198720 0 3209
3211 0 435370 131462 198760 0 3210
3212 0 435376 131489 198800 0 3211
3213 0 435381 131510 198840 0 3212
3214 0 435389 131534 198880 0 3213
3215 0 435386 131540 198920 0 3214
3216 0 435403 131574 198960 0 3215
3217 0 435419 131597 199000 0 3216
3218 0 435426 131629 199040 0 3217
3219 0 435432 131638 199080 0 3218
3220 0 435427 131650 199120 0 3219
3221 0 435433 131667 199160 0 3220
3222 0 435428 131670 199200 0 3221
3223 0 435409 131680 199240 0 3222
3224 0 435404 131705 199280 0 3223
3225 0 435400 131729 199320 0 3224
3226 0 435406 131755 199360 0 3225
3227 0 435396 131765 199400 0 3226
3228 0 435380 131771 199440 0 3227
3229 0 435380 131785 199480 0 3228
3230 0 435382 131794 199520 0 3229
3231 0 435382 131801 199560 0 3230
3232 0 435359 131820 199600 0 3231
3233 0 435339 131836 199640 0 3232
3234 0 435314 131842 199680 0 3233
3235 0 435274 131849 199720 0 3234
3236 0 435246 131856 199760 0 3235
3237 0 435241 131867 199800 0 3236
3238 0 435217 131864 199840 0 3237
3239 0 435203 131871 199880 0 3238
3240 0 435184 131886 199920 0 3239
3241 0 435158 131900 199960 0 3240
3242 0 435148 131935 200000 0 3241
3243 0 435186 132070 200040 0 3242
3244 0 435233 132194 200080 0 3243
3245 0 435282 132306 200120 0 3244
3246 0 435331 132426 200160 0 3245
3247 0 435367 132534 200200 0 3246
3248 0 435409 132638 200240 0 3247
3249 0 435429 132712 200280 0 3248
3250 0 435453 132785 200320 0 3249
3251 0 435488 132853 200360 0 3250
3252 0 435476 132896 200400 0 3251
3253 0 435481 132938 200480 0 3252
3254 0 435471 132967 200520 0 3253
3255 0 435429 132922 200560 0 3254
3256 0 435386 132881 200600 0 3255
3257 0 435346 132831 200640 0 3256
3258 0 435289 132770 200680 0 3257
3259 0 435235 132699 200720 0 3258
3260 0 435183 132636 200760 0 3259
3261 0 435140 132589 200800 0 3260
3262 0 435081 132538 200840 0 3261
3263 0 435000 132459 200880 0 3262
3264 0 434943 132422 200920 0 3263
3265 0 434844 132422 200960 0 3264
3266 0 434831 132349 201000 0 3265
3267 0 434822 132213 201040 0 3266
3268 0 434784 132253 201080 0 3267
3269 0 434774 132279 201120 0 3268
3270 0 434753 132312 201160 0 3269
3271 0 434733 132338 201200 0 3270
3272 0 434716 132353 201240 0 3271
3273 0 434707 132368 201280 0 3272
3274 0 434688 132407 201320 0 3273
3275 0 434662 132464 201360 0 3274
3276 0 434638 132535 201400 0 3275
3277 0 434621 132588 201440 0 3276
3278 0 434602 132586 201480 0 3277
3279 0 434588 132599 201520 0 3278
3280 0 434563 132615 201560 0 3279
3281 0 434561 132631 201600 0 3280
3282 0 434555 132665 201640 0 3281
3283 0 434541 132693 201680 0 3282
3284 0 434536 132721 201720 0 3283
3285 0 434518 132762 201760 0 3284
3286 0 434602 132878 201800 0 3285
3287 0 434495 132800 201840 0 3286
3288 0 434467 132820 201880 0 3287
3289 0 434422 132844 201920 0 3288
3290 0 434392 132862 201960 0 3289
3291 0 434351 132890 202000 0 3290
3292 0 434322 132915 202040 0 3291
3293 0 434287 132924 202080 0 3292
3294 0 434257 132934 202120 0 3293
3295 0 434224 132963 202160 0 3294
3296 0 434215 132943 202200 0 3295
3297 0 434184 132953 202240 0 3296
3298 0 434115 132934 202280 0 3297
3299 0 434096 132950 202320 0 3298
3300 0 434058 132950 202360 0 3299
3301 0 434015 132957 202400 0 3300
3302 0 433998 132961 202440 0 3301
3303 0 433981 132956 202480 0 3302
3304 0 433945 132950 202520 0 3303
3305 0 433928 132955 202560 0 3304
3306 0 433896 132953 202600 0 3305
3307 0 433865 132954 202640 0 3306
3308 0 433835 132961 202680 0 3307
3309 0 433820 132959 202720 0 3308
3310 0 433814 132940 202760 0 3309
3311 0 433779 132929 202800 0 3310
3312 0 433750 132930 202840 0 3311
3313 0 433699 132960 202880 0 3312
3314 0 433645 132975 202920 0 3313
3315 0 433654 132977 202960 0 3314
3316 0 433616 132979 203000 0 3315
3317 0 433593 132991 203040 0 3316
3318 0 433552 132990 203080 0 3317
3319 0 433530 133019 203120 0 3318
3320 0 433503 133029 203160 0 3319
3321 0 433484 133046 203200 0 3320
3322 0 433451 133057 203240 0 3321
3323 0 433425 133070 203280 0 3322
3324 0 433392 133082 203320 0 3323
3325 0 433376 133091 203360 0 3324
3326 0 433371 133101 203400 0 3325
3327 0 433363 133109 203440 0 3326
3328 0 433343 133107 203480 0 3327
3329 0 433317 133120 203520 0 3328
3330 0 433283 133118 203560 0 3329
3331 0 433259 133128 203600 0 3330
3332 0 433225 133143 203640 0 3331
3333 0 433197 133157 203680 0 3332
3334 0 433187 133171 203720 0 3333
3335 0 433154 133196 203760 0 3334
3336 0 433132 133199 203800 0 3335
3337 0 433102 133207 203840 0 3336
3338 0 433082 133208 203880 0 3337
3339 0 433044 133213 203920 0 3338
3340 0 433017 133217 203960 0 3339
3341 0 432996 133225 204000 0 3340
3342 0 432970 133259 204040 0 3341
3343 0 432952 133290 204080 0 3342
3344 0 432939 133333 204120 0 3343
3345 0 432926 133354 204160 0 3344
3346 0 432922 133395 204200 0 3345
3347 0 432904 133420 204240 0 3346
3348 0 432892 133454 204280 0 3347
3349 0 432876 133474 204320 0 3348
3350 0 432862 133506 204360 0 3349
3351 0 432850 133529 204400 0 3350
3352 0 432849 133562 204440 0 3351
3353 0 432837 133589 204480 0 3352
3354 0 432824 133618 204520 0 3353
3355 0 432803 133648 204560 0 3354
3356 0 432797 133671 204600 0 3355
3357 0 432803 133712 204640 0 3356
3358 0 432804 133729 204680 0 3357
3359 0 432797 133762 204720 0 3358
3360 0 432783 133789 204760 0 3359
3361 0 432785 133817 204800 0 3360
3362 0 432801 133849 204840 0 3361
3363 0 432781 133861 204880 0 3362
3364 0 432788 133896 204920 0 3363
3365 0 432787 133926 204960 0 3364
3366 0 432796 133955 205000 0 3365
3367 0 432816 133993 205040 0 3366
3368 0 432828 134013 205080 0 3367
3369 0 432846 134042 205120 0 3368
3370 0 432848 134067 205160 0 3369
3371 0 432869 134090 205200 0 3370
3372 0 432866 134099 205240 0 3371
3373 0 432878 134120 205280 0 3372
3374 0 432898 134159 205320 0 3373
3375 0 432945 134246 205360 0 3374
3376 0 433006 134357 205400 0 3375
3377 0 433040 134426 205440 0 3376
3378 0 433099 134573 205480 0 3377
3379 0 433153 134683 205520 0 3378
3380 0 433201 134794 205560 0 3379
3381 0 433235 134912 205600 0 3380
3382 0 433274 135017 205640 0 3381
3383 0 433287 135101 205680 0 3382
3384 0 433309 135165 205720 0 3383
3385 0 433337 135267 205760 0 3384
3386 0 433351 135318 205800 0 3385
3387 0 433365 135378 205880 0 3386
3388 0 433354 135432 205920 0 3387
3389 0 433329 135443 205960 0 3388
3390 0 433311 135415 206000 0 3389
3391 0 433287 135395 206040 0 3390
3392 0 433266 135367 206080 0 3391
3393 0 433243 135334 206120 0 3392
3394 0 433217 135277 206160 0 3393
3395 0 433198 135214 206200 0 3394
3396 0 433175 135165 206240 0 3395
3397 0 433152 135123 206280 0 3396
3398 0 433133 135090 206320 0 3397
3399 0 433114 135045 206360 0 3398
3400 0 433085 135002 206400 0 3399
3401 0 433069 134966 206440 0 3400
3402 0 433033 134911 206480 0 3401
3403 0 433021 134900 206520 0 3402
3404 0 433029 134934 206560 0 3403
3405 0 433041 134944 206600 0 3404
3406 0 433026 134949 206640 0 3405
3407 0 433060 134978 206680 0 3406
3408 0 433072 134998 206720 0 3407
3409 0 433071 134998 206760 0 3408
3410 0 433098 135041 206800 0 3409
3411 0 433112 135047 206840 0 3410
3412 0 433116 135072 206880 0 3411
3413 0 433122 135088 206920 0 3412
3414 0 433131 135088 206960 0 3413
3415 0 433113 135092 207000 0 3414
3416 0 433118 135117 207040 0 3415
3417 0 433124 135133 207080 0 3416
3418 0 433139 135179 207120 0 3417
3419 0 433167 135208 207160 0 3418
3420 0 433182 135244 207200 0 3419
3421 0 433186 135280 207240 0 3420
3422 0 433194 135309 207280 0 3421
3423 0 433216 135357 207320 0 3422
3424 0 433214 135396 207360 0 3423
3425 0 433206 135455 207400 0 3424
3426 0 433206 135500 207440 0 3425
3427 0 433203 135536 207480 0 3426
3428 0 433180 135560 207520 0 3427
3429 0 433172 135577 207560 0 3428
3430 0 433192 135622 207600 0 3429
3431 0 433189 135663 207640 0 3430
3432 0 433179 135718 207680 0 3431
3433 0 433183 135773 207720 0 3432
3434 0 433162 135824 207760 0 3433
3435 0 433144 135873 207800 0 3434
3436 0 433130 135926 207840 0 3435
3437 0 433104 135981 207880 0 3436
3438 0 433101 136037 207920 0 3437
3439 0 433092 136091 207960 0 3438
3440 0 433084 136151 208000 0 3439
3441 0 433089 136201 208040 0 3440
3442 0 433087 136244 208080 0 3441
3443 0 433090 136287 208120 0 3442
3444 0 433098 136316 208160 0 3443
3445 0 433097 136363 208200 0 3444
3446 0 433091 136398 208240 0 3445
3447 0 433096 136438 208280 0 3446
3448 0 433097 136468 208320 0 3447
3449 0 433101 136508 208360 0 3448
3450 0 433111 136561 208400 0 3449
3451 0 433118 136588 208440 0 3450
3452 0 433117 136615 208480 0 3451
3453 0 433124 136643 208520 0 3452
3454 0 433140 136681 208560 0 3453
3455 0 433150 136703 208600 0 3454
3456 0 433150 136725 208640 0 3455
3457 0 433166 136753 208680 0 3456
3458 0 433175 136790 208720 0 3457
3459 0 433192 136827 208760 0 3458
3460 0 433179 136847 208800 0 3459
3461 0 433174 136865 208840 0 3460
3462 0 433170 136894 208880 0 3461
3463 0 433165 136918 208920 0 3462
3464 0 433168 136932 208960 0 3463
3465 0 433134 136968 209000 0 3464
3466 0 433125 137007 209040 0 3465
3467 0 433098 137032 209080 0 3466
3468 0 433105 137063 209120 0 3467
3469 0 433090 137087 209160 0 3468
3470 0 433081 137105 209200 0 3469
3471 0 433073 137127 209240 0 3470
3472 0 433047 137141 209280 0 3471
3473 0 433042 137173 209320 0 3472
3474 0 433027 137183 209360 0 3473
3475 0 433022 137207 209400 0 3474
3476 0 433010 137229 209440 0 3475
3477 0 432976 137234 209480 0 3476
3478 0 432992 137261 209520 0 3477
3479 0 433004 137293 209560 0 3478
3480 0 432996 137333 209600 0 3479
3481 0 432993 137360 209640 0 3480
3482 0 432987 137396 209680 0 3481
3483 0 432988 137411 209720 0 3482
3484 0 432994 137446 209760 0 3483
3485 0 432989 137469 209800 0 3484
3486 0 432999 137483 209840 0 3485
3487 0 432995 137510 209880 0 3486
3488 0 432993 137527 209920 0 3487
3489 0 432984 137548 209960 0 3488
3490 0 432979 137577 210000 0 3489
3491 0 432985 137597 210040 0 3490
3492 0 432981 137633 210080 0 3491
3493 0 432982 137665 210120 0 3492
3494 0 432985 137691 210160 0 3493
3495 0 432992 137718 210200 0 3494
3496 0 432999 137762 210240 0 3495
3497 0 433004 137801 210280 0 3496
3498 0 433009 137850 210320 0 3497
3499 0 433007 137889 210360 0 3498
3500 0 433011 137928 210400 0 3499
3501 0 433013 137972 210440 0 3500
3502 0 433019 138004 210480 0 3501
3503 0 433029 138061 210520 0 3502
3504 0 433042 138089 210560 0 3503
3505 0 433058 138139 210600 0 3504
3506 0 433073 138174 210640 0 3505
3507 0 433093 138203 210680 0 3506
3508 0 433123 138260 210720 0 3507
3509 0 433146 138296 210760 0 3508
3510 0 433184 138344 210800 0 3509
3511 0 433225 138391 210840 0 3510
3512 0 433262 138425 210880 0 3511
3513 0 433282 138465 210920 0 3512
3514 0 433320 138488 210960 0 3513
3515 0 433334 138522 211000 0 3514
3516 0 433370 138553 211040 0 3515
3517 0 433387 138568 211080 0 3516
3518 0 433427 138618 211120 0 3517
3519 0 433434 138657 211160 0 3518
3520 0 433468 138679 211200 0 3519
3521 0 433502 138657 211240 0 3520
3522 0 433510 138690 211280 0 3521
3523 0 433542 138710 211320 0 3522
3524 0 433565 138723 211360 0 3523
3525 0 433581 138734 211400 0 3524
3526 0 433600 138743 211440 0 3525
3527 0 433617 138753 211480 0 3526
3528 0 433613 138757 211520 0 3527
3529 0 433632 138769 211560 0 3528
3530 0 433655 138783 211600 0 3529
3531 0 433660 138805 211640 0 3530
3532 0 433674 138816 211680 0 3531
3533 0 433720 138861 211720 0 3532
3534 0 433729 138879 211760 0 3533
3535 0 433733 138886 211800 0 3534
3536 0 433731 138917 211840 0 3535
3537 0 433742 138955 211880 0 3536
3538 0 433765 138994 211920 0 3537
3539 0 433783 139025 211960 0 3538
3540 0 433800 139044 212000 0 3539
3541 0 433841 139112 212040 0 3540
3542 0 433848 139137 212080 0 3541
3543 0 433879 139156 212120 0 3542
3544 0 433900 139182 212160 0 3543
3545 0 433919 139232 212200 0 3544
3546 0 433937 139275 212240 0 3545
3547 0 433952 139317 212280 0 3546
3548 0 433974 139344 212320 0 3547
3549 0 434004 139370 212360 0 3548
3550 0 434014 139396 212400 0 3549
3551 0 434027 139425 212440 0 3550
3552 0 434032 139448 212480 0 3551
3553 0 434048 139468 212520 0 3552
3554 0 434061 139488 212560 0 3553
3555 0 434062 139498 212600 0 3554
3556 0 434064 139520 212640 0 3555
3557 0 434079 139556 212680 0 3556
3558 0 434084 139572 212720 0 3557
3559 0 434100 139570 212760 0 3558
3560 0 434118 139578 212800 0 3559
3561 0 434136 139590 212840 0 3560
3562 0 434144 139592 212880 0 3561
3563 0 434151 139617 212920 0 3562
3564 0 434180 139612 212960 0 3563
3565 5 434202 139615 213000 0 3564
3566 0 434222 139605 213040 0 3565
3567 0 434255 139593 213080 0 3566
3568 0 434281 139592 213120 0 3567
3569 0 434309 139591 213160 0 3568
3570 0 434319 139581 213200 0 3569
3571 0 434336 139558 213240 0 3570
3572 0 434351 139531 213280 0 3571
3573 0 434368 139520 213320 0 3572
3574 0 434376 139498 213360 0 3573
3575 0 434375 139473 213400 0 3574
3576 0 434356 139448 213440 0 3575
3577 0 434361 139412 213480 0 3576
3578 5 434357 139375 213520 0 3577
3579 0 434343 139281 213560 0 3578
3580 0 434312 139251 213600 0 3579
3581 0 434297 139243 213640 0 3580
3582 0 434266 139219 213680 0 3581
3583 0 434236 139202 213720 0 3582
3584 0 434224 139185 213760 0 3583
3585 0 434218 139179 213800 0 3584
3586 0 434231 139184 213840 0 3585
3587 0 434233 139189 213880 0 3586
3588 0 434212 139165 213920 0 3587
3589 0 434184 139164 213960 0 3588
3590 0 434076 139124 214000 0 3589
3591 0 434056 139109 214040 0 3590
3592 0 433934 139117 214080 0 3591
3593 0 433915 139138 214120 0 3592
3594 0 433901 139171 214160 0 3593
3595 5 433864 139199 214200 0 3594
3596 0 433811 139248 214240 0 3595
3597 0 433763 139283 214280 0 3596
3598 0 433718 139324 214320 0 3597
3599 0 433729 139382 214360 0 3598
3600 0 433737 139441 214400 0 3599
3601 0 433733 139492 214440 0 3600
3602 0 433722 139520 214480 0 3601
3603 0 433717 139558 214520 0 3602
3604 0 433705 139589 214560 0 3603
3605 0 433679 139608 214600 0 3604
3606 0 433659 139615 214640 0 3605
3607 0 433609 139625 214680 0 3606
3608 0 433573 139647 214720 0 3607
3609 0 433562 139654 214760 0 3608
3610 0 433558 139653 214800 0 3609
3611 0 433577 139664 214840 0 3610
3612 0 433547 139622 214880 0 3611
3613 0 433549 139593 214920 0 3612
3614 0 433581 139580 214960 0 3613
3615 0 433625 139545 215000 0 3614
3616 0 433651 139482 215040 0 3615
3617 0 433720 139455 215080 0 3616
3618 0 433774 139420 215120 0 3617
3619 0 433818 139348 215160 0 3618
3620 0 433824 139340 215200 0 3619
3621 0 433850 139285 215240 0 3620
3622 0 433907 139226 215280 0 3621
3623 5 433940 139184 215320 0 3622
3624 0 433948 139138 215360 0 3623
3625 0 433941 139130 215400 0 3624
3626 0 433941 139128 215440 0 3625
3627 0 433935 139114 215480 0 3626
3628 0 433917 139101 215520 0 3627
3629 0 433864 139124 215560 0 3628
3630 0 433810 139117 215600 0 3629
3631 0 433744 139130 215640 0 3630
3632 0 433707 139129 215680 0 3631
3633 0 433668 139102 215720 0 3632
3634 0 433620 139102 215760 0 3633
3635 0 433577 139114 215800 0 3634
3636 5 433518 139133 215840 0 3635
3637 0 433477 139137 215880 0 3636
3638 0 433429 139153 215920 0 3637
3639 0 433430 139155 215960 0 3638
3640 0 433432 139160 216000 0 3639
3641 0 433426 139159 216040 0 3640
3642 0 433428 139171 216080 0 3641
3643 0 433441 139171 216120 0 3642
3644 0 433473 139160 216160 0 3643
3645 0 433490 139151 216200 0 3644
3646 0 433504 139134 216240 0 3645
3647 0 433523 139162 216280 0 3646
3648 0 433534 139160 216320 0 3647
3649 0 433545 139170 216360 0 3648
3650 0 433561 139195 216400 0 3649
3651 5 433563 139194 216440 0 3650
3652 0 433584 139237 216480 0 3651
3653 0 433588 139260 216520 0 3652
3654 0 433606 139281 216560 0 3653
3655 0 433611 139304 216600 0 3654
3656 0 433619 139309 216640 0 3655
3657 0 433614 139346 216680 0 3656
3658 0 433623 139327 216720 0 3657
3659 0 433653 139340 216760 0 3658
3660 0 433680 139363 216800 0 3659
3661 0 433700 139370 216840 0 3660
3662 0 433715 139379 216880 0 3661
3663 0 433720 139385 216920 0 3662
3664 0 433735 139371 216960 0 3663
3665 0 433743 139356 217000 0 3664
3666 0 433744 139327 217040 0 3665
3667 0 433754 139303 217080 0 3666
3668 0 433751 139279 217120 0 3667
3669 0 433763 139252 217160 0 3668
3670 0 433790 139225 217200 0 3669
3671 0 433799 139188 217240 0 3670
3672 0 433820 139160 217280 0 3671
3673 0 433839 139159 217320 0 3672
3674 0 433840 139170 217360 0 3673
3675 0 433858 139173 217400 0 3674
3676 0 433879 139176 217440 0 3675
3677 0 433902 139239 217480 0 3676
3678 0 433918 139289 217520 0 3677
3679 0 433939 139360 217560 0 3678
3680 0 433947 139411 217600 0 3679
3681 0 433975 139440 217640 0 3680
3682 0 433990 139466 217680 0 3681
3683 0 434006 139508 217720 0 3682
3684 0 434027 139547 217760 0 3683
3685 0 434013 139544 217800 0 3684
3686 0 434027 139548 217840 0 3685
3687 0 434045 139536 217880 0 3686
3688 0 434067 139570 217920 0 3687
3689 0 434075 139585 217960 0 3688
3690 6 434038 139608 218000 0 3689
3691 0 434374 134261 182200 0 2799
3692 0 433619 134340 182160 0 3691
3693 0 433525 134323 182120 0 3692
3694 0 433428 134307 182080 0 3693
3695 0 433325 134284 182040 0 3694
3696 0 433112 134300 182000 0 3695
3697 0 432887 134299 181960 0 3696
3698 0 432466 134212 181920 0 3697
3699 0 432035 134137 181880 0 3698
3700 0 431459 134081 181840 0 3699
3701 0 430832 134160 181800 0 3700
3702 0 430536 134177 181760 0 3701
3703 0 430229 134192 181720 0 3702
3704 0 429985 134193 181680 0 3703
3705 0 429732 134187 181640 0 3704
3706 0 429491 134168 181600 0 3705
3707 0 429230 134095 181560 0 3706
3708 0 428954 134033 181520 0 3707
3709 0 428693 133949 181480 0 3708
3710 0 428262 133929 181440 0 3709
3711 0 427830 133899 181400 0 3710
3712 0 427050 133750 181360 0 3711
3713 0 426654 133648 181320 0 3712
3714 0 426279 133532 181280 0 3713
3715 0 425563 133277 181240 0 3714
3716 0 424509 133374 181200 0 3715
3717 0 424275 133417 181160 0 3716
3718 0 424024 133424 181120 0 3717
3719 0 423812 133385 181080 0 3718
3720 0 423598 133389 181040 0 3719
3721 0 423369 133418 181000 0 3720
3722 0 423269 133350 180960 0 3721
3723 0 423186 133279 180920 0 3722
3724 0 423090 133238 180880 0 3723
3725 0 422986 133193 180840 0 3724
3726 0 422497 133184 180800 0 3725
3727 0 422008 133166 180760 0 3726
3728 0 421760 133160 180720 0 3727
3729 0 421510 133148 180680 0 3728
3730 0 421264 133143 180640 0 3729
3731 0 420941 133079 180600 0 3730
3732 0 420618 133033 180560 0 3731
3733 0 420268 132975 180520 0 3732
3734 0 419464 132739 180520 0 3733
3735 0 418581 133014 180480 0 3734
3736 0 417999 132992 180440 0 3735
3737 0 417489 133033 180400 0 3736
3738 0 417170 133023 180360 0 3737
3739 0 416833 133009 180320 0 3738
3740 0 416494 133007 180280 0 3739
3741 0 416264 133066 180240 0 3740
3742 0 416042 133121 180200 0 3741
3743 0 415815 133190 180160 0 3742
3744 0 415448 133125 180120 0 3743
3745 0 414635 133222 180080 0 3744
3746 0 414315 133253 180040 0 3745
3747 0 414281 133192 180000 0 3746
3748 0 414182 133182 179960 0 3747
3749 0 414131 133164 179920 0 3748
3750 0 414024 133149 179880 0 3749
3751 0 413840 133156 179840 0 3750
3752 0 413504 133301 179800 0 3751
3753 0 413501 133307 179760 0 3752
3754 0 413394 133323 179720 0 3753
3755 0 413307 133358 179680 0 3754
3756 0 413137 133370 179640 0 3755
3757 0 412829 133417 179600 0 3756
3758 0 412670 133424 179560 0 3757
3759 0 412309 133508 179520 0 3758
3760 0 412068 133541 179480 0 3759
3761 0 411927 133548 179440 0 3760
3762 0 411697 133592 179400 0 3761
3763 0 411562 133641 179360 0 3762
3764 0 411377 133661 179320 0 3763
3765 0 411187 133673 179280 0 3764
3766 0 411026 133687 179240 0 3765
3767 0 410886 133698 179200 0 3766
3768 0 410705 133783 179160 0 3767
3769 0 410525 133841 179120 0 3768
3770 0 409757 134048 179080 0 3769
3771 0 409754 134044 179040 0 3770
3772 0 409604 134071 179000 0 3771
3773 0 409090 134112 178920 0 3772
3774 0 408503 134120 178880 0 3773
3775 0 408077 134069 178840 0 3774
3776 0 407714 134027 178800 0 3775
3777 0 407630 134077 178760 0 3776
3778 0 407441 134015 178720 0 3777
3779 0 407334 134090 178680 0 3778
3780 0 407198 134099 178640 0 3779
3781 0 407114 134105 178600 0 3780
3782 0 406953 134123 178560 0 3781
3783 0 406769 134172 178520 0 3782
3784 0 406645 134260 178480 0 3783
3785 0 406526 134305 178440 0 3784
3786 0 406424 134383 178400 0 3785
3787 0 406280 134463 178360 0 3786
3788 0 406013 134534 178320 0 3787
3789 0 405901 134582 178280 0 3788
3790 0 405746 134647 178240 0 3789
3791 0 405685 134666 178200 0 3790
3792 0 405641 134677 178160 0 3791
3793 0 405535 134694 178120 0 3792
3794 0 405400 134720 178080 0 3793
3795 0 405242 134772 178040 0 3794
3796 0 405093 134814 178000 0 3795
3797 0 404927 134871 177960 0 3796
3798 0 404813 134942 177920 0 3797
3799 0 404659 135043 177880 0 3798
3800 0 404597 135084 177840 0 3799
3801 0 404565 135116 177800 0 3800
3802 0 404492 135141 177760 0 3801
3803 0 404412 135186 177720 0 3802
3804 0 404277 135220 177680 0 3803
3805 0 404196 135233 177640 0 3804
3806 0 404124 135281 177600 0 3805
3807 0 404027 135303 177560 0 3806
3808 0 403729 135444 177520 0 3807
3809 0 403597 135513 177480 0 3808
3810 0 403521 135561 177440 0 3809
3811 0 403476 135613 177400 0 3810
3812 0 403443 135645 177360 0 3811
3813 0 403462 135682 177320 0 3812
3814 0 403295 135804 177280 0 3813
3815 0 403264 135794 177240 0 3814
3816 0 403218 135779 177200 0 3815
3817 0 402865 136026 177160 0 3816
3818 0 402252 136230 177120 0 3817
3819 0 401840 136289 177080 0 3818
3820 0 401479 136284 177040 0 3819
3821 0 401732 136292 177000 0 3820
3822 0 401527 136276 176960 0 3821
3823 0 401420 136254 176920 0 3822
3824 0 401160 136264 176880 0 3823
3825 0 401054 136275 176840 0 3824
3826 0 400929 136282 176800 0 3825
3827 0 400820 136296 176760 0 3826
3828 0 400746 136373 176720 0 3827
3829 0 400624 136379 176680 0 3828
3830 0 400618 136484 176640 0 3829
3831 0 400630 136473 176600 0 3830
3832 0 400605 136487 176560 0 3831
3833 0 400503 136559 176520 0 3832
3834 0 400490 136559 176480 0 3833
3835 0 400474 136589 176440 0 3834
3836 0 400064 136756 176400 0 3835
3837 0 399829 136874 176360 0 3836
3838 0 399790 136933 176320 0 3837
3839 0 399605 137051 176280 0 3838
3840 0 399378 137231 176240 0 3839
3841 0 399071 137304 176200 0 3840
3842 0 399003 137456 176160 0 3841
3843 0 398855 137528 176120 0 3842
3844 0 398797 137585 176080 0 3843
3845 0 398606 137750 176040 0 3844
3846 0 398472 137916 176000 0 3845
3847 0 398299 138019 175960 0 3846
3848 0 398148 138095 175920 0 3847
3849 0 398058 138174 175880 0 3848
3850 0 398059 138182 175840 0 3849
3851 0 397872 138304 175800 0 3850
3852 0 397666 138420 175760 0 3851
3853 0 397552 138532 175720 0 3852
3854 0 397433 138590 175680 0 3853
3855 0 397120 138770 175640 0 3854
3856 0 396964 138933 175600 0 3855
3857 0 396942 138933 175560 0 3856
3858 0 396843 139030 175520 0 3857
3859 0 396745 139117 175480 0 3858
3860 0 396647 139182 175440 0 3859
3861 0 396565 139259 175400 0 3860
3862 0 396371 139396 175360 0 3861
3863 0 396254 139450 175320 0 3862
3864 0 396161 139516 175280 0 3863
3865 0 396097 139564 175200 0 3864
3866 0 396056 139619 175200 0 3865
3867 0 395986 139646 175160 0 3866
3868 0 395962 139667 175120 0 3867
3869 0 395921 139680 175080 0 3868
3870 0 395882 139670 175040 0 3869
3871 0 395841 139720 175000 0 3870
3872 0 395746 139798 174960 0 3871
3873 0 395621 139858 174920 0 3872
3874 0 395618 139964 174880 0 3873
3875 0 395546 139955 174840 0 3874
3876 0 395483 140009 174800 0 3875
3877 0 395463 139991 174760 0 3876
3878 0 395440 139975 174720 0 3877
3879 0 395342 140047 174680 0 3878
3880 0 395267 140025 174640 0 3879
3881 0 395232 140022 174600 0 3880
3882 0 395253 140075 174560 0 3881
3883 0 395239 140060 174520 0 3882
3884 0 395155 140100 174480 0 3883
3885 0 395101 140150 174440 0 3884
3886 0 395078 140168 174400 0 3885
3887 0 395011 140206 174360 0 3886
3888 0 394998 140186 174320 0 3887
3889 0 394825 140285 174280 0 3888
3890 0 394656 140382 174240 0 3889
3891 0 394497 140442 174200 0 3890
3892 0 394442 140504 174160 0 3891
3893 0 394380 140553 174080 0 3892
3894 0 394307 140588 174040 0 3893
3895 0 394147 140665 174000 0 3894
3896 0 394050 140755 173960 0 3895
3897 0 394057 140863 173920 0 3896
3898 0 393939 140935 173880 0 3897
3899 0 393684 141022 173840 0 3898
3900 0 393643 141042 173800 0 3899
3901 0 393496 141058 173760 0 3900
3902 0 393328 141111 173720 0 3901
3903 0 393282 141229 173680 0 3902
3904 0 393258 141241 173640 0 3903
3905 0 393193 141252 173600 0 3904
3906 0 393179 141290 173560 0 3905
3907 0 393058 141352 173520 0 3906
3908 0 392994 141435 173480 0 3907
3909 0 392955 141441 173440 0 3908
3910 0 392874 141462 173400 0 3909
3911 0 392760 141500 173360 0 3910
3912 0 392683 141570 173320 0 3911
3913 0 392504 141639 173280 0 3912
3914 0 392353 141739 173240 0 3913
3915 0 392230 141831 173200 0 3914
3916 0 392082 141856 173160 0 3915
3917 0 392026 141883 173120 0 3916
3918 0 391939 141924 173080 0 3917
3919 0 391879 141966 173040 0 3918
3920 0 391788 142009 173000 0 3919
3921 0 391717 142051 172960 0 3920
3922 0 391652 142146 172920 0 3921
3923 0 391562 142187 172880 0 3922
3924 0 391564 142218 172840 0 3923
3925 0 391538 142303 172800 0 3924
3926 0 391510 142323 172760 0 3925
3927 0 391518 142318 172720 0 3926
3928 0 391474 142380 172680 0 3927
3929 0 391452 142422 172640 0 3928
3930 0 391450 142417 172600 0 3929
3931 0 391427 142424 172560 0 3930
3932 0 391414 142424 172520 0 3931
3933 0 391422 142420 172480 0 3932
3934 0 391343 142521 172440 0 3933
3935 0 391260 142603 172400 0 3934
3936 0 391219 142626 172360 0 3935
3937 0 391210 142629 172320 0 3936
3938 0 391218 142633 172280 0 3937
3939 0 391107 142659 172240 0 3938
3940 0 391083 142685 172200 0 3939
3941 0 391031 142711 172160 0 3940
3942 0 390934 142710 172120 0 3941
3943 0 390816 142767 172080 0 3942
3944 0 390732 142819 172040 0 3943
3945 0 390706 142823 172000 0 3944
3946 0 390764 142919 171960 0 3945
3947 0 390671 142932 171920 0 3946
3948 0 390569 142963 171880 0 3947
3949 0 390521 142953 171840 0 3948
3950 0 390533 143008 171800 0 3949
3951 0 390406 143049 171760 0 3950
3952 0 390275 143034 171720 0 3951
3953 0 390291 143016 171680 0 3952
3954 0 390222 143004 171640 0 3953
3955 0 390131 142998 171600 0 3954
3956 0 389949 143060 171560 0 3955
3957 0 389916 143113 171520 0 3956
3958 0 389869 143193 171480 0 3957
3959 0 389799 143233 171440 0 3958
3960 0 389731 143254 171400 0 3959
3961 0 389658 143267 171360 0 3960
3962 0 389657 143288 171320 0 3961
3963 0 389522 143360 171280 0 3962
3964 0 389431 143388 171240 0 3963
3965 0 389341 143386 171200 0 3964
3966 0 389286 143416 171160 0 3965
3967 0 389213 143430 171120 0 3966
3968 0 389158 143442 171080 0 3967
3969 0 389110 143468 171040 0 3968
3970 0 388958 143514 171000 0 3969
3971 0 388847 143533 170960 0 3970
3972 0 388751 143536 170920 0 3971
3973 0 388574 143633 170880 0 3972
3974 0 388513 143667 170840 0 3973
3975 0 388461 143702 170800 0 3974
3976 0 388346 143752 170760 0 3975
3977 0 388296 143769 170720 0 3976
3978 0 388265 143824 170680 0 3977
3979 0 388180 143858 170640 0 3978
3980 0 388049 143879 170600 0 3979
3981 0 388112 143872 170560 0 3980
3982 0 388103 143851 170520 0 3981
3983 0 388080 143850 170480 0 3982
3984 0 387921 143884 170440 0 3983
3985 0 387907 143873 170400 0 3984
3986 0 387891 143870 170360 0 3985
3987 0 387874 143877 170320 0 3986
3988 0 387836 143903 170280 0 3987
3989 0 387742 143941 170240 0 3988
3990 0 387734 143941 170200 0 3989
3991 0 387674 144020 170160 0 3990
3992 0 387662 144043 170120 0 3991
3993 0 387615 144030 170080 0 3992
3994 0 387580 144016 170040 0 3993
3995 0 387520 144028 170000 0 3994
3996 0 387527 144063 169960 0 3995
3997 0 387518 144079 169920 0 3996
3998 0 387496 144077 169880 0 3997
3999 0 387475 144073 169840 0 3998
4000 0 387403 144110 169800 0 3999
4001 0 387224 144154 169760 0 4000
4002 0 387180 144183 169720 0 4001
4003 0 387166 144171 169680 0 4002
4004 0 387151 144173 169640 0 4003
4005 0 387102 144191 169600 0 4004
4006 0 387138 144275 169560 0 4005
4007 0 387110 144296 169520 0 4006
4008 0 387045 144334 169480 0 4007
4009 0 387014 144400 169440 0 4008
4010 0 386976 144480 169400 0 4009
4011 0 387015 144501 169360 0 4010
4012 0 386929 144512 169320 0 4011
4013 0 386877 144520 169280 0 4012
4014 0 386860 144541 169240 0 4013
4015 0 386783 144610 169200 0 4014
4016 0 386680 144658 169160 0 4015
4017 0 386606 144704 169120 0 4016
4018 0 386583 144714 169080 0 4017
4019 0 386492 144740 169040 0 4018
4020 0 386430 144769 169000 0 4019
4021 0 386388 144812 168960 0 4020
4022 0 386379 144859 168920 0 4021
4023 0 386308 144968 168880 0 4022
4024 0 386252 145037 168840 0 4023
4025 0 386217 145071 168800 0 4024
4026 0 386165 145102 168760 0 4025
4027 0 386101 145146 168720 0 4026
4028 0 386004 145201 168680 0 4027
4029 0 385927 145256 168640 0 4028
4030 0 385901 145259 168600 0 4029
4031 0 385823 145316 168560 0 4030
4032 0 385746 145355 168520 0 4031
4033 0 385699 145408 168480 0 4032
4034 0 385643 145472 168440 0 4033
4035 0 385564 145530 168400 0 4034
4036 0 385525 145565 168360 0 4035
4037 0 385445 145600 168320 0 4036
4038 0 385362 145644 168280 0 4037
4039 0 385322 145679 168240 0 4038
4040 0 385207 145725 168200 0 4039
4041 0 385181 145753 168160 0 4040
4042 0 385109 145787 168120 0 4041
4043 0 385035 145860 168080 0 4042
4044 0 384989 145931 168040 0 4043
4045 0 384887 145969 168000 0 4044
4046 0 384714 146043 167960 0 4045
4047 0 384611 146124 167920 0 4046
4048 0 384538 146190 167880 0 4047
4049 0 384374 146238 167840 0 4048
4050 0 384336 146317 167800 0 4049
4051 0 384201 146409 167760 0 4050
4052 0 384086 146453 167720 0 4051
4053 0 384167 146562 167640 0 4052
4054 0 384141 146652 167600 0 4053
4055 0 384118 146673 167560 0 4054
4056 0 384043 146731 167520 0 4055
4057 0 384008 146763 167480 0 4056
4058 0 383898 146749 167440 0 4057
4059 0 383852 146776 167400 0 4058
4060 0 383868 146776 167360 0 4059
4061 0 383734 146883 167320 0 4060
4062 0 383750 146893 167280 0 4061
4063 0 383678 146905 167240 0 4062
4064 0 383680 146914 167200 0 4063
4065 0 383546 146981 167160 0 4064
4066 0 383554 146999 167120 0 4065
4067 0 383501 146994 167080 0 4066
4068 0 383438 147028 167040 0 4067
4069 0 383449 147038 167000 0 4068
4070 0 383408 147047 166960 0 4069
4071 0 383281 147102 166920 0 4070
4072 0 383200 147166 166880 0 4071
4073 0 383181 147199 166840 0 4072
4074 0 383199 147213 166800 0 4073
4075 0 383192 147230 166760 0 4074
4076 0 383098 147287 166720 0 4075
4077 0 383084 147318 166680 0 4076
4078 0 382979 147385 166640 0 4077
4079 0 382945 147415 166600 0 4078
4080 0 382868 147450 166560 0 4079
4081 0 382748 147492 166520 0 4080
4082 0 382648 147535 166480 0 4081
4083 0 382635 147566 166440 0 4082
4084 0 382573 147615 166400 0 4083
4085 0 382449 147658 166360 0 4084
4086 0 382293 147724 166320 0 4085
4087 0 382159 147653 166280 0 4086
4088 0 382490 148162 166200 0 4087
4089 0 382381 148123 166200 0 4088
4090 0 382214 148276 166160 0 4089
4091 0 382145 148318 166120 0 4090
4092 0 382099 148362 166080 0 4091
4093 0 382022 148423 166040 0 4092
4094 0 381987 148496 166000 0 4093
4095 0 381972 148550 165960 0 4094
4096 0 382050 148556 165920 0 4095
4097 0 381931 148560 165880 0 4096
4098 0 381949 148566 165840 0 4097
4099 0 381835 148623 165800 0 4098
4100 0 381766 148635 165760 0 4099
4101 0 381644 148601 165720 0 4100
4102 0 381591 148603 165680 0 4101
4103 0 381496 148601 165640 0 4102
4104 0 381470 148623 165600 0 4103
4105 0 381398 148711 165560 0 4104
4106 0 381392 148681 165520 0 4105
4107 0 381367 148682 165480 0 4106
4108 0 381275 148733 165440 0 4107
4109 0 381292 148728 165400 0 4108
4110 0 381247 148733 165360 0 4109
4111 0 381098 148808 165320 0 4110
4112 0 380997 148868 165280 0 4111
4113 0 380932 148907 165240 0 4112
4114 0 380833 148899 165200 0 4113
4115 0 380790 148931 165160 0 4114
4116 0 380717 148946 165120 0 4115
4117 0 380684 148962 165080 0 4116
4118 0 380634 148962 165040 0 4117
4119 0 380602 149004 165000 0 4118
4120 0 380557 149035 164960 0 4119
4121 0 380509 149053 164920 0 4120
4122 0 380458 149058 164880 0 4121
4123 0 380395 149076 164840 0 4122
4124 0 380337 149077 164800 0 4123
4125 0 380303 149088 164760 0 4124
4126 0 380095 149078 164720 0 4125
4127 0 380011 149062 164680 0 4126
4128 0 379872 149071 164640 0 4127
4129 0 379796 149083 164600 0 4128
4130 0 379716 149131 164560 0 4129
4131 0 379628 149190 164520 0 4130
4132 0 379575 149191 164480 0 4131
4133 0 379613 149221 164440 0 4132
4134 0 379538 149272 164400 0 4133
4135 0 379481 149288 164360 0 4134
4136 0 379409 149342 164320 0 4135
4137 0 379368 149372 164280 0 4136
4138 0 379248 149423 164240 0 4137
4139 0 379230 149438 164200 0 4138
4140 0 379169 149482 164160 0 4139
4141 0 379139 149543 164120 0 4140
4142 0 379078 149552 164080 0 4141
4143 0 378953 149610 164040 0 4142
4144 0 378889 149738 164000 0 4143
4145 0 378766 149775 163960 0 4144
4146 0 378767 149778 163920 0 4145
4147 0 378738 149811 163880 0 4146
4148 0 378648 149835 163840 0 4147
4149 0 378596 149866 163800 0 4148
4150 0 378580 149864 163760 0 4149
4151 0 378552 149876 163720 0 4150
4152 0 378445 149927 163680 0 4151
4153 0 378348 149945 163640 0 4152
4154 0 378242 150026 163600 0 4153
4155 0 378195 150053 163560 0 4154
4156 0 378193 150080 163520 0 4155
4157 0 378154 150093 163480 0 4156
4158 0 378140 150117 163440 0 4157
4159 0 378076 150138 163400 0 4158
4160 0 378071 150158 163360 0 4159
4161 0 377987 150179 163320 0 4160
4162 0 377976 150203 163280 0 4161
4163 0 377953 150256 163240 0 4162
4164 0 377925 150242 163200 0 4163
4165 0 377901 150282 163160 0 4164
4166 0 377828 150321 163120 0 4165
4167 0 377575 150357 163080 0 4166
4168 0 377501 150409 163040 0 4167
4169 0 377346 150537 163000 0 4168
4170 0 377214 150602 162960 0 4169
4171 0 377094 150679 162920 0 4170
4172 0 377003 150707 162880 0 4171
4173 0 376948 150716 162840 0 4172
4174 0 376893 150728 162800 0 4173
4175 0 376835 150718 162760 0 4174
4176 0 376797 150719 162720 0 4175
4177 0 376725 150842 162680 0 4176
4178 0 376606 150852 162640 0 4177
4179 0 376532 150851 162600 0 4178
4180 0 376469 150887 162560 0 4179
4181 0 376356 150897 162520 0 4180
4182 0 376259 150918 162480 0 4181
4183 0 376164 150924 162440 0 4182
4184 0 376066 150936 162400 0 4183
4185 0 375943 150976 162360 0 4184
4186 0 375937 150981 162320 0 4185
4187 0 375767 151049 162280 0 4186
4188 0 375625 151156 162240 0 4187
4189 0 375521 151213 162200 0 4188
4190 0 375532 151211 162160 0 4189
4191 0 375539 151206 162120 0 4190
4192 0 375477 151199 162080 0 4191
4193 0 375359 151252 162040 0 4192
4194 0 375144 151405 162000 0 4193
4195 0 375061 151420 161960 0 4194
4196 0 375004 151465 161920 0 4195
4197 0 375059 151460 161880 0 4196
4198 0 374839 151555 161840 0 4197
4199 0 374703 151620 161800 0 4198
4200 0 374591 151666 161760 0 4199
4201 0 374389 151725 161720 0 4200
4202 0 374266 151776 161680 0 4201
4203 0 374460 151701 161640 0 4202
4204 0 374775 151436 161600 0 4203
4205 0 374670 151529 161560 0 4204
4206 0 374605 151551 161520 0 4205
4207 0 374523 151603 161480 0 4206
4208 0 374514 151655 161440 0 4207
4209 0 374502 151668 161400 0 4208
4210 0 374379 151753 161360 0 4209
4211 0 374496 151574 161320 0 4210
4212 0 374488 151585 161280 0 4211
4213 0 374417 151687 161240 0 4212
4214 0 374276 151815 161200 0 4213
4215 0 374228 151866 161160 0 4214
4216 0 374080 151976 161120 0 4215
4217 0 373915 152099 161080 0 4216
4218 0 373874 152031 161040 0 4217
4219 0 373746 152162 161000 0 4218
4220 0 373666 152190 160960 0 4219
4221 0 373962 151958 160920 0 4220
4222 0 374180 151824 160880 0 4221
4223 0 373849 152152 160840 0 4222
4224 0 373992 152002 160800 0 4223
4225 0 374002 151949 160760 0 4224
4226 0 373821 152174 160720 0 4225
4227 0 373336 152444 160680 0 4226
4228 0 373158 152479 160640 0 4227
4229 0 373047 152539 160600 0 4228
4230 0 372852 152571 160560 0 4229
4231 0 372524 152728 160520 0 4230
4232 0 372243 152943 160480 0 4231
4233 0 372197 152924 160440 0 4232
4234 0 372132 152993 160400 0 4233
4235 0 372005 153141 160360 0 4234
4236 0 371912 153190 160320 0 4235
4237 0 371741 153274 160280 0 4236
4238 0 371615 153344 160240 0 4237
4239 0 371490 153446 160200 0 4238
4240 0 371387 153448 160160 0 4239
4241 0 371277 153463 160120 0 4240
4242 0 371093 153476 160080 0 4241
4243 0 370983 153478 160040 0 4242
4244 0 370801 153450 160000 0 4243
4245 0 370716 153466 159960 0 4244
4246 0 370652 153467 159920 0 4245
4247 0 370552 153459 159880 0 4246
4248 0 370528 153531 159840 0 4247
4249 0 370296 153748 159800 0 4248
4250 0 369796 153957 159760 0 4249
4251 0 369461 154214 159720 0 4250
4252 0 369271 154292 159680 0 4251
4253 0 369272 154306 159640 0 4252
4254 0 369452 154376 159600 0 4253
4255 0 369495 154418 159560 0 4254
4256 0 369382 154488 159520 0 4255
4257 0 369309 154583 159480 0 4256
4258 0 369248 154635 159440 0 4257
4259 0 368901 154738 159400 0 4258
4260 0 368534 154894 159360 0 4259
4261 0 368508 154932 159320 0 4260
4262 0 368373 154952 159280 0 4261
4263 0 368284 154971 159240 0 4262
4264 0 368098 154990 159200 0 4263
4265 0 367964 155063 159160 0 4264
4266 0 367606 155185 159120 0 4265
4267 0 367350 155337 159080 0 4266
4268 0 367342 155327 159040 0 4267
4269 0 367343 155263 159000 0 4268
4270 0 367148 155310 158960 0 4269
4271 0 367062 155311 158920 0 4270
4272 0 367041 155298 158880 0 4271
4273 0 367186 155275 158840 0 4272
4274 0 367143 155297 158800 0 4273
4275 0 367032 155331 158760 0 4274
4276 0 367020 155320 158720 0 4275
4277 0 367092 155320 158680 0 4276
4278 0 367125 155343 158640 0 4277
4279 0 367074 155353 158600 0 4278
4280 0 367063 155349 158560 0 4279
4281 0 366974 155338 158520 0 4280
4282 0 366824 155311 158480 0 4281
4283 5 366820 155295 158440 0 4282
4284 0 366921 155262 158400 0 4283
4285 0 366974 155292 158360 0 4284
4286 5 367104 155299 158320 0 4285
4287 5 365721 155699 158320 0 4286
4288 0 365544 155706 158280 0 4287
4289 0 365104 155685 158240 0 4288
4290 0 365096 155680 158240 0 4289
4291 0 364987 155600 158120 0 4290
4292 0 365017 155625 158080 0 4291
4293 0 364921 155617 158000 0 4292
4294 0 364838 155632 157960 0 4293
4295 0 364789 155674 157880 0 4294
4296 0 364736 155687 157840 0 4295
4297 0 364667 155750 157800 0 4296
4298 0 364610 155737 157720 0 4297
4299 0 363930 156119 157600 0 4298
4300 0 363764 156191 157480 0 4299
4301 0 363729 156217 157360 0 4300
4302 0 363628 156285 157280 0 4301
4303 0 363438 156327 157200 0 4302
4304 0 363302 156367 157120 0 4303
4305 0 363183 156429 157040 0 4304
4306 0 363062 156427 156960 0 4305
4307 0 362952 156404 156840 0 4306
4308 0 362736 156476 156760 0 4307
4309 0 362562 156480 156680 0 4308
4310 0 362393 156530 156560 0 4309
4311 0 362320 156535 156520 0 4310
4312 0 362255 156545 156480 0 4311
4313 0 362150 156558 156440 0 4312
4314 0 362045 156576 156400 0 4313
4315 0 361731 156579 156320 0 4314
4316 0 361644 156588 156200 0 4315
4317 0 361657 156568 156120 0 4316
4318 0 361624 156602 156040 0 4317
4319 0 361612 156618 156000 0 4318
4320 0 361375 156807 155920 0 4319
4321 0 361245 156897 155840 0 4320
4322 5 361172 156951 155760 0 4321
4323 0 360997 157816 155800 0 4322
4324 0 360865 157905 155800 0 4323
4325 0 360460 158114 155880 0 4324
4326 5 359666 158921 155880 0 4325
4327 0 359120 159593 155840 0 4326
4328 0 358665 160123 155800 0 4327
4329 0 358336 160487 155720 0 4328
4330 0 358079 160806 155640 0 4329
4331 0 357916 160987 155560 0 4330
4332 0 357684 161220 155520 0 4331
4333 0 357654 161200 155440 0 4332
4334 0 357403 161336 155360 0 4333
4335 0 357319 161397 155320 0 4334
4336 0 356922 161879 155240 0 4335
4337 0 356675 162388 155160 0 4336
4338 0 356328 162598 155160 0 4337
4339 5 355834 163013 155200 0 4338
4340 0 355309 163543 155200 0 4339
4341 0 354874 164070 155080 0 4340
4342 0 354793 164061 154960 0 4341
4343 5 354690 164262 155040 0 4342
4344 0 354510 164563 155160 0 4343
4345 0 354421 164836 155280 0 4344
4346 0 354227 165256 155400 0 4345
4347 0 354094 165333 155520 0 4346
4348 5 353436 165720 155560 0 4347
4349 0 353230 165874 155680 0 4348
4350 0 353211 165866 155760 0 4349
4351 5 353049 165840 155880 0 4350
4352 5 352875 165637 156080 0 4351
4353 0 352209 165694 156120 0 4352
4354 0 351796 165587 156240 0 4353
4355 0 351695 165574 156360 0 4354
4356 0 351390 165626 156520 0 4355
4357 0 351138 165657 156600 0 4356
4358 0 350918 165661 156640 0 4357
4359 0 350886 165663 156720 0 4358
4360 0 350782 165726 156800 0 4359
4361 0 350734 165776 156840 0 4360
4362 0 350689 165830 156880 0 4361
4363 0 350626 165883 156960 0 4362
4364 5 350633 165876 157000 0 4363
4365 0 350604 165852 157080 0 4364
4366 0 350438 165739 157200 0 4365
4367 0 350335 165726 157280 0 4366
4368 0 350289 165719 157320 0 4367
4369 0 350163 165723 157440 0 4368
4370 0 350114 165714 157520 0 4369
4371 0 350092 165706 157560 0 4370
4372 0 349749 165609 157680 0 4371
4373 0 349441 165671 157760 0 4372
4374 0 349287 165764 157840 0 4373
4375 0 349214 165811 157880 0 4374
4376 0 349090 165872 157960 0 4375
4377 0 349097 165909 158080 0 4376
4378 0 348957 166057 158200 0 4377
4379 0 348837 166170 158280 0 4378
4380 0 348784 166226 158320 0 4379
4381 0 348755 166255 158440 0 4380
4382 0 348636 166307 158520 0 4381
4383 0 348400 166394 158600 0 4382
4384 0 348438 166536 158680 0 4383
4385 0 348347 166479 158760 0 4384
4386 0 348280 166494 158840 0 4385
4387 0 348305 166513 158880 0 4386
4388 0 348320 166521 158920 0 4387
4389 0 348353 166628 159000 0 4388
4390 0 348384 166648 159080 0 4389
4391 0 348428 166683 159160 0 4390
4392 0 348368 166674 159240 0 4391
4393 0 348300 166646 159320 0 4392
4394 0 348273 166654 159400 0 4393
4395 0 348179 166688 159480 0 4394
4396 0 348173 166738 159560 0 4395
4397 0 348005 166796 159640 0 4396
4398 0 347607 166985 159680 0 4397
4399 0 347449 167073 159800 0 4398
4400 0 347369 167153 159920 0 4399
4401 0 347173 167175 160000 0 4400
4402 0 347166 167162 160120 0 4401
4403 0 346960 167199 160240 0 4402
4404 0 346982 167201 160320 0 4403
4405 0 346921 167225 160400 0 4404
4406 0 346906 167208 160480 0 4405
4407 0 346759 167183 160720 0 4406
4408 0 346338 167213 160760 0 4407
4409 5 345705 167018 160800 0 4408
4410 0 345453 167092 160960 0 4409
4411 0 345415 167097 161160 0 4410
4412 0 345090 167206 161400 0 4411
4413 0 344927 167195 161520 0 4412
4414 0 344832 167193 161600 0 4413
4415 0 344764 167247 161680 0 4414
4416 0 344721 167267 161720 0 4415
4417 0 344653 167316 161800 0 4416
4418 0 344443 167359 161920 0 4417
4419 0 344304 167386 162000 0 4418
4420 0 344390 167401 162040 0 4419
4421 0 344785 167505 162240 0 4420
4422 0 344770 167677 162400 0 4421
4423 0 344765 167768 162480 0 4422
4424 0 344745 167744 162520 0 4423
4425 0 344666 167682 162640 0 4424
4426 0 344401 167688 162800 0 4425
4427 0 344331 167695 162840 0 4426
4428 0 344288 167796 162960 0 4427
4429 0 344264 167823 163000 0 4428
4430 0 344196 167938 163160 0 4429
4431 0 344034 167821 163320 0 4430
4432 0 344000 167797 163360 0 4431
4433 0 344360 168072 163520 0 4432
4434 0 344300 168075 163600 0 4433
4435 0 344241 168078 163680 0 4434
4436 0 344211 168079 163720 0 4435
4437 0 344154 168082 163760 0 4436
4438 0 344092 168076 163800 0 4437
4439 0 344022 168067 163840 0 4438
4440 0 343775 168046 164000 0 4439
4441 0 343786 168048 164080 0 4440
4442 0 343814 168052 164200 0 4441
4443 0 343798 168139 164320 0 4442
4444 0 343782 168184 164400 0 4443
4445 0 343820 168184 164440 0 4444
4446 0 343977 168204 164600 0 4445
4447 5 343379 168490 164720 0 4446
4448 0 343179 168586 164760 0 4447
4449 0 342762 168362 164920 0 4448
4450 0 342660 168307 164960 0 4449
4451 0 342675 168380 165080 0 4450
4452 0 342680 168404 165120 0 4451
4453 0 342705 168509 165280 0 4452
4454 0 342721 168584 165400 0 4453
4455 5 342731 168634 165480 0 4454
4456 0 342710 168606 165520 0 4455
4457 0 342663 168549 165600 0 4456
4458 0 342547 168406 165800 0 4457
4459 5 342276 168413 165880 0 4458
4460 0 342138 168421 165920 0 4459
4461 0 341778 168382 166120 0 4460
4462 0 341740 168338 166200 0 4461
4463 0 340951 167862 166360 0 4462
4464 0 340742 167801 166560 0 4463
4465 0 340540 167725 166800 0 4464
4466 0 340474 167670 166960 0 4465
4467 0 340268 167567 167120 0 4466
4468 0 340189 167507 167360 0 4467
4469 0 340018 167227 167600 0 4468
4470 0 339896 167169 167880 0 4469
4471 0 339813 167149 168080 0 4470
4472 0 339776 167125 168320 0 4471
4473 0 339606 166967 168520 0 4472
4474 0 339495 166859 168800 0 4473
4475 0 339395 166831 168960 0 4474
4476 0 339419 166720 169160 0 4475
4477 0 339342 166700 169320 0 4476
4478 0 339280 166617 169560 0 4477
4479 0 339224 166604 169800 0 4478
4480 0 339263 166658 170000 0 4479
4481 0 339279 166570 170160 0 4480
4482 0 339289 166624 170400 0 4481
4483 0 339312 166589 170600 0 4482
4484 0 339315 166653 170800 0 4483
4485 0 339394 166601 171000 0 4484
4486 0 339474 166694 171400 0 4485
4487 0 339678 166516 171600 0 4486
4488 0 339844 166404 171840 0 4487
4489 0 339825 166337 172000 0 4488
4490 0 339708 166346 172280 0 4489
4491 0 339749 166303 172520 0 4490
4492 0 339826 166308 172720 0 4491
4493 0 339840 166314 172760 0 4492
4494 0 339840 166081 172880 0 4493
4495 0 339837 165941 172960 0 4494
4496 0 339817 165600 173120 0 4495
4497 0 339812 165515 173160 0 4496
4498 0 339877 165402 173280 0 4497
4499 0 339896 165367 173320 0 4498
4500 0 339921 165324 173360 0 4499
4501 0 339342 165456 173560 0 4500
4502 0 339375 165350 173640 0 4501
4503 0 339423 165191 173760 0 4502
4504 0 339359 165023 174000 0 4503
4505 0 339320 164971 174160 0 4504
4506 0 339303 164952 174240 0 4505
4507 0 339191 164879 174360 0 4506
4508 0 339119 164829 174440 0 4507
4509 0 338952 164760 174680 0 4508
4510 0 339086 164856 174920 0 4509
4511 0 339115 164788 175080 0 4510
4512 0 339122 164771 175120 0 4511
4513 0 339132 164750 175160 0 4512
4514 0 339130 164723 175200 0 4513
4515 0 339125 164609 175360 0 4514
4516 0 339119 164496 175520 0 4515
4517 0 339158 164576 175560 0 4516
4518 0 339202 164640 175640 0 4517
4519 0 339247 164707 175720 0 4518
4520 0 339321 164834 175920 0 4519
4521 0 339126 164719 176120 0 4520
4522 0 339201 164748 176320 0 4521
4523 0 339213 164697 176480 0 4522
4524 0 339056 164653 176680 0 4523
4525 0 339284 164464 176840 0 4524
4526 0 339380 164371 177000 0 4525
4527 0 339429 164325 177080 0 4526
4528 0 339448 164353 177160 0 4527
4529 0 339467 164381 177240 0 4528
4530 0 339374 164343 177400 0 4529
4531 0 339351 164335 177440 0 4530
4532 0 339311 164364 177640 0 4531
4533 0 339531 164266 177760 0 4532
4534 0 339679 164201 177840 0 4533
4535 0 339773 164217 177960 0 4534
4536 0 339866 164236 178080 0 4535
4537 0 339549 163933 178280 0 4536
4538 0 339763 163960 178520 0 4537
4539 0 339726 163936 178760 0 4538
4540 0 339912 163954 178880 0 4539
4541 0 339972 163959 178920 0 4540
4542 0 340153 163976 179040 0 4541
4543 0 340243 163821 179240 0 4542
4544 0 340228 163817 179280 0 4543
4545 0 340145 163796 179480 0 4544
4546 0 340263 163741 179600 0 4545
4547 0 340390 163647 179720 0 4546
4548 0 340225 163443 179920 0 4547
4549 0 340441 163644 180080 0 4548
4550 0 340373 163665 181000 0 4549
4551 0 340366 163668 181080 0 4550
4552 0 340467 163905 181320 0 4551
4553 0 340581 163736 181480 0 4552
4554 0 340638 163652 181560 0 4553
4555 0 340529 163639 182040 0 4554
4556 0 340531 163650 182080 0 4555
4557 0 340480 163653 182320 0 4556
4558 0 340439 163650 182520 0 4557
4559 0 340462 163693 182560 0 4558
4560 0 340509 163777 182640 0 4559
4561 6 340532 163819 182680 0 4560
4562 0 450925 228177 52240 32 121
4563 0 450924 228197 52200 32 4562
4564 0 450426 228170 52160 245 4563
4565 0 450432 228193 52120 245 4564
4566 0 450447 228153 52080 245 4565
4567 0 450413 228159 52040 245 4566
4568 0 450408 228199 52000 245 4567
4569 0 450454 228060 51960 245 4568
4570 0 450453 228093 51920 245 4569
4571 0 450442 227934 51880 235 4570
4572 0 450335 227719 51840 183 4571
4573 0 450139 227591 51800 217 4572
4574 0 450044 227492 51760 217 4573
4575 0 450140 227540 51720 217 4574
4576 0 450154 227489 51680 217 4575
4577 0 450077 227464 51640 217 4576
4578 0 450017 227332 51600 186 4577
4579 0 450006 227340 51560 186 4578
4580 0 450002 227343 51520 186 4579
4581 0 449958 227244 51480 236 4580
4582 0 449946 227215 51440 236 4581
4583 0 450071 227204 51400 236 4582
4584 0 450050 227129 51360 237 4583
4585 0 449894 226993 51320 237 4584
4586 0 450085 227000 51280 237 4585
4587 0 449813 226863 51240 194 4586
4588 0 449872 226821 51200 194 4587
4589 0 449851 226764 51160 194 4588
4590 0 449985 226658 51120 194 4589
4591 0 450191 226621 51080 0 4590
4592 0 450165 226562 51040 0 4591
4593 0 450043 226469 51000 0 4592
4594 0 450102 226254 50960 150 4593
4595 0 450034 226191 50920 150 4594
4596 0 450034 225992 50880 150 4595
4597 0 449737 225970 50840 120 4596
4598 0 449642 225954 50800 120 4597
4599 0 449619 225710 50760 120 4598
4600 0 449665 225533 50720 120 4599
4601 0 449619 225356 50680 98 4600
4602 0 449619 225312 50640 98 4601
4603 0 449733 225164 50600 98 4602
4604 0 449746 225123 50560 98 4603
4605 0 449707 225089 50520 98 4604
4606 0 449658 224968 50480 104 4605
4607 0 449642 224832 50440 104 4606
4608 0 449612 224496 50400 0 4607
4609 0 449466 224744 50360 108 4608
4610 0 449459 224910 50320 104 4609
4611 0 449437 224905 50280 108 4610
4612 0 449592 224833 50240 108 4611
4613 0 449330 224652 50200 108 4612
4614 0 449056 224968 50160 108 4613
4615 0 448934 224466 50120 81 4614
4616 0 448853 224439 50080 81 4615
4617 0 448790 224371 50040 81 4616
4618 0 448781 224391 50000 81 4617
4619 0 448770 224412 49960 245 4618
4620 0 448807 224264 49920 81 4619
4621 0 448715 224255 49880 81 4620
4622 0 448712 224215 49840 274 4621
4623 0 448448 223994 49800 253 4622
4624 0 448540 223952 49760 253 4623
4625 0 448524 223972 49720 253 4624
4626 0 448589 223889 49680 253 4625
4627 0 448492 223781 49640 266 4626
4628 0 448538 223692 49600 266 4627
4629 0 448521 223557 49560 32 4628
4630 0 448425 223334 49520 237 4629
4631 0 448401 223356 49480 237 4630
4632 0 448347 223120 49440 228 4631
4633 0 448252 222733 49400 160 4632
4634 0 447992 222378 49360 156 4633
4635 0 447938 222259 49320 156 4634
4636 0 447908 222222 49280 156 4635
4637 0 447977 222305 49240 156 4636
4638 0 448007 222157 49200 156 4637
4639 0 447894 222031 49160 197 4638
4640 0 447892 221892 49120 197 4639
4641 0 447876 221833 49080 197 4640
4642 0 447996 221764 49040 197 4641
4643 0 447892 221679 49000 200 4642
4644 0 447755 221555 48960 235 4643
4645 0 447728 221502 48920 168 4644
4646 0 447707 221458 48880 168 4645
4647 0 447619 221360 48840 168 4646
4648 0 447513 221216 48800 115 4647
4649 0 447337 220855 48760 200 4648
4650 0 447381 220439 48720 156 4649
4651 0 447244 220360 48680 186 4650
4652 0 447294 220374 48640 186 4651
4653 0 447274 220318 48600 186 4652
4654 0 447263 220266 48560 186 4653
4655 0 447256 220271 48520 186 4654
4656 0 447248 220268 48480 229 4655
4657 0 447231 220213 48440 229 4656
4658 0 447221 220000 48400 229 4657
4659 0 447169 219898 48360 32 4658
4660 0 447213 219614 48320 32 4659
4661 0 447197 219478 48280 75 4660
4662 0 447178 219443 48240 75 4661
4663 0 447128 219237 48200 32 4662
4664 0 447169 218839 48160 32 4663
4665 0 446922 218682 48120 32 4664
4666 0 446872 218682 48080 32 4665
4667 0 446804 218677 48040 32 4666
4668 0 446678 218647 48000 197 4667
4669 0 446578 218656 47960 197 4668
4670 0 446662 218567 47920 197 4669
4671 0 446680 218565 47880 197 4670
4672 0 446627 218508 47840 209 4671
4673 0 446584 218366 47800 209 4672
4674 0 446563 218132 47760 228 4673
4675 0 446427 218052 47720 228 4674
4676 0 446547 217975 47680 204 4675
4677 0 446554 218001 47640 204 4676
4678 0 446573 217989 47600 204 4677
4679 0 446616 217961 47560 164 4678
4680 0 446509 217429 47520 189 4679
4681 0 446410 217190 47480 0 4680
4682 0 446447 217024 47440 0 4681
4683 0 446466 217017 47400 203 4682
4684 0 446471 217019 47360 203 4683
4685 0 446475 216891 47320 240 4684
4686 0 446394 216719 47280 240 4685
4687 0 446396 216685 47240 240 4686
4688 0 446362 216333 47200 196 4687
4689 0 446178 215978 47160 154 4688
4690 0 446048 215799 47120 0 4689
4691 0 446010 215782 47080 0 4690
4692 5 445047 212855 47080 178 4691
4693 0 444983 212514 47120 218 4692
4694 0 445020 212514 47160 218 4693
4695 0 445027 212442 47200 218 4694
4696 0 444981 212557 47240 218 4695
4697 0 445000 212672 47280 218 4696
4698 0 444930 212631 47320 218 4697
4699 0 444905 212699 47360 208 4698
4700 0 444898 212733 47400 208 4699
4701 0 444842 212753 47440 208 4700
4702 0 444629 212880 47480 208 4701
4703 0 444487 212863 47520 208 4702
4704 0 444556 212872 47560 208 4703
4705 5 444313 212781 47600 166 4704
4706 0 443721 212389 47600 80 4705
4707 0 443593 212368 47640 80 4706
4708 0 443580 212335 47680 80 4707
4709 0 443530 212282 47720 80 4708
4710 0 443486 212297 47760 32 4709
4711 0 443340 212157 47800 32 4710
4712 0 443324 212150 47840 32 4711
4713 0 443305 212164 47880 32 4712
4714 0 443366 212163 47920 32 4713
4715 0 443358 212188 47960 32 4714
4716 0 443418 212224 48000 102 4715
4717 0 443437 212211 48040 102 4716
4718 0 443463 212227 48080 102 4717
4719 0 443501 212199 48120 102 4718
4720 0 443503 212106 48160 102 4719
4721 0 443359 211861 48200 102 4720
4722 0 443480 212384 48240 32 4721
4723 0 443511 212451 48280 32 4722
4724 0 443521 212491 48320 32 4723
4725 0 443484 212477 48360 32 4724
4726 0 443437 212443 48400 32 4725
4727 0 443439 212461 48440 32 4726
4728 0 443374 212462 48480 81 4727
4729 0 443336 212452 48520 81 4728
4730 0 443344 212450 48560 81 4729
4731 0 443365 212462 48600 81 4730
4732 0 443345 212454 48640 81 4731
4733 0 443313 212430 48680 81 4732
4734 0 443271 212411 48720 124 4733
4735 0 443275 212486 48760 124 4734
4736 0 443277 212372 48800 124 4735
4737 0 443203 212406 48840 124 4736
4738 0 443157 212443 48880 124 4737
4739 0 443103 212472 48920 134 4738
4740 0 443110 212464 48960 134 4739
4741 0 443126 212453 49000 134 4740
4742 0 443081 212447 49040 134 4741
4743 0 443062 212431 49080 134 4742
4744 0 443046 212448 49120 134 4743
4745 0 443020 212439 49160 102 4744
4746 0 442975 212431 49200 102 4745
4747 0 442862 212473 49240 102 4746
4748 0 442813 212434 49280 124 4747
4749 0 442742 212394 49320 124 4748
4750 0 442710 212372 49360 124 4749
4751 0 442688 212357 49400 124 4750
4752 0 442690 212352 49440 124 4751
4753 0 442595 212424 49480 115 4752
4754 0 442585 212427 49520 115 4753
4755 0 442534 212432 49560 115 4754
4756 0 442522 212436 49600 115 4755
4757 0 442466 212495 49640 32 4756
4758 0 442455 212516 49680 32 4757
4759 0 442283 212621 49720 32 4758
4760 0 442282 212609 49760 32 4759
4761 0 442282 212553 49800 32 4760
4762 0 442222 212440 49880 80 4761
4763 0 442231 212521 49920 80 4762
4764 0 442044 212440 49960 80 4763
4765 0 442073 212500 50000 80 4764
4766 0 442075 212494 50040 80 4765
4767 0 442074 212467 50080 80 4766
4768 0 442034 212344 50120 80 4767
4769 0 442080 212314 50160 80 4768
4770 0 442183 212162 50200 80 4769
4771 0 442156 212039 50240 91 4770
4772 0 442247 212057 50280 91 4771
4773 0 442102 212091 50320 91 4772
4774 0 442049 212132 50360 91 4773
4775 0 442232 212887 50400 0 4774
4776 0 442053 212214 50440 91 4775
4777 0 442011 212159 50480 91 4776
4778 0 441976 212068 50520 91 4777
4779 0 441926 211946 50560 91 4778
4780 0 441888 211836 50600 91 4779
4781 0 441852 211761 50640 101 4780
4782 0 441765 211717 50680 101 4781
4783 0 441800 211693 50720 101 4782
4784 0 441797 211670 50760 101 4783
4785 0 441707 211552 50800 60 4784
4786 0 441667 211461 50840 60 4785
4787 0 441867 211443 50880 60 4786
4788 0 441833 211434 50920 60 4787
4789 0 441794 211434 50960 60 4788
4790 0 441808 211360 51000 128 4789
4791 0 441761 211333 51040 128 4790
4792 0 441719 211248 51080 128 4791
4793 0 441671 211170 51120 128 4792
4794 0 441618 211130 51160 104 4793
4795 0 441568 211065 51200 104 4794
4796 0 441514 210945 51240 104 4795
4797 0 441468 210877 51280 148 4796
4798 0 441403 210855 51320 148 4797
4799 0 441390 210823 51360 148 4798
4800 0 441372 210744 51400 148 4799
4801 0 441293 210701 51440 175 4800
4802 0 441258 210663 51480 175 4801
4803 0 441221 210631 51520 175 4802
4804 0 441213 210650 51560 175 4803
4805 0 441208 210604 51600 128 4804
4806 0 441170 210603 51640 128 4805
4807 0 441097 210591 51680 128 4806
4808 0 441080 210513 51720 128 4807
4809 0 441074 210398 51760 80 4808
4810 0 441089 210444 51800 80 4809
4811 0 441010 210361 51840 80 4810
4812 0 440944 210242 51880 160 4811
4813 0 440940 210214 51920 160 4812
4814 0 440838 210093 51960 160 4813
4815 0 440831 210058 52000 140 4814
4816 0 440830 210023 52040 140 4815
4817 0 440715 209960 52080 140 4816
4818 0 440704 209904 52120 153 4817
4819 0 440708 209849 52160 153 4818
4820 0 440645 209803 52200 153 4819
4821 0 440645 209765 52240 153 4820
4822 0 440585 209677 52280 168 4821
4823 0 440530 209611 52320 168 4822
4824 0 440542 209557 52360 168 4823
4825 0 440534 209528 52400 168 4824
4826 0 440394 209387 52440 202 4825
4827 5 440008 208964 52480 204 4826
4828 0 439686 208496 52520 175 4827
4829 0 439621 208109 52560 197 4828
4830 0 439627 208063 52600 197 4829
4831 0 439663 208039 52640 197 4830
4832 5 439547 206902 52680 200 4831
4833 0 439486 207098 52720 200 4832
4834 5 439598 207780 52760 202 4833
4835 0 439561 206092 52760 175 4834
4836 0 439595 205802 52800 217 4835
4837 0 439607 205607 52840 202 4836
4838 0 439625 205512 52840 202 4837
4839 0 439680 205117 52920 204 4838
4840 0 439661 205066 52960 204 4839
4841 0 439558 205049 53000 204 4840
4842 0 439547 204858 53040 164 4841
4843 0 439482 204784 53080 181 4842
4844 0 439423 204728 53120 181 4843
4845 0 439317 204590 53200 134 4844
4846 0 439242 204550 53280 134 4845
4847 0 439236 204418 53360 134 4846
4848 0 439145 204309 53440 32 4847
4849 0 439300 204008 53480 32 4848
4850 0 439373 203700 53520 71 4849
4851 5 439424 203600 53560 71 4850
4852 0 439355 203153 53440 134 4851
4853 0 439493 202855 53320 86 4852
4854 0 439523 202700 53280 108 4853
4855 0 439617 202451 53200 160 4854
4856 0 439798 202090 53160 153 4855
4857 0 439957 201854 53080 148 4856
4858 0 440097 201592 53040 154 4857
4859 0 440039 201604 53000 154 4858
4860 0 440114 201495 52960 154 4859
4861 0 440279 201216 52920 139 4860
4862 0 440288 200908 52880 178 4861
4863 0 440322 200588 52840 128 4862
4864 0 440319 200417 52800 86 4863
4865 0 440271 200288 52720 153 4864
4866 0 440299 200213 52640 153 4865
4867 0 440336 199826 52600 131 4866
4868 0 440360 199564 52520 197 4867
4869 0 440434 199349 52440 202 4868
4870 0 440534 199260 52320 202 4869
4871 0 440590 199152 52280 221 4870
4872 0 440596 199115 52200 221 4871
4873 0 440569 198954 52120 197 4872
4874 0 440552 198894 52000 197 4873
4875 0 440378 198555 51960 189 4874
4876 0 440372 198477 51840 198 4875
4877 0 440231 198320 51800 198 4876
4878 0 440239 198341 51720 198 4877
4879 0 440263 198165 51640 197 4878
4880 0 440256 198133 51560 197 4879
4881 0 440276 198083 51480 243 4880
4882 0 440270 198012 51400 243 4881
4883 0 440287 197925 51320 181 4882
4884 0 440317 197795 51240 181 4883
4885 0 440323 197728 51200 181 4884
4886 0 440330 197663 51160 181 4885
4887 0 440285 197552 51040 40 4886
4888 0 440298 197425 50960 40 4887
4889 0 440388 197329 50880 32 4888
4890 5 440194 197208 50800 40 4889
4891 0 440212 197658 50720 141 4890
4892 0 440230 197793 50640 131 4891
4893 0 440201 197830 50560 131 4892
4894 0 440220 197931 50480 107 4893
4895 0 440204 198032 50440 107 4894
4896 0 440265 197813 50360 107 4895
4897 0 440228 197821 50240 128 4896
4898 0 440173 197843 50200 128 4897
4899 0 440053 197968 50120 107 4898
4900 0 440212 197825 50080 128 4899
4901 0 440329 197849 50000 91 4900
4902 0 440325 197842 49960 91 4901
4903 0 440431 197739 49920 91 4902
4904 0 440464 197696 49880 91 4903
4905 0 440494 197736 49800 91 4904
4906 0 440493 197693 49760 60 4905
4907 0 440550 197651 49680 60 4906
4908 0 440714 197735 49600 122 4907
4909 0 440757 197731 49520 122 4908
4910 0 440860 197701 49440 122 4909
4911 0 440912 197678 49360 196 4910
4912 0 440922 197712 49280 196 4911
4913 0 441016 197627 49200 196 4912
4914 0 441073 197530 49120 197 4913
4915 0 441124 197522 49040 197 4914
4916 0 441137 197552 48960 197 4915
4917 0 441142 197499 48880 197 4916
4918 5 441143 197460 48840 120 4917
4919 0 441327 197785 48760 156 4918
4920 0 441350 197839 48720 156 4919
4921 0 441432 197942 48640 148 4920
4922 0 441497 198100 48600 148 4921
4923 0 441590 198340 48560 172 4922
4924 5 441933 199117 48480 192 4923
4925 5 442145 199282 48560 124 4924
4926 0 442103 199466 48640 218 4925
4927 0 442170 199491 48720 218 4926
4928 0 442119 199594 48760 262 4927
4929 0 442026 199686 48840 262 4928
4930 0 442010 199758 48920 178 4929
4931 0 441978 199827 49000 122 4930
4932 0 441962 199835 49080 122 4931
4933 0 442030 199848 49120 122 4932
4934 0 442043 199846 49200 122 4933
4935 0 442026 199830 49240 137 4934
4936 0 442007 199808 49280 137 4935
4937 0 441965 199784 49360 137 4936
4938 0 441987 199778 49440 137 4937
4939 0 441975 199846 49520 120 4938
4940 0 441988 199845 49600 120 4939
4941 0 441969 199875 49680 120 4940
4942 0 441976 199957 49720 150 4941
4943 0 441934 199925 49800 150 4942
4944 0 441927 199913 49880 150 4943
4945 0 441949 199901 49920 150 4944
4946 0 441878 199976 49960 150 4945
4947 0 441877 199982 50000 150 4946
4948 0 441881 199874 50120 124 4947
4949 0 441967 199764 50200 124 4948
4950 0 441955 199673 50240 101 4949
4951 0 441972 199605 50280 101 4950
4952 0 441889 199633 50320 101 4951
4953 0 441846 199640 50360 101 4952
4954 0 441720 199930 50440 124 4953
4955 5 441730 199786 50480 101 4954
4956 5 441643 199520 50520 40 4955
4957 0 441610 199218 50600 71 4956
4958 0 441694 199127 50640 120 4957
4959 0 441712 198927 50680 120 4958
4960 0 441864 198770 50720 102 4959
4961 0 441992 198722 50760 148 4960
4962 0 441885 198498 50840 148 4961
4963 5 442243 198433 50880 160 4962
4964 0 442290 198311 50960 32 4963
4965 0 442348 198265 51000 32 4964
4966 0 442291 198239 51080 32 4965
4967 0 442340 198257 51120 32 4966
4968 0 442468 198485 51160 32 4967
4969 0 442502 198487 51200 32 4968
4970 0 442552 198499 51280 32 4969
4971 0 442685 198479 51360 160 4970
4972 0 442713 198410 51440 154 4971
4973 0 442771 198355 51520 154 4972
4974 0 442838 198350 51560 154 4973
4975 0 442769 198254 51640 154 4974
4976 0 442798 198239 51720 154 4975
4977 0 442883 198084 51760 124 4976
4978 0 442786 198222 51800 124 4977
4979 5 442806 198225 51840 124 4978
4980 0 442787 198237 51880 124 4979
4981 0 442752 198243 51920 98 4980
4982 0 442705 198216 52000 98 4981
4983 0 442692 198134 52040 98 4982
4984 0 442543 198031 52120 160 4983
4985 0 442508 198035 52160 160 4984
4986 5 442450 197998 52200 160 4985
4987 0 442382 197955 52240 160 4986
4988 0 442345 197996 52280 160 4987
4989 0 442294 197994 52320 160 4988
4990 0 442227 198091 52400 64 4989
4991 0 442174 198214 52480 124 4990
4992 0 442149 198277 52520 124 4991
4993 0 442075 198400 52560 124 4992
4994 0 442136 198499 52600 124 4993
4995 0 442130 198518 52640 124 4994
4996 6 442144 198513 52680 124 4995
4997 0 444992 213152 46640 139 4692
4998 0 445152 213376 46680 64 4997
4999 0 445344 213536 46640 178 4998
5000 0 445600 213536 46600 242 4999
5001 5 445728 213760 46560 273 5000
5002 0 445856 213920 46520 226 5001
5003 0 445984 214144 46480 160 5002
5004 0 446144 214368 46480 131 5003
5005 0 446176 214624 46440 163 5004
5006 0 446176 214880 46440 293 5005
5007 5 446048 215104 46440 394 5006
5008 0 445984 215072 46160 296 5007
5009 0 446016 215008 45920 164 5008
5010 0 446080 214848 45720 124 5009
5011 0 446208 214688 45520 207 5010
5012 0 446272 214528 45320 262 5011
5013 0 446240 214272 45240 235 5012
5014 0 446080 214048 45240 234 5013
5015 0 445888 213856 45160 172 5014
5016 0 445664 213792 45040 160 5015
5017 0 445792 213760 44800 205 5016
5018 0 445792 213632 44560 218 5017
5019 0 445888 213472 44360 204 5018
5020 0 445952 213312 44120 209 5019
5021 0 445952 213152 43920 207 5020
5022 0 446112 212992 43720 245 5021
5023 0 446304 212800 43680 219 5022
5024 0 446400 212672 43480 257 5023
5025 0 446221 212400 42880 256 5024
5026 0 445824 212032 42840 160 5025
5027 0 445824 212000 42560 71 5026
5028 5 445888 211936 42320 101 5027
5029 0 446016 211776 42120 120 5028
5030 0 446176 211648 41920 131 5029
5031 0 446368 211552 41720 148 5030
5032 0 446496 211424 41520 185 5031
5033 0 446496 211296 41280 210 5032
5034 0 446496 211136 41080 197 5033
5035 0 446432 210944 40920 178 5034
5036 0 446336 210720 40760 163 5035
5037 0 446336 210496 40600 104 5036
5038 0 446304 210272 40400 102 5037
5039 0 446144 210112 40200 139 5038
5040 0 446048 209984 39960 163 5039
5041 0 446144 209856 39760 156 5040
5042 0 446144 209760 39520 234 5041
5043 0 446016 209632 39280 206 5042
5044 0 445888 209568 39040 204 5043
5045 0 445792 209440 38840 205 5044
5046 0 445728 209184 38720 178 5045
5047 0 445600 209024 38520 250 5046
5048 0 445504 208864 38320 276 5047
5049 0 445472 208736 38080 200 5048
5050 0 445504 208736 37800 143 5049
5051 0 445632 208608 37560 102 5050
5052 5 445696 208544 37520 107 5051
5053 0 445888 208416 37400 153 5052
5054 0 446048 208256 37280 141 5053
5055 0 446208 208096 37160 124 5054
5056 0 446400 207904 37040 226 5055
5057 5 446432 207712 37000 254 5056
5058 0 446528 207456 36920 266 5057
5059 0 446624 207232 36760 128 5058
5060 0 446624 206976 36720 51 5059
5061 0 446624 206720 36720 156 5060
5062 0 446624 206464 36760 178 5061
5063 5 446688 206304 36760 197 5062
5064 0 446880 206112 36800 163 5063
5065 0 446912 205856 36840 150 5064
5066 0 447008 205600 36920 51 5065
5067 5 447008 205568 36920 40 5066
5068 0 446848 205408 36720 86 5067
5069 0 446656 205216 36640 120 5068
5070 0 446496 205056 36520 163 5069
5071 0 446336 204896 36360 154 5070
5072 5 446304 204864 36320 176 5071
5073 0 446336 204736 36080 200 5072
5074 0 446368 204512 35960 248 5073
5075 0 446368 204256 35960 248 5074
5076 0 446208 204064 36000 283 5075
5077 0 446080 203840 35920 251 5076
5078 0 445920 203648 35840 150 5077
5079 0 445760 203456 35720 175 5078
5080 0 445600 203264 35640 197 5079
5081 0 445568 203008 35640 135 5080
5082 0 445568 202816 35440 148 5081
5083 0 445440 202656 35280 203 5082
5084 0 445344 202432 35200 256 5083
5085 0 445280 202176 35200 281 5084
5086 0 445312 201920 35240 320 5085
5087 0 445216 201664 35240 327 5086
5088 0 445088 201408 35240 317 5087
5089 0 445024 201152 35240 304 5088
5090 5 444864 200960 35160 305 5089
5091 0 445024 200800 35360 204 5090
5092 0 445024 200640 35560 32 5091
5093 0 445024 200448 35760 71 5092
5094 0 445088 200256 35920 64 5093
5095 0 445088 200000 36040 104 5094
5096 0 445120 199776 36160 128 5095
5097 0 445248 199616 36360 98 5096
5098 0 445408 199584 36560 75 5097
5099 0 445664 199584 36600 51 5098
5100 0 445920 199616 36640 40 5099
5101 0 446176 199648 36720 60 5100
5102 0 446400 199744 36840 51 5101
5103 0 446560 199712 37040 40 5102
5104 0 446752 199520 37080 60 5103
5105 0 446848 199296 37160 75 5104
5106 0 446880 199168 37200 60 5105
5107 0 446368 198752 37360 60 5106
5108 0 446400 198496 37440 40 5107
5109 0 446400 198272 37600 98 5108
5110 0 446560 198144 37800 128 5109
5111 0 446752 198016 37920 128 5110
5112 0 446944 197888 38120 150 5111
5113 0 447168 197824 38240 163 5112
5114 0 447392 197760 38360 186 5113
5115 0 447584 197728 38560 176 5114
5116 0 447776 197792 38720 108 5115
5117 0 448000 197792 38840 91 5116
5118 5 448224 197824 38960 101 5117
5119 0 448256 197824 39000 104 5118
5120 0 448416 197856 39200 102 5119
5121 0 448672 197888 39320 75 5120
5122 0 448832 197920 39520 75 5121
5123 0 448992 197984 39760 148 5122
5124 0 449088 198016 40040 51 5123
5125 0 449056 198016 40320 86 5124
5126 0 449024 198112 40560 137 5125
5127 0 448896 198176 40800 120 5126
5128 0 448736 198240 41000 124 5127
5129 0 448544 198368 41160 91 5128
5130 0 448384 198528 41360 81 5129
5131 0 448224 198720 41520 124 5130
5132 0 448064 198880 41680 140 5131
5133 5 447904 199040 41800 214 5132
5134 0 448096 199200 41800 60 5133
5135 0 448352 199296 41800 80 5134
5136 0 448576 199424 41840 40 5135
5137 0 448736 199520 42040 122 5136
5138 5 448832 199520 42320 172 5137
5139 0 448832 199392 42480 181 5138
5140 0 448864 199232 42680 200 5139
5141 5 448864 199040 42880 273 5140
5142 0 448960 198944 42920 232 5141
5143 0 449024 198688 43000 284 5142
5144 0 449024 198432 43080 237 5143
5145 5 449024 198176 43120 198 5144
5146 0 449024 197952 43160 122 5145
5147 0 448992 197792 43360 140 5146
5148 0 448832 197632 43560 141 5147
5149 0 448704 197472 43760 137 5148
5150 0 448640 197216 43760 120 5149
5151 0 448512 196992 43720 124 5150
5152 5 448416 196768 43840 134 5151
5153 0 448384 196672 44000 101 5152
5154 0 448384 196704 44280 45 5153
5155 0 448416 196736 44560 64 5154
5156 0 448448 196768 44840 81 5155
5157 5 448608 196704 45040 120 5156
5158 0 448544 196640 45040 120 5157
5159 0 448416 196448 45160 128 5158
5160 5 448352 196384 45400 45 5159
5161 0 448256 196288 45520 40 5160
5162 0 448032 196160 45600 80 5161
5163 0 447808 196128 45720 86 5162
5164 0 447552 196128 45800 81 5163
5165 5 447328 196128 45920 64 5164
5166 0 447168 196608 46280 60 5165
5167 0 446944 196736 46120 75 5166
5168 0 446688 196736 46040 40 5167
5169 0 446528 196672 45840 45 5168
5170 0 446496 196448 45640 51 5169
5171 0 446528 196288 45440 32 5170
5172 5 446528 196192 45200 98 5171
5173 0 446368 196256 45000 148 5172
5174 0 446208 196352 44800 131 5173
5175 0 446048 196352 44600 128 5174
5176 0 445888 196320 44400 164 5175
5177 0 445696 196224 44200 154 5176
5178 0 445536 196224 44000 150 5177
5179 5 445376 196352 43800 108 5178
5180 0 445280 196448 43720 90 5179
5181 0 445024 196512 43680 128 5180
5182 0 444832 196448 43520 104 5181
5183 0 444672 196416 43320 120 5182
5184 0 444448 196416 43120 98 5183
5185 0 444192 196352 43040 90 5184
5186 0 443936 196352 43040 102 5185
5187 0 443680 196352 43000 120 5186
5188 0 443424 196416 43000 150 5187
5189 0 443296 196480 43240 156 5188
5190 0 443104 196544 43400 120 5189
5191 5 442848 196544 43360 120 5190
5192 0 442848 196800 43480 246 5191
5193 5 442880 196832 43520 261 5192
5194 0 443008 196992 43720 217 5193
5195 5 443168 197152 43760 200 5194
5196 0 443360 197344 43800 160 5195
5197 0 443520 197504 43920 124 5196
5198 0 443616 197664 44160 163 5197
5199 0 443712 197824 44360 198 5198
5200 0 443840 197984 44560 156 5199
5201 0 443968 198144 44760 197 5200
5202 0 444000 198176 45040 206 5201
5203 5 444032 198176 45120 245 5202
5204 5 444032 198176 45160 262 5203
5205 0 444160 198336 45360 120 5204
5206 0 444320 198528 45480 102 5205
5207 0 444480 198720 45560 91 5206
5208 0 444608 198944 45560 75 5207
5209 0 444736 199200 45560 80 5208
5210 0 444928 199392 45560 75 5209
5211 0 445056 199616 45560 86 5210
5212 0 445248 199840 45600 40 5211
5213 0 445280 200096 45600 32 5212
5214 0 445248 200352 45640 40 5213
5215 0 445088 200576 45640 81 5214
5216 6 444960 200704 45640 51 5215
5217 5 361119 156977 155720 0 4322
5218 0 360431 156619 155720 0 5217
5219 0 359993 156609 155680 0 5218
5220 5 359889 156549 155640 0 5219
5221 5 358650 156585 155760 0 5220
5222 0 356867 156378 155560 0 5221
5223 0 356147 156275 155560 0 5222
5224 0 356260 156085 155520 0 5223
5225 0 356428 156019 155440 0 5224
5226 0 356502 156010 155400 0 5225
5227 0 357133 156092 155360 0 5226
5228 0 357200 156137 155320 0 5227
5229 5 357324 156130 155280 0 5228
5230 0 357317 156131 155240 0 5229
5231 0 357311 156158 155200 0 5230
5232 0 357318 156151 155160 0 5231
5233 0 357309 156130 155120 0 5232
5234 0 357299 156121 155080 0 5233
5235 0 357255 156091 155040 0 5234
5236 0 357015 156016 155000 0 5235
5237 0 356774 155939 154960 0 5236
5238 0 356772 155916 154880 0 5237
5239 0 356744 155902 154800 0 5238
5240 0 356737 155876 154720 0 5239
5241 0 356711 155873 154640 0 5240
5242 0 356634 155909 154600 0 5241
5243 0 356500 155840 154520 0 5242
5244 0 356145 155639 154480 0 5243
5245 0 356068 155637 154400 0 5244
5246 0 356032 155649 154360 0 5245
5247 0 356062 155685 154280 0 5246
5248 0 356060 155702 154200 0 5247
5249 0 356061 155677 154160 0 5248
5250 0 356023 155649 154120 0 5249
5251 0 355990 155626 154080 0 5250
5252 0 355939 155574 154040 0 5251
5253 0 355882 155515 153960 0 5252
5254 0 355875 155528 153880 0 5253
5255 0 355866 155572 153800 0 5254
5256 0 355868 155578 153760 0 5255
5257 0 355860 155586 153720 0 5256
5258 0 355832 155529 153640 0 5257
5259 0 355824 155585 153600 0 5258
5260 0 355797 155690 153520 0 5259
5261 0 355780 155765 153440 0 5260
5262 0 355730 155754 153360 0 5261
5263 0 355671 155730 153240 0 5262
5264 0 355656 155722 153160 0 5263
5265 0 355632 155719 153080 0 5264
5266 0 355637 155795 153040 0 5265
5267 0 355633 155863 153000 0 5266
5268 0 355613 155856 152920 0 5267
5269 0 355581 156012 152840 0 5268
5270 0 355568 156058 152800 0 5269
5271 5 355473 156173 152720 0 5270
5272 0 355470 156144 152680 0 5271
5273 0 355489 156070 152560 0 5272
5274 0 355492 155854 152480 0 5273
5275 0 355506 155752 152440 0 5274
5276 0 355472 155449 152240 0 5275
5277 0 355449 155355 152160 0 5276
5278 0 355450 155244 152040 0 5277
5279 0 355428 155198 151960 0 5278
5280 0 355380 155049 151840 0 5279
5281 0 355364 154762 151800 0 5280
5282 0 355377 154648 151760 0 5281
5283 0 355382 154653 151680 0 5282
5284 0 355394 154607 151600 0 5283
5285 0 355409 154530 151520 0 5284
5286 0 355462 154348 151440 0 5285
5287 0 355479 154115 151320 0 5286
5288 0 355550 153891 151200 0 5287
5289 0 355612 153733 151120 0 5288
5290 0 355709 153567 151040 0 5289
5291 0 355741 153494 150960 0 5290
5292 0 355626 153355 150840 0 5291
5293 0 355607 153363 150800 0 5292
5294 0 355593 153378 150720 0 5293
5295 0 355746 153617 150640 0 5294
5296 0 355789 153738 150560 0 5295
5297 0 355824 153289 150520 0 5296
5298 0 355876 153427 150480 0 5297
5299 0 355896 153512 150440 0 5298
5300 0 355774 153606 150360 0 5299
5301 0 355770 153726 150280 0 5300
5302 5 355776 153753 150200 0 5301
5303 0 355772 153758 150120 0 5302
5304 0 355786 153719 150040 0 5303
5305 0 355724 153345 149880 0 5304
5306 0 355660 153011 149800 0 5305
5307 0 355582 152902 149760 0 5306
5308 0 355505 152728 149720 0 5307
5309 0 355463 152286 149640 0 5308
5310 0 355517 152146 149600 0 5309
5311 0 355524 151968 149560 0 5310
5312 0 355575 151876 149480 0 5311
5313 0 355652 151820 149400 0 5312
5314 5 355663 151712 149360 0 5313
5315 0 355665 151485 149280 0 5314
5316 0 355675 151378 149160 0 5315
5317 0 355680 151344 149120 0 5316
5318 0 355687 151082 149080 0 5317
5319 0 355699 150942 149000 0 5318
5320 0 355702 150566 148920 0 5319
5321 0 355557 149865 148920 0 5320
5322 0 355547 149550 148880 0 5321
5323 0 355316 148857 148800 0 5322
5324 0 355561 148326 148720 0 5323
5325 0 355432 147470 148520 0 5324
5326 5 355086 146757 148520 0 5325
5327 0 355152 146618 148400 0 5326
5328 0 355263 146390 148200 0 5327
5329 0 354975 146147 148200 0 5328
5330 0 354716 145569 148080 0 5329
5331 0 354771 145472 147960 0 5330
5332 0 354808 145408 147880 0 5331
5333 0 354947 145162 147720 0 5332
5334 0 354924 145152 147640 0 5333
5335 0 354876 145123 147480 0 5334
5336 0 354854 145095 147440 0 5335
5337 0 354662 144948 147200 0 5336
5338 0 354650 144748 147160 0 5337
5339 0 354660 144578 146840 0 5338
5340 0 354696 144541 146680 0 5339
5341 0 354625 144448 146520 0 5340
5342 0 354410 144252 146200 0 5341
5343 0 354320 144135 146000 0 5342
5344 0 354244 144037 145840 0 5343
5345 0 354070 143819 145680 0 5344
5346 0 354006 143544 145520 0 5345
5347 5 353587 143122 145400 0 5346
5348 5 353160 143033 145080 0 5347
5349 0 353638 142202 145080 0 5348
5350 0 353804 142311 144920 0 5349
5351 0 353663 142160 144760 0 5350
5352 0 353644 141685 144560 0 5351
5353 0 353634 141332 144440 0 5352
5354 0 353608 141162 144360 0 5353
5355 0 353575 141007 144280 0 5354
5356 0 353523 140394 144120 0 5355
5357 0 353400 140265 143960 0 5356
5358 0 353339 140286 143760 0 5357
5359 0 353284 140313 143600 0 5358
5360 0 352646 140034 143160 0 5359
5361 0 352617 139898 143120 0 5360
5362 0 352493 139456 143000 0 5361
5363 0 352456 139100 142880 0 5362
5364 0 352387 138432 142640 0 5363
5365 0 352018 137888 142400 0 5364
5366 0 351802 137744 142240 0 5365
5367 5 351902 137185 142200 0 5366
5368 0 351123 135756 142200 0 5367
5369 0 350696 135310 142320 0 5368
5370 0 350601 135426 142480 0 5369
5371 0 350667 135485 142560 0 5370
5372 0 350728 135564 142640 0 5371
5373 0 350862 135387 142760 0 5372
5374 0 350905 135215 142800 0 5373
5375 0 351064 134719 142920 0 5374
5376 0 351135 134528 143080 0 5375
5377 0 351101 134108 143120 0 5376
5378 0 351163 134038 143200 0 5377
5379 0 351111 133861 143240 0 5378
5380 0 351187 133740 143280 0 5379
5381 0 351150 133572 143360 0 5380
5382 0 351099 133455 143400 0 5381
5383 0 350627 132889 143560 0 5382
5384 0 350451 132372 143720 0 5383
5385 5 350244 131632 143920 0 5384
5386 0 350148 131174 144040 0 5385
5387 5 350550 130199 144040 0 5386
5388 0 350071 129021 144040 0 5387
5389 5 350578 128362 144040 0 5388
5390 5 351020 127946 143720 0 5389
5391 0 351364 127101 143720 0 5390
5392 0 351640 126775 143720 0 5391
5393 0 352311 126460 144000 0 5392
5394 0 352514 126256 144160 0 5393
5395 0 352812 126400 144360 0 5394
5396 0 353173 126334 144560 0 5395
5397 0 353448 126196 144760 0 5396
5398 0 353769 126147 144920 0 5397
5399 0 354104 126134 145120 0 5398
5400 0 354568 125937 145280 0 5399
5401 0 354811 126004 145440 0 5400
5402 0 355219 125781 145640 0 5401
5403 0 355341 125616 145800 0 5402
5404 0 355508 125568 145880 0 5403
5405 0 355796 125483 146000 0 5404
5406 0 355854 125351 146040 0 5405
5407 0 356075 124813 146200 0 5406
5408 0 356207 124726 146240 0 5407
5409 0 356335 124637 146280 0 5408
5410 5 356586 124466 146360 0 5409
5411 0 356681 124405 146440 0 5410
5412 0 356854 124265 146600 0 5411
5413 0 356992 124163 146720 0 5412
5414 0 357045 124113 146760 0 5413
5415 0 357159 124043 146840 0 5414
5416 0 357139 123657 147160 0 5415
5417 0 357167 123607 147240 0 5416
5418 0 357456 124035 147560 0 5417
5419 6 357393 124099 147600 0 5418
5420 0 445355 211149 47080 80 4692
5421 0 445084 208931 47080 256 5420
5422 0 445087 208619 47240 280 5421
5423 0 445140 208718 47280 280 5422
5424 0 445121 208779 47320 256 5423
5425 0 444983 208588 47360 280 5424
5426 0 444952 208537 47400 303 5425
5427 5 445015 208535 47440 303 5426
5428 5 442296 207825 47440 181 5427
5429 0 440832 207332 47440 120 5428
5430 0 440516 207283 47200 32 5429
5431 0 440445 207170 47120 32 5430
5432 0 440401 207146 47040 32 5431
5433 0 440313 207131 46960 32 5432
5434 0 440224 207212 46800 0 5433
5435 0 440174 207141 46760 0 5434
5436 0 440120 207064 46720 0 5435
5437 5 439718 207146 46600 163 5436
5438 0 439459 207182 46520 163 5437
5439 0 439325 207188 46440 120 5438
5440 0 439236 207167 46400 120 5439
5441 0 439170 207217 46320 120 5440
5442 0 439017 207203 46280 124 5441
5443 0 438888 207308 46200 32 5442
5444 0 438820 207298 46160 32 5443
5445 0 438735 207221 46080 32 5444
5446 0 438655 207204 46040 32 5445
5447 0 438501 207241 45960 124 5446
5448 0 438393 207199 45880 124 5447
5449 0 438133 207331 45840 32 5448
5450 5 437837 207113 45800 32 5449
5451 0 437717 207026 45720 32 5450
5452 0 437857 206957 45640 102 5451
5453 0 437924 206847 45560 102 5452
5454 0 438122 206726 45480 86 5453
5455 0 438248 206549 45400 120 5454
5456 0 438293 206362 45320 120 5455
5457 0 438135 206178 45200 229 5456
5458 0 437972 205998 45120 131 5457
5459 0 438013 205899 45000 131 5458
5460 0 437765 205745 44880 154 5459
5461 0 437463 205647 44800 203 5460
5462 0 437221 205584 44760 203 5461
5463 0 437157 205594 44720 203 5462
5464 0 437136 205540 44640 226 5463
5465 0 437028 205476 44600 226 5464
5466 0 436831 205374 44560 226 5465
5467 0 436784 205369 44520 226 5466
5468 0 436848 205341 44440 226 5467
5469 0 436685 205215 44360 279 5468
5470 5 435609 205030 44320 96 5469
5471 0 435537 204989 44240 75 5470
5472 0 435627 204990 44200 96 5471
5473 5 435997 204719 44120 186 5472
5474 0 436015 204763 44080 186 5473
5475 5 436027 204787 44000 186 5474
5476 0 436210 204402 43920 214 5475
5477 0 436071 204282 43840 197 5476
5478 5 436116 204287 43760 197 5477
5479 0 435657 203480 43720 120 5478
5480 0 435513 203375 43640 120 5479
5481 0 435615 203363 43560 120 5480
5482 5 435428 203362 43520 120 5481
5483 0 434984 202768 43480 166 5482
5484 5 435000 202644 43440 166 5483
5485 0 434722 202934 43400 71 5484
5486 0 434662 202938 43360 71 5485
5487 0 434608 202918 43320 71 5486
5488 0 434568 202904 43280 71 5487
5489 0 434556 202912 43240 71 5488
5490 0 434505 202919 43200 51 5489
5491 0 434489 202913 43160 51 5490
5492 0 434455 202903 43120 51 5491
5493 0 434392 202873 43080 51 5492
5494 0 434294 202831 42960 75 5493
5495 0 434300 202829 42880 75 5494
5496 0 434228 202797 42800 75 5495
5497 0 434206 202766 42760 120 5496
5498 0 434078 202613 42640 120 5497
5499 0 434030 202554 42600 157 5498
5500 0 434062 202547 42520 157 5499
5501 0 434074 202478 42400 157 5500
5502 0 434083 202382 42320 168 5501
5503 0 434064 202376 42280 168 5502
5504 0 434097 202369 42200 168 5503
5505 0 434095 202369 42160 168 5504
5506 0 434091 202335 42120 90 5505
5507 0 434104 202292 42080 90 5506
5508 5 434065 202239 42040 90 5507
5509 0 434066 202203 42000 90 5508
5510 0 434044 202157 41960 90 5509
5511 0 434020 202115 41920 90 5510
5512 0 433989 202104 41880 64 5511
5513 0 433976 202100 41840 64 5512
5514 0 433999 202109 41800 64 5513
5515 0 434018 202008 41720 128 5514
5516 0 434026 202051 41680 128 5515
5517 0 434042 202039 41600 128 5516
5518 0 434050 202044 41520 128 5517
5519 5 434047 202102 41480 128 5518
5520 0 434010 201931 41440 101 5519
5521 0 434012 201870 41400 101 5520
5522 0 434031 201808 41320 101 5521
5523 0 434058 201758 41280 101 5522
5524 0 434065 201745 41240 101 5523
5525 0 434114 201718 41200 101 5524
5526 0 434138 201661 41160 101 5525
5527 0 434181 201630 41040 0 5526
5528 0 434266 201595 40960 0 5527
5529 0 434279 201586 40920 0 5528
5530 0 434313 201568 40880 0 5529
5531 0 434376 201563 40840 0 5530
5532 0 434379 201534 40800 0 5531
5533 0 434409 201518 40760 0 5532
5534 0 434454 201487 40720 0 5533
5535 0 434496 201481 40680 0 5534
5536 0 434501 201464 40640 0 5535
5537 0 434533 201449 40600 0 5536
5538 0 434669 201505 40560 0 5537
5539 0 434676 201462 40480 0 5538
5540 0 434731 201482 40400 0 5539
5541 0 434771 201444 40280 0 5540
5542 0 434738 201401 40200 0 5541
5543 0 434673 201394 40080 0 5542
5544 0 434648 201442 40000 0 5543
5545 0 434663 201374 39920 0 5544
5546 0 434653 201332 39800 0 5545
5547 0 434673 201317 39680 0 5546
5548 0 434744 201318 39560 0 5547
5549 0 434717 201291 39320 0 5548
5550 0 434751 201235 39200 0 5549
5551 0 434750 201254 39120 0 5550
5552 0 434747 201232 39000 0 5551
5553 0 434740 201245 38960 0 5552
5554 0 434790 201273 38880 0 5553
5555 0 434800 201266 38840 0 5554
5556 0 434810 201267 38760 0 5555
5557 0 434800 201285 38680 0 5556
5558 0 434795 201303 38520 0 5557
5559 0 434824 201309 38440 0 5558
5560 0 434829 201282 38360 0 5559
5561 0 434854 201259 38280 0 5560
5562 0 434926 201195 38160 0 5561
5563 0 435032 201190 38040 0 5562
5564 0 435151 201233 37880 0 5563
5565 0 435221 201252 37760 0 5564
5566 0 435300 201258 37680 0 5565
5567 0 435364 201261 37600 0 5566
5568 0 435377 201318 37520 0 5567
5569 0 435461 201280 37480 0 5568
5570 0 435715 201399 37400 0 5569
5571 0 436072 201631 37320 0 5570
5572 0 436335 201739 37240 0 5571
5573 0 436647 201887 37200 0 5572
5574 0 436848 201988 37160 0 5573
5575 0 437148 202178 37080 0 5574
5576 0 437359 202314 37000 0 5575
5577 0 437538 202473 36960 0 5576
5578 0 437559 202467 36880 0 5577
5579 0 437411 202460 36760 0 5578
5580 0 437230 202412 36680 0 5579
5581 0 436988 202323 36600 0 5580
5582 0 437006 202437 36560 0 5581
5583 0 436722 202396 36480 0 5582
5584 0 436647 202470 36400 0 5583
5585 0 436691 202521 36360 0 5584
5586 0 436740 202634 36280 0 5585
5587 0 436860 202645 36200 0 5586
5588 0 436992 202706 36120 0 5587
5589 0 437042 202753 36040 0 5588
5590 0 437167 202791 36000 0 5589
5591 0 437196 202784 35920 0 5590
5592 0 437215 202872 35800 0 5591
5593 0 437273 202894 35720 0 5592
5594 0 437294 203065 35640 0 5593
5595 0 437282 202922 35600 0 5594
5596 5 437283 202866 35520 0 5595
5597 0 437350 202889 35440 0 5596
5598 0 437389 202932 35400 0 5597
5599 0 438309 203597 35360 0 5598
5600 0 438282 203624 35320 0 5599
5601 0 438319 203625 35280 0 5600
5602 0 438749 203569 35240 0 5601
5603 0 438852 203600 35200 0 5602
5604 0 438774 202814 35160 0 5603
5605 0 438912 203616 35120 0 5604
5606 0 439070 203537 35080 0 5605
5607 6 439120 203527 35000 0 5606
5608 0 444951 208699 47480 280 5427
5609 0 444816 208705 47600 280 5608
5610 0 444917 208467 47760 217 5609
5611 0 444952 208228 47880 81 5610
5612 0 445224 208050 47960 81 5611
5613 0 445514 207956 48040 128 5612
5614 0 445731 207748 48120 128 5613
5615 0 445788 207628 48160 128 5614
5616 0 445753 207183 48200 0 5615
5617 0 446131 207823 48240 239 5616
5618 0 446244 207721 48400 239 5617
5619 0 446472 207322 48600 256 5618
5620 0 446699 207011 48880 189 5619
5621 0 446938 206544 49080 198 5620
5622 0 446996 206027 49360 237 5621
5623 0 446856 205912 49680 209 5622
5624 0 446767 205727 49800 209 5623
5625 0 446830 205710 49840 209 5624
5626 0 446765 205617 49880 203 5625
5627 0 446745 205543 50000 203 5626
5628 0 446918 205144 50240 128 5627
5629 0 446970 204974 50280 128 5628
5630 0 446927 205006 50320 128 5629
5631 0 446896 205099 50360 128 5630
5632 0 446902 205126 50360 128 5631
5633 0 446869 205107 50440 197 5632
5634 5 446555 204708 50640 166 5633
5635 0 446552 204669 50680 166 5634
5636 0 446519 204604 50720 150 5635
5637 0 446789 204278 50920 219 5636
5638 0 446826 204185 50960 219 5637
5639 0 446735 204050 51000 229 5638
5640 5 446841 204119 51240 229 5639
5641 5 446001 201984 51240 200 5640
5642 5 445945 202227 51640 219 5641
5643 0 445774 202193 51760 219 5642
5644 0 445246 202048 51960 134 5643
5645 5 445243 202009 52040 134 5644
5646 0 444704 201949 52080 160 5645
5647 0 444310 201961 52240 185 5646
5648 0 443722 202131 52480 124 5647
5649 0 443377 202178 52720 32 5648
5650 0 443154 202179 52960 200 5649
5651 0 443100 202121 53000 200 5650
5652 0 442942 202142 53040 209 5651
5653 0 442891 202105 53080 209 5652
5654 0 442152 201998 53080 148 5653
5655 0 442125 201426 53080 240 5654
5656 0 442042 201397 53040 200 5655
5657 0 442009 201413 53000 200 5656
5658 0 442029 201275 52960 200 5657
5659 0 441607 201048 52800 128 5658
5660 0 441550 200845 52520 104 5659
5661 0 441395 200673 52200 124 5660
5662 0 440620 200480 52200 0 5661
5663 5 440612 200402 51920 143 5662
5664 0 440414 200338 51840 197 5663
5665 0 440399 200352 51800 197 5664
5666 0 440470 200470 51760 197 5665
5667 0 440532 200425 51720 197 5666
5668 5 440681 200525 51560 197 5667
5669 0 440369 200585 51400 154 5668
5670 0 439792 200654 51240 164 5669
5671 5 439617 200870 51040 60 5670
5672 0 439482 200879 50960 80 5671
5673 0 439479 201190 50920 115 5672
5674 0 439483 201038 50880 120 5673
5675 5 439291 200954 50840 80 5674
5676 0 438348 200397 50840 51 5675
5677 0 438352 200558 50640 51 5676
5678 5 438357 200566 50600 51 5677
5679 0 438324 200880 50440 0 5678
5680 0 436880 202280 50360 0 5679
5681 0 438336 200380 50360 51 5680
5682 0 438323 200399 50320 51 5681
5683 0 438231 200383 50240 0 5682
5684 0 438193 200360 50200 0 5683
5685 0 438132 200388 50160 0 5684
5686 0 438087 200425 50120 0 5685
5687 0 438088 200399 50080 0 5686
5688 0 438053 200461 50040 102 5687
5689 0 438012 200334 49920 0 5688
5690 0 437986 200304 49880 0 5689
5691 0 437963 200315 49840 0 5690
5692 0 438023 200311 49800 0 5691
5693 0 437843 200145 49640 0 5692
5694 0 437626 200049 49480 0 5693
5695 5 437538 199988 49280 0 5694
5696 0 437597 199918 49080 0 5695
5697 0 437438 199809 48840 0 5696
5698 5 437235 199869 48640 0 5697
5699 0 437083 199900 48520 0 5698
5700 0 437057 199907 48440 0 5699
5701 0 437053 199905 48360 0 5700
5702 0 437039 199880 48280 0 5701
5703 0 436834 199207 48200 0 5702
5704 0 436941 199376 48160 0 5703
5705 0 436834 199510 48080 0 5704
5706 0 436690 199546 48000 0 5705
5707 0 436517 199488 47920 0 5706
5708 0 436360 199483 47840 0 5707
5709 5 436481 199571 47760 0 5708
5710 0 436203 199571 47720 0 5709
5711 0 436091 199639 47680 0 5710
5712 0 435999 199715 47600 0 5711
5713 0 436103 199729 47560 0 5712
5714 0 436129 199765 47480 0 5713
5715 0 436150 199689 47400 0 5714
5716 0 436131 199734 47320 0 5715
5717 0 436056 199804 47240 0 5716
5718 5 435870 200125 47200 0 5717
5719 0 435813 200294 46960 0 5718
5720 0 435619 200413 46840 0 5719
5721 0 435754 200679 46800 0 5720
5722 0 435709 200750 46760 0 5721
5723 0 435711 200747 46680 0 5722
5724 0 435669 200765 46560 0 5723
5725 0 435659 200803 46480 0 5724
5726 0 435636 200880 46440 0 5725
5727 0 435555 200976 46360 0 5726
5728 0 435473 201088 46320 0 5727
5729 0 435326 201073 46280 0 5728
5730 0 435206 201146 46240 0 5729
5731 0 434971 201286 46120 0 5730
5732 0 434611 201394 45960 0 5731
5733 0 434539 201431 45880 0 5732
5734 0 434542 201406 45840 0 5733
5735 0 434590 201358 45800 0 5734
5736 0 434598 201337 45760 0 5735
5737 0 434719 201342 45680 0 5736
5738 0 434763 201272 45640 0 5737
5739 0 434939 201238 45560 0 5738
5740 0 435171 201177 45480 0 5739
5741 0 435249 201208 45440 0 5740
5742 0 435346 201173 45400 0 5741
5743 0 435368 201148 45320 0 5742
5744 0 435363 201149 45280 0 5743
5745 0 435357 201172 45200 0 5744
5746 0 435361 201264 45160 0 5745
5747 0 435280 201193 45120 0 5746
5748 0 435264 201200 45080 0 5747
5749 0 435273 201205 45040 0 5748
5750 0 435193 201210 44960 0 5749
5751 0 435185 201205 44920 0 5750
5752 0 435178 201205 44880 0 5751
5753 0 435180 201210 44840 0 5752
5754 0 435161 201191 44760 0 5753
5755 0 435146 201167 44720 0 5754
5756 0 435137 201158 44680 0 5755
5757 0 435110 201154 44640 0 5756
5758 0 435062 201151 44600 0 5757
5759 0 435027 201146 44560 0 5758
5760 0 435008 201147 44520 0 5759
5761 0 435004 201149 44480 0 5760
5762 0 434949 201152 44400 0 5761
5763 0 434924 201144 44360 0 5762
5764 0 434909 201167 44280 0 5763
5765 0 434908 201139 44240 0 5764
5766 0 434900 201139 44200 0 5765
5767 0 434855 201125 44160 0 5766
5768 0 434750 201169 44120 0 5767
5769 0 434718 201109 43880 0 5768
5770 0 434693 201136 43800 0 5769
5771 0 434702 201129 43760 0 5770
5772 0 434804 201042 43640 0 5771
5773 0 434853 201026 43600 0 5772
5774 0 434867 201004 43560 0 5773
5775 0 434869 200985 43520 0 5774
5776 0 434889 200940 43480 0 5775
5777 0 434923 200915 43440 0 5776
5778 0 434936 200883 43400 0 5777
5779 0 434922 200860 43360 0 5778
5780 0 434921 200839 43320 0 5779
5781 0 434954 200805 43280 0 5780
5782 0 435000 200781 43320 0 5781
5783 6 435042 200768 43360 0 5782
5784 0 442280 207977 47480 181 5428
5785 0 441250 207680 47560 226 5784
5786 0 441134 207643 47680 226 5785
5787 0 441144 207610 47760 226 5786
5788 0 441053 207500 47920 273 5787
5789 0 440945 207535 48040 273 5788
5790 0 440838 207479 48120 131 5789
5791 0 440843 207349 48160 131 5790
5792 0 440631 206876 48200 32 5791
5793 0 440779 207778 48240 124 5792
5794 0 440630 207850 48360 45 5793
5795 0 440634 207864 48440 45 5794
5796 0 440610 207830 48520 45 5795
5797 0 440507 207793 48600 98 5796
5798 0 440412 207719 48680 98 5797
5799 0 440237 207627 48800 136 5798
5800 5 440022 207498 48880 135 5799
5801 0 439836 207325 48960 156 5800
5802 0 439743 207216 49040 128 5801
5803 0 439729 207236 49120 128 5802
5804 0 439680 207212 49240 81 5803
5805 0 439611 207218 49360 81 5804
5806 0 439594 207168 49440 81 5805
5807 0 439540 207202 49520 60 5806
5808 0 439481 207275 49600 60 5807
5809 0 439444 207328 49680 80 5808
5810 0 439380 207420 49800 80 5809
5811 0 439418 207352 49880 80 5810
5812 0 439256 207474 49960 51 5811
5813 0 439273 207490 50040 51 5812
5814 0 439290 207496 50080 51 5813
5815 0 439243 207427 50120 51 5814
5816 0 439259 207493 50160 32 5815
5817 0 439364 207419 50200 32 5816
5818 0 439465 207373 50280 32 5817
5819 0 439371 207426 50320 32 5818
5820 0 439335 207513 50360 32 5819
5821 0 439307 207908 50440 32 5820
5822 0 439307 207736 50480 32 5821
5823 0 439285 207660 50520 32 5822
5824 0 439245 207599 50560 32 5823
5825 0 439227 207543 50600 32 5824
5826 0 439279 207520 50640 32 5825
5827 0 439198 207508 50680 32 5826
5828 0 439202 207480 50720 0 5827
5829 0 439200 207472 50760 0 5828
5830 0 439124 207376 50800 0 5829
5831 0 439123 207356 50840 0 5830
5832 0 439347 207361 50880 0 5831
5833 0 439354 207390 50920 0 5832
5834 0 439376 207353 50960 0 5833
5835 0 439389 207329 51000 0 5834
5836 0 439410 207369 51040 0 5835
5837 0 439397 207363 51080 0 5836
5838 0 439364 207368 51120 0 5837
5839 0 439334 207385 51160 160 5838
5840 0 439294 207399 51200 160 5839
5841 0 439260 207402 51240 160 5840
5842 0 439261 207401 51280 160 5841
5843 0 439211 207402 51360 160 5842
5844 0 439070 207330 51440 178 5843
5845 0 439085 207329 51480 178 5844
5846 0 439073 207322 51520 178 5845
5847 0 438942 207259 51600 185 5846
5848 0 438985 207241 51640 178 5847
5849 0 439151 207333 51680 178 5848
5850 0 439164 207284 51720 178 5849
5851 0 439123 207394 51760 178 5850
5852 5 439356 207405 51800 160 5851
5853 0 438408 207255 51840 156 5852
5854 0 437819 207250 51800 108 5853
5855 0 437756 207271 51760 32 5854
5856 0 437749 207310 51720 32 5855
5857 0 437746 207323 51680 32 5856
5858 0 437712 207326 51640 32 5857
5859 0 437653 207410 51600 32 5858
5860 0 437637 207397 51560 32 5859
5861 0 437559 207455 51520 32 5860
5862 0 437546 207487 51480 32 5861
5863 0 437504 207511 51440 32 5862
5864 0 437476 207552 51400 51 5863
5865 0 437433 207563 51360 51 5864
5866 0 437369 207673 51320 51 5865
5867 0 437330 207732 51280 51 5866
5868 0 437054 207921 51240 51 5867
5869 0 436770 208062 51280 120 5868
5870 0 436739 208083 51320 120 5869
5871 0 436642 208090 51400 120 5870
5872 0 436615 208121 51440 120 5871
5873 0 436312 208398 51480 107 5872
5874 0 435994 208610 51440 108 5873
5875 0 435942 208614 51400 108 5874
5876 0 435899 208631 51360 108 5875
5877 0 435864 208629 51320 108 5876
5878 0 435795 208649 51280 108 5877
5879 0 435739 208672 51240 108 5878
5880 0 435701 208690 51200 108 5879
5881 0 435629 208707 51160 0 5880
5882 0 435554 208737 51120 0 5881
5883 0 435570 208701 51080 0 5882
5884 0 435543 208705 51040 0 5883
5885 0 435706 208690 50960 0 5884
5886 0 435714 208680 50920 0 5885
5887 0 435676 208684 50880 0 5886
5888 0 435423 208676 50840 0 5887
5889 0 435446 208676 50800 0 5888
5890 0 435489 208761 50760 0 5889
5891 6 435503 208803 50720 0 5890
5892 0 440293 197333 50760 141 4890
5893 0 440516 197129 50680 64 5892
5894 0 440688 197060 50640 81 5893
5895 0 440815 196984 50520 81 5894
5896 0 440851 197053 50440 81 5895
5897 0 441043 196812 50360 0 5896
5898 0 441059 196787 50320 0 5897
5899 0 441162 196686 50280 0 5898
5900 0 441114 196640 50240 0 5899
5901 0 441112 196619 50200 0 5900
5902 0 441034 196584 50040 0 5901
5903 0 441043 196535 50000 0 5902
5904 0 441143 196287 49920 0 5903
5905 0 441602 195913 49880 64 5904
5906 0 441808 195799 49800 157 5905
5907 0 441961 195674 49720 157 5906
5908 0 442058 195551 49600 202 5907
5909 0 442144 195441 49520 120 5908
5910 0 442222 195370 49440 120 5909
5911 0 442224 195376 49360 120 5910
5912 0 442307 195314 49200 176 5911
5913 0 442319 195261 49080 176 5912
5914 0 442323 195220 48920 96 5913
5915 0 442308 195210 48800 115 5914
5916 5 442309 195206 48720 115 5915
5917 0 442299 195199 48640 115 5916
5918 0 442211 195210 48560 115 5917
5919 0 442159 195205 48520 115 5918
5920 0 442176 195194 48440 115 5919
5921 0 442195 195163 48360 115 5920
5922 0 442201 195088 48280 115 5921
5923 0 442232 194968 48240 115 5922
5924 0 442178 194381 48200 0 5923
5925 0 442305 194581 48160 0 5924
5926 0 442295 194630 48120 0 5925
5927 0 442236 194649 48040 0 5926
5928 0 442154 194678 47960 0 5927
5929 0 442125 194560 47880 0 5928
5930 0 442080 194615 47760 0 5929
5931 0 442000 194648 47680 0 5930
5932 0 441916 194629 47600 0 5931
5933 0 441974 194596 47520 0 5932
5934 0 441882 194590 47520 0 5933
5935 0 441811 194543 47480 0 5934
5936 5 441674 194418 47440 0 5935
5937 0 441347 194506 47440 0 5936
5938 0 440997 194602 47440 0 5937
5939 0 440839 194716 47440 0 5938
5940 0 440379 195079 47440 0 5939
5941 0 440207 195169 47440 0 5940
5942 0 439857 195567 47360 0 5941
5943 0 439533 196016 47280 0 5942
5944 0 439444 196167 47200 0 5943
5945 0 439453 196166 47120 0 5944
5946 0 439437 196138 47040 0 5945
5947 0 439383 196249 47000 0 5946
5948 0 439210 196269 46960 0 5947
5949 0 439203 196339 46920 0 5948
5950 0 439290 196582 46880 0 5949
5951 0 439105 196273 46840 0 5950
5952 0 439184 196655 46720 0 5951
5953 0 439097 196862 46720 0 5952
5954 0 439133 196753 46680 0 5953
5955 5 439050 196847 46560 0 5954
5956 0 439361 196326 46560 0 5955
5957 0 439550 196135 46480 0 5956
5958 0 439641 196087 46400 0 5957
5959 0 439577 196134 46320 0 5958
5960 0 439500 196208 46240 0 5959
5961 0 439476 196212 46200 0 5960
5962 0 439418 196273 46120 0 5961
5963 0 439417 196243 46040 0 5962
5964 0 439366 196266 45960 0 5963
5965 5 439313 196300 45920 0 5964
5966 0 439338 196331 45880 0 5965
5967 0 439357 196312 45800 0 5966
5968 0 439382 196328 45720 0 5967
5969 0 439458 196330 45640 0 5968
5970 0 439474 196346 45600 0 5969
5971 0 439525 196328 45560 0 5970
5972 0 439641 196254 45520 0 5971
5973 0 439782 196158 45440 0 5972
5974 0 439858 196129 45360 0 5973
5975 6 439822 196103 45280 0 5974
5976 0 356430 151594 149360 0 5314
5977 0 356751 151496 149320 0 5976
5978 0 357116 151493 149400 0 5977
5979 0 357299 151492 149440 0 5978
5980 5 357816 151261 149560 0 5979
5981 0 358038 150763 149360 0 5980
5982 0 358075 150692 149280 0 5981
5983 0 358228 150463 149120 0 5982
5984 0 358703 150048 149120 0 5983
5985 0 358803 149925 149040 0 5984
5986 0 358949 149781 149000 0 5985
5987 0 359128 149677 148920 0 5986
5988 0 359466 149455 148840 0 5987
5989 0 359675 149232 148720 0 5988
5990 0 359830 149049 148680 0 5989
5991 0 360115 148854 148560 0 5990
5992 0 360578 148430 148440 0 5991
5993 0 360888 148109 148440 0 5992
5994 0 361145 147753 148440 0 5993
5995 0 361417 147477 148440 0 5994
5996 0 361736 147051 148440 0 5995
5997 0 361984 146822 148440 0 5996
5998 0 362106 146634 148480 0 5997
5999 0 362276 146464 148520 0 5998
6000 0 362384 146203 148560 0 5999
6001 0 362621 145809 148560 0 6000
6002 0 362883 145485 148560 0 6001
6003 0 363202 144820 148520 0 6002
6004 0 363295 144633 148480 0 6003
6005 0 363315 144326 148440 0 6004
6006 0 363249 143922 148400 0 6005
6007 0 363136 143681 148400 0 6006
6008 0 363089 143313 148400 0 6007
6009 0 363094 143027 148400 0 6008
6010 0 363095 142729 148360 0 6009
6011 0 363086 142693 148320 0 6010
6012 0 363088 142398 148280 0 6011
6013 0 363118 142400 148240 0 6012
6014 0 363128 142381 148200 0 6013
6015 5 363172 142238 148160 0 6014
6016 0 363152 142170 148120 0 6015
6017 0 363140 142040 148080 0 6016
6018 0 363166 141870 148000 0 6017
6019 0 363233 141786 147960 0 6018
6020 0 363373 141540 147920 0 6019
6021 0 363530 141037 147920 0 6020
6022 0 363628 140892 147880 0 6021
6023 0 363661 140850 147840 0 6022
6024 0 363692 140813 147800 0 6023
6025 0 363701 140773 147760 0 6024
6026 0 363661 140759 147720 0 6025
6027 0 363679 140694 147640 0 6026
6028 0 363686 140638 147560 0 6027
6029 0 363630 140573 147480 0 6028
6030 0 363557 140479 147400 0 6029
6031 0 363565 140439 147360 0 6030
6032 0 363567 140388 147320 0 6031
6033 0 363544 140325 147280 0 6032
6034 0 363470 140223 147240 0 6033
6035 0 363434 140166 147200 0 6034
6036 0 363450 140233 147160 0 6035
6037 0 363559 140294 147080 0 6036
6038 0 363624 140307 147000 0 6037
6039 0 363629 140460 146920 0 6038
6040 0 363912 140467 146800 0 6039
6041 0 363999 140393 146760 0 6040
6042 0 364006 140266 146720 0 6041
6043 0 364050 140158 146680 0 6042
6044 0 363938 140177 146640 0 6043
6045 0 363786 139883 146600 0 6044
6046 0 363753 139872 146560 0 6045
6047 0 363693 139934 146520 0 6046
6048 0 363629 139941 146480 0 6047
6049 0 363580 139954 146440 0 6048
6050 0 363531 139964 146400 0 6049
6051 0 363537 139988 146360 0 6050
6052 0 363536 140015 146320 0 6051
6053 0 363558 140026 146280 0 6052
6054 6 363567 140023 146240 0 6053
6055 0 436914 205043 43720 279 5478
6056 5 437043 205233 43680 287 6055
6057 0 437230 205351 43600 218 6056
6058 0 437245 205381 43520 134 6057
6059 0 437231 205357 43480 134 6058
6060 0 437205 205343 43440 0 6059
6061 0 437188 205337 43400 0 6060
6062 0 437141 205325 43320 0 6061
6063 0 437107 205315 43280 0 6062
6064 0 437102 205309 43200 0 6063
6065 0 437065 205283 43120 0 6064
6066 0 437053 205267 43080 0 6065
6067 0 437009 205230 43040 0 6066
6068 0 436989 205218 43000 80 6067
6069 0 437002 205174 42920 80 6068
6070 0 436959 205155 42880 80 6069
6071 0 436935 205141 42840 80 6070
6072 0 436949 205137 42800 80 6071
6073 0 436929 205064 42720 80 6072
6074 0 436879 204997 42640 80 6073
6075 5 436723 204823 42600 40 6074
6076 0 436276 204221 42560 81 6075
6077 0 436352 204250 42520 122 6076
6078 0 436376 204210 42440 122 6077
6079 0 436241 204177 42400 81 6078
6080 0 436147 204095 42360 81 6079
6081 0 436077 204078 42320 81 6080
6082 5 436019 204053 42280 80 6081
6083 0 436564 204434 42240 122 6082
6084 0 436624 204478 42200 122 6083
6085 0 436602 204462 42120 122 6084
6086 5 436643 204534 42040 122 6085
6087 0 436642 204633 42000 0 6086
6088 0 436669 204547 41960 0 6087
6089 0 436811 204665 41880 0 6088
6090 5 436793 204675 41840 0 6089
6091 5 436870 204700 41760 0 6090
6092 0 436995 204763 41720 0 6091
6093 0 437050 204841 41680 0 6092
6094 0 437006 204880 41640 0 6093
6095 0 437160 204921 41560 0 6094
6096 0 437143 204902 41520 0 6095
6097 0 437160 204890 41480 0 6096
6098 0 437188 204878 41440 0 6097
6099 0 437237 204875 41400 0 6098
6100 0 437265 204892 41360 0 6099
6101 0 437261 204886 41320 0 6100
6102 0 437243 204905 41240 0 6101
6103 0 437223 204917 41200 0 6102
6104 0 437220 204911 41160 0 6103
6105 0 437221 204945 41120 0 6104
6106 0 437235 204949 41080 0 6105
6107 0 437227 204943 41040 0 6106
6108 0 437200 204925 41000 0 6107
6109 0 437154 204911 40960 0 6108
6110 0 437132 204874 40920 0 6109
6111 0 437149 204909 40880 0 6110
6112 0 437156 204946 40800 0 6111
6113 0 437136 204966 40760 0 6112
6114 0 437155 204972 40720 0 6113
6115 0 437114 204941 40680 0 6114
6116 0 437086 204958 40600 0 6115
6117 0 437127 205005 40560 0 6116
6118 0 437177 205063 40520 0 6117
6119 0 437239 205098 40480 0 6118
6120 0 437338 205157 40440 0 6119
6121 0 437462 205337 40400 0 6120
6122 0 437481 205284 40360 0 6121
6123 6 437483 205301 40320 0 6122
6124 0 445890 204505 50640 136 5634
6125 0 444982 205129 50640 80 6124
6126 5 444316 206135 50640 122 6125
6127 0 444169 206166 50760 32 6126
6128 0 444148 206110 50800 32 6127
6129 0 444327 206073 50880 32 6128
6130 0 444297 206051 50920 32 6129
6131 0 444302 206046 50960 32 6130
6132 0 444279 206080 51040 71 6131
6133 0 444296 206051 51080 71 6132
6134 0 444270 206079 51120 71 6133
6135 0 444243 206053 51200 71 6134
6136 0 444211 206039 51320 90 6135
6137 0 444139 205995 51400 90 6136
6138 0 444097 205993 51440 90 6137
6139 0 444066 206036 51480 90 6138
6140 0 443992 206098 51520 90 6139
6141 0 443974 206063 51600 115 6140
6142 0 444033 206048 51640 115 6141
6143 0 444032 205979 51720 115 6142
6144 0 444107 205958 51760 115 6143
6145 0 444028 205968 51800 115 6144
6146 0 444015 205896 51840 96 6145
6147 0 443973 205842 51880 96 6146
6148 0 444042 205820 51920 96 6147
6149 0 444056 205743 52000 75 6148
6150 0 444067 205714 52040 75 6149
6151 0 444062 205638 52120 75 6150
6152 0 444067 205616 52160 75 6151
6153 0 444076 205595 52200 81 6152
6154 0 444090 205522 52280 81 6153
6155 0 444081 205493 52320 81 6154
6156 0 444105 205510 52360 81 6155
6157 0 444119 205502 52400 81 6156
6158 0 444156 205476 52440 90 6157
6159 0 444176 205501 52520 90 6158
6160 5 444244 205406 52560 90 6159
6161 0 444309 205320 52600 90 6160
6162 0 444384 205330 52640 90 6161
6163 0 444478 205330 52680 90 6162
6164 0 444451 205308 52720 64 6163
6165 0 444506 205298 52760 64 6164
6166 0 444517 205273 52800 64 6165
6167 0 444605 205269 52840 0 6166
6168 0 444685 205224 52880 0 6167
6169 0 444839 205170 52880 0 6168
6170 0 444969 205130 52840 0 6169
6171 0 445290 204721 52840 0 6170
6172 0 445373 204562 52800 0 6171
6173 0 445468 204484 52760 0 6172
6174 0 445534 204340 52720 0 6173
6175 0 445634 204293 52680 0 6174
6176 5 445923 204009 52640 0 6175
6177 0 445901 204035 52560 0 6176
6178 0 445724 204157 52520 0 6177
6179 0 445674 204167 52440 0 6178
6180 0 445652 204148 52360 0 6179
6181 5 445623 204119 52320 0 6180
6182 0 445565 204176 52280 0 6181
6183 0 445485 204240 52200 0 6182
6184 0 445428 204229 52160 0 6183
6185 0 445420 204212 52120 0 6184
6186 6 445438 204200 52080 0 6185
6187 0 447680 199136 41880 257 5133
6188 5 447616 199136 41880 266 6187
6189 0 447424 199328 41800 150 6188
6190 0 447232 199488 41640 186 6189
6191 0 447072 199648 41480 221 6190
6192 0 446816 199744 41440 246 6191
6193 0 446560 199872 41360 175 6192
6194 0 446304 199936 41320 186 6193
6195 0 446048 199872 41320 172 6194
6196 0 445792 199840 41320 181 6195
6197 5 445696 199840 41280 124 6196
6198 0 445504 199904 41120 153 6197
6199 5 445440 199904 41120 150 6198
6200 5 445216 200000 41040 163 6199
6201 5 445152 200000 41040 175 6200
6202 0 444896 200032 41040 143 6201
6203 0 444640 200096 41040 164 6202
6204 0 444384 200192 41040 279 6203
6205 0 444160 200160 40880 217 6204
6206 0 443936 200160 40720 219 6205
6207 0 443744 200320 40680 203 6206
6208 0 443488 200384 40720 192 6207
6209 0 443232 200416 40760 134 6208
6210 5 442976 200512 40720 175 6209
6211 5 442464 199648 40680 120 6210
6212 0 442624 199488 40480 131 6211
6213 0 442624 199392 40240 186 6212
6214 5 442624 199168 40080 227 6213
6215 0 442624 199072 40080 214 6214
6216 0 442592 198816 40080 166 6215
6217 5 442624 198624 39920 224 6216
6218 0 442720 198400 39960 257 6217
6219 0 442848 198240 40160 200 6218
6220 0 442784 198016 40280 186 6219
6221 0 442784 197792 40400 166 6220
6222 5 442912 197568 40440 140 6221
6223 0 442784 197440 40520 186 6222
6224 0 442624 197280 40640 140 6223
6225 0 442784 197088 40800 186 6224
6226 5 442912 196896 41000 153 6225
6227 0 443104 196704 40920 81 6226
6228 0 443264 196544 40760 51 6227
6229 0 443456 196352 40680 81 6228
6230 0 443552 196160 40520 140 6229
6231 0 443744 195968 40440 51 6230
6232 0 443936 195776 40440 120 6231
6233 0 444160 195648 40400 128 6232
6234 0 444416 195648 40400 128 6233
6235 0 444640 195616 40520 128 6234
6236 5 444704 195552 40560 115 6235
6237 0 444896 195488 40720 107 6236
6238 5 444960 195424 40720 98 6237
6239 0 445152 195232 40720 124 6238
6240 6 445376 195136 40840 136 6239
6241 5 355154 156874 152800 0 5271
6242 0 355092 156996 152680 0 6241
6243 0 355065 156984 152600 0 6242
6244 0 355046 156980 152560 0 6243
6245 5 355004 156981 152480 0 6244
6246 0 354911 156992 152400 0 6245
6247 0 354893 156957 152320 0 6246
6248 0 354867 156963 152280 0 6247
6249 0 354851 156950 152240 0 6248
6250 0 354844 156959 152160 0 6249
6251 0 354845 157036 152120 0 6250
6252 0 354604 157107 152120 0 6251
6253 0 354497 157118 152080 0 6252
6254 0 354448 157118 152040 0 6253
6255 0 354402 157111 152000 0 6254
6256 0 354353 157083 151960 0 6255
6257 0 354307 157065 151880 0 6256
6258 0 354260 157048 151800 0 6257
6259 0 354145 157054 151680 0 6258
6260 0 353967 157089 151600 0 6259
6261 0 353865 157081 151520 0 6260
6262 0 353784 157073 151440 0 6261
6263 0 353634 157004 151400 0 6262
6264 0 353542 156876 151360 0 6263
6265 5 353390 156820 151320 0 6264
6266 0 353560 157157 151120 0 6265
6267 0 353470 157221 151000 0 6266
6268 0 353281 157225 150840 0 6267
6269 0 353199 157416 150680 0 6268
6270 0 353312 157667 150560 0 6269
6271 0 353414 158097 150400 0 6270
6272 0 353402 158362 150160 0 6271
6273 0 353100 158144 150000 0 6272
6274 0 352708 157711 149840 0 6273
6275 0 351922 156880 149560 0 6274
6276 0 351758 156664 149240 0 6275
6277 0 351565 156543 149000 0 6276
6278 0 351413 156419 148720 0 6277
6279 0 351369 156301 148480 0 6278
6280 5 350203 155899 148480 0 6279
6281 0 350493 156097 148320 0 6280
6282 5 349399 155511 148320 0 6281
6283 0 349464 155404 148200 0 6282
6284 0 349521 155318 148080 0 6283
6285 0 349580 155234 147960 0 6284
6286 0 349632 155280 147840 0 6285
6287 0 349681 155318 147720 0 6286
6288 0 349718 155357 147640 0 6287
6289 6 349562 155319 147360 0 6288
6290 0 435067 202451 43400 107 5484
6291 0 435154 202137 43360 168 6290
6292 0 435254 201952 43280 168 6291
6293 0 435672 201451 43240 163 6292
6294 0 436204 200976 43400 0 6293
6295 0 436207 201016 43480 0 6294
6296 0 436264 200968 43520 0 6295
6297 0 436391 200907 43560 0 6296
6298 0 436400 200909 43600 0 6297
6299 0 436284 200902 43680 0 6298
6300 0 436354 200890 43760 0 6299
6301 0 436348 200859 43840 0 6300
6302 0 436398 200848 43920 0 6301
6303 0 436370 200813 44000 0 6302
6304 0 436436 200832 44040 0 6303
6305 0 436351 200817 44120 0 6304
6306 0 436346 200834 44160 0 6305
6307 0 436381 200853 44200 0 6306
6308 0 436438 200893 44240 0 6307
6309 0 436327 200888 44320 0 6308
6310 0 436352 200902 44360 0 6309
6311 0 436327 200894 44400 0 6310
6312 0 436300 200884 44480 0 6311
6313 0 436327 200910 44520 0 6312
6314 0 436370 200969 44560 0 6313
6315 0 436382 200989 44640 0 6314
6316 0 436389 201004 44720 0 6315
6317 0 436336 201018 44800 0 6316
6318 5 436387 201033 44840 0 6317
6319 0 436289 201169 44880 0 6318
6320 0 436186 201208 44920 0 6319
6321 0 436161 201220 44960 0 6320
6322 0 436018 201275 45040 0 6321
6323 0 435965 201340 45080 0 6322
6324 0 435904 201330 45120 0 6323
6325 0 435918 201309 45160 0 6324
6326 0 435907 201252 45200 0 6325
6327 0 435909 201233 45240 0 6326
6328 0 435812 201328 45440 0 6327
6329 0 435774 201385 45480 0 6328
6330 0 435717 201451 45520 0 6329
6331 0 435652 201500 45560 0 6330
6332 0 435598 201555 45600 0 6331
6333 0 435542 201570 45640 0 6332
6334 0 435445 201638 45680 0 6333
6335 0 435429 201663 45720 0 6334
6336 0 435340 201686 45800 0 6335
6337 6 435303 201804 45880 0 6336
6338 0 435853 201004 47520 0 5718
6339 0 435800 201019 47560 0 6338
6340 0 435749 201044 47600 0 6339
6341 0 435677 201089 47640 0 6340
6342 0 435617 201119 47720 0 6341
6343 0 435611 201147 47760 0 6342
6344 0 435462 201080 47800 0 6343
6345 0 435486 201112 47840 0 6344
6346 0 435455 201142 47880 0 6345
6347 0 435615 201216 47920 0 6346
6348 0 435671 201388 48000 0 6347
6349 0 435709 201442 48040 0 6348
6350 0 435777 201457 48080 0 6349
6351 0 435809 201313 48160 0 6350
6352 0 435824 201803 48240 0 6351
6353 0 435844 201888 48280 0 6352
6354 0 435821 201866 48320 0 6353
6355 0 435828 201879 48360 0 6354
6356 0 435823 201894 48440 0 6355
6357 0 435819 201887 48480 0 6356
6358 0 435802 201902 48560 0 6357
6359 0 435795 201914 48640 0 6358
6360 0 435785 201916 48760 0 6359
6361 0 435768 201947 48840 0 6360
6362 0 435743 202002 49040 0 6361
6363 0 435724 202015 49120 0 6362
6364 0 435717 202042 49200 0 6363
6365 0 435698 202037 49280 0 6364
6366 0 435702 202060 49360 0 6365
6367 0 435765 202087 49440 0 6366
6368 0 435764 202160 49520 0 6367
6369 0 435827 202172 49600 0 6368
6370 0 435898 202225 49680 0 6369
6371 0 436086 202315 49720 0 6370
6372 0 436105 202325 49760 0 6371
6373 0 436079 202332 49800 0 6372
6374 0 436030 202397 49880 0 6373
6375 0 436045 202397 49920 0 6374
6376 0 435929 202518 50000 0 6375
6377 0 436051 202409 50120 0 6376
6378 0 436080 202358 50200 0 6377
6379 0 435979 202323 50240 0 6378
6380 0 436124 202262 50280 0 6379
6381 0 435924 202359 50320 0 6380
6382 0 436024 202275 50360 0 6381
6383 0 436074 202779 50440 0 6382
6384 6 436249 202555 50480 0 6383
6385 0 345091 166837 160760 0 4409
6386 0 344936 166744 160680 0 6385
6387 5 344918 166668 160640 0 6386
6388 0 344644 166382 160600 0 6387
6389 0 344311 166101 160560 0 6388
6390 0 344153 165825 160520 0 6389
6391 0 343828 165482 160480 0 6390
6392 0 343775 165484 160560 0 6391
6393 0 343575 165315 160600 0 6392
6394 5 343188 164993 160680 0 6393
6395 0 342414 164110 160680 0 6394
6396 0 342442 164069 160600 0 6395
6397 0 342492 164015 160480 0 6396
6398 0 342074 163409 160360 0 6397
6399 0 341797 163298 160320 0 6398
6400 0 341723 163254 160240 0 6399
6401 0 341623 163185 160120 0 6400
6402 0 341286 162724 159880 0 6401
6403 5 340554 161808 159880 0 6402
6404 5 340399 161662 159720 0 6403
6405 5 339560 160853 159720 0 6404
6406 0 338782 160501 159720 0 6405
6407 5 338455 160575 159560 0 6406
6408 0 338114 160638 159400 0 6407
6409 5 337804 160447 159920 0 6408
6410 0 337191 160113 160160 0 6409
6411 0 336872 159941 160280 0 6410
6412 0 336660 159703 160440 0 6411
6413 5 335409 159057 160440 0 6412
6414 5 334954 158328 160600 0 6413
6415 0 334840 158480 160720 0 6414
6416 0 334621 158755 160960 0 6415
6417 0 334269 158574 161120 0 6416
6418 0 334006 158522 161280 0 6417
6419 0 333768 158414 161480 0 6418
6420 0 333715 158189 161640 0 6419
6421 0 333729 158343 161800 0 6420
6422 0 333804 158320 161960 0 6421
6423 0 333729 158177 162120 0 6422
6424 0 333497 158163 162320 0 6423
6425 0 333469 158686 162680 0 6424
6426 0 332918 157647 162840 0 6425
6427 0 332878 157711 163000 0 6426
6428 0 332824 157609 163200 0 6427
6429 6 332768 157652 163240 0 6428
6430 0 439223 202224 50440 183 5675
6431 0 437920 203371 50360 0 6430
6432 0 439323 201753 50360 86 6431
6433 0 439255 201706 50240 183 6432
6434 0 439268 201627 50200 183 6433
6435 0 439214 201661 50160 240 6434
6436 0 439105 201743 50120 240 6435
6437 0 439074 201785 50040 240 6436
6438 0 439040 201771 49920 218 6437
6439 0 438997 201693 49880 218 6438
6440 5 438897 201681 49840 217 6439
6441 0 438362 201505 49840 124 6440
6442 0 437403 201471 49840 140 6441
6443 5 437513 201222 49800 140 6442
6444 0 437625 201049 49600 51 6443
6445 0 437422 201205 49240 137 6444
6446 0 437273 201255 48920 75 6445
6447 0 437296 201318 48600 81 6446
6448 5 437175 201525 48520 154 6447
6449 0 437275 201266 48240 75 6448
6450 0 437130 200443 48200 40 6449
6451 0 437266 200874 48160 102 6450
6452 0 437133 200958 48120 104 6451
6453 0 436721 200960 47880 80 6452
6454 0 436833 201361 47600 122 6453
6455 0 437027 201527 47320 164 6454
6456 0 436994 201737 47000 32 6455
6457 0 436975 201745 46960 32 6456
6458 0 436829 201843 46840 60 6457
6459 0 436951 202056 46800 60 6458
6460 0 436986 202004 46760 60 6459
6461 0 436905 201978 46720 60 6460
6462 0 436895 201980 46680 136 6461
6463 0 436894 202005 46640 136 6462
6464 0 436789 202103 46480 150 6463
6465 0 436321 202411 46200 136 6464
6466 0 435789 202774 46000 32 6465
6467 0 435713 202867 45880 32 6466
6468 0 435576 202834 45800 163 6467
6469 0 435500 202979 45640 163 6468
6470 0 435646 202886 45480 163 6469
6471 0 435758 202788 45280 51 6470
6472 0 435656 202805 45240 163 6471
6473 0 435598 202856 45200 163 6472
6474 6 435528 202935 45120 163 6473
6475 0 435989 203323 43480 71 5482
6476 0 436066 203224 43400 71 6475
6477 0 436129 203198 43320 90 6476
6478 0 436163 203127 43240 90 6477
6479 0 436098 203089 43200 90 6478
6480 0 436097 202989 43080 108 6479
6481 0 436108 202803 42960 128 6480
6482 0 436146 202730 42920 128 6481
6483 0 436097 202699 42880 128 6482
6484 0 436173 202730 42800 128 6483
6485 0 436262 202679 42720 124 6484
6486 5 436584 202176 42680 160 6485
6487 0 436461 202217 42600 178 6486
6488 0 436635 202129 42520 160 6487
6489 5 436707 202043 42440 137 6488
6490 0 437109 201453 42400 136 6489
6491 0 437315 201473 42320 128 6490
6492 0 437396 201433 42280 128 6491
6493 0 437402 201403 42240 128 6492
6494 5 437536 201381 42160 60 6493
6495 0 437981 201262 42160 32 6494
6496 5 438205 201236 42080 75 6495
6497 0 438234 201230 42000 75 6496
6498 0 438106 201220 41920 75 6497
6499 0 438009 201190 41880 75 6498
6500 0 438004 201251 41840 75 6499
6501 0 437979 201299 41800 75 6500
6502 0 437997 201296 41760 102 6501
6503 0 437973 201214 41720 102 6502
6504 0 438009 201289 41680 102 6503
6505 0 437976 201293 41640 102 6504
6506 0 437986 201269 41560 102 6505
6507 0 437992 201267 41480 168 6506
6508 0 437946 201214 41440 168 6507
6509 0 437927 201193 41360 168 6508
6510 0 437906 201188 41280 168 6509
6511 5 438463 201344 41240 0 6510
6512 0 437726 201046 41240 124 6511
6513 0 437776 201085 41200 124 6512
6514 0 437828 201118 41160 124 6513
6515 0 437787 201155 41120 124 6514
6516 0 437740 201156 41080 124 6515
6517 6 437714 201153 41040 124 6516
6518 0 350291 165113 157000 0 4364
6519 0 350006 164859 156960 0 6518
6520 0 349708 164695 156800 0 6519
6521 0 349657 164668 156760 0 6520
6522 0 349374 164532 156520 0 6521
6523 0 349309 164397 156360 0 6522
6524 0 349257 164338 156160 0 6523
6525 0 349372 164345 155960 0 6524
6526 0 349305 164343 155720 0 6525
6527 0 349423 164255 155480 0 6526
6528 0 349337 164218 155360 0 6527
6529 0 349587 163871 155120 0 6528
6530 0 349564 163752 155040 0 6529
6531 0 349529 163574 154920 0 6530
6532 0 349753 163477 154800 0 6531
6533 0 349900 163414 154720 0 6532
6534 0 349973 163374 154680 0 6533
6535 0 349743 163159 154480 0 6534
6536 0 349919 162719 154000 0 6535
6537 0 349943 162623 153880 0 6536
6538 0 349962 162598 153840 0 6537
6539 0 349990 162543 153800 0 6538
6540 0 350153 162205 153560 0 6539
6541 0 350243 162169 153400 0 6540
6542 0 350266 162162 153360 0 6541
6543 0 350502 162117 153080 0 6542
6544 0 350604 162234 152880 0 6543
6545 0 350574 161856 152800 0 6544
6546 0 350630 161735 152640 0 6545
6547 0 350549 161687 152520 0 6546
6548 0 350495 161651 152440 0 6547
6549 0 350471 161632 152400 0 6548
6550 0 350626 161818 152120 0 6549
6551 0 350608 161757 152080 0 6550
6552 0 350576 161621 152000 0 6551
6553 0 350647 161575 151960 0 6552
6554 0 350857 161434 151840 0 6553
6555 5 350817 161491 151640 0 6554
6556 0 351047 161472 151640 0 6555
6557 0 351066 161712 151480 0 6556
6558 0 351072 161787 151320 0 6557
6559 6 351031 161790 151280 0 6558
6560 5 448183 200840 51240 136 5641
6561 5 448244 200872 51040 256 6560
6562 5 448261 200886 50960 256 6561
6563 0 448382 200778 50920 32 6562
6564 0 448199 200885 50640 241 6563
6565 0 448222 200873 50560 241 6564
6566 0 448234 200867 50520 32 6565
6567 0 448228 200973 50440 241 6566
6568 0 448464 201049 50400 32 6567
6569 0 448452 200794 50360 32 6568
6570 5 447998 200709 50120 0 6569
6571 5 448302 200086 50120 86 6570
6572 0 447844 199731 50000 60 6571
6573 5 446478 199466 50000 81 6572
6574 0 446372 199185 50240 122 6573
6575 0 446387 199175 50280 122 6574
6576 0 446274 199320 50360 108 6575
6577 0 446278 199360 50360 108 6576
6578 0 446295 199522 50440 108 6577
6579 5 446188 199376 50560 60 6578
6580 0 446230 199252 50640 60 6579
6581 0 446179 199158 50680 60 6580
6582 0 446201 199106 50720 81 6581
6583 0 446058 198982 50760 81 6582
6584 0 446384 198840 50920 104 6583
6585 0 446354 198700 50960 104 6584
6586 0 446384 198518 51080 81 6585
6587 5 446392 198496 51120 51 6586
6588 5 446401 198475 51160 51 6587
6589 0 446414 198431 51240 51 6588
6590 0 445984 198144 51360 98 6589
6591 0 445920 197888 51440 90 6590
6592 0 445792 197664 51440 81 6591
6593 0 445760 197408 51480 80 6592
6594 0 445632 197184 51440 80 6593
6595 5 445472 197088 51440 120 6594
6596 0 445216 197024 51360 51 6595
6597 0 444992 196896 51320 51 6596
6598 5 444800 196768 51280 80 6597
6599 0 444704 196512 51240 32 6598
6600 0 444896 196352 51360 32 6599
6601 6 444896 196320 51440 32 6600
6602 0 439689 207115 48880 128 5800
6603 0 439830 206751 48880 124 6602
6604 0 439963 206681 48760 124 6603
6605 0 440004 206669 48720 115 6604
6606 0 440256 206240 48400 150 6605
6607 5 440256 206016 48360 120 6606
6608 0 440288 205760 48400 128 6607
6609 5 440384 205536 48400 160 6608
6610 0 440384 205280 48400 104 6609
6611 5 440352 205216 48400 98 6610
6612 0 440160 205024 48480 101 6611
6613 0 440000 204864 48600 102 6612
6614 0 439808 204672 48720 203 6613
6615 0 439744 204448 48840 236 6614
6616 0 439552 204352 49040 235 6615
6617 0 439296 204416 49040 256 6616
6618 0 439040 204416 49000 221 6617
6619 0 438848 204448 49160 178 6618
6620 0 438592 204576 49160 160 6619
6621 5 438560 204576 49160 160 6620
6622 0 438336 204576 49280 128 6621
6623 0 438080 204576 49320 71 6622
6624 0 437824 204576 49400 107 6623
6625 0 437568 204576 49400 40 6624
6626 0 437312 204576 49400 75 6625
6627 5 437280 204576 49400 80 6626
6628 0 437088 204384 49360 51 6627
6629 0 436928 204224 49200 51 6628
6630 0 436800 204032 49040 32 6629
6631 0 436576 203840 49040 45 6630
6632 5 436544 203808 49040 64 6631
6633 0 436576 203552 49080 75 6632
6634 0 436672 203392 49280 32 6633
6635 0 436608 203232 49480 131 6634
6636 0 436448 203200 49680 163 6635
6637 0 436224 203328 49840 98 6636
6638 6 436128 203424 49960 75 6637
6639 5 447646 143370 217840 0 2736
6640 0 447670 143328 217800 0 6639
6641 0 447696 143269 217760 0 6640
6642 5 447859 143246 217720 0 6641
6643 0 448017 143210 217680 0 6642
6644 0 448132 143118 217640 0 6643
6645 0 448253 143040 217600 0 6644
6646 0 448399 143132 217560 0 6645
6647 0 448393 143150 217520 0 6646
6648 0 448431 143086 217480 0 6647
6649 0 448435 143077 217440 0 6648
6650 0 448431 143051 217400 0 6649
6651 0 448431 143034 217360 0 6650
6652 0 448423 143026 217320 0 6651
6653 0 448417 143046 217280 0 6652
6654 0 448395 143054 217240 0 6653
6655 0 448392 143046 217200 0 6654
6656 0 448381 143035 217160 0 6655
6657 0 448373 143028 217120 0 6656
6658 0 448380 143032 217080 0 6657
6659 0 448376 143040 217040 0 6658
6660 0 448377 143046 217000 0 6659
6661 0 448349 143048 216960 0 6660
6662 5 448310 143048 216920 0 6661
6663 0 448276 143047 216880 0 6662
6664 0 448215 143056 216840 0 6663
6665 0 448160 143069 216800 0 6664
6666 0 448136 143069 216760 0 6665
6667 0 448100 143062 216720 0 6666
6668 0 448076 143072 216680 0 6667
6669 0 447945 143124 216640 0 6668
6670 0 447825 143207 216600 0 6669
6671 0 447761 143253 216560 0 6670
6672 6 447789 143201 216520 0 6671
6673 0 351837 137157 142080 0 5367
6674 0 351769 137181 141960 0 6673
6675 0 351737 137210 141880 0 6674
6676 0 351645 137126 141800 0 6675
6677 0 351758 137163 141680 0 6676
6678 0 351740 137167 141480 0 6677
6679 0 351722 137031 141320 0 6678
6680 0 351824 137017 141240 0 6679
6681 0 351969 136953 141120 0 6680
6682 0 351963 136888 141000 0 6681
6683 0 351941 136786 140920 0 6682
6684 0 351856 136914 140720 0 6683
6685 0 351801 136721 140600 0 6684
6686 0 351810 136645 140480 0 6685
6687 0 351849 136619 140400 0 6686
6688 0 351888 136619 140280 0 6687
6689 0 351894 136654 140080 0 6688
6690 5 351798 137053 139880 0 6689
6691 0 351797 137089 139720 0 6690
6692 0 351797 137075 139600 0 6691
6693 0 351598 136921 139480 0 6692
6694 0 351525 136859 139360 0 6693
6695 0 351366 136748 139240 0 6694
6696 5 351395 136701 139160 0 6695
6697 0 351269 136725 139040 0 6696
6698 0 351197 136675 138960 0 6697
6699 0 350992 136496 138840 0 6698
6700 0 350813 136447 138640 0 6699
6701 0 350647 136377 138480 0 6700
6702 0 350636 136455 138320 0 6701
6703 0 350645 136491 138280 0 6702
6704 0 350638 136537 138240 0 6703
6705 0 350742 136546 138120 0 6704
6706 6 350848 136550 138000 0 6705
6707 0 446976 205504 37160 51 5067
6708 0 446976 205248 37160 51 6707
6709 0 446848 205024 37240 51 6708
6710 0 446848 204768 37240 75 6709
6711 0 446752 204512 37280 40 6710
6712 0 446592 204288 37320 40 6711
6713 0 446400 204096 37400 40 6712
6714 0 446208 203904 37440 51 6713
6715 5 446176 203872 37480 60 6714
6716 0 446016 203680 37560 120 6715
6717 0 445952 203424 37680 104 6716
6718 0 445888 203232 37840 128 6717
6719 0 445760 203008 38000 101 6718
6720 0 445728 202752 38080 101 6719
6721 0 445632 202528 38240 134 6720
6722 0 445600 202368 38440 90 6721
6723 0 445568 202304 38680 75 6722
6724 0 445440 202176 38880 98 6723
6725 0 445280 202176 39120 51 6724
6726 0 445088 202208 39320 75 6725
6727 0 444832 202240 39320 91 6726
6728 0 444576 202368 39320 115 6727
6729 0 444352 202496 39280 150 6728
6730 0 444096 202528 39280 107 6729
6731 0 443840 202528 39240 75 6730
6732 0 443648 202400 39120 139 6731
6733 0 443392 202368 39000 96 6732
6734 5 443392 202304 39000 96 6733
6735 0 443328 202240 38720 128 6734
6736 0 443136 202432 38680 75 6735
6737 0 442944 202560 38560 71 6736
6738 6 442688 202592 38480 51 6737
6739 0 448876 144285 218440 0 2750
6740 0 449318 144534 218480 0 6739
6741 0 449412 144580 218520 0 6740
6742 0 449510 144593 218560 0 6741
6743 0 449602 144607 218600 0 6742
6744 0 449727 144653 218640 0 6743
6745 0 449898 144711 218680 0 6744
6746 0 449767 144574 218720 0 6745
6747 0 449717 144512 218760 0 6746
6748 0 449780 144572 218800 0 6747
6749 0 449839 144611 218840 0 6748
6750 0 449942 144648 218880 0 6749
6751 0 450030 144691 218920 0 6750
6752 0 450049 144710 218960 0 6751
6753 0 450070 144714 219000 0 6752
6754 0 450098 144752 219040 0 6753
6755 0 450091 144790 219080 0 6754
6756 0 450085 144841 219120 0 6755
6757 0 450084 144888 219160 0 6756
6758 0 450088 144965 219200 0 6757
6759 0 450086 145050 219240 0 6758
6760 0 450088 145128 219280 0 6759
6761 0 450086 145139 219320 0 6760
6762 0 450070 145148 219360 0 6761
6763 0 450066 145163 219400 0 6762
6764 0 450074 145177 219440 0 6763
6765 0 450070 145169 219480 0 6764
6766 0 450072 145169 219520 0 6765
6767 0 450064 145154 219560 0 6766
6768 0 450037 145207 219600 0 6767
6769 6 450046 145222 219640 0 6768
6770 0 442824 195079 48720 32 5916
6771 0 442876 195069 48600 32 6770
6772 0 443111 195051 48640 75 6771
6773 0 443336 195131 48600 104 6772
6774 0 443406 195153 48560 148 6773
6775 0 443449 195164 48520 148 6774
6776 0 443483 195199 48400 148 6775
6777 0 443510 195186 48280 148 6776
6778 0 443515 195135 48240 148 6777
6779 0 445874 196346 48200 0 6778
6780 0 443506 194801 48160 0 6779
6781 0 443503 194862 48120 0 6780
6782 0 443497 194892 48080 0 6781
6783 0 443475 194924 48040 0 6782
6784 0 443439 194955 47960 0 6783
6785 0 443400 194891 47920 0 6784
6786 0 443354 194834 47840 0 6785
6787 0 443353 194837 47800 0 6786
6788 0 443524 194905 47760 0 6787
6789 0 443544 194901 47720 0 6788
6790 0 443570 194951 47640 0 6789
6791 0 443618 194914 47600 0 6790
6792 0 443738 194887 47520 0 6791
6793 0 443839 194733 47440 0 6792
6794 0 443881 194725 47360 0 6793
6795 0 443934 194735 47280 0 6794
6796 0 444072 194754 47160 0 6795
6797 0 444144 194761 47120 0 6796
6798 0 444194 194731 47080 0 6797
6799 6 444205 194751 47040 0 6798
6800 0 444370 206834 50480 139 6126
6801 0 444096 207264 50120 181 6800
6802 0 443936 207488 50040 120 6801
6803 0 443776 207680 49920 178 6802
6804 0 443776 207840 49720 181 6803
6805 0 443776 208000 49520 120 6804
6806 0 443808 208192 49360 108 6805
6807 0 443840 208448 49320 128 6806
6808 0 443840 208704 49280 107 6807
6809 5 443840 208800 49280 120 6808
6810 0 443584 208800 49200 75 6809
6811 0 443264 208704 49240 32 6810
6812 0 443008 208704 49240 60 6811
6813 0 442816 208608 49400 60 6812
6814 0 442592 208512 49480 32 6813
6815 0 442400 208320 49560 102 6814
6816 0 442176 208192 49640 128 6815
6817 0 441984 208064 49800 115 6816
6818 0 441760 208064 50000 32 6817
6819 0 441792 207904 50240 51 6818
6820 5 441792 207904 50400 80 6819
6821 0 441760 207776 50640 102 6820
6822 0 441664 207584 50800 75 6821
6823 0 441536 207456 51040 98 6822
6824 0 441312 207392 51160 80 6823
6825 0 441088 207328 51280 107 6824
6826 0 440864 207232 51360 104 6825
6827 0 440672 207136 51520 107 6826
6828 6 440640 207104 51520 98 6827
6829 0 351722 142736 145400 0 5347
6830 0 351689 142541 145480 0 6829
6831 0 351671 142444 145520 0 6830
6832 0 351412 142368 145600 0 6831
6833 0 351449 142154 145680 0 6832
6834 0 351452 142032 145720 0 6833
6835 0 351458 141969 145800 0 6834
6836 0 351458 141958 145840 0 6835
6837 5 351453 141908 145920 0 6836
6838 0 351003 141551 146080 0 6837
6839 0 350605 141192 146280 0 6838
6840 5 349675 140671 146280 0 6839
6841 0 349633 140688 146320 0 6840
6842 0 349553 140719 146400 0 6841
6843 0 349525 140740 146440 0 6842
6844 0 349448 140782 146520 0 6843
6845 0 348835 140069 146760 0 6844
6846 5 348730 140091 146800 0 6845
6847 0 348461 140178 146920 0 6846
6848 0 348183 140237 147040 0 6847
6849 0 348080 140228 147080 0 6848
6850 0 347873 140209 147160 0 6849
6851 0 348358 139973 147280 0 6850
6852 0 348323 139769 147440 0 6851
6853 0 348310 139708 147480 0 6852
6854 0 348248 139726 147560 0 6853
6855 0 348168 139734 147640 0 6854
6856 6 348156 139757 147680 0 6855
6857 0 441696 199552 48000 107 4924
6858 0 441536 199680 47800 108 6857
6859 5 441536 199840 47560 197 6858
6860 0 441504 200064 47440 217 6859
6861 0 441440 200256 47240 210 6860
6862 5 441376 200352 47160 236 6861
6863 0 441184 200256 46960 107 6862
6864 0 441056 200096 46760 134 6863
6865 0 440896 200064 46560 75 6864
6866 0 440736 200128 46360 81 6865
6867 0 440544 200224 46200 64 6866
6868 0 440352 200352 46080 160 6867
6869 0 440192 200512 45960 102 6868
6870 0 439936 200608 45880 115 6869
6871 5 439872 200640 45800 134 6870
6872 0 439616 200736 45760 90 6871
6873 0 439360 200832 45760 107 6872
6874 0 439136 200960 45840 75 6873
6875 0 438944 201056 46040 81 6874
6876 5 438944 201056 46200 139 6875
6877 0 438944 200832 46400 124 6876
6878 0 438944 200576 46440 91 6877
6879 0 438944 200352 46560 104 6878
6880 0 438976 200160 46760 164 6879
6881 0 439136 199968 46840 128 6880
6882 0 439328 199776 46920 45 6881
6883 0 439392 199520 47000 40 6882
6884 6 439456 199456 47000 32 6883
6885 0 435221 203722 42240 137 6082
6886 0 435151 203691 42200 104 6885
6887 0 435211 203700 42120 104 6886
6888 0 435150 203669 42080 104 6887
6889 0 435112 203678 42000 104 6888
6890 0 434560 203552 41520 107 6889
6891 0 434368 203488 41360 45 6890
6892 0 434144 203456 41160 160 6891
6893 0 434080 203520 40920 101 6892
6894 0 434144 203680 40720 75 6893
6895 0 434304 203840 40560 60 6894
6896 5 434368 203904 40480 101 6895
6897 0 434496 204000 40240 102 6896
6898 0 434656 204000 40040 175 6897
6899 0 434976 204288 40000 32 6898
6900 0 435168 204416 40120 86 6899
6901 0 435424 204512 40120 60 6900
6902 0 435616 204704 40120 80 6901
6903 0 435840 204832 40160 91 6902
6904 0 436064 204992 40160 81 6903
6905 0 436224 205184 40200 71 6904
6906 0 436160 205376 40360 86 6905
6907 0 436192 205504 40600 71 6906
6908 0 436288 205632 40840 51 6907
6909 0 436384 205792 41080 32 6908
6910 0 436544 205888 41280 45 6909
6911 6 436576 205888 41320 45 6910
6912 5 449430 199930 50080 154 6571
6913 5 449882 199830 50000 245 6912
6914 0 449926 199759 49960 245 6913
6915 0 449969 199689 49920 283 6914
6916 0 450009 199638 49880 283 6915
6917 0 449839 199592 49840 283 6916
6918 0 450012 199687 49800 283 6917
6919 0 450059 199628 49760 341 6918
6920 0 450152 199510 49680 341 6919
6921 0 450381 199431 49480 324 6920
6922 5 450319 199405 49360 324 6921
6923 0 450744 199103 49360 156 6922
6924 0 450949 199091 49240 90 6923
6925 0 451137 198983 49000 64 6924
6926 0 451297 199032 48880 96 6925
6927 0 451347 199035 48800 96 6926
6928 0 451391 199052 48720 60 6927
6929 0 451428 199068 48640 60 6928
6930 0 451443 199100 48560 60 6929
6931 0 451551 199134 48480 60 6930
6932 0 451628 199164 48440 60 6931
6933 0 451714 199177 48360 60 6932
6934 0 451849 199192 48320 0 6933
6935 0 451917 199197 48280 0 6934
6936 0 451930 199153 48240 0 6935
6937 0 451723 198453 48200 0 6936
6938 6 451850 198829 48160 0 6937
6939 0 444672 200768 35120 217 5090
6940 0 444480 200576 35120 86 6939
6941 0 444288 200384 35120 86 6940
6942 0 444096 200192 35160 160 6941
6943 0 443904 200000 35160 160 6942
6944 0 443744 199872 35360 236 6943
6945 0 443552 199712 35520 288 6944
6946 0 443488 199488 35680 273 6945
6947 0 443488 199232 35800 283 6946
6948 0 443488 199008 35920 209 6947
6949 0 443488 198784 36080 178 6948
6950 0 443648 198688 36280 194 6949
6951 0 443808 198688 36480 98 6950
6952 5 443872 198720 36560 91 6951
6953 0 443680 198688 36760 143 6952
6954 0 443456 198720 36880 154 6953
6955 5 443264 198688 36880 60 6954
6956 0 443168 198560 36640 115 6955
6957 0 443168 198400 36440 256 6956
6958 0 443264 198560 36200 237 6957
6959 0 443264 198784 36080 189 6958
6960 0 443232 198976 35920 181 6959
6961 0 442976 198976 35920 154 6960
6962 0 442720 199040 35960 51 6961
6963 0 442464 199168 35960 86 6962
6964 6 442240 199072 36120 115 6963
6965 0 436190 202367 42400 178 6489
6966 0 436141 202401 42320 178 6965
6967 0 436096 202407 42240 0 6966
6968 0 436024 202406 42200 0 6967
6969 0 436007 202431 42120 0 6968
6970 0 435988 202448 42040 0 6969
6971 0 435976 202419 42000 0 6970
6972 0 435953 202340 41920 0 6971
6973 0 435898 202363 41880 0 6972
6974 0 435931 202380 41840 0 6973
6975 0 435987 202397 41760 0 6974
6976 0 435894 202280 41720 0 6975
6977 0 435918 202287 41680 0 6976
6978 0 435891 202297 41640 0 6977
6979 0 435912 202286 41600 0 6978
6980 0 435939 202277 41560 0 6979
6981 0 435931 202279 41520 0 6980
6982 0 435987 202268 41440 0 6981
6983 0 435979 202267 41360 0 6982
6984 0 436068 202275 41320 0 6983
6985 0 436171 202299 41280 0 6984
6986 0 436291 202341 41240 0 6985
6987 0 436318 202348 41160 0 6986
6988 0 436451 202578 41120 0 6987
6989 6 436445 202663 41080 0 6988
6990 0 446230 199118 49880 98 6573
6991 0 446317 199077 49840 98 6990
6992 0 446453 199199 49800 98 6991
6993 0 446405 199071 49560 0 6992
6994 5 446826 198903 49360 0 6993
6995 0 446787 198735 49280 0 6994
6996 0 446768 198651 49240 0 6995
6997 5 446790 198502 49200 0 6996
6998 0 447030 198469 48920 229 6997
6999 0 447173 198131 48760 229 6998
7000 5 447011 197955 48720 81 6999
7001 5 446698 197762 48640 32 7000
7002 0 446281 197215 48800 124 7001
7003 0 446528 196864 49400 120 7002
7004 0 446720 196672 49360 120 7003
7005 0 446880 196512 49160 51 7004
7006 0 447040 196384 48960 75 7005
7007 0 447264 196384 48800 134 7006
7008 0 447424 196352 48600 90 7007
7009 0 447520 196128 48440 32 7008
7010 0 447392 195936 48320 40 7009
7011 0 447168 195808 48360 75 7010
7012 0 446912 195776 48400 81 7011
7013 0 446656 195744 48400 98 7012
7014 6 446400 195648 48440 60 7013
7015 0 352866 166490 155880 0 4351
7016 0 353341 167221 155800 0 7015
7017 0 353358 167263 155840 0 7016
7018 0 353420 167434 156000 0 7017
7019 0 353435 167633 156040 0 7018
7020 0 353437 167829 156080 0 7019
7021 0 353413 167814 156160 0 7020
7022 5 353264 167765 156240 0 7021
7023 0 353677 168169 156280 0 7022
7024 5 354200 168567 156320 0 7023
7025 0 354181 168591 156440 0 7024
7026 0 354217 168583 156480 0 7025
7027 0 354304 168589 156560 0 7026
7028 0 354293 168648 156760 0 7027
7029 0 354111 168759 156880 0 7028
7030 0 354126 168784 157040 0 7029
7031 0 354032 168844 157120 0 7030
7032 0 354003 168880 157240 0 7031
7033 0 354132 168917 157360 0 7032
7034 0 354164 169022 157480 0 7033
7035 0 354537 169161 157480 0 7034
7036 0 354631 169359 157560 0 7035
7037 0 354672 169423 157640 0 7036
7038 6 354633 169514 157680 0 7037
7039 0 448320 196576 43680 124 5152
7040 0 448320 196416 43480 64 7039
7041 0 448320 196320 43240 45 7040
7042 0 448512 196160 43160 45 7041
7043 0 448512 196160 42880 64 7042
7044 0 448512 196224 42600 131 7043
7045 0 448736 196224 42440 136 7044
7046 0 448960 196224 42280 90 7045
7047 0 448928 196256 42000 137 7046
7048 0 448832 196256 41760 75 7047
7049 0 448736 196416 41560 107 7048
7050 0 448640 196416 41320 166 7049
7051 0 448544 196416 41080 115 7050
7052 0 448576 196448 40800 115 7051
7053 0 448640 196544 40560 81 7052
7054 0 448640 196640 40320 32 7053
7055 0 448608 196704 40080 40 7054
7056 0 448352 196608 40040 32 7055
7057 0 448512 196480 39880 32 7056
7058 0 448352 196672 39760 124 7057
7059 0 448192 196800 39560 98 7058
7060 0 448096 196960 39320 120 7059
7061 0 448064 197152 39160 163 7060
7062 6 448000 197376 39040 124 7061
7063 0 435966 203827 44200 115 5473
7064 0 435940 203891 44320 115 7063
7065 0 435970 203851 44400 128 7064
7066 0 436040 203851 44480 128 7065
7067 0 436066 203852 44560 128 7066
7068 0 436077 203916 44640 128 7067
7069 0 436090 203922 44680 128 7068
7070 0 436101 203932 44720 128 7069
7071 0 436143 203955 44760 128 7070
7072 0 436164 203951 44800 75 7071
7073 0 436171 203977 44840 75 7072
7074 0 436218 203991 44880 75 7073
7075 0 436258 203921 44920 75 7074
7076 0 436322 203914 44960 75 7075
7077 0 436536 203900 45040 81 7076
7078 0 436572 203941 45080 81 7077
7079 0 436574 203920 45120 71 7078
7080 0 436548 204010 45160 71 7079
7081 0 436580 203931 45200 71 7080
7082 0 436577 203931 45240 71 7081
7083 0 436565 203945 45280 71 7082
7084 0 436554 203976 45320 71 7083
7085 0 436550 204012 45360 71 7084
7086 6 436614 204054 45400 71 7085
7087 0 442848 196352 43360 75 5191
7088 5 442656 196160 43360 71 7087
7089 0 442496 196032 43560 131 7088
7090 0 442400 195968 43800 64 7089
7091 0 442400 195936 44080 134 7090
7092 0 442432 195936 44360 202 7091
7093 0 442432 195872 44480 228 7092
7094 0 442592 195872 44680 160 7093
7095 0 442688 195872 44920 81 7094
7096 0 442816 195904 45160 40 7095
7097 5 442816 195936 45320 32 7096
7098 0 442656 196096 45520 40 7097
7099 0 442496 196256 45640 40 7098
7100 0 442336 196416 45800 51 7099
7101 0 442272 196576 46040 107 7100
7102 5 442336 196544 46280 81 7101
7103 0 442272 196704 46480 32 7102
7104 0 442144 196960 46440 60 7103
7105 0 442048 197216 46320 71 7104
7106 0 441888 197440 46240 102 7105
7107 0 441728 197664 46120 80 7106
7108 0 441504 197856 46120 60 7107
7109 6 441440 197920 46080 75 7108
7110 0 350277 128709 144360 0 5389
7111 0 350552 128368 144560 0 7110
7112 0 350534 128393 144600 0 7111
7113 0 350498 128476 144720 0 7112
7114 0 350477 128505 144760 0 7113
7115 0 350581 128396 145000 0 7114
7116 0 350639 128368 145120 0 7115
7117 0 350728 128353 145280 0 7116
7118 0 350744 128348 145320 0 7117
7119 0 350764 128332 145400 0 7118
7120 0 350814 128470 145680 0 7119
7121 0 350798 128540 145880 0 7120
7122 0 350811 128487 145960 0 7121
7123 0 350844 128397 146120 0 7122
7124 0 350852 128440 146200 0 7123
7125 0 350920 128540 146440 0 7124
7126 0 350898 128640 146480 0 7125
7127 0 350853 128921 146600 0 7126
7128 0 350816 128928 146640 0 7127
7129 0 351045 128511 146720 0 7128
7130 0 351056 128613 146760 0 7129
7131 6 351057 128658 146800 0 7130
7132 0 338528 160607 159960 0 6409
7133 0 338557 160749 160080 0 7132
7134 0 338501 160849 160240 0 7133
7135 0 338465 160868 160400 0 7134
7136 0 338451 160904 160480 0 7135
7137 0 338474 161108 160640 0 7136
7138 0 338434 161192 160720 0 7137
7139 0 338354 161626 160840 0 7138
7140 0 338280 161658 160880 0 7139
7141 0 338210 161771 161040 0 7140
7142 0 338167 161803 161200 0 7141
7143 0 337986 161840 161400 0 7142
7144 0 337898 161922 161520 0 7143
7145 0 337865 161946 161560 0 7144
7146 0 337901 161972 161680 0 7145
7147 0 337823 161938 161800 0 7146
7148 0 337802 161839 162000 0 7147
7149 0 337628 161709 162120 0 7148
7150 0 337604 161695 162160 0 7149
7151 6 337551 161683 162240 0 7150
7152 0 441256 200909 51920 90 5663
7153 0 441202 201218 51920 32 7152
7154 0 441083 201253 51920 71 7153
7155 0 441047 201315 51960 71 7154
7156 0 440924 201430 52080 71 7155
7157 0 440831 201463 52160 71 7156
7158 0 440653 201631 52240 90 7157
7159 0 440417 201882 52400 98 7158
7160 0 440288 201983 52640 163 7159
7161 0 440179 202123 52840 143 7160
7162 0 440204 202208 52880 104 7161
7163 0 440137 202308 52960 104 7162
7164 0 440126 202268 53000 104 7163
7165 0 440096 202343 53040 120 7164
7166 0 439864 202621 53080 80 7165
7167 0 439769 203067 53120 32 7166
7168 0 439866 203174 53160 64 7167
7169 0 439863 203231 53240 64 7168
7170 0 439883 203315 53280 64 7169
7171 6 439927 203316 53320 64 7170
7172 0 434424 204897 44440 150 5470
7173 0 434128 204840 44520 196 7172
7174 0 433943 204818 44600 196 7173
7175 0 434139 204830 44680 196 7174
7176 0 434053 204834 44760 196 7175
7177 0 433974 204859 44840 122 7176
7178 0 433949 204855 44920 122 7177
7179 0 433926 204853 45000 0 7178
7180 0 434116 204910 45080 0 7179
7181 0 434256 204939 45160 128 7180
7182 0 434291 204846 45240 128 7181
7183 0 434878 204966 45280 32 7182
7184 0 434885 204971 45360 32 7183
7185 0 434900 204983 45400 32 7184
7186 0 434872 205036 45440 32 7185
7187 0 434843 205049 45480 32 7186
7188 0 434666 205135 45560 75 7187
7189 0 434524 205206 45640 51 7188
7190 0 434504 205254 45680 51 7189
7191 6 434498 205265 45720 51 7190
7192 0 448643 143335 218920 0 2762
7193 0 448677 143386 218960 0 7192
7194 0 448713 143410 219000 0 7193
7195 0 448749 143425 219040 0 7194
7196 0 448756 143393 219080 0 7195
7197 0 448773 143391 219120 0 7196
7198 0 448768 143426 219160 0 7197
7199 0 448766 143450 219200 0 7198
7200 0 448762 143483 219240 0 7199
7201 0 448770 143512 219280 0 7200
7202 0 448778 143531 219320 0 7201
7203 0 448779 143542 219360 0 7202
7204 0 448795 143565 219400 0 7203
7205 0 448832 143589 219440 0 7204
7206 0 448854 143557 219480 0 7205
7207 0 449020 143569 219520 0 7206
7208 0 449188 143564 219560 0 7207
7209 0 449220 143424 219600 0 7208
7210 6 449203 143366 219640 0 7209
7211 0 442432 198656 39760 197 6217
7212 5 442240 198656 39680 212 7211
7213 0 442112 198912 39600 128 7212
7214 0 441920 199104 39520 71 7213
7215 0 441760 199264 39360 45 7214
7216 0 441728 199360 39120 137 7215
7217 5 441696 199424 38960 136 7216
7218 5 441760 199648 38960 71 7217
7219 0 441952 199840 38840 32 7218
7220 0 442112 200064 38840 102 7219
7221 5 442176 200160 38760 172 7220
7222 0 442304 200352 38560 98 7221
7223 0 442464 200512 38360 40 7222
7224 0 442624 200640 38160 91 7223
7225 0 442784 200768 37960 60 7224
7226 0 442976 200832 37800 140 7225
7227 0 443232 200832 37840 120 7226
7228 6 443456 200800 37840 60 7227
7229 0 434226 202422 41440 64 5519
7230 0 434236 202446 41400 64 7229
7231 0 434254 202448 41360 128 7230
7232 0 434244 202462 41320 0 7231
7233 0 434269 202457 41280 0 7232
7234 0 434267 202458 41240 0 7233
7235 0 434242 202452 41160 0 7234
7236 0 434244 202468 41120 0 7235
7237 0 434262 202483 41080 0 7236
7238 0 434268 202480 41040 0 7237
7239 0 434265 202465 41000 0 7238
7240 0 434205 202448 40960 0 7239
7241 0 434163 202429 40920 0 7240
7242 0 434137 202430 40880 0 7241
7243 0 434136 202434 40840 0 7242
7244 0 434137 202442 40800 0 7243
7245 6 434137 202489 40760 0 7244
7246 0 445984 204064 37600 64 6715
7247 0 445824 204256 37760 40 7246
7248 0 445632 204448 37760 60 7247
7249 0 445472 204608 37880 101 7248
7250 0 445408 204864 37880 122 7249
7251 0 445312 205120 37880 135 7250
7252 0 445312 205376 37800 101 7251
7253 5 445248 205504 37640 124 7252
7254 5 445216 205632 37480 32 7253
7255 0 445216 205792 37240 32 7254
7256 0 445280 205984 37040 40 7255
7257 0 445184 206048 36800 32 7256
7258 0 444928 206048 36720 60 7257
7259 0 444672 205952 36640 80 7258
7260 0 444480 205792 36600 51 7259
7261 0 444320 205632 36480 102 7260
7262 6 444288 205600 36440 115 7261
7263 0 445664 199410 49360 239 6994
7264 5 445674 199361 49240 228 7263
7265 0 445752 199255 49120 229 7264
7266 0 445536 199328 48600 197 7265
7267 0 445536 199200 48360 81 7266
7268 5 445408 199104 48200 32 7267
7269 0 445408 198848 48200 80 7268
7270 0 445408 198592 48240 166 7269
7271 0 445408 198336 48240 86 7270
7272 0 445280 198112 48320 164 7271
7273 0 445088 197952 48400 131 7272
7274 0 444864 197792 48400 40 7273
7275 0 444640 197664 48400 32 7274
7276 0 444384 197728 48400 45 7275
7277 0 444160 197856 48400 45 7276
7278 0 443936 198016 48400 64 7277
7279 6 443744 198144 48360 71 7278
7280 0 441408 200416 46880 200 6862
7281 0 441504 200576 46680 224 7280
7282 5 441536 200576 46640 224 7281
7283 0 441504 200800 46440 120 7282
7284 0 441344 201024 46360 75 7283
7285 0 441184 201216 46200 120 7284
7286 5 441056 201312 46000 156 7285
7287 0 441120 201344 45760 122 7286
7288 0 441248 201248 45560 172 7287
7289 5 441344 201152 45440 209 7288
7290 0 441472 200928 45360 181 7289
7291 0 441536 200672 45320 108 7290
7292 0 441536 200416 45320 107 7291
7293 0 441600 200160 45280 140 7292
7294 0 441600 200064 45040 108 7293
7295 6 441632 200032 45000 107 7294
7296 0 446191 201546 51080 209 5641
7297 0 446225 201514 51000 209 7296
7298 0 446174 201445 50960 0 7297
7299 0 446027 201671 50920 0 7298
7300 0 446163 201505 50880 0 7299
7301 0 445984 201462 50720 0 7300
7302 0 445902 201454 50680 0 7301
7303 0 445913 201526 50640 0 7302
7304 0 445876 201780 50480 0 7303
7305 0 445851 201903 50440 0 7304
7306 0 444746 202853 50360 0 7305
7307 0 445847 201511 50360 0 7306
7308 0 445876 201509 50320 0 7307
7309 0 445879 201435 50280 0 7308
7310 0 445808 201425 50240 0 7309
7311 6 445754 201437 50200 0 7310
7312 0 446415 144157 218280 0 2746
7313 0 446418 144695 218280 0 7312
7314 0 446404 144676 218320 0 7313
7315 0 446396 144664 218360 0 7314
7316 0 446468 144751 218400 0 7315
7317 0 446524 144819 218440 0 7316
7318 0 446548 144890 218480 0 7317
7319 0 446591 144989 218520 0 7318
7320 0 446642 144968 218560 0 7319
7321 0 446652 144967 218600 0 7320
7322 0 446709 144993 218640 0 7321
7323 0 446776 145052 218680 0 7322
7324 0 446765 145022 218720 0 7323
7325 0 446779 145018 218760 0 7324
7326 6 446788 145012 218800 0 7325
7327 0 342815 164517 160760 0 6394
7328 0 342740 164407 160920 0 7327
7329 0 342704 164382 161040 0 7328
7330 0 342624 164441 161120 0 7329
7331 0 342557 164431 161200 0 7330
7332 0 342522 164428 161240 0 7331
7333 5 342445 164437 161320 0 7332
7334 0 342088 163847 161320 0 7333
7335 0 341823 163843 161400 0 7334
7336 0 341686 163812 161520 0 7335
7337 5 341616 163754 161560 0 7336
7338 0 341576 163526 161600 0 7337
7339 0 341563 163457 161640 0 7338
7340 0 341541 163427 161680 0 7339
7341 6 341544 163420 161720 0 7340
7342 0 441665 194401 47360 0 5936
7343 5 441679 194388 47320 0 7342
7344 0 441670 194370 47280 0 7343
7345 0 441688 194359 47200 0 7344
7346 0 441359 194326 47120 0 7345
7347 0 441341 194311 47080 0 7346
7348 0 441326 194274 47040 0 7347
7349 0 441336 194264 47000 0 7348
7350 0 441366 194253 46960 0 7349
7351 0 441225 194284 46920 0 7350
7352 0 441482 194574 46880 0 7351
7353 5 441557 194487 46840 0 7352
7354 0 441811 194416 46840 0 7353
7355 0 442035 194361 46840 0 7354
7356 6 442030 194355 46800 0 7355
7357 0 436402 205246 43640 0 6056
7358 0 436316 205242 43560 0 7357
7359 0 436250 205246 43520 0 7358
7360 0 436171 205219 43440 0 7359
7361 0 436146 205200 43400 0 7360
7362 0 436076 205158 43360 0 7361
7363 0 436042 205085 43240 0 7362
7364 0 436024 205075 43200 0 7363
7365 0 436000 205047 43160 0 7364
7366 0 435996 205030 43120 0 7365
7367 0 436001 205005 43080 0 7366
7368 0 435994 204990 43040 0 7367
7369 0 435972 204967 43000 0 7368
7370 0 435976 204959 42960 0 7369
7371 6 435930 204899 42920 0 7370
7372 0 434428 204840 43960 131 5475
7373 0 434100 204598 43880 128 7372
7374 0 434131 204585 43800 128 7373
7375 0 434125 204582 43720 0 7374
7376 5 434203 204582 43680 0 7375
7377 0 435052 204744 43680 0 7376
7378 0 435169 204725 43600 0 7377
7379 0 435213 204697 43560 0 7378
7380 0 435198 204694 43520 0 7379
7381 0 435205 204711 43480 0 7380
7382 0 435191 204708 43440 0 7381
7383 0 435210 204706 43400 0 7382
7384 0 435215 204710 43360 0 7383
7385 0 435230 204702 43320 0 7384
7386 6 435237 204686 43280 0 7385
7387 0 438528 204736 48960 181 6621
7388 0 438432 204992 48920 137 7387
7389 0 438432 205216 49040 107 7388
7390 0 438304 205408 49200 64 7389
7391 0 438112 205536 49360 98 7390
7392 0 437952 205664 49560 115 7391
7393 0 437792 205856 49680 156 7392
7394 5 437696 205952 49800 178 7393
7395 0 437664 206208 49760 163 7394
7396 0 437920 206272 49840 128 7395
7397 0 438112 206464 49920 51 7396
7398 0 438304 206656 49960 40 7397
7399 0 438304 206848 50160 60 7398
7400 0 438432 206944 50360 104 7399
7401 6 438400 207040 50400 80 7400
7402 0 449080 199871 50960 0 6562
7403 0 448919 199758 51040 0 7402
7404 0 448800 199713 51080 0 7403
7405 0 448796 199733 51120 0 7404
7406 0 448772 199745 51160 0 7405
7407 0 448768 199749 51200 0 7406
7408 0 448760 199749 51240 0 7407
7409 0 448766 199783 51280 0 7408
7410 0 448764 199833 51320 0 7409
7411 0 448734 199895 51360 0 7410
7412 0 448730 199895 51400 0 7411
7413 0 448730 199895 51440 0 7412
7414 0 448702 199887 51480 0 7413
7415 0 448688 199879 51520 0 7414
7416 6 448664 199857 51560 0 7415
7417 0 334728 157615 160360 0 6414
7418 0 334834 156727 160120 0 7417
7419 5 334165 155327 160120 0 7418
7420 0 334111 155308 159960 0 7419
7421 0 334078 155290 159800 0 7420
7422 0 334166 155259 159680 0 7421
7423 0 334249 155226 159560 0 7422
7424 0 334201 155266 159520 0 7423
7425 0 333890 155468 159280 0 7424
7426 0 333847 155567 159160 0 7425
7427 0 334365 155819 159120 0 7426
7428 0 334134 155760 159000 0 7427
7429 0 334239 155708 158880 0 7428
7430 6 334278 155659 158840 0 7429
7431 0 354319 164706 154920 0 4343
7432 0 354294 164876 154880 0 7431
7433 0 354125 164992 154840 0 7432
7434 0 354087 164972 154800 0 7433
7435 5 354038 164907 154760 0 7434
7436 0 353938 165000 154800 0 7435
7437 0 353770 165074 154800 0 7436
7438 0 353483 165214 154800 0 7437
7439 0 353516 165131 154720 0 7438
7440 0 353492 165124 154600 0 7439
7441 0 353474 165131 154520 0 7440
7442 0 353435 165184 154400 0 7441
7443 0 353400 165199 154360 0 7442
7444 6 353427 165210 154320 0 7443
7445 0 438936 197123 46560 0 5955
7446 0 438633 197366 46520 0 7445
7447 0 438554 197448 46480 0 7446
7448 5 438423 197531 46400 0 7447
7449 0 438350 197562 46320 0 7448
7450 0 438274 197604 46280 0 7449
7451 0 438166 197641 46200 0 7450
7452 0 438070 197641 46120 0 7451
7453 0 437869 197734 46040 0 7452
7454 0 437805 197778 46000 0 7453
7455 0 437664 197823 45920 0 7454
7456 0 437644 197800 45880 0 7455
7457 0 437671 197763 45840 0 7456
7458 6 437713 197722 45800 0 7457
7459 0 442496 196256 43160 115 7088
7460 5 442368 196352 42920 128 7459
7461 0 442240 196352 42800 134 7460
7462 0 442048 196416 42640 98 7461
7463 0 441824 196544 42640 51 7462
7464 0 441632 196704 42760 115 7463
7465 0 441440 196864 42800 75 7464
7466 0 441280 197024 42920 168 7465
7467 0 441184 197088 42960 150 7466
7468 0 441184 197184 43240 122 7467
7469 0 441088 197344 43440 86 7468
7470 0 440928 197504 43600 71 7469
7471 0 440736 197696 43720 71 7470
7472 6 440640 197824 43840 86 7471
7473 0 445890 199780 50560 0 6579
7474 0 445821 199723 50640 0 7473
7475 0 445678 199708 50680 0 7474
7476 0 445634 199739 50720 0 7475
7477 0 445560 199584 50800 0 7476
7478 0 445354 199690 50800 0 7477
7479 0 444952 199746 50840 0 7478
7480 0 445128 199775 50880 0 7479
7481 0 445166 199741 50920 0 7480
7482 0 445126 199754 50960 0 7481
7483 5 444701 199820 50960 0 7482
7484 0 444693 199849 51040 0 7483
7485 0 444401 199919 51080 0 7484
7486 6 444204 200149 51080 0 7485
7487 0 443840 209056 49280 80 6809
7488 0 443840 209312 49360 86 7487
7489 0 443904 209568 49440 120 7488
7490 5 443968 209760 49640 124 7489
7491 0 444000 210016 49720 197 7490
7492 0 444000 210272 49800 205 7491
7493 0 444000 210528 49800 202 7492
7494 0 444000 210784 49800 181 7493
7495 0 444096 211008 49880 197 7494
7496 0 444160 211264 49880 160 7495
7497 0 444000 211488 49960 122 7496
7498 0 443808 211648 50000 60 7497
7499 0 443744 211680 50240 32 7498
7500 6 443776 211616 50280 40 7499
7501 0 447456 199136 42080 273 6188
7502 0 447328 199232 42320 246 7501
7503 0 447264 199392 42520 209 7502
7504 0 447104 199552 42680 194 7503
7505 0 446944 199680 42840 166 7504
7506 0 446784 199872 42960 160 7505
7507 0 446656 199904 43200 115 7506
7508 0 446496 199872 43400 98 7507
7509 0 446336 199872 43600 122 7508
7510 0 446176 199904 43800 178 7509
7511 0 446144 200000 44040 108 7510
7512 0 446080 200128 44280 90 7511
7513 6 446048 200256 44440 32 7512
7514 0 443072 197344 43560 186 5195
7515 0 443072 197536 43360 192 7514
7516 0 442944 197760 43320 160 7515
7517 0 442720 197920 43400 166 7516
7518 0 442496 198016 43520 131 7517
7519 0 442304 198048 43680 96 7518
7520 0 442048 198112 43720 81 7519
7521 0 441792 198144 43720 128 7520
7522 0 441536 198272 43720 176 7521
7523 0 441408 198464 43600 190 7522
7524 0 441344 198720 43600 51 7523
7525 6 441344 198912 43640 96 7524
7526 5 447008 197888 48160 98 7000
7527 0 446976 197888 47880 32 7526
7528 5 446976 197920 47800 71 7527
7529 0 447072 197952 47560 102 7528
7530 0 447168 198016 47320 98 7529
7531 0 447200 198176 47120 45 7530
7532 0 447200 198400 46960 32 7531
7533 0 447200 198656 46960 32 7532
7534 0 446944 198752 46960 32 7533
7535 0 446784 198720 47160 32 7534
7536 0 446656 198528 47040 32 7535
7537 6 446624 198400 47000 32 7536
7538 0 350469 130031 144160 0 5387
7539 0 350459 130017 144400 0 7538
7540 0 350388 129879 144440 0 7539
7541 5 350388 130071 144520 0 7540
7542 0 350453 129860 144560 0 7541
7543 0 350551 129799 144680 0 7542
7544 0 350582 129823 144720 0 7543
7545 0 350575 129913 144760 0 7544
7546 0 350545 129964 144800 0 7545
7547 0 350578 130045 144920 0 7546
7548 6 350500 130190 145040 0 7547
7549 0 434892 140006 214200 0 3595
7550 0 435380 139702 214200 0 7549
7551 0 435439 139716 214240 0 7550
7552 0 435449 139722 214280 0 7551
7553 0 435477 139752 214320 0 7552
7554 0 435496 139794 214360 0 7553
7555 0 435504 139831 214400 0 7554
7556 0 435507 139894 214440 0 7555
7557 0 435493 139934 214480 0 7556
7558 0 435483 139978 214520 0 7557
7559 6 435462 140002 214560 0 7558
7560 0 434159 139220 213000 0 3565
7561 0 434087 139138 213000 0 7560
7562 0 433946 139108 213000 0 7561
7563 0 433904 139082 212960 0 7562
7564 0 433878 139056 212920 0 7563
7565 0 433882 139010 212880 0 7564
7566 0 433849 139012 212840 0 7565
7567 0 433800 139060 212840 0 7566
7568 0 433735 139102 212840 0 7567
7569 0 433727 139127 212800 0 7568
7570 6 433667 139129 212760 0 7569
7571 5 444000 198144 45200 243 5204
7572 0 443808 198016 45360 186 7571
7573 0 443584 197888 45440 200 7572
7574 0 443328 197888 45440 208 7573
7575 0 443136 198016 45560 153 7574
7576 0 442912 198112 45640 124 7575
7577 0 442656 198144 45720 128 7576
7578 0 442400 198208 45760 91 7577
7579 0 442144 198240 45760 96 7578
7580 0 441920 198368 45880 60 7579
7581 6 441792 198496 45880 71 7580
7582 0 441536 199424 38720 64 7217
7583 0 441376 199520 38520 64 7582
7584 0 441216 199584 38320 64 7583
7585 0 440992 199488 38240 71 7584
7586 5 440864 199360 38240 90 7585
7587 5 440736 199488 38280 86 7586
7588 0 440672 199584 38520 40 7587
7589 0 440672 199680 38760 40 7588
7590 0 440768 199456 38880 175 7589
7591 0 440928 199232 38920 140 7590
7592 6 441056 199136 38840 81 7591
7593 0 442144 198400 39680 204 7212
7594 0 441920 198272 39680 202 7593
7595 5 441664 198208 39680 218 7594
7596 5 441568 198272 39560 209 7595
7597 0 441600 198400 39320 115 7596
7598 0 441632 198560 39080 51 7597
7599 0 441792 198560 38880 32 7598
7600 0 441952 198528 38680 64 7599
7601 0 442208 198464 38600 120 7600
7602 0 442464 198336 38560 153 7601
7603 6 442592 198208 38600 120 7602
7604 0 442880 199168 40160 186 6214
7605 0 443072 199072 40320 230 7604
7606 0 443232 199072 40520 272 7605
7607 0 443488 199008 40560 175 7606
7608 0 443744 199008 40520 124 7607
7609 0 443936 199168 40440 75 7608
7610 0 444096 199264 40240 134 7609
7611 0 444256 199264 40040 124 7610
7612 0 444512 199232 39920 124 7611
7613 0 444736 199072 39920 80 7612
7614 6 444864 199008 39920 75 7613
7615 0 445184 200064 40800 164 6201
7616 0 445312 200224 40600 226 7615
7617 0 445568 200288 40560 197 7616
7618 0 445824 200320 40520 120 7617
7619 0 446080 200416 40400 107 7618
7620 5 446240 200480 40200 176 7619
7621 0 446272 200448 39920 143 7620
7622 0 446304 200384 39680 90 7621
7623 0 446304 200384 39400 98 7622
7624 0 446432 200320 39160 86 7623
7625 6 446496 200320 39120 98 7624
7626 0 444032 198880 36680 80 6952
7627 0 444288 198976 36800 141 7626
7628 0 444544 199008 36840 81 7627
7629 0 444800 198944 36840 81 7628
7630 0 444992 198752 36880 124 7629
7631 0 445152 198592 37000 32 7630
7632 0 445344 198400 37040 40 7631
7633 0 445536 198208 37080 75 7632
7634 0 445696 198016 37120 40 7633
7635 0 445824 197792 37160 40 7634
7636 6 445888 197728 37160 40 7635
7637 0 436977 201860 48520 81 6448
7638 0 436992 202125 48520 90 7637
7639 0 436907 202337 48480 80 7638
7640 0 436785 202487 48440 98 7639
7641 0 436705 202710 48360 120 7640
7642 0 436727 202709 48320 120 7641
7643 0 436638 202680 48240 120 7642
7644 0 436608 202340 48160 98 7643
7645 0 436591 202494 48120 98 7644
7646 0 436579 202601 48080 120 7645
7647 6 436548 202645 48040 120 7646
7648 0 435937 204040 42640 80 6075
7649 0 435593 203880 42720 32 7648
7650 0 435358 203869 42800 32 7649
7651 0 435293 203832 42840 71 7650
7652 0 435131 203805 42920 71 7651
7653 0 434893 203816 42960 51 7652
7654 0 434834 203811 43000 51 7653
7655 0 434769 203767 43080 75 7654
7656 0 434746 203744 43160 75 7655
7657 0 434655 203664 43240 75 7656
7658 6 434458 203583 44160 122 7657
7659 5 447096 197989 51160 86 6588
7660 0 447339 198128 51120 80 7659
7661 0 447480 198279 51040 81 7660
7662 0 447602 198401 51000 60 7661
7663 0 447699 198465 50960 60 7662
7664 0 447779 198490 50920 60 7663
7665 0 447733 198524 50880 75 7664
7666 0 447637 198555 50840 75 7665
7667 0 447541 198586 50800 75 7666
7668 0 447721 198784 50720 75 7667
7669 6 447612 198801 50680 75 7668
7670 0 445984 198784 51520 40 6587
7671 0 445760 198816 51640 81 7670
7672 0 445568 198816 51840 98 7671
7673 0 445344 198848 51960 101 7672
7674 0 445120 198816 52080 102 7673
7675 0 444864 198720 52080 75 7674
7676 0 444640 198560 52080 32 7675
7677 0 444448 198400 52040 60 7676
7678 0 444224 198240 52040 71 7677
7679 0 444160 198112 52280 32 7678
7680 6 444288 198208 52520 75 7679
7681 0 437346 204881 43600 122 6056
7682 0 437363 204853 43560 122 7681
7683 0 437448 204819 43480 81 7682
7684 0 437547 204749 43400 81 7683
7685 0 437603 204694 43360 81 7684
7686 0 437670 204634 43280 122 7685
7687 0 437730 204601 43240 122 7686
7688 0 437784 204561 43120 122 7687
7689 0 437875 204410 42960 104 7688
7690 0 437941 204352 42880 64 7689
7691 6 438071 204278 42800 64 7690
7692 0 449280 199424 50200 183 6912
7693 0 449376 199168 50080 134 7692
7694 0 449376 198944 49960 75 7693
7695 0 449376 198720 49840 91 7694
7696 0 449376 198496 49680 71 7695
7697 0 449376 198272 49560 86 7696
7698 0 449376 198048 49400 139 7697
7699 0 449408 197856 49200 128 7698
7700 0 449440 197728 48960 98 7699
7701 0 449568 197632 48760 60 7700
7702 6 449632 197504 48560 51 7701
7703 0 448133 200955 50040 0 6570
7704 5 448145 200964 50000 0 7703
7705 0 448857 200752 50000 0 7704
7706 0 448873 200748 49960 0 7705
7707 0 448997 200676 49880 0 7706
7708 0 449033 200684 49840 0 7707
7709 0 449081 200712 49800 0 7708
7710 0 449169 200884 49760 0 7709
7711 0 449273 200864 49680 0 7710
7712 0 449213 200828 49560 0 7711
7713 6 449225 200836 49520 0 7712
7714 0 447284 204046 51400 32 5640
7715 0 447439 203860 51680 32 7714
7716 0 447666 203584 51920 32 7715
7717 0 447846 203138 52040 32 7716
7718 0 448197 202758 52040 0 7717
7719 0 448405 202507 52200 0 7718
7720 0 448401 202231 52240 0 7719
7721 0 448374 201865 52320 0 7720
7722 0 448283 201676 52560 0 7721
7723 0 448253 201314 52560 0 7722
7724 6 447880 201215 52560 0 7723
7725 0 440512 205056 48520 134 6611
7726 0 440736 204896 48520 120 7725
7727 0 440928 204704 48520 164 7726
7728 0 441120 204512 48400 80 7727
7729 0 441184 204288 48240 32 7728
7730 0 441376 204128 48080 96 7729
7731 0 441632 204128 47960 101 7730
7732 0 441792 204224 47760 120 7731
7733 0 442016 204224 47600 98 7732
7734 0 442176 204224 47400 32 7733
7735 6 442240 204288 47280 40 7734
7736 0 355779 163074 155120 0 4339
7737 0 355750 163047 155040 0 7736
7738 0 355704 163026 154960 0 7737
7739 0 355663 163038 154880 0 7738
7740 0 355648 163020 154800 0 7739
7741 0 355687 162993 154760 0 7740
7742 0 355781 162940 154720 0 7741
7743 0 355810 162912 154680 0 7742
7744 0 355805 162906 154640 0 7743
7745 6 355740 162907 154600 0 7744
7746 0 443968 198432 45040 160 5203
7747 0 443968 198656 44920 227 7746
7748 5 444000 198688 44880 243 7747
7749 0 443968 198784 44640 269 7748
7750 0 443968 199008 44480 273 7749
7751 0 443968 199232 44600 217 7750
7752 0 443872 199456 44720 120 7751
7753 0 443776 199616 44920 176 7752
7754 0 443680 199616 45160 71 7753
7755 6 443616 199712 45360 32 7754
7756 0 436866 201721 42720 101 6486
7757 0 436841 201713 42800 101 7756
7758 0 436824 201743 42880 101 7757
7759 0 436845 201763 42920 101 7758
7760 0 436834 201770 42960 101 7759
7761 0 436806 201782 43000 101 7760
7762 0 436790 201802 43040 101 7761
7763 0 436788 201822 43080 0 7762
7764 0 436792 201822 43120 0 7763
7765 6 436814 201823 43160 0 7764
7766 0 335487 158043 159960 0 6413
7767 0 335671 158181 159760 0 7766
7768 0 335567 158209 159640 0 7767
7769 0 335502 158459 159440 0 7768
7770 0 335632 158731 159320 0 7769
7771 0 335709 158749 159200 0 7770
7772 0 335669 158682 159080 0 7771
7773 0 335732 158692 158920 0 7772
7774 6 335794 158711 158880 0 7773
7775 0 340985 161982 159680 0 6404
7776 0 341069 162024 159560 0 7775
7777 0 341097 162044 159520 0 7776
7778 0 341125 162064 159480 0 7777
7779 0 341100 162056 159440 0 7778
7780 5 341105 162028 159400 0 7779
7781 0 341050 161933 159360 0 7780
7782 0 341039 161848 159240 0 7781
7783 6 341050 161760 159200 0 7782
7784 0 358337 156561 155840 0 5221
7785 0 358262 156469 155880 0 7784
7786 0 358093 156375 156000 0 7785
7787 0 357918 156376 156120 0 7786
7788 0 357747 156298 156240 0 7787
7789 0 357729 156282 156280 0 7788
7790 5 357562 156311 156400 0 7789
7791 0 357262 156811 156360 0 7790
7792 6 357158 157095 156400 0 7791
7793 0 442360 197890 50880 0 4963
7794 0 442182 197839 50800 0 7793
7795 0 442226 197970 50720 0 7794
7796 0 442155 197969 50680 0 7795
7797 0 442103 197918 50640 0 7796
7798 0 442102 197890 50600 0 7797
7799 0 442103 197925 50560 0 7798
7800 0 442105 197982 50520 0 7799
7801 6 442080 198017 50480 0 7800
7802 0 439635 206796 52440 175 4832
7803 0 439617 206727 52360 175 7802
7804 0 439800 206656 52280 175 7803
7805 0 439916 206681 52200 0 7804
7806 0 439964 206659 52160 0 7805
7807 0 440036 206641 52120 0 7806
7808 0 440100 206632 52080 0 7807
7809 0 440136 206638 52040 0 7808
7810 6 440162 206647 52000 0 7809
7811 0 436511 200946 44880 0 6318
7812 0 436520 200904 44920 0 7811
7813 0 436623 200862 44960 0 7812
7814 5 436633 200820 45000 0 7813
7815 0 436685 200785 45040 0 7814
7816 5 436837 200710 45120 0 7815
7817 0 436884 200546 45080 0 7816
7818 0 436919 200509 45040 0 7817
7819 6 436869 200570 45000 0 7818
7820 0 439618 207435 51840 157 5852
7821 0 439813 207790 51800 32 7820
7822 0 439785 207897 51760 32 7821
7823 0 439922 207917 51720 101 7822
7824 0 439961 207980 51680 101 7823
7825 0 439970 207994 51640 101 7824
7826 0 439964 208059 51600 101 7825
7827 0 440007 208087 51560 101 7826
7828 6 439974 208126 51520 101 7827
7829 0 446176 205088 36360 200 5072
7830 0 446112 205344 36360 205 7829
7831 0 445952 205536 36440 143 7830
7832 0 445824 205760 36400 86 7831
7833 0 445792 205856 36160 32 7832
7834 0 445568 205984 36040 80 7833
7835 0 445440 206144 36200 32 7834
7836 0 445344 206400 36240 45 7835
7837 6 445280 206528 36320 64 7836
7838 0 446304 202592 51400 229 5642
7839 0 446304 202848 51480 294 7838
7840 5 446304 202880 51480 286 7839
7841 0 446528 202944 52280 32 7840
7842 0 446432 202848 52520 101 7841
7843 0 446368 202752 52760 104 7842
7844 0 446176 202880 52960 80 7843
7845 0 446016 203040 53080 45 7844
7846 6 445920 203168 53280 81 7845
7847 0 440608 205568 48520 101 6609
7848 0 440800 205600 48720 81 7847
7849 0 440960 205760 48920 75 7848
7850 0 440928 205952 49120 90 7849
7851 0 440768 206112 49240 32 7850
7852 0 440704 206304 49400 45 7851
7853 0 440928 206304 49520 40 7852
7854 0 441120 206112 49520 32 7853
7855 6 441184 206048 49520 40 7854
7856 0 350743 128488 143600 0 5390
7857 0 350651 128669 143560 0 7856
7858 0 350571 128877 143520 0 7857
7859 0 350419 129282 143440 0 7858
7860 0 350076 129349 143320 0 7859
7861 0 349952 129346 143280 0 7860
7862 0 349863 129262 143240 0 7861
7863 6 349944 129240 143200 0 7862
7864 5 357982 151354 149640 0 5980
7865 0 357865 151702 149680 0 7864
7866 0 357891 151942 149720 0 7865
7867 0 357994 152442 149880 0 7866
7868 0 358043 152735 150000 0 7867
7869 0 358050 152836 150160 0 7868
7870 0 357927 152824 150280 0 7869
7871 6 357792 152542 150440 0 7870
7872 0 353280 166549 155520 0 4348
7873 5 353150 166484 155400 0 7872
7874 0 353088 166540 155320 0 7873
7875 0 353083 166753 155160 0 7874
7876 0 353108 166552 155080 0 7875
7877 0 353124 166568 155000 0 7876
7878 0 352966 166518 154920 0 7877
7879 6 352953 166458 154840 0 7878
7880 0 441920 199877 50520 101 4956
7881 0 441908 200096 50520 124 7880
7882 0 441868 200077 50560 0 7881
7883 0 441849 200077 50600 0 7882
7884 0 441801 200077 50640 0 7883
7885 0 441778 200042 50680 0 7884
7886 0 441771 200009 50720 0 7885
7887 6 441752 199993 50760 0 7886
7888 0 441268 199836 50480 40 4955
7889 0 441098 199997 50480 32 7888
7890 0 441071 200160 50440 32 7889
7891 0 441118 199874 50360 40 7890
7892 0 441102 199841 50320 40 7891
7893 0 441212 199776 50280 40 7892
7894 0 441112 199823 50240 40 7893
7895 6 441072 199880 50200 40 7894
7896 0 440000 200512 45600 122 6871
7897 0 440000 200288 45480 64 7896
7898 0 440032 200032 45400 32 7897
7899 5 440032 200032 45240 32 7898
7900 0 440160 200160 45000 101 7899
7901 0 440288 200320 44800 51 7900
7902 0 440288 200640 44720 160 7901
7903 6 440160 200704 44720 134 7902
7904 0 448672 199680 42480 227 5138
7905 0 448608 199936 42480 163 7904
7906 0 448448 200128 42360 181 7905
7907 0 448320 200352 42320 115 7906
7908 0 448160 200576 42280 98 7907
7909 0 448000 200768 42240 148 7908
7910 0 447872 200992 42080 64 7909
7911 6 447808 201056 42000 45 7910
7912 0 437152 204800 49480 148 6627
7913 0 437344 204832 49640 172 7912
7914 0 437536 204832 49840 51 7913
7915 0 437696 204768 50040 40 7914
7916 0 437792 204576 50200 40 7915
7917 0 437280 204704 50080 32 7916
7918 0 437120 204992 50080 32 7917
7919 6 437152 205024 50040 32 7918
7920 0 447799 143829 217720 0 6642
7921 0 447893 144009 217720 0 7920
7922 0 447675 144225 217680 0 7921
7923 0 447610 144227 217640 0 7922
7924 0 447548 144245 217600 0 7923
7925 0 447548 144195 217560 0 7924
7926 6 447555 144154 217520 0 7925
7927 0 357018 123643 146320 0 5410
7928 0 356996 123415 146240 0 7927
7929 0 357000 123270 146080 0 7928
7930 0 357190 123283 145960 0 7929
7931 0 357286 123265 145880 0 7930
7932 0 357261 123130 145800 0 7931
7933 6 357247 123147 145760 0 7932
7934 0 351596 142759 145920 0 6837
7935 0 351555 142801 146040 0 7934
7936 0 351573 142934 146160 0 7935
7937 0 351555 143061 146280 0 7936
7938 0 351461 143091 146360 0 7937
7939 0 351397 143181 146480 0 7938
7940 6 351239 143164 146560 0 7939
7941 0 353007 142979 145040 0 5348
7942 0 352674 143341 144880 0 7941
7943 0 352542 143281 144800 0 7942
7944 0 352412 143212 144720 0 7943
7945 0 352145 143195 144600 0 7944
7946 0 352061 143189 144560 0 7945
7947 6 352064 143208 144520 0 7946
7948 0 367482 155327 158280 0 4286
7949 0 368050 155335 158280 0 7948
7950 0 368491 154803 158240 0 7949
7951 0 368539 154739 158160 0 7950
7952 0 368523 154671 158080 0 7951
7953 0 368477 154669 158040 0 7952
7954 6 368431 154667 158000 0 7953
7955 0 439584 195840 45920 0 5965
7956 0 440067 195468 45920 0 7955
7957 0 440180 195340 45840 0 7956
7958 0 440172 195329 45760 0 7957
7959 0 440260 195306 45680 0 7958
7960 0 440344 195300 45640 0 7959
7961 6 440441 195291 45600 0 7960
7962 0 438318 197583 46400 0 7448
7963 0 438122 197569 46400 0 7962
7964 0 438055 197540 46400 0 7963
7965 0 437985 197621 46320 0 7964
7966 0 437824 197602 46240 0 7965
7967 0 437669 197614 46160 0 7966
7968 6 437593 197639 46120 0 7967
7969 0 441728 200544 46800 203 7282
7970 0 441888 200384 47000 40 7969
7971 0 442144 200320 47000 32 7970
7972 0 442368 200320 47120 51 7971
7973 0 442592 200288 47280 80 7972
7974 0 442784 200128 47360 115 7973
7975 6 442912 200064 47400 90 7974
7976 0 441728 199680 47400 175 6859
7977 0 441792 199424 47280 104 7976
7978 0 441760 199200 47160 60 7977
7979 0 441664 199040 46960 157 7978
7980 0 441632 198816 46840 60 7979
7981 0 441600 198592 46640 71 7980
7982 6 441600 198560 46560 64 7981
7983 0 443072 195968 45320 60 7097
7984 0 443328 195968 45360 40 7983
7985 0 443424 196128 45560 51 7984
7986 0 443424 196384 45640 75 7985
7987 0 443424 196640 45680 32 7986
7988 0 443520 196864 45800 51 7987
7989 6 443584 196928 45880 71 7988
7990 0 441568 199840 38880 71 7218
7991 0 441312 199968 38880 80 7990
7992 5 441184 200064 38880 86 7991
7993 0 440928 200160 38880 101 7992
7994 0 440672 200192 38880 75 7993
7995 0 440416 200224 38920 64 7994
7996 6 440352 200256 38920 75 7995
7997 0 448832 196704 45200 45 5157
7998 0 448896 196800 45440 60 7997
7999 0 448960 196896 45680 140 7998
8000 0 448992 197056 45920 139 7999
8001 0 449216 197216 46040 120 8000
8002 0 449440 197216 46160 51 8001
8003 6 449664 197216 46280 40 8002
8004 0 439693 208118 52800 181 4834
8005 0 439697 208228 52840 181 8004
8006 0 439698 208247 52880 181 8005
8007 0 439760 208428 52920 175 8006
8008 0 439719 208437 52960 175 8007
8009 0 439808 208516 53000 175 8008
8010 6 439680 208653 53040 175 8009
8011 0 437879 199562 49280 0 5695
8012 0 437920 199536 49440 0 8011
8013 0 437909 199508 49480 0 8012
8014 0 437985 199393 49520 0 8013
8015 0 438057 199239 49560 0 8014
8016 0 438043 199243 49600 0 8015
8017 6 438034 199264 49640 0 8016
8018 5 438781 200473 49800 75 6443
8019 0 438779 200380 49640 75 8018
8020 0 438745 200252 49480 75 8019
8021 0 438748 200153 49440 75 8020
8022 0 438718 200125 49400 0 8021
8023 0 438698 200112 49320 0 8022
8024 6 438678 200045 49240 0 8023
8025 0 444157 205523 52600 90 6160
8026 0 444139 205506 52640 90 8025
8027 0 444127 205505 52680 64 8026
8028 0 444117 205510 52720 64 8027
8029 0 444102 205457 52760 64 8028
8030 0 444074 205409 52800 64 8029
8031 6 444100 205401 52840 64 8030
8032 0 446720 197952 47760 86 7528
8033 0 446528 198112 47640 32 8032
8034 0 446336 198304 47640 153 8033
8035 0 446208 198528 47680 102 8034
8036 0 446144 198752 47840 40 8035
8037 0 446208 198944 48000 32 8036
8038 6 445952 199072 48320 32 8037
8039 0 447264 197856 48160 120 7526
8040 0 447456 197664 48120 107 8039
8041 5 447488 197568 48080 136 8040
8042 0 447712 197408 48080 71 8041
8043 0 447872 197184 48040 51 8042
8044 0 447872 196960 47920 51 8043
8045 6 447904 196832 47920 32 8044
8046 0 450151 199982 49360 0 6922
8047 0 450116 200074 49240 0 8046
8048 0 450149 200019 49200 0 8047
8049 0 450148 200026 49120 0 8048
8050 0 450123 200023 49080 0 8049
8051 0 450113 200060 49000 0 8050
8052 6 450062 200083 48960 0 8051
8053 0 444164 199410 49240 166 7264
8054 0 444013 199418 49360 163 8053
8055 0 444075 199409 49400 166 8054
8056 0 443879 199514 49480 163 8055
8057 0 443851 199576 49520 102 8056
8058 0 443706 199656 49560 102 8057
8059 6 443708 199656 49600 102 8058
8060 0 446240 207584 37120 197 5057
8061 0 446048 207424 37200 160 8060
8062 0 445856 207232 37280 128 8061
8063 0 445664 207040 37320 51 8062
8064 0 445472 206848 37440 32 8063
8065 0 445280 206656 37480 101 8064
8066 6 445216 206528 37480 96 8065
8067 0 450586 200146 50040 0 6913
8068 0 450686 200258 50360 0 8067
8069 0 450610 200466 50440 0 8068
8070 0 450670 200618 50520 0 8069
8071 0 450684 200472 50640 0 8070
8072 0 450728 200424 50720 0 8071
8073 6 450746 200370 50760 0 8072
8074 0 437098 207125 45800 120 5450
8075 0 436912 207212 45880 120 8074
8076 0 436923 207221 45960 120 8075
8077 0 437086 207158 46040 86 8076
8078 0 437263 207133 46120 60 8077
8079 0 437345 207153 46160 60 8078
8080 6 437393 207136 46200 60 8079
8081 0 447069 142465 219360 0 2773
8082 0 447081 142398 219400 0 8081
8083 0 447096 142347 219440 0 8082
8084 0 447101 142263 219480 0 8083
8085 0 447119 142271 219520 0 8084
8086 6 447145 142277 219560 0 8085
8087 0 350354 130726 144560 0 7541
8088 0 350092 131118 144560 0 8087
8089 0 350005 131084 144760 0 8088
8090 0 350163 131206 144920 0 8089
8091 0 350284 131239 145040 0 8090
8092 6 350351 131256 145200 0 8091
8093 0 352026 137107 139120 0 6696
8094 0 352109 137043 138960 0 8093
8095 0 352084 136821 138800 0 8094
8096 0 352105 136623 138640 0 8095
8097 0 352059 136419 138480 0 8096
8098 6 352060 136338 138360 0 8097
8099 0 351955 137596 139920 0 6690
8100 0 351801 137763 140040 0 8099
8101 0 351731 137697 140200 0 8100
8102 0 351763 137634 140360 0 8101
8103 0 351631 137591 140520 0 8102
8104 6 351639 137624 140640 0 8103
8105 0 349677 140627 146200 0 6840
8106 0 349652 140544 146120 0 8105
8107 0 349683 140164 145920 0 8106
8108 0 349805 140174 145760 0 8107
8109 0 349848 140030 145560 0 8108
8110 6 349804 140049 145520 0 8109
8111 0 342724 167969 164680 0 4447
8112 0 342397 167960 164640 0 8111
8113 0 342123 167994 164560 0 8112
8114 0 341959 168012 164440 0 8113
8115 0 342063 167915 164280 0 8114
8116 6 342130 168165 164240 0 8115
8117 0 353162 156904 151320 0 6265
8118 5 353117 156933 151280 0 8117
8119 0 353018 156949 151480 0 8118
8120 0 352946 156882 151560 0 8119
8121 0 352926 156891 151600 0 8120
8122 6 352939 156874 151640 0 8121
8123 0 355091 157028 152840 0 6241
8124 0 354909 157306 153000 0 8123
8125 5 354947 157320 153080 0 8124
8126 0 354926 157203 153200 0 8125
8127 0 354922 157195 153280 0 8126
8128 6 354952 157147 153400 0 8127
8129 0 354597 168718 156280 0 7024
8130 5 354629 168702 156160 0 8129
8131 0 354817 168742 156120 0 8130
8132 0 354901 168754 156040 0 8131
8133 0 355041 168826 155960 0 8132
8134 6 355181 168698 155880 0 8133
8135 0 438752 201248 46120 178 6876
8136 0 438592 201440 46080 229 8135
8137 0 438368 201280 46040 163 8136
8138 0 438176 201088 46040 139 8137
8139 0 438048 200864 46040 32 8138
8140 6 437920 200736 46080 51 8139
8141 0 441312 201312 45200 150 7289
8142 0 441152 201472 45040 150 8141
8143 0 441024 201376 44800 131 8142
8144 0 441088 201248 44560 192 8143
8145 0 441088 201280 44280 98 8144
8146 6 441088 201280 44200 71 8145
8147 0 441568 198304 39920 245 7595
8148 0 441632 198176 40160 186 8147
8149 0 441664 197920 40160 128 8148
8150 0 441600 197664 40160 101 8149
8151 0 441408 197504 40120 124 8150
8152 6 441152 197504 40120 124 8151
8153 0 442304 199776 40880 64 6211
8154 0 442208 199840 41120 64 8153
8155 0 442048 199904 41360 60 8154
8156 0 441920 200032 41560 120 8155
8157 0 441760 200128 41760 45 8156
8158 6 441600 200096 41960 96 8157
8159 0 439453 203527 53680 91 4851
8160 0 439454 203578 53760 107 8159
8161 0 439464 203509 53840 160 8160
8162 0 439449 203479 53960 160 8161
8163 0 439426 203458 54040 160 8162
8164 6 439432 203443 54080 160 8163
8165 0 449280 198176 43120 154 5145
8166 0 449504 198048 43240 104 8165
8167 0 449728 198144 43320 181 8166
8168 0 449888 198144 43120 128 8167
8169 0 450048 198112 42920 140 8168
8170 6 450112 198080 42800 140 8169
8171 0 448704 198976 43080 217 5141
8172 0 448544 198752 43120 230 8171
8173 0 448288 198656 43160 91 8172
8174 0 448032 198656 43200 98 8173
8175 0 447776 198688 43320 51 8174
8176 6 447680 198752 43400 45 8175
8177 0 439530 208285 52480 197 4827
8178 0 439534 207797 52440 202 8177
8179 0 439498 207678 52400 202 8178
8180 0 439490 207584 52360 154 8179
8181 0 439552 207778 52320 202 8180
8182 6 439622 207818 52200 86 8181
8183 0 436148 204719 42040 0 6086
8184 0 436097 204720 42080 0 8183
8185 0 436080 204721 42120 122 8184
8186 0 436031 204740 42160 0 8185
8187 0 436002 204756 42200 0 8186
8188 6 436006 204745 42240 0 8187
8189 0 446053 203573 52680 0 6176
8190 0 446056 203594 52720 0 8189
8191 0 446049 203578 52760 0 8190
8192 0 446016 203547 52840 0 8191
8193 0 446024 203550 52880 0 8192
8194 6 445984 203561 52920 80 8193
8195 0 445216 205696 37800 134 7253
8196 0 445216 205952 37920 32 8195
8197 0 445120 206112 38120 90 8196
8198 0 444992 206272 38280 128 8197
8199 0 444928 206528 38320 81 8198
8200 6 444864 206688 38440 40 8199
8201 0 440224 206016 48080 108 6607
8202 0 440192 206080 47800 80 8201
8203 5 440256 206176 47680 75 8202
8204 0 440160 206048 47440 64 8203
8205 0 440000 205920 47240 64 8204
8206 6 439904 205824 47200 32 8205
8207 0 445536 213856 46360 200 5001
8208 0 445376 214080 46360 86 8207
8209 0 445216 214240 46160 104 8208
8210 0 445024 214400 46080 150 8209
8211 0 444768 214432 46040 128 8210
8212 6 444640 214432 46040 86 8211
8213 0 447322 143157 219440 0 2774
8214 0 447406 143232 219480 0 8213
8215 0 447342 143244 219520 0 8214
8216 0 447391 143290 219560 0 8215
8217 6 447457 143332 219600 0 8216
8218 0 448767 142991 216920 0 6662
8219 0 448838 142990 216880 0 8218
8220 0 448838 143013 216840 0 8219
8221 0 448832 143036 216800 0 8220
8222 6 448842 143037 216760 0 8221
8223 0 450088 144031 217840 0 6639
8224 0 450158 144041 217800 0 8223
8225 0 450186 144044 217760 0 8224
8226 0 450192 144041 217720 0 8225
8227 6 450193 144029 217680 0 8226
8228 0 432991 140314 216440 0 3651
8229 0 433008 140645 216440 0 8228
8230 0 433019 140741 216480 0 8229
8231 0 433030 140830 216520 0 8230
8232 6 433048 140834 216560 0 8231
8233 0 433340 140221 215840 0 3636
8234 0 433339 140264 215800 0 8233
8235 0 433332 140303 215760 0 8234
8236 0 433352 140357 215720 0 8235
8237 6 433340 140461 215680 0 8236
8238 0 334214 155387 160200 0 7419
8239 0 334235 155415 160240 0 8238
8240 0 334281 155592 160320 0 8239
8241 0 334393 155748 160480 0 8240
8242 6 334395 155725 160600 0 8241
8243 0 355092 146548 148680 0 5326
8244 0 354989 146505 148840 0 8243
8245 0 354972 146554 148960 0 8244
8246 0 355004 146539 149040 0 8245
8247 6 354968 146420 149120 0 8246
8248 0 339750 160779 159600 0 6405
8249 0 340073 160670 159440 0 8248
8250 0 340162 160628 159320 0 8249
8251 0 340201 160630 159280 0 8250
8252 6 340037 160560 159080 0 8251
8253 0 342404 164442 161360 0 7333
8254 0 342288 164483 161440 0 8253
8255 0 342073 164474 161480 0 8254
8256 0 341972 164490 161560 0 8255
8257 6 341971 164477 161600 0 8256
8258 0 349108 155686 148400 0 6282
8259 0 349115 155704 148440 0 8258
8260 0 349072 155646 148480 0 8259
8261 0 349019 155596 148520 0 8260
8262 6 348962 155328 148560 0 8261
8263 0 344879 166765 160600 0 6387
8264 0 344882 166745 160520 0 8263
8265 0 344886 166751 160480 0 8264
8266 0 344890 166754 160440 0 8265
8267 6 344909 166741 160400 0 8266
8268 0 359752 156528 155600 0 5220
8269 0 359894 156450 155560 0 8268
8270 0 359545 156313 155480 0 8269
8271 0 359611 156260 155440 0 8270
8272 6 359703 156204 155400 0 8271
8273 0 443210 198018 51840 0 4979
8274 0 443237 197995 51880 0 8273
8275 0 443516 197969 51920 0 8274
8276 0 443558 197933 51960 0 8275
8277 6 443564 197920 52040 0 8276
8278 0 442031 194359 47320 0 7343
8279 0 442180 194337 47240 0 8278
8280 0 442251 194305 47160 0 8279
8281 0 442365 194292 47160 0 8280
8282 6 442371 194301 47120 0 8281
8283 0 444032 198848 45120 148 7748
8284 0 443968 199008 45360 108 8283
8285 0 443808 199168 45560 75 8284
8286 0 443648 199296 45760 91 8285
8287 6 443584 199296 45840 60 8286
8288 0 444192 197952 45200 181 7571
8289 0 444192 197696 45200 154 8288
8290 0 444384 197472 45200 40 8289
8291 0 444576 197280 45200 40 8290
8292 6 444736 197152 45240 32 8291
8293 5 442464 196320 42800 189 7460
8294 0 442528 196576 42800 96 8293
8295 0 442368 196768 42760 81 8294
8296 0 442176 196928 42720 96 8295
8297 6 441920 197152 42840 32 8296
8298 0 447200 195968 46120 32 5165
8299 0 447008 195808 46200 51 8298
8300 0 446816 195648 46240 40 8299
8301 0 446624 195488 46280 60 8300
8302 6 446464 195520 46200 75 8301
8303 0 442848 200736 40680 175 6210
8304 0 442752 200992 40720 120 8303
8305 0 442624 201152 40880 104 8304
8306 0 442464 201216 41080 45 8305
8307 6 442400 201280 41160 32 8306
8308 0 445216 200160 41280 71 6200
8309 0 445216 200256 41520 150 8308
8310 0 445024 200416 41600 153 8309
8311 0 444992 200672 41560 198 8310
8312 6 444928 200928 41600 128 8311
8313 0 436623 199637 47720 0 5709
8314 0 436653 199713 47640 0 8313
8315 0 436763 199680 47560 0 8314
8316 0 436831 199689 47520 0 8315
8317 6 436848 199661 47480 0 8316
8318 0 438501 201326 41200 0 6511
8319 0 438569 201338 41160 0 8318
8320 0 438630 201380 41120 0 8319
8321 0 438941 201479 41120 0 8320
8322 6 438931 201470 41080 0 8321
8323 0 434304 203744 40280 45 6896
8324 0 434144 203648 40080 75 8323
8325 0 434176 203552 39840 107 8324
8326 0 434240 203584 39600 101 8325
8327 6 434272 203584 39560 81 8326
8328 0 438541 201309 42160 0 6496
8329 0 438583 201295 42200 0 8328
8330 0 438601 201288 42240 0 8329
8331 0 438628 201269 42320 0 8330
8332 6 438674 201259 42360 0 8331
8333 0 445184 199200 48080 71 7268
8334 0 444992 199392 48040 32 8333
8335 0 444864 199616 48080 108 8334
8336 0 444672 199808 48040 91 8335
8337 6 444544 200000 48040 32 8336
8338 0 449970 199150 49160 0 6922
8339 0 449928 199134 49120 0 8338
8340 0 449931 199107 49080 0 8339
8341 0 449953 199100 49000 0 8340
8342 6 449937 199110 48960 0 8341
8343 0 436352 203744 48880 164 6632
8344 0 436192 203776 48680 128 8343
8345 0 436032 203808 48480 75 8344
8346 0 435872 203680 48760 32 8345
8347 6 435904 203712 48960 32 8346
8348 0 444502 212960 47640 0 4705
8349 0 444399 212951 47680 0 8348
8350 0 444403 212896 47720 0 8349
8351 0 444367 212794 47760 0 8350
8352 6 444279 212667 47800 0 8351
8353 0 432893 139404 215320 0 3623
8354 0 432674 139656 215320 0 8353
8355 0 432587 139768 215280 0 8354
8356 6 432510 139879 215240 0 8355
8357 0 363366 142274 148160 0 6015
8358 0 363448 142224 148120 0 8357
8359 0 363410 142233 148080 0 8358
8360 6 363395 142217 148040 0 8359
8361 0 341636 163739 161600 0 7337
8362 0 341693 163771 161640 0 8361
8363 0 341837 163786 161680 0 8362
8364 6 341865 163787 161760 0 8363
8365 0 350009 156048 148520 0 6280
8366 0 349799 156068 148680 0 8365
8367 0 349727 156027 148760 0 8366
8368 6 349719 156009 148800 0 8367
8369 0 355214 157438 152440 0 6245
8370 0 355277 157463 152320 0 8369
8371 0 355343 157580 152200 0 8370
8372 6 355367 157604 152080 0 8371
8373 0 361078 157000 155680 0 5217
8374 0 360973 157462 155600 0 8373
8375 0 360920 157688 155560 0 8374
8376 6 360607 157786 155360 0 8375
8377 0 365577 155850 158360 0 4287
8378 0 365585 155810 158440 0 8377
8379 0 365861 155818 158560 0 8378
8380 6 366257 156114 158560 0 8379
8381 0 442592 196512 46280 98 7102
8382 0 442752 196384 46440 40 8381
8383 0 443008 196384 46520 64 8382
8384 6 443104 196384 46520 64 8383
8385 0 445440 196192 43600 101 5179
8386 0 445312 196032 43440 71 8385
8387 0 445152 195904 43240 60 8386
8388 6 444992 195872 43240 81 8387
8389 0 441376 200256 38840 51 7992
8390 0 441472 200448 38680 98 8389
8391 0 441376 200608 38480 75 8390
8392 6 441344 200736 38320 32 8391
8393 0 442912 196768 41160 96 6226
8394 0 442912 196576 41360 128 8393
8395 0 442784 196384 41480 128 8394
8396 6 442592 196192 41560 139 8395
8397 0 446080 200704 40200 75 7620
8398 0 446080 200960 40320 64 8397
8399 0 446176 201120 40520 32 8398
8400 6 446208 201120 40560 32 8399
8401 0 445536 199616 41320 101 6197
8402 0 445344 199424 41440 98 8401
8403 0 445280 199616 41720 32 8402
8404 6 445248 199680 41760 32 8403
8405 0 443168 198592 37120 71 6955
8406 0 443040 198400 37240 80 8405
8407 0 442880 198208 37280 96 8406
8408 6 442720 198016 37360 80 8407
8409 0 436416 200583 45000 0 7814
8410 0 436390 200546 44960 0 8409
8411 0 436404 200564 44920 0 8410
8412 6 436420 200538 44880 0 8411
8413 0 436124 204639 41840 0 6090
8414 0 436094 204649 41800 0 8413
8415 0 436096 204631 41760 0 8414
8416 6 436110 204582 41720 0 8415
8417 0 445773 203986 52280 0 6181
8418 0 445805 203948 52240 0 8417
8419 0 445802 203926 52200 0 8418
8420 6 445829 203916 52160 0 8419
8421 0 434220 202459 42000 90 5508
8422 0 434312 202533 41960 90 8421
8423 0 434352 202532 41920 90 8422
8424 6 434361 202548 41880 90 8423
8425 0 444960 205568 37480 75 7254
8426 0 444736 205536 37360 32 8425
8427 0 444480 205504 37400 40 8426
8428 6 444320 205504 37440 40 8427
8429 0 447552 197632 47840 32 8041
8430 0 447360 197600 47360 102 8429
8431 0 447424 197344 47280 81 8430
8432 6 447488 197248 47240 32 8431
8433 0 434266 204597 43640 0 7376
8434 0 434296 204592 43600 0 8433
8435 0 434401 204614 43560 0 8434
8436 6 434258 204551 43520 0 8435
8437 0 437568 205952 50040 131 7394
8438 0 437536 205888 50280 32 8437
8439 0 437408 206048 50480 32 8438
8440 6 437408 206240 50480 40 8439
8441 0 446112 215136 46440 374 5007
8442 0 446272 215360 46480 286 8441
8443 0 446272 215616 46480 202 8442
8444 6 446336 215840 46600 81 8443
8445 0 350119 131284 143760 0 5385
8446 0 350115 131348 143680 0 8445
8447 6 350052 131537 143520 0 8446
8448 0 434119 138758 213520 0 3578
8449 0 434085 138725 213480 0 8448
8450 6 434035 138669 213440 0 8449
8451 0 342566 168243 165920 0 4459
8452 0 342589 168199 166000 0 8451
8453 6 342583 168262 166080 0 8452
8454 0 343285 168866 165520 0 4455
8455 0 343467 169002 165640 0 8454
8456 6 343649 169164 165720 0 8455
8457 0 341434 162673 159400 0 7780
8458 0 341474 162777 159360 0 8457
8459 6 341483 162819 159320 0 8458
8460 0 339074 160506 159520 0 6407
8461 0 339132 160450 159400 0 8460
8462 6 339125 160461 159360 0 8461
8463 0 340898 162085 159920 0 6403
8464 0 340921 162127 160000 0 8463
8465 6 340971 162092 160160 0 8464
8466 0 358280 151266 149680 0 7864
8467 0 358612 151693 149840 0 8466
8468 6 358698 151982 149880 0 8467
8469 0 355029 153771 150200 0 5302
8470 0 354778 153867 150120 0 8469
8471 6 354759 153828 150080 0 8470
8472 0 353107 156942 151240 0 8118
8473 0 353022 157013 151200 0 8472
8474 6 353005 157034 151160 0 8473
8475 0 354652 157619 153160 0 8125
8476 5 354605 157871 153240 0 8475
8477 6 354551 157931 153200 0 8476
8478 0 352774 165880 155400 0 7873
8479 0 352758 165820 155360 0 8478
8480 6 352731 165804 155280 0 8479
8481 0 358091 155907 155240 0 5229
8482 0 358487 155889 155200 0 8481
8483 6 358776 155904 155040 0 8482
8484 0 361299 156312 155680 0 5217
8485 0 361335 155997 155600 0 8484
8486 6 361232 155931 155560 0 8485
8487 0 440256 200128 45360 32 7899
8488 0 440480 200096 45160 32 8487
8489 6 440512 200128 45160 45 8488
8490 0 441056 201024 45920 32 7286
8491 0 441248 200768 45720 32 8490
8492 6 441184 200672 45640 32 8491
8493 0 442432 200128 38840 71 7221
8494 0 442688 200128 38840 40 8493
8495 6 442912 200192 38760 45 8494
8496 0 437819 202325 35520 0 5596
8497 0 437883 202313 35560 0 8496
8498 6 437944 202321 35600 0 8497
8499 0 446752 196320 45200 64 5172
8500 0 446912 196480 45000 40 8499
8501 6 446944 196480 44960 32 8500
8502 0 441376 198240 39360 139 7596
8503 0 441152 198240 39240 186 8502
8504 6 440896 198208 39160 206 8503
8505 0 443072 197600 40240 32 6222
8506 0 443136 197536 40000 40 8505
8507 6 443168 197344 39800 51 8506
8508 0 448224 196576 45600 45 5160
8509 0 448064 196736 45800 51 8508
8510 6 448032 196832 45880 40 8509
8511 0 448384 197888 38760 60 5118
8512 0 448416 197952 38520 32 8511
8513 6 448512 197792 38480 32 8512
8514 0 443200 202176 39160 32 6734
8515 0 443360 201632 39040 40 8514
8516 6 443296 201504 39160 64 8515
8517 0 437447 199668 48640 0 5698
8518 0 437475 199649 48560 0 8517
8519 6 437462 199601 48520 0 8518
8520 0 437381 201385 42120 128 6494
8521 0 437396 201397 42080 128 8520
8522 6 437378 201392 42040 128 8521
8523 0 444928 196608 51120 51 6598
8524 0 445056 196384 51160 32 8523
8525 6 445056 196352 51160 32 8524
8526 0 438511 200177 50600 51 5678
8527 0 438477 200051 50640 51 8526
8528 6 438211 199864 50640 0 8527
8529 0 445536 196832 51400 98 6595
8530 0 445440 196608 51240 60 8529
8531 6 445440 196544 51160 51 8530
8532 0 444761 199812 50920 0 7483
8533 0 444709 199795 50880 0 8532
8534 6 444497 199958 50720 0 8533
8535 0 446624 206272 37000 32 5063
8536 0 446464 206144 37160 40 8535
8537 6 446208 206112 37240 32 8536
8538 0 446422 198323 49200 0 6997
8539 0 446398 197846 49200 0 8538
8540 6 446139 197688 49280 0 8539
8541 0 442048 207840 50400 71 6820
8542 0 442144 208064 50480 40 8541
8543 6 442144 208224 50480 40 8542
8544 0 443744 209568 50040 32 7490
8545 0 443744 209472 50320 32 8544
8546 6 443936 209632 50280 32 8545
8547 0 446272 203136 51480 160 7840
8548 0 446432 203360 51480 224 8547
8549 6 446560 203552 51320 339 8548
8550 0 447757 201570 51280 237 6560
8551 0 447636 201706 51360 0 8550
8552 6 447388 201753 51480 0 8551
8553 0 439277 207397 46680 176 5437
8554 0 439259 207438 46760 176 8553
8555 6 439284 207458 46800 176 8554
8556 0 348155 140255 146760 0 6846
8557 6 348076 140056 146680 0 8556
8558 0 350799 161547 151520 0 6555
8559 6 350780 161656 151480 0 8558
8560 0 354229 168926 156160 0 8130
8561 6 354161 169030 156120 0 8560
8562 0 353050 167140 156400 0 7022
8563 6 353107 167109 156480 0 8562
8564 0 353037 165682 156200 0 4352
8565 6 353038 165620 156280 0 8564
8566 0 359017 159426 155920 0 4326
8567 6 358961 159443 156000 0 8566
8568 0 441553 194487 46800 0 7353
8569 6 441555 194476 46760 0 8568
8570 0 442738 199074 48520 122 4925
8571 6 442811 199015 48440 86 8570
8572 5 441165 197090 48800 32 4918
8573 6 440727 196877 48960 96 8572
8574 0 442656 196960 43520 214 5193
8575 6 441965 196935 43760 189 8574
8576 0 445152 195616 40720 32 6238
8577 6 445312 195776 40600 32 8576
8578 0 444576 195328 40520 102 6236
8579 6 444544 195072 40520 104 8578
8580 0 445440 199968 41560 32 6199
8581 6 445600 200064 42000 32 8580
8582 0 438958 201686 49800 217 6440
8583 6 438920 201610 49560 217 8582
8584 0 439079 201704 51040 32 5671
8585 6 439030 201900 51240 75 8584
8586 0 447028 197711 51160 86 7659
8587 6 447062 197590 51080 75 8586
8588 0 441842 200876 51560 190 5668
8589 6 441909 201130 51280 272 8588
8590 0 446443 197507 48560 71 7001
8591 6 446407 197486 48240 71 8590
8592 0 445952 208736 37680 32 5052
8593 6 445952 208832 37880 32 8592
8594 0 448157 200972 49960 0 7704
8595 6 448271 200830 49840 0 8594
8596 0 447272 200427 51040 0 6561
8597 6 447185 200445 51120 0 8596
8598 0 440352 206336 47480 32 8203
8599 6 440352 206464 47240 32 8598
8600 6 446533 142939 217840 0 6639
8601 6 354538 157844 153320 0 8476
8602 6 354020 164885 154720 0 7435
8603 6 357555 156345 156520 0 7790
8604 6 368463 155413 158440 0 4283
8605 6 442713 198389 52200 98 4986
8606 6 441045 196933 48760 32 8572
8607 6 442432 196160 42600 196 8293
8608 6 440512 199520 38160 136 7587
8609 6 440672 199168 38160 81 7586
8610 6 436652 200798 45160 0 7816
8611 6 436722 204507 41720 0 6091
8612 6 439160 200234 49800 90 8018
8613 6 445243 202349 52040 175 5645
8614 6 446208 212160 42320 32 5028
```
