## Supplementary material for "Complete connectomic reconstruction of olfactory projection neurons in the fly brain": neuron skeletons: 583167.swc

```
# SWC format file
# based on specifications at http://research.mssm.edu/cnic/swc.html
# Created by pymaid (https://github.com/schlegelp/PyMaid)
# PointNo Label X Y Z Radius Parent
# Labels:
# 0 = undefined
# 1 = soma
# 5 = fork point
# 6 = end point
1 1 415875 285064 55400 1717 -1
2 0 415789 284904 55440 0 1
3 0 419328 286283 55440 0 2
4 0 420286 286641 55440 0 3
5 0 420425 286685 55400 0 4
6 0 420618 286604 55320 0 5
7 0 420638 286655 55240 0 6
8 0 420706 286639 55200 0 7
9 0 420768 286620 55120 0 8
10 0 420864 286665 55000 0 9
11 0 420946 286692 54840 0 10
12 0 421008 286697 54760 0 11
13 0 421181 286694 54560 0 12
14 0 421310 286741 54440 0 13
15 0 421354 286788 54400 0 14
16 0 421374 286807 54360 0 15
17 0 421721 286902 54280 0 16
18 0 421830 286977 54200 0 17
19 0 422044 287085 54080 0 18
20 0 422094 287082 54040 0 19
21 0 422521 287291 54000 0 20
22 0 422655 287369 53920 0 21
23 0 422597 287326 53840 0 22
24 0 422605 287415 53760 0 23
25 0 423049 287687 53560 0 24
26 0 424013 287939 53560 0 25
27 0 424057 287942 53600 0 26
28 0 424141 287995 53640 0 27
29 0 424221 287988 53680 0 28
30 0 424330 287997 53720 0 29
31 0 424360 287992 53760 0 30
32 0 424362 288063 53800 0 31
33 0 424392 288063 53840 0 32
34 0 424465 288053 53880 0 33
35 0 424485 288085 53920 0 34
36 0 424641 288084 53960 0 35
37 0 424608 288167 54040 0 36
38 0 424561 288196 54080 0 37
39 0 424557 288210 54120 0 38
40 0 424649 288158 54160 0 39
41 0 424616 288162 54200 0 40
42 0 424667 288190 54280 0 41
43 0 424720 288191 54360 0 42
44 0 424704 288199 54440 0 43
45 0 424783 288233 54560 0 44
46 0 424667 288258 54680 0 45
47 0 424931 288315 54800 0 46
48 0 425121 288392 54880 0 47
49 0 425150 288360 54960 0 48
50 0 425427 288421 55080 0 49
51 0 425569 288490 55160 0 50
52 0 425664 288526 55240 0 51
53 0 425902 288546 55320 0 52
54 0 425996 288562 55400 0 53
55 0 426316 288514 55480 0 54
56 0 426196 288602 55640 0 55
57 0 426389 288614 55680 0 56
58 0 426876 288984 55720 0 57
59 0 427251 289389 55720 0 58
60 0 427418 289563 55800 0 59
61 0 427699 289550 55920 0 60
62 0 427819 289480 56120 0 61
63 0 427921 289662 56280 0 62
64 0 429609 289480 56320 0 63
65 0 429700 289499 56360 0 64
66 0 429901 289435 56400 0 65
67 0 430028 289462 56440 0 66
68 0 430144 289417 56480 0 67
69 0 430260 289433 56520 0 68
70 0 430199 289437 56560 0 69
71 0 430197 289454 56600 0 70
72 0 430639 289390 56640 0 71
73 0 431137 289407 56720 0 72
74 0 431467 289464 56800 0 73
75 0 431531 289506 56920 0 74
76 0 432486 289622 56880 0 75
77 0 432712 289533 56800 0 76
78 0 433332 289388 56640 0 77
79 0 434325 289338 56680 0 78
80 0 434380 289329 56720 0 79
81 0 434545 289270 56760 0 80
82 0 435128 289280 56800 0 81
83 0 435133 289240 56920 0 82
84 0 436316 289267 56920 0 83
85 0 437375 288870 56920 0 84
86 0 437660 288808 56960 0 85
87 0 437742 288780 57000 0 86
88 0 437750 288731 57040 0 87
89 0 437870 288730 57080 0 88
90 0 437874 288684 57120 0 89
91 0 438008 288715 57160 0 90
92 0 438014 288741 57200 0 91
93 0 438104 288598 57240 0 92
94 0 438246 288644 57280 0 93
95 0 438260 288650 57320 0 94
96 0 438301 288599 57360 0 95
97 0 438253 288590 57440 0 96
98 0 438276 288576 57480 0 97
99 0 438318 288546 57520 0 98
100 0 438328 288509 57560 0 99
101 0 438360 288557 57600 0 100
102 0 438518 288575 57640 0 101
103 0 438666 288572 57680 0 102
104 0 438924 288615 57720 0 103
105 0 439186 288545 57800 0 104
106 0 439253 288521 57840 0 105
107 0 439250 288485 57880 0 106
108 0 439210 288475 57920 0 107
109 0 439201 288366 57960 0 108
110 0 439275 288319 58000 0 109
111 0 439333 288289 58040 0 110
112 0 439415 288286 58080 0 111
113 0 439584 288204 58120 0 112
114 0 439684 288173 58160 0 113
115 0 439702 288142 58200 0 114
116 0 439751 288142 58240 0 115
117 0 439740 288119 58280 0 116
118 0 439806 288056 58320 0 117
119 0 439768 288084 58360 0 118
120 0 439758 288119 58400 0 119
121 0 439787 288040 58560 0 120
122 0 439840 287987 58600 0 121
123 0 439876 287944 58640 0 122
124 0 439999 287887 58680 0 123
125 0 439984 287901 58720 0 124
126 0 440173 287860 58760 0 125
127 0 440313 287752 58800 0 126
128 0 440326 287726 58840 0 127
129 0 440441 287665 58880 0 128
130 0 440449 287591 58960 0 129
131 0 440529 287603 59000 0 130
132 0 440588 287580 59040 0 131
133 0 440613 287522 59120 0 132
134 0 440664 287508 59160 0 133
135 0 440691 287484 59200 0 134
136 0 440728 287484 59240 0 135
137 0 440787 287454 59280 0 136
138 0 440863 287440 59360 0 137
139 0 440917 287372 59400 0 138
140 0 441062 287264 59440 0 139
141 0 441215 287262 59520 0 140
142 0 441383 287224 59600 0 141
143 0 441432 287179 59680 0 142
144 0 441480 287208 59720 0 143
145 0 441574 287190 59760 0 144
146 0 441690 287062 59800 0 145
147 0 441783 287040 59880 0 146
148 0 441890 287041 60000 0 147
149 0 441949 286963 60080 0 148
150 0 442031 286937 60120 0 149
151 0 442090 286875 60160 0 150
152 0 442176 286825 60200 0 151
153 0 442207 286764 60240 0 152
154 0 442284 286659 60280 0 153
155 0 442328 286594 60320 0 154
156 0 442391 286507 60360 0 155
157 0 442449 286446 60400 0 156
158 0 442449 286336 60440 0 157
159 0 442554 286278 60480 0 158
160 0 442605 286214 60520 0 159
161 0 442595 286157 60560 0 160
162 0 442665 286124 60600 0 161
163 0 442610 286057 60640 0 162
164 0 442884 285799 60680 0 163
165 0 443004 285675 60720 0 164
166 0 443302 285657 60920 0 165
167 0 443372 285636 60960 0 166
168 0 443421 285594 61000 0 167
169 0 443601 285326 61040 0 168
170 0 443605 285446 61120 0 169
171 0 443785 285481 61200 0 170
172 0 443820 285596 61320 0 171
173 0 443921 285553 61400 0 172
174 0 444082 285513 61480 0 173
175 0 444204 285509 61560 0 174
176 0 444256 285508 61640 0 175
177 0 444333 285501 61720 0 176
178 0 444392 285572 61800 0 177
179 0 444394 285544 61880 0 178
180 0 444386 285551 61960 0 179
181 0 444433 285480 62040 0 180
182 0 444415 285496 62080 0 181
183 0 444443 285346 62120 0 182
184 0 444471 285243 62200 0 183
185 0 444485 285190 62280 0 184
186 0 444520 285211 62320 0 185
187 0 444494 285070 62400 0 186
188 0 444469 285153 62520 0 187
189 0 444551 284795 62680 0 188
190 0 444705 284538 62800 0 189
191 0 444779 284307 62920 0 190
192 0 444828 284221 63040 0 191
193 0 444804 284218 63080 0 192
194 0 444936 284045 63160 0 193
195 0 445024 283946 63240 0 194
196 0 445185 283779 63360 0 195
197 0 445389 283589 63440 0 196
198 0 445414 283560 63520 0 197
199 0 445447 283502 63600 0 198
200 0 445682 283429 63760 75 199
201 0 445712 283398 63800 75 200
202 0 445952 283309 63840 75 201
203 0 446074 283174 63920 75 202
204 0 446166 283028 63960 75 203
205 0 446264 282961 64040 75 204
206 0 446320 282735 64120 108 205
207 0 446402 282590 64200 153 206
208 0 446454 282480 64280 98 207
209 0 446570 282268 64360 98 208
210 0 446508 282347 64440 98 209
211 0 446511 282271 64480 102 210
212 0 446498 282193 64520 102 211
213 0 446464 282129 64560 102 212
214 0 446495 282034 64600 120 213
215 0 446400 281938 64680 120 214
216 0 446336 281992 64880 157 215
217 0 446368 281967 64920 157 216
218 0 446417 281668 64960 139 217
219 0 446374 281537 65040 139 218
220 0 446454 281408 65160 120 219
221 0 446412 281172 65280 124 220
222 0 446388 281036 65360 131 221
223 0 446397 280914 65440 131 222
224 0 446313 280699 65520 148 223
225 0 446255 280670 65600 148 224
226 0 446238 280628 65720 128 225
227 0 446238 280570 65800 128 226
228 0 446345 280435 65960 96 227
229 0 446260 280435 66040 96 228
230 0 446356 280291 66080 96 229
231 0 446369 280121 66120 60 230
232 0 446342 279970 66200 60 231
233 0 446399 279741 66320 91 232
234 0 446316 279661 66400 91 233
235 0 446290 279432 66440 86 234
236 0 446149 279201 66520 128 235
237 0 446089 278983 66680 139 236
238 0 446093 279048 66720 128 237
239 0 446117 278755 66800 98 238
240 0 446086 278440 66920 91 239
241 0 446078 278351 66960 91 240
242 0 446140 278322 67000 91 241
243 0 446156 278307 67040 91 242
244 0 446112 278195 67080 124 243
245 0 446153 278107 67120 124 244
246 0 446096 278124 67160 124 245
247 0 446126 278111 67200 124 246
248 0 446110 278045 67240 101 247
249 0 446086 278055 67280 101 248
250 0 446100 277989 67320 101 249
251 0 446063 277853 67360 101 250
252 0 446012 277856 67400 91 251
253 0 445974 277834 67440 91 252
254 0 446008 277837 67480 91 253
255 0 445986 277782 67520 91 254
256 0 445884 277780 67560 91 255
257 0 445842 277758 67600 150 256
258 0 445813 277718 67640 150 257
259 0 445712 277716 67680 150 258
260 0 445668 277675 67720 150 259
261 0 445568 277737 67760 140 260
262 0 445635 277678 67800 140 261
263 0 445633 277627 67880 140 262
264 0 445617 277546 67920 140 263
265 0 445607 277525 68000 140 264
266 0 445604 277509 68080 124 265
267 0 445559 277408 68120 124 266
268 0 445515 277350 68200 124 267
269 0 445413 277305 68320 102 268
270 0 445374 277260 68360 102 269
271 0 445428 277224 68440 102 270
272 0 445254 277174 68480 102 271
273 0 445246 277106 68560 102 272
274 0 445055 277000 68680 115 273
275 0 444948 276984 68760 115 274
276 0 444908 276932 68840 80 275
277 0 444831 276839 68920 80 276
278 0 444700 276858 69000 40 277
279 0 444645 276769 69040 40 278
280 0 444590 276739 69080 40 279
281 0 444518 276671 69200 122 280
282 0 444438 276658 69240 122 281
283 0 444460 276634 69280 122 282
284 0 444437 276612 69320 122 283
285 0 444407 276568 69360 160 284
286 0 444401 276562 69400 160 285
287 0 444362 276519 69480 160 286
288 0 444340 276464 69520 160 287
289 0 444333 276404 69560 157 288
290 0 444153 276347 69600 157 289
291 0 444242 276378 69680 157 290
292 0 444193 276365 69720 157 291
293 0 444184 276336 69760 157 292
294 0 444161 276317 69800 186 293
295 0 444158 276278 69840 186 294
296 0 444169 276248 69880 186 295
297 0 444144 276244 69920 186 296
298 0 444101 276238 69960 186 297
299 0 444029 276218 70000 140 298
300 0 444017 276301 70040 140 299
301 0 443932 276274 70080 140 300
302 0 444002 276301 70120 140 301
303 0 444004 276218 70160 140 302
304 0 443956 276184 70200 140 303
305 0 443947 276211 70240 178 304
306 0 443939 276263 70280 178 305
307 0 443850 276268 70320 178 306
308 0 443817 276216 70360 178 307
309 0 443889 276231 70400 178 308
310 0 443865 276165 70480 208 309
311 0 443871 276303 70560 208 310
312 0 443883 276216 70600 208 311
313 0 443828 276186 70680 208 312
314 0 443817 276170 70800 214 313
315 0 443793 276312 70880 214 314
316 0 443801 276274 71040 160 315
317 0 443813 276254 71200 160 316
318 0 443917 276161 71320 186 317
319 0 443699 276182 71440 186 318
320 0 443738 276118 71560 186 319
321 0 443724 276079 71680 156 320
322 0 443685 276038 71760 156 321
323 0 443662 276025 71800 156 322
324 0 443618 276040 71840 156 323
325 0 443630 275958 71880 128 324
326 0 443644 275964 71920 128 325
327 0 443637 275875 71960 128 326
328 0 443662 275881 72000 128 327
329 0 443651 275843 72040 128 328
330 0 443636 275683 72080 140 329
331 0 443598 275668 72160 140 330
332 0 443597 275635 72200 140 331
333 0 443621 275627 72280 163 332
334 0 443487 275604 72320 163 333
335 0 443503 275495 72360 163 334
336 0 443455 275420 72480 163 335
337 0 443486 275397 72560 163 336
338 0 443424 275408 72600 163 337
339 0 443438 275250 72720 137 338
340 0 443347 275132 72840 137 339
341 0 443289 275125 72920 148 340
342 0 443267 275072 73000 148 341
343 0 443222 274993 73080 148 342
344 0 443278 274969 73160 122 343
345 0 443288 275034 73240 122 344
346 0 443362 274935 73280 122 345
347 0 443345 274898 73360 122 346
348 0 443329 274918 73400 122 347
349 0 443332 274851 73480 157 348
350 0 443323 274864 73560 157 349
351 0 443314 274879 73600 157 350
352 0 443323 274850 73640 157 351
353 0 443359 274810 73680 122 352
354 0 443346 274832 73720 122 353
355 0 443324 274780 73840 122 354
356 0 443273 274733 73920 101 355
357 0 443311 274718 74000 101 356
358 0 443169 274688 74120 148 357
359 0 443174 274603 74200 148 358
360 0 443217 274582 74280 148 359
361 0 443203 274542 74360 128 360
362 0 443291 274535 74440 128 361
363 0 443278 274345 74520 115 362
364 0 443310 274270 74640 115 363
365 0 443258 274127 74720 163 364
366 0 443246 274144 74960 163 365
367 0 443272 274054 75160 164 366
368 0 443297 273818 75320 160 367
369 0 443344 273716 75480 163 368
370 0 443466 273589 75560 163 369
371 0 443545 273571 75720 128 370
372 0 443613 273513 75840 107 371
373 0 443630 273486 75960 107 372
374 0 443705 273462 76080 107 373
375 0 443694 273452 76160 101 374
376 0 443642 273447 76240 101 375
377 0 443666 273422 76320 101 376
378 0 443713 273447 76400 108 377
379 0 443681 273384 76520 108 378
380 0 443733 273356 76560 108 379
381 0 443673 273371 76680 122 380
382 0 443628 273386 76760 122 381
383 0 443685 273320 76800 122 382
384 0 443734 273281 76880 107 383
385 0 443748 273300 76920 107 384
386 0 443772 273288 77120 107 385
387 0 443764 273218 77160 140 386
388 0 443840 273083 77200 140 387
389 0 443869 273048 77240 140 388
390 0 443857 273001 77360 156 389
391 0 443816 272983 77400 156 390
392 0 443841 272960 77440 156 391
393 0 443890 272927 77480 156 392
394 0 443938 272861 77560 124 393
395 0 443998 272840 77600 124 394
396 0 444026 272751 77640 124 395
397 0 444027 272737 77720 124 396
398 0 444026 272677 77800 140 397
399 0 444031 272670 77880 140 398
400 0 444018 272622 77920 140 399
401 0 443984 272629 77960 140 400
402 0 443964 272611 78000 140 401
403 0 444014 272432 78040 96 402
404 0 444022 272400 78120 96 403
405 0 444036 272339 78160 137 404
406 0 444036 272261 78200 137 405
407 0 444016 272178 78280 137 406
408 0 444012 272131 78320 122 407
409 0 443990 272116 78360 122 408
410 0 443967 272126 78400 122 409
411 0 443933 271972 78440 122 410
412 0 443994 271978 78480 122 411
413 0 443915 271876 78520 141 412
414 0 443954 271787 78600 141 413
415 0 443925 271699 78680 141 414
416 0 443910 271826 78760 141 415
417 0 443913 271764 78800 141 416
418 0 443963 271628 78840 141 417
419 0 443944 271478 78880 96 418
420 0 443936 271471 78960 96 419
421 0 443901 271341 79000 131 420
422 0 443858 271275 79080 131 421
423 0 443815 271203 79120 131 422
424 0 443709 271138 79160 128 423
425 0 443684 271096 79240 128 424
426 0 443703 270976 79320 128 425
427 0 443677 270994 79440 128 426
428 0 443648 270910 79480 128 427
429 0 443624 270873 79520 128 428
430 0 443549 270826 79560 104 429
431 0 443533 270716 79600 104 430
432 0 443440 270795 79640 104 431
433 0 443424 270745 79680 104 432
434 0 443412 270667 79720 148 433
435 0 443463 270747 79760 104 434
436 0 443449 270636 79800 148 435
437 0 443402 270603 79840 148 436
438 0 443322 270485 79920 75 437
439 0 443274 270398 79960 75 438
440 0 443233 270354 80000 75 439
441 0 443210 270366 80040 75 440
442 0 443156 270345 80080 81 441
443 0 443135 270277 80120 81 442
444 0 443073 270263 80200 81 443
445 0 443053 270264 80240 124 444
446 0 442995 270202 80320 124 445
447 0 442927 270189 80400 124 446
448 0 442869 270220 80480 124 447
449 0 442877 270126 80560 102 448
450 0 442873 270072 80640 102 449
451 0 442817 270002 80760 134 450
452 0 442784 270020 80800 134 451
453 0 442856 269997 80840 134 452
454 0 442817 269938 80880 134 453
455 0 442784 269869 80920 104 454
456 0 442746 269786 80960 104 455
457 0 442705 269697 81000 104 456
458 0 442658 269555 81080 124 457
459 0 442643 269522 81160 124 458
460 0 442615 269393 81200 122 459
461 0 442593 269315 81360 122 460
462 0 442497 269092 81400 107 461
463 0 442365 268988 81440 98 462
464 0 442229 268839 81480 107 463
465 0 442189 268779 81560 107 464
466 0 442141 268679 81600 98 465
467 0 441983 268483 81640 98 466
468 0 441809 268362 81680 108 467
469 0 441651 268221 81720 115 468
470 0 441557 268014 81760 137 469
471 0 441486 267954 81840 137 470
472 0 441441 267844 81880 137 471
473 0 441383 267677 81960 150 472
474 0 441246 267631 82040 156 473
475 0 441187 267465 82160 156 474
476 0 441158 267421 82240 154 475
477 0 441088 267326 82320 154 476
478 0 441004 267259 82400 175 477
479 0 440890 267202 82520 175 478
480 0 440999 267220 82640 175 479
481 0 440981 267177 82680 122 480
482 0 440936 267077 82720 122 481
483 0 440930 266977 82760 122 482
484 0 440898 266935 82800 134 483
485 0 440870 266902 82880 134 484
486 0 440837 266882 82920 134 485
487 0 440817 266880 82960 134 486
488 0 440790 266857 83000 134 487
489 0 440753 266794 83040 108 488
490 0 440713 266757 83080 108 489
491 0 440678 266689 83120 108 490
492 0 440647 266574 83160 120 491
493 0 440622 266499 83200 120 492
494 0 440565 266421 83240 120 493
495 0 440586 266422 83280 120 494
496 0 440485 266332 83320 122 495
497 0 440495 266318 83360 122 496
498 0 440494 266326 83400 122 497
499 0 440372 266260 83440 128 498
500 0 440346 266127 83480 128 499
501 0 440387 266051 83520 128 500
502 0 440358 266009 83560 120 501
503 0 440283 265957 83600 120 502
504 0 440234 265868 83640 120 503
505 0 440196 265804 83680 102 504
506 0 440161 265783 83720 102 505
507 0 440165 265744 83760 102 506
508 0 440075 265660 83800 102 507
509 0 440107 265576 83840 75 508
510 0 440162 265522 83880 75 509
511 0 440183 265452 83920 75 510
512 0 440218 265439 84000 98 511
513 0 440196 265335 84040 98 512
514 0 440265 265313 84120 98 513
515 0 440388 265242 84200 102 514
516 0 440459 265155 84280 102 515
517 0 440419 265109 84360 107 516
518 0 440535 265059 84440 107 517
519 0 440547 264966 84520 107 518
520 0 440593 264917 84560 104 519
521 0 440703 264809 84640 104 520
522 0 440670 264792 84680 104 521
523 0 440618 264774 84720 104 522
524 0 440560 264784 84760 107 523
525 0 440601 264749 84800 107 524
526 0 440590 264737 84880 107 525
527 0 440663 264737 84920 107 526
528 0 440650 264646 84960 107 527
529 0 440806 264420 85040 137 528
530 0 440599 264802 85360 107 529
531 0 440586 264844 85320 107 530
532 0 440675 264767 85240 107 531
533 0 440791 264314 85240 137 532
534 0 441134 264038 85240 128 533
535 0 441148 263915 85280 128 534
536 0 441217 263668 85320 120 535
537 0 441255 263547 85360 124 536
538 0 441213 263490 85400 124 537
539 0 441261 263435 85440 124 538
540 0 441232 263399 85480 124 539
541 0 441318 263223 85600 122 540
542 0 441298 263071 85720 108 541
543 0 441307 263045 85800 108 542
544 0 441342 262782 85880 102 543
545 0 441367 262817 86000 102 544
546 0 441325 262627 86040 90 545
547 0 441505 262118 86160 128 546
548 0 441635 262043 86080 128 547
549 0 441742 261701 86080 80 548
550 0 441782 261552 86040 80 549
551 0 442103 261130 86040 51 550
552 0 442163 261022 85920 81 551
553 0 442214 260877 85920 108 552
554 0 442386 260491 85840 124 553
555 0 442568 260158 85760 128 554
556 0 442628 259973 85680 128 555
557 0 442663 259908 85640 128 556
558 0 442758 259867 85600 136 557
559 0 442785 259703 85560 137 558
560 0 442814 259471 85520 172 559
561 0 442942 259233 85480 163 560
562 0 443043 259022 85440 163 561
563 0 443158 258941 85360 214 562
564 0 443210 258913 85320 214 563
565 0 443328 258808 85280 226 564
566 0 443440 258766 85200 226 565
567 0 443558 258659 85120 153 566
568 0 443579 258561 85040 153 567
569 0 443578 258552 84960 153 568
570 0 443417 258624 84800 153 569
571 0 443549 258570 84760 135 570
572 0 443543 258298 84720 124 571
573 0 443603 258208 84640 124 572
574 0 443638 257966 84600 172 573
575 0 443820 257645 84480 136 574
576 0 443817 257580 84400 137 575
577 0 443938 257472 84280 102 576
578 0 444021 257359 84200 102 577
579 0 444046 257288 84120 153 578
580 0 444120 257321 84040 153 579
581 0 444108 257169 84000 153 580
582 0 444270 257035 83920 160 581
583 0 444299 256941 83800 122 582
584 0 444438 256891 83720 122 583
585 0 444514 256875 83640 122 584
586 0 444574 256841 83560 120 585
587 0 444713 256753 83520 120 586
588 0 444780 256652 83400 98 587
589 0 444866 256601 83320 81 588
590 0 445006 256440 83200 81 589
591 0 445036 256383 83080 122 590
592 0 445127 256336 83040 122 591
593 0 445175 256183 82920 115 592
594 0 445412 256064 82840 102 593
595 0 445720 255756 82680 91 594
596 0 445900 255579 82560 91 595
597 0 446001 255506 82440 102 596
598 0 446123 255353 82360 91 597
599 0 446247 255251 82240 91 598
600 0 446406 255152 82040 115 599
601 0 446508 255028 81920 122 600
602 0 446583 254886 81800 124 601
603 0 446682 254885 81720 124 602
604 0 446763 254777 81640 137 603
605 0 446794 254747 81520 137 604
606 0 446847 254759 81440 137 605
607 0 446891 254738 81360 128 606
608 0 447020 254697 81240 128 607
609 0 447087 254686 81160 128 608
610 0 447180 254715 81080 128 609
611 0 447520 254379 81000 122 610
612 0 447728 254351 80920 122 611
613 0 447948 254157 80800 122 612
614 0 448104 253979 80680 122 613
615 0 448158 253965 80560 122 614
616 0 448342 253869 80480 124 615
617 0 448419 253805 80360 124 616
618 0 448427 253732 80240 122 617
619 0 448474 253774 80120 122 618
620 0 448592 253681 80000 81 619
621 0 449997 251771 79880 0 620
622 0 448847 253491 79760 107 621
623 0 448954 253344 79640 120 622
624 0 449037 253228 79480 120 623
625 0 449206 253148 79360 107 624
626 0 449371 253090 79240 98 625
627 0 449463 253022 79120 120 626
628 0 449634 252984 78960 120 627
629 0 449715 252954 78840 163 628
630 0 449955 252879 78680 160 629
631 0 450141 252770 78520 51 630
632 0 450255 252653 78320 124 631
633 0 450311 252647 78200 124 632
634 0 450443 252535 78080 120 633
635 0 450612 252407 77960 150 634
636 0 450674 252263 77800 136 635
637 0 450855 252190 77640 101 636
638 0 450948 252100 77480 101 637
639 0 451024 251940 77360 102 638
640 0 451066 251905 77200 122 639
641 0 451114 251800 77120 122 640
642 0 451167 251727 77040 122 641
643 0 451246 251638 76920 120 642
644 0 451354 251611 76800 124 643
645 0 451434 251496 76680 124 644
646 0 451518 251485 76600 128 645
647 0 451673 251319 76480 128 646
648 0 451733 251292 76360 124 647
649 0 451777 251192 76240 124 648
650 0 451851 251096 76120 124 649
651 0 451897 251065 76000 122 650
652 0 451937 250964 75880 122 651
653 0 451986 250865 75760 128 652
654 0 452008 250795 75680 128 653
655 0 452093 250829 75600 128 654
656 0 452028 250791 75480 134 655
657 0 452094 250778 75400 134 656
658 0 452067 250704 75280 134 657
659 0 452091 250657 75200 128 658
660 0 452102 250590 75080 128 659
661 0 452081 250500 74960 104 660
662 0 452101 250324 74880 104 661
663 0 452171 250247 74800 115 662
664 0 452262 250114 74760 115 663
665 0 452260 250040 74680 101 664
666 0 452305 250016 74560 101 665
667 0 452370 249922 74440 122 666
668 0 452419 249902 74360 122 667
669 0 452410 249876 74280 122 668
670 0 452500 249791 74160 90 669
671 0 452570 249784 74080 90 670
672 0 452657 249730 74000 120 671
673 0 452681 249728 73920 120 672
674 0 452727 249698 73840 120 673
675 0 452780 249620 73760 108 674
676 0 452802 249610 73720 108 675
677 0 452853 249559 73600 108 676
678 0 452877 249542 73560 157 677
679 0 452905 249416 73480 157 678
680 0 452935 249227 73360 178 679
681 0 452923 249222 73280 178 680
682 0 452927 249192 73200 178 681
683 0 452894 249173 73160 178 682
684 0 452884 249219 73120 178 683
685 0 452911 249017 73080 115 684
686 0 452931 248865 73040 104 685
687 0 452970 248769 73000 104 686
688 0 453004 248675 72920 81 687
689 0 453008 248684 72880 81 688
690 0 453035 248639 72840 81 689
691 0 453119 248602 72800 81 690
692 0 453170 248557 72760 108 691
693 0 453245 248464 72720 108 692
694 0 453163 248495 72680 108 693
695 0 453194 248440 72600 108 694
696 0 453179 248456 72560 108 695
697 0 453178 248415 72480 131 696
698 0 453157 248411 72440 131 697
699 0 453204 248432 72360 131 698
700 0 453233 248362 72280 90 699
701 0 453245 248341 72200 90 700
702 0 453242 248396 72160 90 701
703 0 453234 248355 72080 90 702
704 0 453291 248386 72040 96 703
705 0 453347 248369 71960 96 704
706 0 453385 248371 71880 96 705
707 0 453365 248418 71800 96 706
708 0 453327 248408 71720 115 707
709 0 453380 248422 71600 115 708
710 0 453443 248379 71520 115 709
711 0 453468 248436 71400 122 710
712 0 453469 248392 71280 122 711
713 0 453558 248376 71160 131 712
714 0 453548 248324 71040 131 713
715 0 453573 248358 70920 122 714
716 0 453596 248289 70800 122 715
717 0 453553 248302 70720 131 716
718 0 453567 248233 70600 131 717
719 0 453574 248184 70520 131 718
720 0 453613 248093 70400 141 719
721 0 453612 248054 70320 141 720
722 0 453584 247902 70240 175 721
723 0 453603 247858 70120 175 722
724 0 453607 247786 70000 128 723
725 0 453602 247724 69880 128 724
726 0 453527 247591 69800 163 725
727 0 453547 247557 69680 163 726
728 0 453521 247483 69600 128 727
729 0 453590 247499 69560 128 728
730 0 453604 247519 69520 128 729
731 0 453587 247541 69480 128 730
732 0 453563 247471 69440 128 731
733 0 453523 247429 69400 128 732
734 0 453525 247395 69360 137 733
735 0 453491 247379 69320 137 734
736 0 453466 247334 69280 137 735
737 0 453447 247309 69240 137 736
738 0 453418 247269 69200 160 737
739 0 453387 247203 69160 160 738
740 0 453425 247269 69120 160 739
741 0 453409 247276 69080 160 740
742 0 453426 247144 69040 160 741
743 0 453244 246960 69000 148 742
744 0 453222 246937 68960 148 743
745 0 453249 246886 68920 148 744
746 0 453217 246902 68880 131 745
747 0 453185 246892 68840 131 746
748 0 453164 246839 68800 131 747
749 0 453097 246745 68760 131 748
750 0 453085 246652 68720 128 749
751 0 453071 246631 68680 128 750
752 0 453025 246680 68640 128 751
753 0 453041 246661 68600 128 752
754 0 453014 246546 68560 128 753
755 0 453004 246253 68520 131 754
756 0 453023 246186 68480 120 755
757 0 453024 246163 68440 120 756
758 0 453017 246147 68360 120 757
759 0 453041 246009 68280 107 758
760 0 452977 245943 68200 107 759
761 0 452964 245890 68120 107 760
762 0 453008 245862 68000 71 761
763 0 453015 245843 67960 71 762
764 0 453021 245807 67920 71 763
765 0 453006 245805 67880 71 764
766 0 453014 245787 67840 71 765
767 0 453009 245752 67760 32 766
768 0 453095 245721 67680 32 767
769 0 453150 245708 67640 45 768
770 0 453189 245669 67600 45 769
771 0 453274 245617 67560 45 770
772 0 453374 245529 67520 45 771
773 0 453358 245580 67480 45 772
774 0 453425 245572 67440 45 773
775 0 453574 245618 67360 40 774
776 0 453463 245630 67320 40 775
777 0 453506 245729 67280 40 776
778 0 453578 245760 67240 40 777
779 0 453663 245729 67200 40 778
780 0 453671 245712 67120 40 779
781 0 453643 245679 67080 40 780
782 0 453598 245639 67040 40 781
783 0 453502 245683 67000 40 782
784 0 453410 245679 66960 40 783
785 0 453274 245619 66920 40 784
786 0 453324 245502 66880 40 785
787 0 453264 245532 66840 40 786
788 0 453207 245537 66800 45 787
789 0 453175 245561 66760 45 788
790 0 453157 245568 66720 45 789
791 0 453144 245592 66680 45 790
792 0 453139 245589 66640 45 791
793 0 453103 245587 66600 45 792
794 0 453015 245607 66560 51 793
795 0 452908 245603 66480 32 794
796 0 452902 245596 66440 32 795
797 0 452884 245432 66400 51 796
798 0 452857 245327 66360 60 797
799 0 452585 245429 66320 51 798
800 0 452148 245114 66280 32 799
801 0 452083 244878 66240 75 800
802 0 451939 244720 66240 107 801
803 0 451881 244455 66200 153 802
804 0 451955 244304 66160 153 803
805 0 451949 244219 66120 124 804
806 0 451969 244172 66080 124 805
807 0 451921 244156 66040 124 806
808 0 451902 244098 66000 124 807
809 0 451847 244029 65960 32 808
810 0 451852 243992 65920 32 809
811 0 451797 243934 65880 32 810
812 0 451785 243864 65840 32 811
813 0 451758 243791 65760 96 812
814 0 451828 243822 65720 96 813
815 0 451841 243815 65680 96 814
816 0 451901 243785 65640 96 815
817 0 451873 243780 65600 96 816
818 0 451876 243740 65560 60 817
819 0 451892 243691 65520 60 818
820 0 451912 243652 65480 60 819
821 0 451959 243627 65440 60 820
822 0 451896 243582 65400 60 821
823 0 451914 243546 65360 60 822
824 0 451805 243517 65320 60 823
825 0 451804 243410 65280 60 824
826 0 451845 243393 65200 60 825
827 0 451933 243349 65160 120 826
828 0 451916 243311 65120 120 827
829 0 451940 243278 65080 120 828
830 0 451912 243216 65040 120 829
831 0 451886 243173 64960 108 830
832 0 451905 243170 64920 108 831
833 0 451957 243156 64880 108 832
834 0 451943 243112 64840 108 833
835 0 451945 243069 64800 108 834
836 0 452022 243024 64760 98 835
837 0 452020 243024 64720 98 836
838 0 452074 242950 64680 98 837
839 0 452070 242958 64640 98 838
840 0 452145 242948 64600 98 839
841 0 452084 242916 64560 90 840
842 0 452143 242892 64480 90 841
843 0 452224 242900 64440 90 842
844 0 452137 242874 64400 90 843
845 0 452073 242910 64360 90 844
846 0 452089 242821 64280 64 845
847 0 452085 242806 64200 64 846
848 0 452084 242737 64120 64 847
849 0 452004 242664 64040 64 848
850 0 451934 242618 63960 64 849
851 0 451836 242590 63880 64 850
852 0 451728 242579 63800 40 851
853 0 451656 242490 63720 40 852
854 0 451566 242472 63640 115 853
855 0 451559 242457 63600 115 854
856 0 451440 242239 63480 102 855
857 0 451332 242019 63280 71 856
858 0 451341 241861 63160 71 857
859 5 451786 240847 63160 115 858
860 0 452092 240684 63240 273 859
861 0 452150 240519 63400 0 860
862 0 452386 240449 63520 0 861
863 0 452787 240625 63600 226 862
864 0 452836 240609 63720 226 863
865 0 453158 240700 63920 217 864
866 0 453382 240900 64040 256 865
867 0 453669 240926 64280 229 866
868 0 453745 240864 64480 228 867
869 0 453841 241006 64640 228 868
870 0 454117 241098 64800 300 869
871 0 454160 241052 64920 300 870
872 0 454206 241010 65000 306 871
873 0 454155 241155 65160 306 872
874 0 454015 240998 65200 306 873
875 0 454423 241143 65360 346 874
876 0 454887 241357 65520 286 875
877 0 455227 241217 65760 256 876
878 0 455307 241304 65960 256 877
879 0 456153 241394 66160 345 878
880 0 456046 241536 66360 424 879
881 0 456469 241682 66560 483 880
882 0 456496 241695 66600 483 881
883 0 456595 241763 66760 483 882
884 0 457050 241831 67000 345 883
885 0 457405 241969 67160 371 884
886 0 457721 242074 67320 379 885
887 0 457677 242218 67480 313 886
888 0 457730 242401 67640 294 887
889 0 457931 242399 67840 294 888
890 0 457989 242398 67880 294 889
891 0 458184 242380 68040 378 890
892 0 458375 242418 68200 256 891
893 0 458561 242519 68400 217 892
894 0 458308 242682 68560 217 893
895 0 458599 242511 68760 256 894
896 0 458776 242533 68960 224 895
897 0 458875 242672 69200 341 896
898 0 459026 242668 69400 331 897
899 0 459266 242571 69520 331 898
900 0 459453 242683 69680 275 899
901 0 459585 242739 69800 276 900
902 0 459662 242807 69960 245 901
903 0 459969 242852 70120 268 902
904 0 460082 242897 70320 324 903
905 0 460228 242928 70440 324 904
906 0 460349 242987 70640 289 905
907 0 460649 243066 70800 284 906
908 0 460529 243168 70960 284 907
909 0 460772 243161 71080 217 908
910 0 460765 243135 71240 217 909
911 0 460918 243175 71360 245 910
912 0 460999 243202 71480 301 911
913 0 461059 243249 71560 301 912
914 0 461107 243297 71720 301 913
915 0 461109 243199 71840 273 914
916 0 461278 243193 71960 331 915
917 0 461300 243098 72080 226 916
918 0 461338 243097 72200 226 917
919 0 461411 243136 72280 226 918
920 0 461531 243086 72400 226 919
921 0 461528 243121 72560 226 920
922 0 461604 243194 72680 226 921
923 0 461612 243094 72800 148 922
924 0 461712 243218 72920 91 923
925 0 461977 243152 73000 0 924
926 0 461758 243239 73120 153 925
927 0 461781 243313 73240 176 926
928 0 461998 243155 73320 176 927
929 0 462100 243234 73440 176 928
930 0 462167 243266 73560 256 929
931 0 462311 243364 73720 256 930
932 0 462219 243455 73880 256 931
933 0 462244 243517 74040 256 932
934 0 462302 243424 74160 277 933
935 0 462561 243270 74280 277 934
936 0 462425 243293 74520 245 935
937 0 462603 243446 74680 314 936
938 0 462861 243380 74800 267 937
939 0 462974 243467 74960 235 938
940 0 463056 243511 75080 235 939
941 0 463337 243378 75160 262 940
942 0 463460 243436 75320 228 941
943 0 463531 243437 75440 228 942
944 0 463752 243452 75560 221 943
945 0 463969 243523 75680 237 944
946 0 463954 243597 75840 261 945
947 0 464094 243609 75960 218 946
948 0 464248 243661 76080 218 947
949 0 464404 243687 76200 228 948
950 0 464381 243741 76320 228 949
951 0 464511 243768 76440 256 950
952 0 464814 243823 76560 214 951
953 0 464970 243874 76680 221 952
954 0 465098 243917 76800 197 953
955 0 465596 243945 76920 139 954
956 0 465701 244011 77080 202 955
957 0 465920 244132 77240 194 956
958 0 465940 244153 77360 204 957
959 0 466076 244186 77400 204 958
960 0 466297 244188 77480 224 959
961 0 466310 244167 77560 224 960
962 0 466521 244173 77640 226 961
963 0 466486 244192 77720 210 962
964 0 466979 244122 77800 240 963
965 0 466996 244160 77920 240 964
966 0 466992 244161 77960 240 965
967 0 467022 244173 78040 217 966
968 0 467005 244119 78120 217 967
969 0 467207 244144 78200 217 968
970 0 467084 244089 78320 32 969
971 0 467246 244183 78400 237 970
972 0 467386 244155 78480 237 971
973 0 467517 244065 78560 181 972
974 0 467652 244043 78680 189 973
975 0 467715 244077 78880 200 974
976 0 467972 244041 79000 208 975
977 0 468032 244039 79160 235 976
978 0 468071 243972 79280 235 977
979 0 468055 244007 79400 226 978
980 0 468052 244035 79520 226 979
981 0 468028 244071 79600 226 980
982 0 468136 244018 79720 164 981
983 0 468128 244133 79840 164 982
984 0 469537 242323 79880 0 983
985 0 468294 243946 79960 235 984
986 0 468334 243963 80080 270 985
987 0 468398 243864 80200 270 986
988 0 468453 243863 80320 270 987
989 0 468549 243833 80400 284 988
990 0 468564 243761 80520 284 989
991 0 468673 243682 80640 300 990
992 0 468648 243712 80760 300 991
993 0 468814 243667 80800 300 992
994 0 468839 243675 80840 300 993
995 0 469003 243565 80880 229 994
996 0 469085 243537 80960 229 995
997 0 469108 243440 81040 202 996
998 0 469184 243412 81160 196 997
999 0 469309 243274 81280 208 998
1000 0 469499 243219 81360 208 999
1001 0 469699 243163 81480 214 1000
1002 0 469823 243089 81640 226 1001
1003 0 469788 243082 81680 226 1002
1004 0 469956 243032 81760 226 1003
1005 0 470017 242934 81880 178 1004
1006 0 470168 242885 81960 282 1005
1007 0 470273 242846 82080 282 1006
1008 0 470245 242826 82240 282 1007
1009 0 470387 242752 82360 257 1008
1010 0 470509 242790 82480 245 1009
1011 0 470592 242764 82560 245 1010
1012 0 470809 242707 82640 227 1011
1013 0 470895 242623 82800 228 1012
1014 0 470935 242612 82960 228 1013
1015 0 470954 242603 83120 214 1014
1016 0 471081 242547 83160 214 1015
1017 0 471229 242500 83280 157 1016
1018 0 471414 242611 83360 157 1017
1019 0 471476 242515 83480 186 1018
1020 0 471528 242530 83560 186 1019
1021 0 471580 242424 83640 156 1020
1022 0 471652 242429 83720 175 1021
1023 0 471541 242346 83840 156 1022
1024 0 471932 242220 84040 166 1023
1025 0 471985 242153 84120 166 1024
1026 0 472361 242001 84360 175 1025
1027 0 472271 241940 84440 175 1026
1028 0 472508 241808 84600 248 1027
1029 0 472576 241849 84840 248 1028
1030 0 472712 241793 85040 175 1029
1031 0 472916 241762 85160 175 1030
1032 0 472927 241790 85320 176 1031
1033 0 472900 241870 85440 163 1032
1034 0 473164 241695 85560 32 1033
1035 0 473265 241731 85800 163 1034
1036 0 473538 241825 86000 153 1035
1037 0 473897 241700 86160 197 1036
1038 0 474045 241562 86240 217 1037
1039 0 474324 241382 86320 235 1038
1040 0 474525 241170 86360 204 1039
1041 0 475293 240561 86360 166 1040
1042 0 475312 240577 86520 166 1041
1043 0 475564 240182 86680 204 1042
1044 0 475628 240176 86800 204 1043
1045 0 475923 239921 86920 226 1044
1046 0 476215 239495 87280 197 1045
1047 0 476489 239278 87520 189 1046
1048 0 476812 238928 87760 166 1047
1049 0 476944 238734 88000 208 1048
1050 0 477132 238452 88120 200 1049
1051 0 477428 237920 88360 166 1050
1052 0 477547 237907 88440 166 1051
1053 0 477548 237961 88480 166 1052
1054 0 478032 237634 88520 60 1053
1055 0 478288 237428 88560 60 1054
1056 0 477745 238021 88640 80 1055
1057 0 477770 237796 88720 80 1056
1058 0 477805 237261 88800 60 1057
1059 0 477795 236874 88880 120 1058
1060 0 477771 236526 89000 139 1059
1061 0 477777 236590 89080 139 1060
1062 0 477994 236327 89160 217 1061
1063 0 478167 236151 89280 224 1062
1064 0 478315 235953 89360 186 1063
1065 0 478436 236069 89400 186 1064
1066 0 478594 235886 89520 197 1065
1067 0 478776 235711 89640 164 1066
1068 0 478924 235475 89760 219 1067
1069 0 479008 235370 89880 98 1068
1070 0 479177 235055 90040 172 1069
1071 0 479179 235067 90080 172 1070
1072 0 479448 234837 90120 235 1071
1073 0 479694 234808 90240 218 1072
1074 0 480144 234431 90320 102 1073
1075 0 480262 234253 90440 86 1074
1076 0 480255 234246 90480 86 1075
1077 0 480259 234154 90560 60 1076
1078 0 480329 234191 90600 60 1077
1079 0 481562 234459 90680 160 1078
1080 0 481592 234460 90720 160 1079
1081 0 481661 234469 90760 230 1080
1082 0 481690 234435 90880 230 1081
1083 0 481750 234425 91000 230 1082
1084 0 481810 234365 91120 230 1083
1085 0 482028 234019 91240 240 1084
1086 0 482217 233775 91360 202 1085
1087 0 482308 233744 91400 202 1086
1088 0 482640 233255 91480 104 1087
1089 0 483330 232827 91520 190 1088
1090 0 483934 231882 91560 139 1089
1091 0 484335 231236 91640 204 1090
1092 0 484509 230857 91760 200 1091
1093 0 484601 230633 91840 209 1092
1094 0 484696 230450 91920 221 1093
1095 0 484757 230269 92000 178 1094
1096 0 484829 230169 92120 178 1095
1097 0 484966 229974 92200 178 1096
1098 0 485095 229872 92280 178 1097
1099 0 485239 229698 92360 0 1098
1100 0 485058 229789 92400 0 1099
1101 0 485129 229742 92480 0 1100
1102 0 485214 229680 92600 0 1101
1103 0 485294 229465 92760 0 1102
1104 0 485485 229194 92960 0 1103
1105 0 485492 229012 93120 0 1104
1106 0 485602 228835 93320 0 1105
1107 0 485636 228709 93400 0 1106
1108 0 485818 228688 93480 0 1107
1109 0 485885 228534 93560 0 1108
1110 0 485892 228522 93600 0 1109
1111 0 485945 228397 93720 0 1110
1112 0 485962 228386 93800 0 1111
1113 0 486044 228243 93840 0 1112
1114 0 486216 228141 94000 0 1113
1115 0 486329 228136 94080 0 1114
1116 0 486533 227863 94240 0 1115
1117 0 486587 227743 94360 0 1116
1118 0 486612 227655 94480 0 1117
1119 0 486530 227708 94560 0 1118
1120 0 486694 227548 94680 0 1119
1121 0 486770 227504 94800 0 1120
1122 0 486791 227460 94920 0 1121
1123 0 486820 227422 95000 0 1122
1124 0 486944 227324 95080 0 1123
1125 0 487121 227174 95200 0 1124
1126 0 487192 227004 95320 0 1125
1127 0 487205 226792 95480 0 1126
1128 0 487263 226627 95680 0 1127
1129 0 487362 226517 95840 0 1128
1130 0 487373 226499 95960 0 1129
1131 0 487386 226413 96080 0 1130
1132 0 487508 226241 96240 0 1131
1133 0 487576 225880 96440 0 1132
1134 0 487600 225768 96600 0 1133
1135 0 487573 225742 96800 0 1134
1136 0 487669 225434 97000 0 1135
1137 0 487925 225206 97080 0 1136
1138 0 488036 225033 97200 0 1137
1139 0 488114 224685 97360 0 1138
1140 0 488269 224515 97560 0 1139
1141 0 488307 224522 97720 0 1140
1142 0 488428 224338 97880 0 1141
1143 0 488434 224195 98000 0 1142
1144 0 488400 224044 98160 0 1143
1145 0 488236 223993 98400 0 1144
1146 0 488411 223792 98560 0 1145
1147 0 488407 223446 98760 0 1146
1148 0 488405 223227 98960 0 1147
1149 0 488505 223033 99120 0 1148
1150 0 488501 222852 99360 0 1149
1151 0 488443 222535 99600 0 1150
1152 0 488597 222337 99800 0 1151
1153 0 488707 222101 99960 0 1152
1154 0 488864 221923 100160 0 1153
1155 0 488909 221573 100320 0 1154
1156 0 488918 221308 100440 0 1155
1157 0 488836 221274 100520 0 1156
1158 0 488913 221110 100600 0 1157
1159 0 488983 221059 100720 0 1158
1160 0 489017 221060 100800 0 1159
1161 0 489177 221020 100840 0 1160
1162 0 489116 220773 100880 0 1161
1163 0 489115 220681 100920 0 1162
1164 0 489187 220538 101000 0 1163
1165 0 489114 220533 101040 0 1164
1166 0 489142 220540 101080 0 1165
1167 0 489178 220474 101120 0 1166
1168 0 489127 220463 101160 0 1167
1169 0 489140 220434 101200 0 1168
1170 0 489154 220389 101240 0 1169
1171 0 489181 220298 101280 0 1170
1172 0 489136 220273 101320 0 1171
1173 0 489135 220247 101360 0 1172
1174 0 489141 220224 101400 0 1173
1175 0 489154 220169 101440 0 1174
1176 0 489157 220135 101480 0 1175
1177 0 489248 220024 101560 0 1176
1178 0 489193 219976 101600 0 1177
1179 0 489241 219889 101640 0 1178
1180 0 489196 219717 101680 0 1179
1181 0 489207 219701 101760 0 1180
1182 0 489278 219594 101840 0 1181
1183 0 489334 219395 101880 0 1182
1184 0 489271 219172 101960 0 1183
1185 0 489272 219146 102040 0 1184
1186 0 489278 219024 102160 0 1185
1187 0 489285 218840 102240 0 1186
1188 0 489301 218718 102320 0 1187
1189 0 489290 218632 102360 0 1188
1190 0 489311 218635 102480 0 1189
1191 0 489451 218572 102520 0 1190
1192 0 489412 218523 102560 0 1191
1193 0 489363 218340 102640 0 1192
1194 0 489301 218333 102680 0 1193
1195 0 489336 218289 102760 0 1194
1196 0 489346 218246 102800 0 1195
1197 0 489395 218199 102840 0 1196
1198 0 489388 218103 102880 0 1197
1199 0 489344 218094 102920 0 1198
1200 0 489420 218023 102960 0 1199
1201 0 489348 218008 103000 0 1200
1202 0 489399 217982 103040 0 1201
1203 0 489412 217910 103080 0 1202
1204 0 489424 217897 103120 0 1203
1205 0 489398 217851 103160 0 1204
1206 0 489383 217714 103240 0 1205
1207 0 489366 217638 103320 0 1206
1208 0 489342 217600 103440 0 1207
1209 0 489366 217610 103520 0 1208
1210 0 489393 217557 103560 0 1209
1211 0 489330 217524 103600 0 1210
1212 0 489315 217478 103680 0 1211
1213 0 489366 217367 103760 0 1212
1214 0 489305 217359 103800 0 1213
1215 0 489284 217334 103880 0 1214
1216 0 489295 217186 103920 0 1215
1217 0 489320 217146 104040 0 1216
1218 0 489394 217263 104200 0 1217
1219 0 489416 217278 104280 0 1218
1220 0 489415 217289 104320 0 1219
1221 0 489450 217326 104400 0 1220
1222 0 489396 216443 104440 0 1221
1223 0 489434 216423 104520 0 1222
1224 0 489475 216309 104680 0 1223
1225 0 489476 216213 104840 0 1224
1226 0 489524 216058 105080 0 1225
1227 0 489530 216012 105120 0 1226
1228 0 489482 215985 105160 0 1227
1229 0 489517 215947 105200 0 1228
1230 0 489554 215932 105240 0 1229
1231 0 489497 215803 105280 0 1230
1232 0 489521 215911 105320 0 1231
1233 0 489489 215808 105360 0 1232
1234 0 489510 215708 105400 0 1233
1235 0 489506 215649 105480 0 1234
1236 0 489518 215646 105520 0 1235
1237 0 489486 215657 105560 0 1236
1238 0 489473 215585 105600 0 1237
1239 0 489378 215541 105640 0 1238
1240 0 489421 215493 105680 0 1239
1241 0 489400 215465 105720 0 1240
1242 0 489368 215416 105760 0 1241
1243 0 489307 215352 105800 0 1242
1244 0 489226 215174 105840 0 1243
1245 0 489082 214975 105960 0 1244
1246 0 488984 214752 106080 0 1245
1247 0 488907 214633 106160 0 1246
1248 0 488801 214469 106200 0 1247
1249 0 488640 214285 106240 0 1248
1250 0 488529 214178 106320 0 1249
1251 0 488477 213996 106400 0 1250
1252 0 488487 213814 106480 0 1251
1253 0 488496 213807 106560 0 1252
1254 0 488522 213673 106680 0 1253
1255 0 488518 213592 106760 0 1254
1256 0 488497 213533 106840 0 1255
1257 0 488504 213411 106920 0 1256
1258 0 488618 213338 107000 0 1257
1259 0 488649 213240 107040 0 1258
1260 0 488630 213234 107080 0 1259
1261 0 488666 213172 107120 0 1260
1262 0 488626 213010 107160 0 1261
1263 0 488598 212857 107200 0 1262
1264 0 488600 212729 107240 0 1263
1265 0 488617 212839 107280 0 1264
1266 0 488538 212671 107320 0 1265
1267 0 488641 212525 107400 0 1266
1268 0 488620 212351 107480 0 1267
1269 0 488699 212366 107600 0 1268
1270 0 488778 212243 107760 0 1269
1271 0 488849 212241 107880 0 1270
1272 0 488730 211999 108040 0 1271
1273 0 488746 211848 108160 0 1272
1274 0 488759 211820 108200 0 1273
1275 0 488715 211668 108280 0 1274
1276 0 488694 211584 108320 0 1275
1277 0 488695 211491 108360 0 1276
1278 0 488756 211573 108400 0 1277
1279 0 488717 211418 108440 0 1278
1280 0 488778 211274 108480 0 1279
1281 0 488685 211270 108520 0 1280
1282 0 488686 211082 108600 0 1281
1283 0 488665 210927 108680 0 1282
1284 0 488650 210805 108760 0 1283
1285 0 488637 210799 108800 0 1284
1286 0 488602 210804 108840 0 1285
1287 0 488531 210502 108880 0 1286
1288 0 488431 210390 108920 0 1287
1289 0 488438 210456 108960 0 1288
1290 0 488423 210466 109000 0 1289
1291 0 488338 210139 109120 0 1290
1292 0 488324 210120 109200 0 1291
1293 0 488309 210115 109240 0 1292
1294 0 488347 210095 109320 0 1293
1295 0 488369 210189 109480 0 1294
1296 0 488276 209966 109520 0 1295
1297 0 488190 209733 109760 0 1296
1298 0 488108 209554 109920 0 1297
1299 0 488031 209376 110040 0 1298
1300 0 487995 209284 110120 0 1299
1301 0 488022 209220 110280 0 1300
1302 0 487942 209072 110480 0 1301
1303 0 487930 208885 110680 0 1302
1304 0 487826 208753 110800 0 1303
1305 0 487343 208268 110800 0 1304
1306 0 487081 207816 110800 0 1305
1307 0 486927 207455 110880 0 1306
1308 0 486906 207313 110960 0 1307
1309 0 486918 207234 111200 0 1308
1310 0 486912 207132 111240 0 1309
1311 0 486911 207043 111280 0 1310
1312 0 486150 205471 111320 0 1311
1313 0 485964 205137 111440 0 1312
1314 0 485963 205120 111640 0 1313
1315 0 485828 204972 111800 0 1314
1316 0 485218 204375 111800 0 1315
1317 0 485035 203520 111800 0 1316
1318 0 484719 202668 111800 0 1317
1319 0 484493 202166 111720 0 1318
1320 0 484307 202087 111480 0 1319
1321 0 484057 201834 111440 0 1320
1322 0 483824 201125 111440 0 1321
1323 0 483536 200810 111400 0 1322
1324 0 482689 200375 111400 0 1323
1325 0 482168 200186 111360 0 1324
1326 0 482146 200096 111240 0 1325
1327 0 481833 199920 111080 0 1326
1328 0 481198 199614 111080 0 1327
1329 0 480880 198954 111080 0 1328
1330 0 480538 198664 111040 0 1329
1331 0 479313 197794 111040 0 1330
1332 0 478732 197163 111040 0 1331
1333 0 478035 196495 111040 0 1332
1334 0 477225 196352 111040 0 1333
1335 0 475881 195673 110960 0 1334
1336 0 474792 194866 111000 0 1335
1337 0 473942 194661 111040 0 1336
1338 0 472950 194268 111160 0 1337
1339 0 472341 193716 111160 0 1338
1340 0 471540 193405 111120 0 1339
1341 0 470448 192838 111120 0 1340
1342 0 469880 192620 111200 0 1341
1343 0 467978 191782 111200 0 1342
1344 0 466977 191248 111240 0 1343
1345 0 465414 190813 111240 0 1344
1346 0 464328 190678 111240 0 1345
1347 0 463450 190034 111240 0 1346
1348 0 462603 189696 111240 0 1347
1349 0 462226 189518 111320 0 1348
1350 0 460631 189144 111280 0 1349
1351 0 460074 189202 111200 0 1350
1352 0 459504 189083 111080 0 1351
1353 0 459455 189182 111120 0 1352
1354 0 458340 188546 111120 0 1353
1355 0 456135 188208 111120 0 1354
1356 0 456143 188283 111160 0 1355
1357 0 456359 188359 111200 0 1356
1358 0 456439 188377 111240 0 1357
1359 0 456430 188354 111280 0 1358
1360 0 456467 188324 111320 0 1359
1361 0 456262 188291 111360 0 1360
1362 0 456003 188253 111400 0 1361
1363 0 455285 188014 111440 0 1362
1364 0 453901 187989 111440 0 1363
1365 0 452929 187411 111440 0 1364
1366 0 451748 187027 111440 0 1365
1367 0 450982 186836 111440 0 1366
1368 0 450204 186363 111440 0 1367
1369 0 450031 186295 111480 0 1368
1370 0 450133 186347 111520 0 1369
1371 0 449924 186352 111560 0 1370
1372 0 450037 186277 111600 0 1371
1373 0 449976 186251 111680 0 1372
1374 0 449976 186266 111760 0 1373
1375 0 449860 186240 111840 0 1374
1376 0 449451 186175 112000 0 1375
1377 0 449019 186134 112040 0 1376
1378 0 448598 185890 112080 0 1377
1379 0 448354 185791 112200 0 1378
1380 0 448267 185766 112240 0 1379
1381 0 447820 185516 112280 0 1380
1382 0 447483 185225 112320 0 1381
1383 0 447297 185229 112360 0 1382
1384 0 447100 185116 112400 0 1383
1385 0 446566 185007 112440 0 1384
1386 0 446378 184870 112520 0 1385
1387 0 446039 184802 112560 0 1386
1388 0 445620 184518 112640 0 1387
1389 0 445551 184506 112720 0 1388
1390 0 445505 184487 112760 0 1389
1391 0 445406 184449 112800 0 1390
1392 0 445348 184468 112840 0 1391
1393 0 445349 184447 112880 0 1392
1394 0 445266 184374 112920 0 1393
1395 0 445300 184344 112960 0 1394
1396 0 445241 184342 113000 0 1395
1397 0 445224 184355 113040 0 1396
1398 0 445182 184311 113080 0 1397
1399 0 445043 184269 113120 0 1398
1400 0 444912 184319 113160 0 1399
1401 0 444896 184322 113200 0 1400
1402 0 444878 184300 113280 0 1401
1403 0 444819 184271 113320 0 1402
1404 0 444701 184240 113360 0 1403
1405 0 444518 184172 113400 0 1404
1406 0 444400 184169 113440 0 1405
1407 0 444352 184126 113480 0 1406
1408 0 444174 184046 113520 0 1407
1409 0 444065 183959 113560 0 1408
1410 0 444022 183900 113600 0 1409
1411 0 443995 183893 113640 0 1410
1412 0 443864 183795 113680 0 1411
1413 0 443651 183772 113720 0 1412
1414 0 443494 183576 113760 0 1413
1415 0 443447 183511 113800 0 1414
1416 0 443411 183485 113840 0 1415
1417 0 443188 183355 113880 0 1416
1418 0 443180 183300 113920 0 1417
1419 0 443168 183258 113960 0 1418
1420 0 443025 183182 114000 0 1419
1421 0 442975 183216 114040 0 1420
1422 0 442951 183190 114080 0 1421
1423 0 442890 183137 114120 0 1422
1424 0 442820 183089 114160 0 1423
1425 0 442782 183073 114200 0 1424
1426 0 442776 183106 114240 0 1425
1427 0 442743 183012 114280 0 1426
1428 0 442752 182939 114320 0 1427
1429 0 442683 183007 114360 0 1428
1430 0 442637 183046 114440 0 1429
1431 0 442579 182904 114480 0 1430
1432 0 442079 182920 114520 0 1431
1433 0 441902 182815 114600 0 1432
1434 0 441823 182714 114640 0 1433
1435 0 441725 182668 114680 0 1434
1436 0 441727 182637 114720 0 1435
1437 0 441643 182540 114760 0 1436
1438 0 441605 182495 114840 0 1437
1439 0 441599 182485 114880 0 1438
1440 0 441532 182373 114920 0 1439
1441 0 441592 182543 114960 0 1440
1442 0 441564 182495 115000 0 1441
1443 0 441557 182368 115040 0 1442
1444 0 441505 182174 115080 0 1443
1445 0 441385 182101 115120 0 1444
1446 0 441381 182083 115160 0 1445
1447 0 441346 182112 115200 0 1446
1448 0 441274 182027 115280 0 1447
1449 0 441276 182052 115320 0 1448
1450 0 441128 181976 115360 0 1449
1451 0 441367 182063 115400 0 1450
1452 0 441287 181887 115440 0 1451
1453 0 441138 181794 115480 0 1452
1454 0 441064 181692 115520 0 1453
1455 0 440968 181625 115560 0 1454
1456 0 440912 181544 115600 0 1455
1457 0 440798 181422 115640 0 1456
1458 0 440772 181400 115680 0 1457
1459 0 440678 181323 115720 0 1458
1460 0 440640 181282 115760 0 1459
1461 0 440591 181271 115800 0 1460
1462 0 440536 181257 115840 0 1461
1463 0 440456 181224 115880 0 1462
1464 0 440457 181148 115920 0 1463
1465 0 440457 181238 115960 0 1464
1466 0 440390 181182 116000 0 1465
1467 0 440335 181113 116040 0 1466
1468 0 440305 181097 116080 0 1467
1469 0 440255 181134 116120 0 1468
1470 0 440156 181078 116160 0 1469
1471 0 440196 181121 116200 0 1470
1472 0 440080 181073 116240 0 1471
1473 0 440032 181040 116280 0 1472
1474 0 439878 180956 116320 0 1473
1475 0 439801 180901 116360 0 1474
1476 0 439857 180976 116400 0 1475
1477 0 439807 180926 116440 0 1476
1478 0 439884 180957 116480 0 1477
1479 0 439767 180916 116520 0 1478
1480 0 439672 180867 116560 0 1479
1481 0 439478 180519 116600 0 1480
1482 0 439366 180309 116640 0 1481
1483 0 439324 180297 116720 0 1482
1484 0 439300 180216 116760 0 1483
1485 0 439223 180214 116800 0 1484
1486 0 439196 180190 116840 0 1485
1487 0 439189 180218 116880 0 1486
1488 0 439141 180159 116920 0 1487
1489 0 439149 180176 116960 0 1488
1490 0 439113 180159 117000 0 1489
1491 0 439148 180158 117040 0 1490
1492 0 439129 180080 117080 0 1491
1493 0 439031 180162 117120 0 1492
1494 0 439043 180033 117160 0 1493
1495 0 439056 179983 117200 0 1494
1496 0 438969 179982 117240 0 1495
1497 0 438881 179978 117280 0 1496
1498 0 438776 179921 117320 0 1497
1499 0 438648 179933 117400 0 1498
1500 0 438412 179809 117480 0 1499
1501 0 438329 179661 117560 0 1500
1502 0 438349 179641 117600 0 1501
1503 0 438255 179532 117680 0 1502
1504 0 438243 179483 117760 0 1503
1505 0 438282 179434 117840 0 1504
1506 0 438091 179453 117920 0 1505
1507 0 438010 179445 118000 0 1506
1508 0 437962 179451 118120 0 1507
1509 0 437873 179451 118200 0 1508
1510 0 437820 179423 118280 0 1509
1511 0 437718 179391 118400 0 1510
1512 0 437540 179390 118520 0 1511
1513 0 437468 179344 118640 0 1512
1514 0 436457 179036 119480 0 1513
1515 0 436377 178965 119600 0 1514
1516 0 436191 178815 119760 0 1515
1517 0 436187 178686 119840 0 1516
1518 0 436135 178593 119920 0 1517
1519 0 436147 178602 120000 0 1518
1520 0 436141 178584 120080 0 1519
1521 0 436043 178536 120160 0 1520
1522 0 435964 178559 120200 0 1521
1523 0 435912 178582 120320 0 1522
1524 0 435896 178582 120360 0 1523
1525 0 435850 178573 120400 0 1524
1526 0 435591 178566 120520 0 1525
1527 0 435525 178562 120560 0 1526
1528 0 435437 178537 120600 0 1527
1529 0 435325 178566 120640 0 1528
1530 0 435122 178607 120680 0 1529
1531 0 435056 178573 120760 0 1530
1532 0 434535 178533 121040 0 1531
1533 0 434513 178505 121080 0 1532
1534 0 434484 178530 121120 0 1533
1535 0 434440 178503 121160 0 1534
1536 0 434142 178448 121240 0 1535
1537 0 434090 178423 121320 0 1536
1538 0 434046 178378 121400 0 1537
1539 0 434029 178373 121480 0 1538
1540 0 434025 178382 121560 0 1539
1541 0 433974 178371 121640 0 1540
1542 0 433929 178360 121720 0 1541
1543 0 433664 178337 121800 0 1542
1544 0 433513 178275 121880 0 1543
1545 0 433438 178273 121960 0 1544
1546 0 433263 178201 122080 0 1545
1547 0 433042 178204 122160 0 1546
1548 0 432895 178174 122240 0 1547
1549 0 432729 178163 122320 0 1548
1550 0 432655 178158 122440 0 1549
1551 0 432415 178152 122520 0 1550
1552 0 432230 178086 122600 0 1551
1553 0 432177 178087 122640 0 1552
1554 0 432137 178093 122720 0 1553
1555 0 432070 178089 122760 0 1554
1556 0 431939 178016 122840 0 1555
1557 0 431844 178047 122920 0 1556
1558 0 431615 178047 123000 0 1557
1559 0 431486 178018 123080 0 1558
1560 0 431408 178020 123160 0 1559
1561 0 431291 177980 123240 0 1560
1562 0 431175 177998 123320 0 1561
1563 0 431020 178004 123480 0 1562
1564 0 430948 178009 123560 0 1563
1565 0 430893 178031 123640 0 1564
1566 0 430789 178063 123760 0 1565
1567 0 430740 178103 123880 0 1566
1568 0 430606 178189 124000 0 1567
1569 0 430508 178253 124240 0 1568
1570 0 430460 178292 124320 0 1569
1571 0 430387 178307 124440 0 1570
1572 0 430165 178332 124680 0 1571
1573 0 430135 178379 124800 0 1572
1574 0 430013 178303 124880 0 1573
1575 0 429979 178347 124960 0 1574
1576 0 429770 178336 125120 0 1575
1577 0 429379 178270 125360 0 1576
1578 0 429301 178165 125440 0 1577
1579 0 429196 178059 125520 0 1578
1580 0 429132 177987 125560 0 1579
1581 0 429069 177915 125600 0 1580
1582 0 428945 177822 125680 0 1581
1583 0 428930 177888 125760 0 1582
1584 0 428781 177799 125840 0 1583
1585 0 428751 177819 125920 0 1584
1586 0 428575 177871 126000 0 1585
1587 0 428191 177933 126080 0 1586
1588 0 428172 177866 126160 0 1587
1589 0 428060 177821 126240 0 1588
1590 0 427965 177898 126280 0 1589
1591 0 427915 177900 126320 0 1590
1592 0 427930 177915 126360 0 1591
1593 0 427848 177902 126400 0 1592
1594 0 427841 177897 126440 0 1593
1595 0 427852 177881 126480 0 1594
1596 0 427768 177917 126560 0 1595
1597 0 427739 177931 126720 0 1596
1598 0 427704 177884 126800 0 1597
1599 0 427639 177892 126960 0 1598
1600 0 427587 177883 127080 0 1599
1601 0 427520 177899 127160 0 1600
1602 0 427449 177888 127280 0 1601
1603 0 427351 177829 127400 0 1602
1604 0 427193 177822 127480 0 1603
1605 0 427132 177793 127560 0 1604
1606 0 426988 177820 127720 0 1605
1607 0 426894 177860 127800 0 1606
1608 0 426744 177853 127880 0 1607
1609 0 426661 177856 128000 0 1608
1610 0 426449 177743 128200 0 1609
1611 0 426338 177766 128280 0 1610
1612 0 426398 177745 128360 0 1611
1613 0 426240 177738 128440 0 1612
1614 0 426150 177695 128520 0 1613
1615 0 425980 177667 128640 0 1614
1616 0 425923 177658 128680 0 1615
1617 0 425665 177668 128880 0 1616
1618 0 425538 177638 128960 0 1617
1619 0 425387 177544 129160 0 1618
1620 0 425291 177535 129360 0 1619
1621 0 425186 177510 129520 0 1620
1622 0 425108 177495 129720 0 1621
1623 0 424789 177588 129880 0 1622
1624 0 424460 177621 130000 0 1623
1625 0 424312 177703 130080 0 1624
1626 0 424015 177718 130200 0 1625
1627 0 423833 177794 130320 0 1626
1628 0 423701 177831 130400 0 1627
1629 0 423510 177895 130560 0 1628
1630 0 423443 177896 130640 0 1629
1631 0 423277 177909 130720 0 1630
1632 0 423210 177904 130800 0 1631
1633 0 423056 177863 130920 0 1632
1634 0 422897 177884 131040 0 1633
1635 0 422853 177858 131120 0 1634
1636 0 422665 177853 131200 0 1635
1637 0 422455 177887 131280 0 1636
1638 0 422372 177886 131360 0 1637
1639 0 422153 177864 131440 0 1638
1640 0 422175 177879 131520 0 1639
1641 0 422098 177839 131720 0 1640
1642 0 422087 177855 131840 0 1641
1643 0 421998 177873 132000 0 1642
1644 0 421928 177927 132120 0 1643
1645 0 421934 178020 132200 0 1644
1646 0 421815 178022 132280 0 1645
1647 0 421777 178089 132360 0 1646
1648 0 421712 178124 132440 0 1647
1649 0 421559 178176 132520 0 1648
1650 0 421491 178170 132600 0 1649
1651 0 421454 178203 132680 0 1650
1652 0 421475 178278 132800 0 1651
1653 0 421233 178328 132960 0 1652
1654 0 421092 178287 133120 0 1653
1655 0 421068 178291 133200 0 1654
1656 0 421012 178289 133280 0 1655
1657 0 420967 178279 133360 0 1656
1658 0 420930 178268 133440 0 1657
1659 0 420881 178277 133520 0 1658
1660 0 420822 178293 133600 0 1659
1661 0 420754 178323 133680 0 1660
1662 0 420710 178334 133800 0 1661
1663 0 420611 178353 133920 0 1662
1664 0 420572 178362 134000 0 1663
1665 0 420435 178390 134080 0 1664
1666 0 420342 178382 134160 0 1665
1667 0 420290 178423 134240 0 1666
1668 0 420274 178371 134280 0 1667
1669 0 420218 178453 134320 0 1668
1670 0 420037 178392 134440 0 1669
1671 0 419807 178442 134520 0 1670
1672 0 419610 178408 134680 0 1671
1673 0 419541 178400 134760 0 1672
1674 0 419452 178289 134960 0 1673
1675 0 419359 178283 135080 0 1674
1676 0 419179 178292 135360 0 1675
1677 0 419106 178290 135560 0 1676
1678 0 419034 178212 135800 0 1677
1679 0 418945 178162 136040 0 1678
1680 0 418820 178165 136400 0 1679
1681 0 418690 178157 136720 0 1680
1682 0 418552 178123 137040 0 1681
1683 0 418410 178046 137320 0 1682
1684 0 418165 178032 137640 0 1683
1685 0 418002 177996 138000 0 1684
1686 0 418046 177938 138080 0 1685
1687 0 418002 178010 138200 0 1686
1688 0 418036 177989 138280 0 1687
1689 0 418019 178009 138440 0 1688
1690 0 418002 178053 138560 0 1689
1691 0 418030 178069 138680 0 1690
1692 0 418062 178127 138760 0 1691
1693 0 418011 178170 138880 0 1692
1694 0 418010 178222 138960 0 1693
1695 0 418031 178272 139040 0 1694
1696 0 418004 178305 139120 0 1695
1697 0 418006 178353 139200 0 1696
1698 0 417552 178677 139280 0 1697
1699 0 417923 178467 139320 0 1698
1700 0 418024 178457 139400 0 1699
1701 0 418092 178507 139520 0 1700
1702 0 418083 178530 139600 0 1701
1703 0 418132 178579 139720 0 1702
1704 0 418121 178553 139840 0 1703
1705 0 417978 178627 140040 0 1704
1706 0 417943 178656 140120 0 1705
1707 0 417902 178645 140160 0 1706
1708 0 417894 178625 140240 0 1707
1709 0 417836 178572 140440 0 1708
1710 0 417751 178542 140600 0 1709
1711 0 417731 178570 140720 0 1710
1712 0 417691 178581 140840 0 1711
1713 0 417703 178553 140960 0 1712
1714 0 417687 178549 141040 0 1713
1715 0 417676 178571 141160 0 1714
1716 0 417667 178555 141240 0 1715
1717 0 417631 178528 141360 0 1716
1718 0 417594 178531 141480 0 1717
1719 0 417511 178516 141640 0 1718
1720 0 417450 178503 141720 0 1719
1721 0 417387 178462 141840 0 1720
1722 0 417377 178475 141920 0 1721
1723 0 417311 178490 142040 0 1722
1724 0 417310 178497 142120 0 1723
1725 0 417272 178514 142240 0 1724
1726 0 417271 178547 142320 0 1725
1727 0 417255 178566 142480 0 1726
1728 0 417150 178555 142600 0 1727
1729 0 417114 178523 142680 0 1728
1730 0 417054 178491 142800 0 1729
1731 0 417016 178451 142880 0 1730
1732 0 417002 178390 142960 0 1731
1733 0 416990 178344 143040 0 1732
1734 0 416888 178320 143160 0 1733
1735 0 416892 178267 143200 0 1734
1736 0 416805 178144 143280 0 1735
1737 0 416750 178065 143400 0 1736
1738 0 416704 177968 143480 0 1737
1739 0 416688 177928 143560 0 1738
1740 0 416714 177832 143640 0 1739
1741 0 416728 177647 143680 0 1740
1742 0 416724 177632 143720 0 1741
1743 0 416720 177629 143760 0 1742
1744 0 416688 177511 143920 0 1743
1745 0 416706 177451 144040 0 1744
1746 0 416740 177405 144120 0 1745
1747 0 416685 177390 144200 0 1746
1748 0 416712 177515 144280 0 1747
1749 0 416636 177468 144440 0 1748
1750 0 416601 177449 144560 0 1749
1751 0 416553 177427 144680 0 1750
1752 0 416508 177384 144760 0 1751
1753 0 416490 177386 144840 0 1752
1754 0 416459 177350 144920 0 1753
1755 0 416375 177376 145040 0 1754
1756 0 416296 177388 145120 0 1755
1757 0 416226 177370 145360 0 1756
1758 0 416195 177356 145520 0 1757
1759 0 416141 177394 145640 0 1758
1760 0 416113 177402 145760 0 1759
1761 0 416068 177358 145880 0 1760
1762 0 416034 177328 145960 0 1761
1763 0 416045 177319 146040 0 1762
1764 0 416033 177280 146120 0 1763
1765 0 416012 177249 146200 0 1764
1766 0 415963 177235 146280 0 1765
1767 0 415957 177219 146360 0 1766
1768 0 415929 177193 146440 0 1767
1769 0 415917 177162 146520 0 1768
1770 0 415898 177125 146600 0 1769
1771 0 415865 177119 146720 0 1770
1772 0 415833 177092 146800 0 1771
1773 0 415770 177062 146880 0 1772
1774 0 415749 177015 146960 0 1773
1775 0 415717 176921 147120 0 1774
1776 0 415550 176803 147360 0 1775
1777 0 415477 176754 147440 0 1776
1778 0 415429 176695 147560 0 1777
1779 0 415452 176693 147720 0 1778
1780 0 415350 176652 147920 0 1779
1781 0 415280 176668 148000 0 1780
1782 0 415200 176659 148160 0 1781
1783 0 415134 176540 148280 0 1782
1784 0 415016 176470 148520 0 1783
1785 0 414930 176373 148680 0 1784
1786 0 414757 176191 148920 0 1785
1787 0 414702 176145 149040 0 1786
1788 0 414585 176084 149200 0 1787
1789 0 414477 176060 149240 0 1788
1790 0 414303 176023 149400 0 1789
1791 0 414176 176186 149680 0 1790
1792 0 414175 176639 149960 0 1791
1793 0 414151 176496 150280 0 1792
1794 0 413973 175677 150560 0 1793
1795 0 413823 175225 150680 0 1794
1796 0 413755 175022 150760 0 1795
1797 0 413715 174919 150880 0 1796
1798 0 413633 174712 151080 0 1797
1799 0 413572 174554 151200 0 1798
1800 0 413492 174412 151320 0 1799
1801 0 413371 174222 151560 0 1800
1802 0 413315 174159 151680 0 1801
1803 0 413305 174100 151800 0 1802
1804 0 413197 173987 151880 0 1803
1805 0 413116 173933 152000 0 1804
1806 0 413079 173902 152040 0 1805
1807 0 413031 173838 152280 0 1806
1808 0 412883 173785 152400 0 1807
1809 0 412863 173781 152520 0 1808
1810 0 412789 173765 152640 0 1809
1811 0 412667 173724 152760 0 1810
1812 0 412578 173573 152920 0 1811
1813 0 412353 173412 153080 0 1812
1814 0 412230 173267 153280 0 1813
1815 0 412108 173100 153360 0 1814
1816 0 412083 173089 153480 0 1815
1817 0 411979 172980 153600 0 1816
1818 0 411908 172906 153680 0 1817
1819 0 411902 172863 153760 0 1818
1820 0 411856 172773 153840 0 1819
1821 0 411762 172660 153920 0 1820
1822 0 411608 172411 154000 0 1821
1823 0 411442 172242 154120 0 1822
1824 0 411222 171798 154320 0 1823
1825 0 411191 171689 154360 0 1824
1826 0 411044 171530 154480 0 1825
1827 0 410882 171313 154720 0 1826
1828 0 410726 171134 154840 0 1827
1829 0 410609 171000 154960 0 1828
1830 0 410508 170867 155120 0 1829
1831 0 410376 170793 155280 0 1830
1832 0 410267 170730 155400 0 1831
1833 0 410184 170731 155560 0 1832
1834 0 409963 170607 155720 0 1833
1835 0 409752 170426 155880 0 1834
1836 0 409523 170225 156080 0 1835
1837 0 409213 169932 156280 0 1836
1838 0 408848 169634 156520 0 1837
1839 0 408586 169319 156800 0 1838
1840 0 408392 169153 156960 0 1839
1841 0 408197 169063 157160 0 1840
1842 0 408066 168972 157280 0 1841
1843 0 407806 168835 157680 0 1842
1844 0 407650 168757 157800 0 1843
1845 0 407556 168775 157920 0 1844
1846 0 407284 168906 158120 0 1845
1847 0 407210 168842 158160 0 1846
1848 0 407165 168881 158240 0 1847
1849 0 407001 168892 158400 0 1848
1850 0 406809 168809 158600 0 1849
1851 0 406685 168747 158680 0 1850
1852 0 406612 168648 158880 0 1851
1853 0 406548 168585 159000 0 1852
1854 0 406492 168555 159080 0 1853
1855 0 406291 168364 159240 0 1854
1856 0 406224 168247 159280 0 1855
1857 0 406112 168142 159400 0 1856
1858 0 405841 168070 159640 0 1857
1859 0 405780 168070 159680 0 1858
1860 0 405621 168082 159760 0 1859
1861 0 405480 168064 159840 0 1860
1862 0 405357 168044 159920 0 1861
1863 0 405226 168061 160000 0 1862
1864 0 405058 168055 160120 0 1863
1865 0 404946 168046 160200 0 1864
1866 0 404788 167990 160320 0 1865
1867 0 404625 167950 160360 0 1866
1868 0 404536 167950 160440 0 1867
1869 0 404286 167820 160560 0 1868
1870 0 403977 167730 160640 0 1869
1871 0 403791 167609 160760 0 1870
1872 0 403611 167553 160920 0 1871
1873 0 403429 167552 161080 0 1872
1874 0 403203 167566 161240 0 1873
1875 0 403066 167483 161320 0 1874
1876 0 402901 167390 161480 0 1875
1877 0 402598 167193 161640 0 1876
1878 0 402451 167163 161800 0 1877
1879 0 402323 167135 161880 0 1878
1880 0 402125 167025 161920 0 1879
1881 0 401977 166930 162000 0 1880
1882 0 401886 166909 162040 0 1881
1883 0 401816 166841 162120 0 1882
1884 0 401631 166755 162240 0 1883
1885 0 401508 166681 162320 0 1884
1886 0 401310 166585 162440 0 1885
1887 0 401273 166573 162480 0 1886
1888 0 401211 166568 162560 0 1887
1889 0 401125 166580 162680 0 1888
1890 0 401056 166537 162760 0 1889
1891 0 400986 166536 162840 0 1890
1892 0 400955 166566 162920 0 1891
1893 0 400964 166598 162960 0 1892
1894 0 400946 166578 163080 0 1893
1895 0 400911 166570 163160 0 1894
1896 0 400850 166526 163240 0 1895
1897 0 400622 166536 163480 0 1896
1898 0 400477 166571 163640 0 1897
1899 0 400410 166539 163760 0 1898
1900 0 400205 166475 163920 0 1899
1901 0 399975 166420 164000 0 1900
1902 0 399854 166355 164120 0 1901
1903 0 399738 166310 164200 0 1902
1904 0 399657 166156 164280 0 1903
1905 0 399560 166014 164360 0 1904
1906 0 399475 165909 164480 0 1905
1907 0 399430 165782 164600 0 1906
1908 0 399273 165722 164720 0 1907
1909 0 399210 165626 164840 0 1908
1910 0 399160 165555 164960 0 1909
1911 0 399050 165476 165080 0 1910
1912 0 398906 165437 165160 0 1911
1913 0 398875 165441 165240 0 1912
1914 0 398701 165406 165320 0 1913
1915 0 398557 165408 165360 0 1914
1916 0 398412 165391 165440 0 1915
1917 0 398382 165368 165520 0 1916
1918 0 398377 165346 165560 0 1917
1919 0 397985 165396 165600 0 1918
1920 0 397806 165394 165680 0 1919
1921 0 397594 165409 165760 0 1920
1922 0 397268 165347 165880 0 1921
1923 0 396932 165340 165920 0 1922
1924 0 396687 165237 166000 0 1923
1925 0 396499 165147 166080 0 1924
1926 0 396356 165049 166160 0 1925
1927 0 396313 164983 166200 0 1926
1928 0 396293 164963 166280 0 1927
1929 0 396098 164760 166400 0 1928
1930 0 396032 164674 166480 0 1929
1931 0 396035 164622 166560 0 1930
1932 0 396032 164519 166640 0 1931
1933 0 396040 164470 166720 0 1932
1934 0 396049 164314 166800 0 1933
1935 0 396045 164165 166840 0 1934
1936 0 395899 164108 166960 0 1935
1937 0 395864 164074 167000 0 1936
1938 0 395829 164061 167040 0 1937
1939 0 395762 164015 167120 0 1938
1940 0 395662 163970 167200 0 1939
1941 0 395501 163834 167280 0 1940
1942 0 395423 163732 167360 0 1941
1943 0 395338 163682 167440 0 1942
1944 0 395116 163609 167520 0 1943
1945 0 394744 163644 167600 0 1944
1946 0 394343 163549 167640 0 1945
1947 0 393941 163363 167760 0 1946
1948 0 393741 163235 167840 0 1947
1949 0 393607 163156 167920 0 1948
1950 0 393491 163098 168000 0 1949
1951 0 393396 163067 168080 0 1950
1952 0 393214 163030 168200 0 1951
1953 0 393129 163014 168320 0 1952
1954 0 393070 162998 168440 0 1953
1955 0 392966 162914 168560 0 1954
1956 0 392872 162900 168640 0 1955
1957 0 392734 162853 168720 0 1956
1958 0 392566 162777 168800 0 1957
1959 0 392369 162705 168880 0 1958
1960 0 392224 162652 168960 0 1959
1961 0 392025 162587 169040 0 1960
1962 0 391844 162527 169120 0 1961
1963 0 391666 162445 169200 0 1962
1964 0 391472 162356 169240 0 1963
1965 0 391210 162217 169400 0 1964
1966 0 391004 162157 169480 0 1965
1967 0 390841 162085 169560 0 1966
1968 0 390616 162010 169640 0 1967
1969 0 390243 161765 169680 0 1968
1970 0 390028 161505 169720 0 1969
1971 0 389749 161323 169800 0 1970
1972 0 389574 161257 169880 0 1971
1973 0 389574 161300 169960 0 1972
1974 0 389463 161341 170080 0 1973
1975 0 389252 161234 170200 0 1974
1976 0 389062 161139 170280 0 1975
1977 0 388789 161054 170400 0 1976
1978 0 388708 160936 170480 0 1977
1979 0 388672 160902 170560 0 1978
1980 0 388126 160496 170640 0 1979
1981 0 387748 160272 170720 0 1980
1982 0 387299 160153 170800 0 1981
1983 0 387038 160135 170880 0 1982
1984 0 386759 159991 171160 0 1983
1985 0 386516 159642 171280 0 1984
1986 0 386237 159180 171400 0 1985
1987 0 385904 158934 171480 0 1986
1988 0 385750 158844 171560 0 1987
1989 0 385725 158794 171640 0 1988
1990 0 385613 158644 171720 0 1989
1991 0 385256 158442 171760 0 1990
1992 0 385240 158336 171840 0 1991
1993 0 385034 158348 171880 0 1992
1994 0 384721 158383 172040 0 1993
1995 0 384627 158345 172080 0 1994
1996 0 384536 158332 172120 0 1995
1997 0 384311 158175 172200 0 1996
1998 0 384410 158102 172280 0 1997
1999 0 384211 157844 172360 0 1998
2000 0 384238 157763 172440 0 1999
2001 0 383695 157070 172520 0 2000
2002 0 383337 156981 172640 0 2001
2003 0 383026 156945 172720 0 2002
2004 0 382900 156942 172800 0 2003
2005 0 382854 156956 172840 0 2004
2006 0 382831 156934 172880 0 2005
2007 0 382696 156888 172920 0 2006
2008 0 382272 156651 173040 0 2007
2009 0 381812 156168 173120 0 2008
2010 0 381501 156067 173280 0 2009
2011 0 381096 155922 173320 0 2010
2012 0 380891 155868 173360 0 2011
2013 0 380195 155631 173400 0 2012
2014 0 379119 155604 173520 0 2013
2015 0 377873 155614 173480 0 2014
2016 5 377268 155115 173480 0 2015
2017 0 376733 155236 173400 0 2016
2018 0 375867 155170 173400 0 2017
2019 0 375075 155246 173400 0 2018
2020 0 375053 155260 173320 0 2019
2021 0 375021 155292 173240 0 2020
2022 0 374857 155380 173200 0 2021
2023 0 374696 155337 173160 0 2022
2024 0 374460 155418 173080 0 2023
2025 0 374363 155589 172960 0 2024
2026 0 374408 155503 172840 0 2025
2027 0 373833 155505 172680 0 2026
2028 0 372989 155389 172440 0 2027
2029 0 372646 155601 172320 0 2028
2030 0 372647 155545 172240 0 2029
2031 0 372563 155551 172080 0 2030
2032 0 372480 155559 171920 0 2031
2033 0 372394 155554 171880 0 2032
2034 0 372073 155693 171840 0 2033
2035 0 371943 155807 171800 0 2034
2036 0 371816 155876 171760 0 2035
2037 0 371800 155915 171720 0 2036
2038 0 371766 155905 171680 0 2037
2039 0 371772 155878 171640 0 2038
2040 0 371554 155944 171600 0 2039
2041 0 371404 156026 171560 0 2040
2042 0 371278 156049 171520 0 2041
2043 0 371220 156057 171480 0 2042
2044 0 371152 156164 171440 0 2043
2045 0 371119 156212 171400 0 2044
2046 0 370824 156176 171360 0 2045
2047 0 370734 156377 171320 0 2046
2048 0 370472 156422 171280 0 2047
2049 0 370460 156326 171240 0 2048
2050 0 370487 156291 171200 0 2049
2051 0 370322 156363 171160 0 2050
2052 0 370128 156295 171120 0 2051
2053 0 370328 156222 171080 0 2052
2054 0 370216 156112 171040 0 2053
2055 0 370113 156127 171000 0 2054
2056 0 369980 156278 170920 0 2055
2057 0 369947 156176 170760 0 2056
2058 0 369725 156203 170640 0 2057
2059 0 369829 156169 170520 0 2058
2060 0 369802 155994 170440 0 2059
2061 5 368672 155966 170360 0 2060
2062 0 368697 155929 170280 0 2061
2063 0 368707 155883 170200 0 2062
2064 0 368701 155843 170080 0 2063
2065 0 368793 155811 169920 0 2064
2066 0 368602 155777 169880 0 2065
2067 0 368622 155795 169840 0 2066
2068 0 368566 155756 169800 0 2067
2069 0 368574 155737 169760 0 2068
2070 0 368574 155674 169720 0 2069
2071 5 368647 155655 169640 0 2070
2072 0 368683 155646 169600 0 2071
2073 0 368728 155640 169480 0 2072
2074 0 368735 155627 169320 0 2073
2075 5 368978 155548 169040 0 2074
2076 0 367899 155999 169040 0 2075
2077 0 367682 156383 169080 0 2076
2078 0 367489 156475 168960 0 2077
2079 0 367416 156590 168920 0 2078
2080 0 367258 156616 168880 0 2079
2081 0 367249 156610 168840 0 2080
2082 0 367213 156632 168760 0 2081
2083 0 367197 156682 168640 0 2082
2084 0 367152 156687 168600 0 2083
2085 0 367107 156692 168560 0 2084
2086 0 366991 156874 168280 0 2085
2087 0 366736 157027 168200 0 2086
2088 0 366688 157009 168080 0 2087
2089 0 366431 157208 168000 0 2088
2090 0 366063 157532 168000 0 2089
2091 0 365619 157663 168000 0 2090
2092 0 365303 157739 167920 0 2091
2093 0 365512 157777 167840 0 2092
2094 0 365413 157888 167800 0 2093
2095 0 364755 158125 167760 0 2094
2096 5 364604 158128 167720 0 2095
2097 0 364374 158178 167440 0 2096
2098 0 364389 158221 167400 0 2097
2099 0 364342 158373 167360 0 2098
2100 0 364348 158383 167320 0 2099
2101 0 364359 158145 167280 0 2100
2102 0 364370 158123 167240 0 2101
2103 0 364366 158132 167200 0 2102
2104 0 364319 158150 167160 0 2103
2105 0 364337 158132 167040 0 2104
2106 0 364370 158012 166960 0 2105
2107 0 364451 158021 166880 0 2106
2108 0 364310 158002 166840 0 2107
2109 0 364277 158032 166800 0 2108
2110 0 364040 158116 166760 0 2109
2111 0 363904 158134 166640 0 2110
2112 0 363703 158086 166560 0 2111
2113 0 363732 158127 166480 0 2112
2114 0 363672 158142 166400 0 2113
2115 0 363605 158079 166360 0 2114
2116 0 363239 157954 166320 0 2115
2117 0 364047 158553 166160 0 2116
2118 0 363937 158582 166120 0 2117
2119 0 363883 158570 166080 0 2118
2120 0 363703 158539 166040 0 2119
2121 0 363770 158611 166000 0 2120
2122 0 363747 158537 165960 0 2121
2123 0 363671 158521 165920 0 2122
2124 0 363614 158551 165880 0 2123
2125 0 363600 158578 165840 0 2124
2126 0 363622 158565 165800 0 2125
2127 0 363594 158465 165760 0 2126
2128 0 363540 158532 165720 0 2127
2129 0 363438 158492 165680 0 2128
2130 0 363367 158450 165640 0 2129
2131 0 363328 158466 165600 0 2130
2132 0 363218 158492 165520 0 2131
2133 0 363252 158466 165440 0 2132
2134 0 363159 158390 165320 0 2133
2135 0 363089 158325 165280 0 2134
2136 0 362970 158201 165240 0 2135
2137 0 362889 158177 165200 0 2136
2138 0 362832 158136 165080 0 2137
2139 0 362632 158033 164960 0 2138
2140 0 362561 157950 164880 0 2139
2141 0 362274 157793 164800 0 2140
2142 0 362112 157662 164720 0 2141
2143 5 362108 157671 164680 0 2142
2144 0 362092 157672 164600 0 2143
2145 0 361941 157498 164560 0 2144
2146 0 361878 157416 164520 0 2145
2147 0 361745 157324 164440 0 2146
2148 0 361648 157230 164400 0 2147
2149 0 361622 157071 164360 0 2148
2150 0 361683 157192 164320 0 2149
2151 5 361621 157126 164280 0 2150
2152 0 361562 157067 164240 0 2151
2153 0 361489 156950 164040 0 2152
2154 0 361426 156909 163960 0 2153
2155 0 361360 156833 163920 0 2154
2156 0 361359 156808 163760 0 2155
2157 0 361426 156697 163680 0 2156
2158 0 361357 156668 163560 0 2157
2159 0 361250 156623 163440 0 2158
2160 0 361111 156638 163400 0 2159
2161 0 360973 156555 163320 0 2160
2162 0 360969 156533 163240 0 2161
2163 0 360983 156325 163200 0 2162
2164 0 361095 156377 163120 0 2163
2165 0 361087 156379 163040 0 2164
2166 0 360984 156065 163000 0 2165
2167 0 360957 156022 162880 0 2166
2168 0 360840 156020 162800 0 2167
2169 0 360804 155916 162720 0 2168
2170 0 360321 155935 162640 0 2169
2171 0 360148 155858 162600 0 2170
2172 0 360219 155763 162560 0 2171
2173 0 360253 155676 162520 0 2172
2174 0 360291 155559 162480 0 2173
2175 0 360395 155567 162440 0 2174
2176 0 360408 155522 162360 0 2175
2177 0 360405 155398 162320 0 2176
2178 0 360399 155274 162280 0 2177
2179 0 360317 155245 162200 0 2178
2180 0 360026 155054 162040 0 2179
2181 0 360055 154898 161800 0 2180
2182 0 359990 154861 161680 0 2181
2183 0 359933 154786 161600 0 2182
2184 0 359824 154688 161480 0 2183
2185 0 359756 154632 161440 0 2184
2186 0 359706 154578 161400 0 2185
2187 0 359666 154589 161320 0 2186
2188 0 359441 154551 161240 0 2187
2189 0 359410 154560 161200 0 2188
2190 0 359492 154508 161160 0 2189
2191 0 359334 154315 161000 0 2190
2192 0 359334 154204 160960 0 2191
2193 0 359253 154111 160800 0 2192
2194 0 359239 153979 160720 0 2193
2195 0 359130 153886 160680 0 2194
2196 0 359110 153756 160600 0 2195
2197 0 359080 153699 160560 0 2196
2198 0 359139 153657 160520 0 2197
2199 0 359170 153499 160480 0 2198
2200 0 359075 153430 160320 0 2199
2201 0 359077 153405 160280 0 2200
2202 0 359130 153429 160240 0 2201
2203 0 359106 153405 160160 0 2202
2204 0 359192 153246 160120 0 2203
2205 0 359147 152892 160080 0 2204
2206 0 358990 152729 160040 0 2205
2207 0 358988 152614 160000 0 2206
2208 0 358986 152498 159960 0 2207
2209 0 358984 152318 159880 0 2208
2210 0 359101 152355 159840 0 2209
2211 0 359105 152101 159800 0 2210
2212 0 359102 152056 159720 0 2211
2213 0 359120 152085 159680 0 2212
2214 0 359150 151943 159640 0 2213
2215 0 359148 152005 159600 0 2214
2216 0 359111 151826 159560 0 2215
2217 0 358771 151448 159520 0 2216
2218 0 358749 151342 159480 0 2217
2219 0 358830 151340 159440 0 2218
2220 0 358881 151317 159400 0 2219
2221 0 358891 151279 159360 0 2220
2222 0 358891 151198 159320 0 2221
2223 0 358884 150944 159280 0 2222
2224 0 358867 150892 159240 0 2223
2225 0 358942 150791 159200 0 2224
2226 0 358944 150687 159160 0 2225
2227 0 358979 150488 159120 0 2226
2228 0 359013 150480 159080 0 2227
2229 0 358920 150392 159040 0 2228
2230 0 358977 150338 159000 0 2229
2231 0 359037 150278 158960 0 2230
2232 0 359029 150093 158920 0 2231
2233 0 359123 150127 158880 0 2232
2234 0 359180 150048 158840 0 2233
2235 0 359298 150041 158800 0 2234
2236 0 359216 149911 158760 0 2235
2237 0 359349 149783 158720 0 2236
2238 0 359328 149701 158680 0 2237
2239 0 359285 149589 158640 0 2238
2240 0 359305 149559 158600 0 2239
2241 5 359369 149514 158560 0 2240
2242 0 358984 149296 158560 0 2241
2243 0 359068 149313 158520 0 2242
2244 0 359153 149323 158480 0 2243
2245 0 359190 149312 158440 0 2244
2246 0 359223 149266 158400 0 2245
2247 0 359343 149180 158360 0 2246
2248 0 359279 149142 158320 0 2247
2249 0 359060 148774 158280 0 2248
2250 0 358993 148734 158240 0 2249
2251 0 359118 148629 158200 0 2250
2252 0 358970 148575 158160 0 2251
2253 0 359029 148500 158120 0 2252
2254 0 359061 148378 158080 0 2253
2255 0 359036 148370 158040 0 2254
2256 5 358991 148180 158000 0 2255
2257 0 358953 147988 157960 0 2256
2258 0 358957 147971 157920 0 2257
2259 0 358920 147859 157880 0 2258
2260 0 358959 147843 157840 0 2259
2261 0 358999 147684 157800 0 2260
2262 0 359037 147539 157760 0 2261
2263 0 359068 147454 157720 0 2262
2264 0 359092 147325 157680 0 2263
2265 0 359095 147310 157640 0 2264
2266 0 359100 147058 157600 0 2265
2267 0 359056 146929 157560 0 2266
2268 0 359074 146803 157520 0 2267
2269 0 359151 146488 157480 0 2268
2270 0 359161 146449 157440 0 2269
2271 0 359153 146424 157400 0 2270
2272 0 359159 146424 157360 0 2271
2273 0 359166 146419 157320 0 2272
2274 0 359184 146145 157280 0 2273
2275 0 359359 145929 157200 0 2274
2276 0 359358 145830 157120 0 2275
2277 0 359358 145828 157080 0 2276
2278 0 359365 145715 156960 0 2277
2279 0 359416 145526 156920 0 2278
2280 0 359469 145341 156880 0 2279
2281 0 359538 145076 156800 0 2280
2282 0 359786 144863 156720 0 2281
2283 0 359756 144663 156680 0 2282
2284 0 359829 144625 156640 0 2283
2285 0 359923 144568 156600 0 2284
2286 0 359920 144555 156520 0 2285
2287 0 359919 144548 156480 0 2286
2288 5 359946 144484 156440 0 2287
2289 0 359957 144377 156400 0 2288
2290 0 359965 144083 156360 0 2289
2291 0 359951 144011 156320 0 2290
2292 0 360005 143802 156240 0 2291
2293 0 360204 143707 156200 0 2292
2294 0 360247 143640 156160 0 2293
2295 0 360447 143649 156120 0 2294
2296 0 360376 143696 156080 0 2295
2297 5 360469 143662 156040 0 2296
2298 0 360616 143644 156000 0 2297
2299 0 361042 143296 155960 0 2298
2300 0 361397 143106 155920 0 2299
2301 0 361491 143072 155880 0 2300
2302 0 362122 142689 155840 0 2301
2303 0 362470 142643 155800 0 2302
2304 0 362444 142671 155760 0 2303
2305 0 362554 142517 155720 0 2304
2306 0 362650 142438 155680 0 2305
2307 0 362902 141967 155640 0 2306
2308 0 363091 141923 155600 0 2307
2309 0 363096 141931 155560 0 2308
2310 0 363218 141830 155520 0 2309
2311 0 363518 141696 155480 0 2310
2312 5 363744 141332 155440 0 2311
2313 0 363730 141317 155400 0 2312
2314 0 363680 141268 155280 0 2313
2315 0 363693 141249 155240 0 2314
2316 0 363719 141215 155160 0 2315
2317 0 363636 141136 155040 0 2316
2318 0 363553 141056 154920 0 2317
2319 0 363410 140649 154880 0 2318
2320 0 363414 140507 154840 0 2319
2321 0 363394 140399 154800 0 2320
2322 0 363372 140359 154760 0 2321
2323 0 363422 140328 154720 0 2322
2324 0 363357 140257 154680 0 2323
2325 0 363322 140160 154640 0 2324
2326 0 363276 140019 154600 0 2325
2327 0 363249 139900 154560 0 2326
2328 0 363228 139822 154520 0 2327
2329 0 363174 139807 154440 0 2328
2330 0 363171 139717 154360 0 2329
2331 0 363143 139621 154320 0 2330
2332 0 363100 139539 154280 0 2331
2333 0 363186 139489 154240 0 2332
2334 0 363217 139412 154200 0 2333
2335 0 363229 139326 154160 0 2334
2336 0 363214 139265 154120 0 2335
2337 0 363176 139199 154080 0 2336
2338 0 363147 139153 154040 0 2337
2339 0 363133 139110 154000 0 2338
2340 0 363133 139076 153960 0 2339
2341 0 363131 139035 153920 0 2340
2342 0 363137 139017 153880 0 2341
2343 0 363099 138993 153840 0 2342
2344 0 363097 138979 153800 0 2343
2345 0 363082 138938 153760 0 2344
2346 0 363044 138880 153720 0 2345
2347 0 363009 138789 153680 0 2346
2348 0 362938 138690 153640 0 2347
2349 0 362881 138595 153600 0 2348
2350 0 362850 138501 153520 0 2349
2351 0 362801 138373 153480 0 2350
2352 0 362767 138348 153440 0 2351
2353 0 362697 138281 153400 0 2352
2354 0 362669 138273 153360 0 2353
2355 0 362629 138205 153320 0 2354
2356 0 362581 138103 153280 0 2355
2357 0 362542 138038 153240 0 2356
2358 0 362474 137968 153200 0 2357
2359 0 362402 137929 153160 0 2358
2360 0 362402 137831 153120 0 2359
2361 0 362426 137706 153080 0 2360
2362 0 362320 137481 153040 0 2361
2363 0 362314 137339 153000 0 2362
2364 0 362238 137212 152960 0 2363
2365 0 362211 137168 152920 0 2364
2366 0 362046 136989 152880 0 2365
2367 0 361869 136538 152840 0 2366
2368 0 361751 136415 152800 0 2367
2369 0 361680 136261 152680 0 2368
2370 0 361641 136160 152640 0 2369
2371 0 361622 136006 152560 0 2370
2372 0 361586 135972 152520 0 2371
2373 0 361530 135922 152440 0 2372
2374 0 361469 135817 152400 0 2373
2375 0 361456 135437 152360 0 2374
2376 0 361434 135231 152320 0 2375
2377 5 361449 135056 152280 0 2376
2378 0 361372 134679 152320 0 2377
2379 0 361347 134614 152360 0 2378
2380 0 361311 134531 152400 0 2379
2381 0 361298 134470 152440 0 2380
2382 0 361302 134451 152480 0 2381
2383 0 361307 134419 152560 0 2382
2384 0 361228 134285 152640 0 2383
2385 0 361143 134053 152720 0 2384
2386 0 361063 133942 152760 0 2385
2387 0 361000 133853 152840 0 2386
2388 0 360919 133642 152920 0 2387
2389 0 360907 133510 153000 0 2388
2390 0 360947 133268 153120 0 2389
2391 0 360937 133023 153200 0 2390
2392 0 360868 132765 153280 0 2391
2393 0 360703 132541 153360 0 2392
2394 0 360499 132294 153400 0 2393
2395 0 360520 131984 153520 0 2394
2396 0 360607 131676 153600 0 2395
2397 0 360790 131046 153640 0 2396
2398 0 360828 130456 153680 0 2397
2399 0 360805 130015 153720 0 2398
2400 0 360759 129804 153760 0 2399
2401 0 360696 129673 153800 0 2400
2402 0 360626 129475 153840 0 2401
2403 0 360535 129115 153920 0 2402
2404 0 360521 128912 154000 0 2403
2405 0 360496 128905 154040 0 2404
2406 0 360549 128657 154120 0 2405
2407 0 360482 128256 154160 0 2406
2408 0 360437 128063 154240 0 2407
2409 0 360423 128011 154360 0 2408
2410 0 360398 127910 154400 0 2409
2411 0 360428 127689 154480 0 2410
2412 0 360435 127674 154560 0 2411
2413 0 360435 127561 154640 0 2412
2414 0 360357 127414 154680 0 2413
2415 0 360335 127352 154760 0 2414
2416 0 360224 127259 154840 0 2415
2417 0 360156 127066 154920 0 2416
2418 0 360136 126879 154960 0 2417
2419 0 360103 126631 155000 0 2418
2420 0 360068 126477 155080 0 2419
2421 0 360015 126430 155160 0 2420
2422 0 359914 126263 155240 0 2421
2423 0 359892 126138 155320 0 2422
2424 0 359820 125933 155400 0 2423
2425 0 359728 125908 155480 0 2424
2426 0 359640 125932 155560 0 2425
2427 0 359698 125885 155640 0 2426
2428 5 359788 125565 155680 0 2427
2429 0 359733 125499 155720 0 2428
2430 0 359662 125362 155800 0 2429
2431 0 359700 124919 155880 0 2430
2432 0 359679 124903 155920 0 2431
2433 0 359608 124848 156000 0 2432
2434 0 359576 124806 156080 0 2433
2435 0 359487 124775 156160 0 2434
2436 0 359368 124619 156240 0 2435
2437 0 359419 124510 156280 0 2436
2438 0 359421 124355 156360 0 2437
2439 0 359457 124162 156440 0 2438
2440 5 359436 123959 156480 0 2439
2441 0 359383 123925 156520 0 2440
2442 0 359279 123757 156560 0 2441
2443 5 359194 123229 156600 0 2442
2444 0 359235 123183 156680 0 2443
2445 0 359280 123209 156760 0 2444
2446 0 359282 123233 156800 0 2445
2447 0 359325 123187 156880 0 2446
2448 0 359211 123196 156920 0 2447
2449 0 359277 123180 157000 0 2448
2450 0 359295 123168 157040 0 2449
2451 0 359359 123143 157120 0 2450
2452 0 359505 123210 157160 0 2451
2453 5 359481 123293 157200 0 2452
2454 0 359652 122746 157200 0 2453
2455 0 359511 122362 157200 0 2454
2456 0 359497 122269 157240 0 2455
2457 0 359518 122196 157280 0 2456
2458 0 359504 122158 157360 0 2457
2459 0 359509 122122 157440 0 2458
2460 0 359595 122124 157520 0 2459
2461 0 359601 122186 157600 0 2460
2462 0 359559 122206 157640 0 2461
2463 0 359522 122199 157720 0 2462
2464 0 359429 122146 157760 0 2463
2465 0 359391 122122 157840 0 2464
2466 0 359462 122108 157880 0 2465
2467 0 359474 122060 157920 0 2466
2468 0 359486 122011 157960 0 2467
2469 0 359502 121839 158040 0 2468
2470 0 359538 121783 158120 0 2469
2471 0 359565 121794 158200 0 2470
2472 0 359623 121708 158280 0 2471
2473 0 359712 121627 158320 0 2472
2474 0 359765 121608 158400 0 2473
2475 0 359670 121512 158480 0 2474
2476 0 359696 121324 158520 0 2475
2477 0 359705 121154 158600 0 2476
2478 0 359654 121034 158680 0 2477
2479 0 359638 120905 158760 0 2478
2480 0 359658 120887 158840 0 2479
2481 0 359617 120874 158880 0 2480
2482 0 359600 120826 158960 0 2481
2483 0 359575 120638 159000 0 2482
2484 0 359605 120524 159040 0 2483
2485 0 359609 120464 159080 0 2484
2486 0 359613 120404 159120 0 2485
2487 0 359593 120218 159200 0 2486
2488 0 359439 119809 159240 0 2487
2489 0 359424 119713 159360 0 2488
2490 5 359426 119580 159440 0 2489
2491 5 359574 119416 159480 0 2490
2492 0 359556 119415 159560 0 2491
2493 0 359559 119408 159600 0 2492
2494 0 359508 119417 159680 0 2493
2495 0 359503 119455 159760 0 2494
2496 0 359508 119424 159840 0 2495
2497 0 359512 119398 159880 0 2496
2498 0 359534 119397 159960 0 2497
2499 0 359496 119391 160040 0 2498
2500 0 359480 119417 160120 0 2499
2501 0 359566 119436 160200 0 2500
2502 0 359673 119474 160280 0 2501
2503 5 359792 119550 160360 0 2502
2504 0 359920 119573 160400 0 2503
2505 0 359844 119534 160440 0 2504
2506 5 359942 119530 160480 0 2505
2507 0 359573 119502 160520 0 2506
2508 0 359399 119462 160600 0 2507
2509 5 359232 119521 160680 0 2508
2510 0 359347 118864 160680 0 2509
2511 0 359258 118785 160760 0 2510
2512 0 359306 118762 160800 0 2511
2513 0 359366 118801 160840 0 2512
2514 0 359428 118740 160920 0 2513
2515 0 359406 118731 160960 0 2514
2516 0 359499 118587 161000 0 2515
2517 0 359463 118520 161080 0 2516
2518 0 359500 118483 161160 0 2517
2519 0 359556 118478 161240 0 2518
2520 0 359578 118425 161320 0 2519
2521 0 359576 118420 161360 0 2520
2522 0 359565 118395 161400 0 2521
2523 0 359572 118360 161440 0 2522
2524 0 359635 118202 161520 0 2523
2525 6 359651 118224 161560 0 2524
2526 0 451469 241013 63080 160 859
2527 0 451482 241039 62840 160 2526
2528 0 451263 241140 62680 328 2527
2529 0 451383 241249 62520 328 2528
2530 0 451946 241090 62480 280 2529
2531 0 451429 241156 62240 328 2530
2532 0 451444 241137 62160 328 2531
2533 0 451378 241127 62120 328 2532
2534 0 451326 241171 62040 320 2533
2535 0 451314 241167 61960 317 2534
2536 0 451280 241189 61920 317 2535
2537 0 451210 241205 61840 317 2536
2538 0 451153 241235 61800 317 2537
2539 0 451119 241229 61760 317 2538
2540 0 451120 241249 61680 306 2539
2541 0 451131 241250 61640 306 2540
2542 0 450921 241255 61560 306 2541
2543 0 451004 241235 61440 306 2542
2544 0 451023 241247 61360 306 2543
2545 0 451018 241269 61280 214 2544
2546 0 450928 241245 61200 214 2545
2547 0 451090 241343 61040 278 2546
2548 0 451161 241384 61000 278 2547
2549 0 451112 241356 60960 278 2548
2550 0 451069 241408 60880 381 2549
2551 0 451106 241412 60800 381 2550
2552 0 451149 241329 60720 309 2551
2553 0 451261 241362 60680 381 2552
2554 0 451232 241330 60640 309 2553
2555 0 451278 241378 60560 309 2554
2556 0 451380 241387 60520 381 2555
2557 0 451547 241351 60440 381 2556
2558 0 451532 241357 60400 381 2557
2559 0 451562 241330 60320 381 2558
2560 0 451635 241301 60240 381 2559
2561 0 451759 241268 60160 0 2560
2562 0 451921 241230 60120 0 2561
2563 0 451922 241166 60080 0 2562
2564 0 451877 241028 60000 0 2563
2565 0 451863 240976 59920 0 2564
2566 0 451763 240953 59840 0 2565
2567 0 451769 240876 59760 164 2566
2568 0 451849 240796 59680 164 2567
2569 0 451942 240727 59640 164 2568
2570 0 451957 240744 59560 164 2569
2571 0 451949 240671 59480 164 2570
2572 0 451907 240703 59400 164 2571
2573 0 451902 240677 59320 128 2572
2574 0 451934 240654 59240 128 2573
2575 0 451886 240627 59200 128 2574
2576 0 451879 240621 59160 128 2575
2577 0 451867 240601 59120 128 2576
2578 0 451871 240572 59040 229 2577
2579 0 451996 240529 58960 229 2578
2580 0 451969 240508 58880 229 2579
2581 0 452109 240460 58800 258 2580
2582 0 452215 240430 58760 258 2581
2583 0 452222 240341 58720 166 2582
2584 0 452060 240285 58640 166 2583
2585 0 452030 240147 58600 166 2584
2586 0 452160 240160 58520 166 2585
2587 0 452293 240180 58440 166 2586
2588 0 452416 240244 58360 166 2587
2589 0 452480 240300 58280 214 2588
2590 0 452527 240351 58200 214 2589
2591 0 452642 240377 58080 325 2590
2592 0 452685 240360 58000 325 2591
2593 0 452702 240367 57920 325 2592
2594 0 452763 240394 57840 288 2593
2595 0 452793 240368 57760 288 2594
2596 0 452808 240384 57680 288 2595
2597 0 452835 240371 57600 288 2596
2598 0 452865 240336 57520 288 2597
2599 0 452954 240315 57480 288 2598
2600 0 452998 240321 57400 316 2599
2601 0 453028 240340 57320 313 2600
2602 0 453122 240363 57240 313 2601
2603 0 453164 240330 57160 313 2602
2604 0 453143 240258 57080 370 2603
2605 0 453189 240221 57040 370 2604
2606 0 453260 240165 56960 370 2605
2607 0 453231 240189 56880 370 2606
2608 0 453298 240169 56800 357 2607
2609 0 453437 240189 56720 357 2608
2610 0 453531 240163 56640 357 2609
2611 0 453542 240242 56600 357 2610
2612 0 453502 240259 56520 262 2611
2613 0 453578 240331 56440 262 2612
2614 0 453558 240375 56360 186 2613
2615 0 453444 240408 56080 214 2614
2616 0 453491 240450 56000 214 2615
2617 0 453544 240480 55920 214 2616
2618 0 453498 240504 55840 262 2617
2619 0 453593 240525 55760 108 2618
2620 0 453505 240460 55720 108 2619
2621 0 453402 240460 55680 108 2620
2622 0 453503 240440 55640 108 2621
2623 0 453547 240493 55560 108 2622
2624 0 453579 240538 55520 108 2623
2625 0 453512 240552 55480 108 2624
2626 0 453474 240567 55440 108 2625
2627 0 453444 240581 55400 108 2626
2628 0 453388 240602 55360 108 2627
2629 0 453346 240628 55280 108 2628
2630 0 453299 240667 55160 108 2629
2631 0 453327 240743 55080 197 2630
2632 0 453309 240738 55000 270 2631
2633 0 453222 240720 54920 270 2632
2634 0 453147 240805 54800 270 2633
2635 0 453048 240856 54720 270 2634
2636 0 453011 240893 54640 270 2635
2637 0 453075 240906 54560 270 2636
2638 0 453082 240966 54480 309 2637
2639 0 453161 240975 54400 309 2638
2640 0 453020 240935 54280 309 2639
2641 0 453048 240958 54200 309 2640
2642 0 453098 240980 54120 309 2641
2643 0 453125 240977 54040 309 2642
2644 0 453066 240950 53960 338 2643
2645 0 453119 241022 53880 338 2644
2646 0 453041 241035 53800 338 2645
2647 0 453048 241036 53760 338 2646
2648 0 453013 241013 53680 338 2647
2649 0 452997 241027 53600 260 2648
2650 0 452995 241035 53560 260 2649
2651 0 452971 241081 53480 356 2650
2652 0 452977 241102 53400 378 2651
2653 0 452937 241074 53320 378 2652
2654 0 452948 241069 53280 378 2653
2655 0 452981 241048 53200 365 2654
2656 0 452996 241082 53120 365 2655
2657 0 452986 241129 53080 365 2656
2658 0 453043 241115 53040 324 2657
2659 0 452997 241097 53000 324 2658
2660 0 453001 241152 52960 324 2659
2661 0 453027 241157 52920 324 2660
2662 0 453153 241180 52680 356 2661
2663 0 453397 241239 52320 256 2662
2664 0 453635 241372 51960 154 2663
2665 0 453644 241376 51880 303 2664
2666 0 453720 241456 51760 303 2665
2667 0 453761 241453 51680 303 2666
2668 0 453874 241524 51520 256 2667
2669 0 453925 241572 51400 288 2668
2670 0 453980 241604 51320 288 2669
2671 0 454068 241656 51200 318 2670
2672 0 454097 241701 51120 318 2671
2673 0 454170 241855 50960 353 2672
2674 0 454147 241928 50880 378 2673
2675 0 453978 241992 50800 347 2674
2676 0 453972 241896 50720 378 2675
2677 0 453946 241970 50640 378 2676
2678 0 453852 241946 50560 378 2677
2679 0 453875 241946 50480 378 2678
2680 0 453874 241947 50440 378 2679
2681 0 453974 241924 50400 378 2680
2682 0 454134 241986 50280 163 2681
2683 0 453924 242089 50200 91 2682
2684 0 453812 242324 50120 91 2683
2685 0 453840 242469 50040 172 2684
2686 5 453762 242541 50000 172 2685
2687 0 453561 243051 49960 164 2686
2688 0 453611 243172 49920 164 2687
2689 0 453591 243408 49880 190 2688
2690 0 453436 243595 49800 289 2689
2691 0 453453 243577 49760 289 2690
2692 0 453451 243709 49680 289 2691
2693 0 453340 243764 49640 289 2692
2694 0 453248 243864 49560 315 2693
2695 0 453152 243866 49480 315 2694
2696 0 453119 243898 49400 270 2695
2697 0 453254 243914 49320 270 2696
2698 0 453285 243958 49240 270 2697
2699 0 453406 243906 49160 270 2698
2700 0 453486 243916 49080 270 2699
2701 0 453523 243971 49000 270 2700
2702 0 453400 244063 48920 256 2701
2703 0 453110 244486 48840 230 2702
2704 0 453568 244210 48680 331 2703
2705 0 453515 244219 48640 331 2704
2706 5 453520 244238 48600 331 2705
2707 0 453596 244152 48520 290 2706
2708 0 453611 244153 48440 290 2707
2709 0 453622 243978 48080 226 2708
2710 0 453557 243984 47800 120 2709
2711 0 453631 244096 47760 120 2710
2712 0 453733 244244 47680 134 2711
2713 0 453716 244306 47640 134 2712
2714 0 453948 244198 47560 134 2713
2715 0 454176 244059 47440 208 2714
2716 0 454327 244042 47400 208 2715
2717 0 454511 244107 47320 175 2716
2718 0 454547 244172 47240 175 2717
2719 0 454513 244285 47160 175 2718
2720 0 454492 244349 47080 175 2719
2721 0 454482 244399 47000 150 2720
2722 0 454453 244450 46920 150 2721
2723 0 454315 244799 46880 250 2722
2724 0 454420 244741 46840 250 2723
2725 0 454326 244739 46800 250 2724
2726 0 454400 244795 46720 280 2725
2727 0 454427 244850 46640 241 2726
2728 0 454451 244913 46560 241 2727
2729 0 454378 245133 46320 297 2728
2730 0 454317 245293 46240 268 2729
2731 0 453975 245571 46120 237 2730
2732 0 453868 245715 46040 226 2731
2733 0 453960 245718 45960 226 2732
2734 0 453899 245765 45880 226 2733
2735 0 453756 245958 45800 315 2734
2736 0 453847 245921 45720 282 2735
2737 0 453853 245946 45640 282 2736
2738 0 453902 245882 45600 282 2737
2739 0 453947 245882 45520 282 2738
2740 0 454058 245837 45440 282 2739
2741 0 454046 245860 45360 310 2740
2742 0 454016 245903 45280 310 2741
2743 0 454024 246009 45200 310 2742
2744 0 454195 245861 45160 310 2743
2745 0 454043 246071 45120 310 2744
2746 0 454030 246094 45080 310 2745
2747 0 454084 246125 45040 218 2746
2748 0 454069 246143 44960 229 2747
2749 0 454052 246145 44920 229 2748
2750 0 453951 246161 44840 229 2749
2751 0 454077 246127 44760 229 2750
2752 0 454033 246158 44720 229 2751
2753 0 453953 246228 44640 229 2752
2754 0 454083 246256 44560 229 2753
2755 5 454457 246143 44480 256 2754
2756 0 455048 246391 44440 221 2755
2757 0 455214 246469 44360 178 2756
2758 0 455250 246489 44320 178 2757
2759 0 455292 246487 44240 150 2758
2760 0 455348 246528 44160 150 2759
2761 0 455365 246591 44120 150 2760
2762 0 455457 246526 44080 156 2761
2763 0 455414 246563 44040 156 2762
2764 0 455407 246596 44000 156 2763
2765 0 455508 246638 43920 156 2764
2766 0 455518 246637 43880 156 2765
2767 0 455598 246655 43800 154 2766
2768 0 455661 246701 43720 154 2767
2769 0 455656 246733 43640 197 2768
2770 0 455671 246742 43600 197 2769
2771 0 455690 246752 43520 197 2770
2772 0 455715 246771 43480 197 2771
2773 0 455753 246754 43400 197 2772
2774 0 455888 246847 43240 163 2773
2775 0 455893 246856 43200 217 2774
2776 0 455904 246883 43120 217 2775
2777 0 455939 246936 43040 217 2776
2778 0 455961 246926 43000 217 2777
2779 0 455979 246950 42960 214 2778
2780 0 455980 246969 42920 214 2779
2781 0 455993 246992 42880 214 2780
2782 0 456044 246990 42840 214 2781
2783 0 456089 247009 42800 214 2782
2784 0 456123 247065 42760 226 2783
2785 0 456161 247098 42720 226 2784
2786 0 456146 247086 42680 226 2785
2787 0 456187 247118 42640 226 2786
2788 0 456281 247216 42560 124 2787
2789 0 456291 247236 42520 124 2788
2790 0 456329 247295 42480 124 2789
2791 0 456324 247306 42440 124 2790
2792 0 456454 247281 42400 164 2791
2793 0 456488 247347 42360 164 2792
2794 0 456543 247359 42320 164 2793
2795 0 456532 247397 42280 164 2794
2796 0 456577 247447 42240 163 2795
2797 0 456628 247491 42160 163 2796
2798 0 456742 247545 42080 163 2797
2799 0 456831 247624 42000 128 2798
2800 0 456808 247664 41960 128 2799
2801 0 456892 247732 41920 120 2800
2802 0 456946 247804 41880 120 2801
2803 0 457061 247842 41800 120 2802
2804 0 457075 247932 41760 124 2803
2805 0 457090 247996 41680 124 2804
2806 0 457216 248054 41600 124 2805
2807 0 457245 248108 41560 124 2806
2808 0 457280 248148 41520 124 2807
2809 0 457318 248174 41440 124 2808
2810 0 457339 248219 41400 120 2809
2811 0 457371 248249 41360 120 2810
2812 0 457390 248315 41280 120 2811
2813 0 457467 248389 41200 148 2812
2814 0 457556 248428 41080 148 2813
2815 0 457594 248450 41000 140 2814
2816 0 457638 248479 40920 140 2815
2817 0 457696 248540 40840 140 2816
2818 0 457708 248608 40760 156 2817
2819 0 457772 248622 40680 156 2818
2820 0 457772 248709 40600 156 2819
2821 0 457726 248775 40520 227 2820
2822 0 457726 249020 40320 157 2821
2823 0 457804 249214 40200 157 2822
2824 0 457859 249288 40120 157 2823
2825 0 457901 249345 40000 124 2824
2826 0 457889 249404 39920 124 2825
2827 0 457896 249399 39840 124 2826
2828 5 457859 249502 39800 124 2827
2829 5 458334 250635 39800 154 2828
2830 0 458230 250194 39720 98 2829
2831 0 458201 249882 39680 150 2830
2832 0 458207 249830 39600 75 2831
2833 0 458184 249766 39520 75 2832
2834 0 458193 249730 39440 80 2833
2835 0 458185 249699 39360 80 2834
2836 0 458179 249658 39320 80 2835
2837 0 458281 249618 39280 80 2836
2838 0 458372 249629 39240 60 2837
2839 0 458439 249604 39200 60 2838
2840 0 458502 249599 39160 60 2839
2841 0 458570 249567 39120 60 2840
2842 0 458732 249600 39080 71 2841
2843 0 458743 249603 39040 71 2842
2844 0 458838 249646 39000 81 2843
2845 0 459000 249739 38960 81 2844
2846 5 459050 249774 38920 81 2845
2847 0 459026 249777 38840 81 2846
2848 0 459014 249786 38800 90 2847
2849 0 459019 249806 38760 90 2848
2850 0 459077 249813 38720 90 2849
2851 0 459119 249831 38640 90 2850
2852 0 459146 249834 38560 124 2851
2853 0 459152 249874 38480 124 2852
2854 0 459138 249921 38400 124 2853
2855 0 459159 249937 38320 124 2854
2856 0 459229 249891 38280 108 2855
2857 0 459259 249929 38200 108 2856
2858 0 459265 249935 38160 108 2857
2859 0 459276 249950 38080 108 2858
2860 0 459265 249996 38000 122 2859
2861 0 459339 250081 37920 122 2860
2862 0 459354 250114 37880 122 2861
2863 0 459373 250125 37800 75 2862
2864 0 459378 250163 37760 75 2863
2865 0 459401 250207 37680 75 2864
2866 0 459450 250221 37600 80 2865
2867 0 459455 250229 37520 80 2866
2868 0 459485 250259 37440 80 2867
2869 0 459691 250326 37360 71 2868
2870 0 459856 250413 37280 71 2869
2871 0 460038 250539 37200 86 2870
2872 5 460116 250597 37160 86 2871
2873 0 460181 250653 37120 86 2872
2874 0 460285 250692 37040 96 2873
2875 0 460373 250696 37000 96 2874
2876 0 460637 250925 36960 96 2875
2877 0 460584 250748 36920 96 2876
2878 0 460531 250804 36840 32 2877
2879 0 460498 250847 36760 32 2878
2880 0 460461 250865 36720 32 2879
2881 0 460377 250903 36680 32 2880
2882 0 460185 250942 36600 60 2881
2883 0 460059 250952 36560 60 2882
2884 0 459874 251029 36480 122 2883
2885 0 459811 251017 36440 122 2884
2886 0 459778 251093 36360 122 2885
2887 0 459805 251134 36320 122 2886
2888 0 459883 251154 36240 140 2887
2889 0 459890 251186 36200 140 2888
2890 0 459835 251224 36160 140 2889
2891 5 459905 251333 36120 140 2890
2892 0 459981 251209 36080 140 2891
2893 0 460003 251253 36000 137 2892
2894 0 460073 251251 35920 137 2893
2895 0 460095 251258 35880 137 2894
2896 0 460025 251270 35840 137 2895
2897 0 460125 251223 35800 122 2896
2898 0 460149 251216 35760 122 2897
2899 0 460124 251252 35680 122 2898
2900 0 460169 251258 35600 122 2899
2901 0 460278 251220 35520 60 2900
2902 0 460296 251206 35480 60 2901
2903 0 460298 251197 35400 60 2902
2904 0 460325 251177 35360 60 2903
2905 0 460363 251161 35320 71 2904
2906 0 460398 251205 35280 71 2905
2907 0 460429 251137 35240 71 2906
2908 0 460429 251133 35200 71 2907
2909 0 460444 251141 35160 71 2908
2910 0 460523 251020 35120 81 2909
2911 0 460646 251115 35080 81 2910
2912 0 460492 251127 35040 81 2911
2913 0 460494 251122 35000 81 2912
2914 0 460490 251124 34960 81 2913
2915 0 460558 251071 34920 81 2914
2916 0 460594 251055 34880 81 2915
2917 0 460645 251015 34840 75 2916
2918 0 460672 250965 34800 75 2917
2919 0 460684 250861 34760 75 2918
2920 0 460685 250811 34720 134 2919
2921 0 460764 250736 34680 134 2920
2922 0 460743 250567 34640 134 2921
2923 0 460749 250530 34600 217 2922
2924 0 460681 250442 34560 217 2923
2925 0 460619 250419 34520 139 2924
2926 0 460616 250377 34440 139 2925
2927 0 460592 250364 34400 139 2926
2928 0 460461 250318 34360 139 2927
2929 0 460480 250261 34320 160 2928
2930 0 460531 250272 34240 139 2929
2931 0 460507 250295 34200 160 2930
2932 5 460417 250378 34120 160 2931
2933 0 460919 250343 34080 163 2932
2934 0 461128 250469 34040 75 2933
2935 0 461418 250488 34000 45 2934
2936 0 461445 250462 33960 45 2935
2937 0 461494 250451 33920 45 2936
2938 0 461528 250452 33880 45 2937
2939 0 461548 250455 33840 60 2938
2940 0 461592 250448 33800 60 2939
2941 0 461628 250448 33760 60 2940
2942 0 461645 250448 33720 60 2941
2943 0 461683 250436 33680 60 2942
2944 0 461715 250457 33640 81 2943
2945 0 461743 250467 33600 81 2944
2946 0 461726 250479 33560 81 2945
2947 0 461770 250478 33520 81 2946
2948 0 461780 250475 33480 81 2947
2949 0 461807 250489 33400 81 2948
2950 0 461806 250480 33360 51 2949
2951 0 461834 250457 33320 51 2950
2952 0 461849 250467 33280 51 2951
2953 0 461889 250502 33240 51 2952
2954 0 461913 250482 33200 51 2953
2955 0 461945 250468 33160 51 2954
2956 0 461979 250480 33120 71 2955
2957 0 461987 250464 33040 71 2956
2958 0 462017 250452 33000 71 2957
2959 0 461984 250447 32920 71 2958
2960 0 461981 250419 32880 71 2959
2961 0 461973 250418 32800 71 2960
2962 0 461980 250418 32760 71 2961
2963 0 461976 250418 32720 71 2962
2964 0 461999 250419 32680 71 2963
2965 0 461994 250419 32640 71 2964
2966 0 461986 250433 32600 71 2965
2967 0 461997 250430 32560 81 2966
2968 0 462007 250417 32520 81 2967
2969 0 461998 250402 32480 81 2968
2970 0 461990 250406 32440 81 2969
2971 0 461996 250394 32400 81 2970
2972 0 461995 250364 32320 96 2971
2973 0 462014 250352 32280 96 2972
2974 0 462042 250328 32240 96 2973
2975 0 462051 250323 32200 96 2974
2976 0 462059 250341 32120 32 2975
2977 0 462052 250322 32040 32 2976
2978 0 462053 250281 32000 32 2977
2979 0 462024 250269 31960 32 2978
2980 0 462040 250236 31920 32 2979
2981 0 462061 250201 31880 32 2980
2982 0 462073 250156 31840 32 2981
2983 0 462088 250128 31800 32 2982
2984 0 462103 250101 31760 32 2983
2985 0 462094 250081 31720 32 2984
2986 0 462099 250033 31640 32 2985
2987 0 462099 250017 31600 32 2986
2988 0 462125 249982 31560 32 2987
2989 0 462141 249937 31520 32 2988
2990 0 462115 249916 31480 0 2989
2991 0 462124 249869 31400 0 2990
2992 0 462179 249853 31360 0 2991
2993 0 462176 249808 31280 0 2992
2994 0 462187 249821 31200 0 2993
2995 0 462228 249818 31160 0 2994
2996 0 462291 249787 31120 0 2995
2997 0 462325 249794 31080 0 2996
2998 0 462349 249781 31040 0 2997
2999 0 462355 249783 31000 0 2998
3000 0 462363 249768 30960 0 2999
3001 0 462427 249753 30920 0 3000
3002 0 462501 249779 30880 0 3001
3003 0 462478 249798 30800 0 3002
3004 0 462505 249796 30760 0 3003
3005 0 462531 249825 30680 0 3004
3006 0 462555 249853 30640 0 3005
3007 0 462575 249856 30600 0 3006
3008 0 462590 249888 30560 0 3007
3009 0 462570 249898 30520 0 3008
3010 0 462580 249847 30440 0 3009
3011 0 462575 249832 30400 0 3010
3012 0 462563 249817 30360 0 3011
3013 0 462666 249788 30320 0 3012
3014 0 462742 249762 30280 0 3013
3015 0 462959 249679 30240 0 3014
3016 0 463138 249563 30200 0 3015
3017 0 463149 249556 30120 0 3016
3018 0 463401 249486 30080 0 3017
3019 0 463623 249449 30000 0 3018
3020 5 463726 249444 29960 0 3019
3021 0 463924 249424 29920 0 3020
3022 0 464016 249418 29880 0 3021
3023 0 464020 249406 29800 0 3022
3024 0 464104 249390 29720 0 3023
3025 0 464207 249389 29640 0 3024
3026 0 464489 249358 29600 0 3025
3027 0 464751 249309 29560 0 3026
3028 0 464910 249261 29480 0 3027
3029 0 465433 249116 29480 0 3028
3030 0 465882 248911 29440 0 3029
3031 0 466103 248881 29400 45 3030
3032 0 466142 248873 29360 45 3031
3033 0 466337 248811 29280 45 3032
3034 0 466479 248786 29240 45 3033
3035 0 466575 248757 29200 45 3034
3036 0 466669 248683 29160 45 3035
3037 5 467224 248483 29120 75 3036
3038 0 467453 248411 29080 81 3037
3039 0 467570 248297 29000 81 3038
3040 0 467567 248289 28960 115 3039
3041 0 467594 248269 28920 115 3040
3042 0 467704 248255 28880 115 3041
3043 0 467700 248213 28800 153 3042
3044 0 467750 248179 28720 153 3043
3045 0 467747 248155 28680 153 3044
3046 5 467830 248258 28640 153 3045
3047 0 467814 248201 28600 153 3046
3048 0 467815 248109 28520 153 3047
3049 0 467666 248040 28440 153 3048
3050 0 467544 248011 28360 168 3049
3051 0 467527 247974 28280 168 3050
3052 0 467505 247991 28200 168 3051
3053 0 467489 248031 28120 168 3052
3054 0 467473 248026 28040 168 3053
3055 0 467394 247906 28000 168 3054
3056 0 467398 248061 27960 168 3055
3057 0 467400 248061 27880 168 3056
3058 0 467443 248237 27840 0 3057
3059 0 467411 248084 27800 0 3058
3060 0 467410 248067 27760 0 3059
3061 0 467378 248123 27680 0 3060
3062 0 467357 248129 27640 0 3061
3063 0 467325 248263 27600 0 3062
3064 0 467305 248191 27520 0 3063
3065 0 467290 248190 27480 0 3064
3066 0 467270 248214 27440 0 3065
3067 0 467245 248206 27400 0 3066
3068 0 467115 248258 27320 0 3067
3069 0 467092 248327 27280 0 3068
3070 0 467045 248402 27200 0 3069
3071 0 467051 248483 27160 0 3070
3072 0 466975 248533 27080 0 3071
3073 0 466901 248614 27040 0 3072
3074 0 466843 248653 27000 0 3073
3075 0 466811 248639 26960 0 3074
3076 0 466750 248754 26920 0 3075
3077 0 466710 248784 26880 0 3076
3078 0 466673 248821 26840 0 3077
3079 0 466570 248928 26760 0 3078
3080 0 466556 248947 26720 0 3079
3081 0 466504 248998 26680 0 3080
3082 0 466432 249054 26600 0 3081
3083 0 466412 249073 26560 0 3082
3084 0 466328 249137 26520 0 3083
3085 0 466323 249146 26480 0 3084
3086 0 466235 249207 26400 0 3085
3087 0 466210 249229 26360 0 3086
3088 0 466159 249229 26320 0 3087
3089 0 466105 249237 26280 0 3088
3090 0 466092 249220 26240 0 3089
3091 0 466018 249216 26200 0 3090
3092 0 465878 249285 26120 0 3091
3093 0 465872 249296 26080 0 3092
3094 0 465855 249319 26040 0 3093
3095 0 465816 249309 26000 0 3094
3096 0 465792 249316 25960 0 3095
3097 0 465768 249319 25920 0 3096
3098 0 465732 249324 25880 0 3097
3099 0 465694 249380 25800 0 3098
3100 0 465615 249397 25760 0 3099
3101 0 465583 249404 25720 0 3100
3102 0 465548 249401 25680 0 3101
3103 0 465470 249439 25640 0 3102
3104 0 465416 249453 25600 0 3103
3105 0 465392 249471 25560 0 3104
3106 0 465340 249457 25520 0 3105
3107 0 465296 249479 25480 0 3106
3108 0 465250 249506 25440 0 3107
3109 0 465196 249529 25400 0 3108
3110 0 465152 249541 25360 0 3109
3111 0 465099 249582 25320 0 3110
3112 0 465053 249581 25280 0 3111
3113 0 465032 249578 25240 0 3112
3114 0 464972 249573 25200 0 3113
3115 0 464946 249589 25160 0 3114
3116 0 464897 249608 25120 0 3115
3117 0 464866 249544 25080 0 3116
3118 0 464796 249604 25040 0 3117
3119 0 464723 249600 25000 0 3118
3120 0 464654 249519 24960 0 3119
3121 0 464552 249598 24920 0 3120
3122 0 464487 249603 24880 0 3121
3123 0 464400 249632 24800 0 3122
3124 0 464276 249639 24720 0 3123
3125 0 464208 249616 24640 0 3124
3126 0 464155 249593 24600 0 3125
3127 0 464099 249579 24560 0 3126
3128 0 464032 249562 24520 0 3127
3129 0 463974 249555 24480 0 3128
3130 0 463898 249583 24400 0 3129
3131 0 463843 249559 24360 0 3130
3132 0 463799 249552 24320 0 3131
3133 0 463726 249583 24240 0 3132
3134 0 463708 249591 24200 0 3133
3135 0 463670 249588 24160 0 3134
3136 0 463591 249570 24120 51 3135
3137 0 463519 249579 24080 51 3136
3138 0 463446 249566 24040 51 3137
3139 0 463364 249583 24000 51 3138
3140 0 463272 249581 23960 51 3139
3141 0 463196 249556 23920 51 3140
3142 0 463117 249535 23880 51 3141
3143 0 463059 249555 23840 51 3142
3144 0 463005 249550 23800 51 3143
3145 0 463028 249504 23760 51 3144
3146 0 463028 249514 23720 51 3145
3147 0 462926 249519 23680 51 3146
3148 0 462830 249515 23640 51 3147
3149 0 462745 249505 23600 96 3148
3150 0 462676 249530 23560 96 3149
3151 0 462684 249531 23520 96 3150
3152 0 462660 249556 23480 96 3151
3153 0 462496 249571 23400 71 3152
3154 0 462535 249567 23360 71 3153
3155 0 462542 249575 23320 71 3154
3156 0 462547 249567 23280 71 3155
3157 0 462507 249584 23240 71 3156
3158 0 462471 249613 23200 71 3157
3159 0 462458 249652 23160 71 3158
3160 0 462441 249691 23120 71 3159
3161 0 462285 249795 23080 60 3160
3162 0 462355 249842 23040 60 3161
3163 0 462357 249907 23000 60 3162
3164 5 462383 249939 22960 60 3163
3165 0 462496 249954 22920 96 3164
3166 0 462575 249982 22840 96 3165
3167 0 462711 250016 22800 64 3166
3168 0 462818 250021 22760 64 3167
3169 0 462906 250045 22720 64 3168
3170 0 462995 250051 22680 51 3169
3171 0 463430 249951 22640 80 3170
3172 5 464110 249542 22600 75 3171
3173 0 464257 249291 22600 40 3172
3174 0 464317 249244 22560 45 3173
3175 0 464444 249136 22520 45 3174
3176 0 464579 248880 22480 32 3175
3177 0 464749 248816 22520 32 3176
3178 0 464819 248767 22560 32 3177
3179 0 464880 248696 22600 32 3178
3180 0 465047 248657 22560 32 3179
3181 0 465114 248692 22520 32 3180
3182 0 465231 248672 22480 32 3181
3183 0 465371 248572 22480 0 3182
3184 6 465358 248564 22520 0 3183
3185 0 454309 241268 50000 249 2686
3186 0 454145 241415 49960 143 3185
3187 0 454357 241281 49920 249 3186
3188 0 454393 241244 49880 249 3187
3189 0 454430 241241 49800 249 3188
3190 0 454449 241142 49760 189 3189
3191 0 454593 241067 49680 189 3190
3192 0 454567 241034 49640 189 3191
3193 0 454644 240978 49520 189 3192
3194 0 454769 240791 49440 189 3193
3195 0 454835 240743 49400 154 3194
3196 0 455019 240660 49320 160 3195
3197 0 455117 240619 49240 160 3196
3198 0 455357 240534 49160 197 3197
3199 0 455455 240450 49080 186 3198
3200 0 455542 240429 49000 186 3199
3201 0 455676 240359 48920 178 3200
3202 0 455840 240350 48840 178 3201
3203 0 455968 240272 48760 178 3202
3204 0 456066 240223 48680 178 3203
3205 0 456137 240207 48640 141 3204
3206 0 456200 240145 48600 141 3205
3207 0 456355 240083 48520 163 3206
3208 0 456589 239944 48360 81 3207
3209 0 456714 239931 48280 81 3208
3210 0 456836 239695 48160 32 3209
3211 0 456585 239560 48080 40 3210
3212 0 456374 239452 48000 40 3211
3213 0 456408 239460 47920 40 3212
3214 5 456505 239460 47880 40 3213
3215 0 456395 239454 47840 40 3214
3216 0 456283 239296 47760 40 3215
3217 0 456444 239447 47680 40 3216
3218 0 456454 239598 47640 185 3217
3219 0 456615 239598 47600 185 3218
3220 0 457077 239866 47560 80 3219
3221 0 457398 239791 47480 104 3220
3222 0 457508 239718 47440 104 3221
3223 0 457633 239626 47360 81 3222
3224 0 457743 239635 47280 81 3223
3225 0 457842 239624 47200 81 3224
3226 0 457857 239635 47120 81 3225
3227 0 457957 239722 47040 32 3226
3228 0 458062 239795 46960 32 3227
3229 0 457974 239819 46920 32 3228
3230 0 458108 239824 46840 96 3229
3231 0 458076 240197 46800 148 3230
3232 0 458091 240228 46760 148 3231
3233 0 458161 240234 46680 148 3232
3234 0 458227 240288 46600 200 3233
3235 0 458227 240317 46560 200 3234
3236 0 458238 240349 46480 200 3235
3237 0 458252 240368 46400 200 3236
3238 0 458213 240446 46320 164 3237
3239 0 458179 240580 46240 86 3238
3240 0 458174 240705 46160 86 3239
3241 0 458133 240805 46080 32 3240
3242 0 458065 240877 46000 32 3241
3243 0 458069 240912 45920 60 3242
3244 0 458100 240943 45840 60 3243
3245 0 458047 240945 45800 60 3244
3246 0 458146 240878 45720 60 3245
3247 0 458343 240828 45640 40 3246
3248 0 458450 240823 45600 40 3247
3249 0 458636 240771 45520 98 3248
3250 0 458858 240764 45440 137 3249
3251 0 458939 240712 45360 137 3250
3252 0 458940 240753 45320 137 3251
3253 0 459020 240660 45280 143 3252
3254 0 459044 240686 45200 143 3253
3255 0 459114 240429 45160 143 3254
3256 0 459142 240619 45120 143 3255
3257 0 459399 240488 45040 134 3256
3258 0 459368 240581 44960 134 3257
3259 0 459378 240582 44880 209 3258
3260 0 459405 240557 44760 209 3259
3261 0 459379 240517 44680 209 3260
3262 0 459504 240471 44600 148 3261
3263 0 459444 240483 44520 148 3262
3264 0 459427 240475 44480 148 3263
3265 0 459507 240460 44360 139 3264
3266 0 459580 240446 44280 139 3265
3267 0 459621 240376 44200 139 3266
3268 0 459752 240242 44080 140 3267
3269 0 459699 240194 44000 140 3268
3270 0 459767 240137 43880 104 3269
3271 0 459798 240072 43800 101 3270
3272 0 459878 240024 43720 101 3271
3273 0 459924 239994 43680 101 3272
3274 0 459898 240123 43520 101 3273
3275 5 459775 239699 43480 128 3274
3276 0 460287 239084 43480 107 3275
3277 0 460499 238507 43480 120 3276
3278 0 460648 238138 43520 124 3277
3279 0 461098 237507 43520 141 3278
3280 0 461267 237194 43600 124 3279
3281 0 461412 236954 43640 102 3280
3282 0 461495 236692 43680 120 3281
3283 0 461570 236420 43720 98 3282
3284 0 461496 236352 43760 98 3283
3285 0 461349 236162 43800 90 3284
3286 5 461282 236125 43840 90 3285
3287 5 461224 236054 43880 90 3286
3288 0 460957 235884 43920 131 3287
3289 0 460910 235847 43960 189 3288
3290 0 460865 235815 44000 189 3289
3291 0 460923 235784 44040 189 3290
3292 0 460902 235759 44080 189 3291
3293 5 461004 235699 44120 189 3292
3294 0 461299 235247 44160 148 3293
3295 0 461671 234742 44120 136 3294
3296 0 461875 234455 44280 150 3295
3297 0 461904 234247 44360 128 3296
3298 0 461910 234128 44400 128 3297
3299 0 461866 234049 44440 134 3298
3300 0 461890 233949 44480 134 3299
3301 0 462001 233547 44520 102 3300
3302 0 462616 231969 44520 166 3301
3303 0 462699 231892 44480 157 3302
3304 5 462681 231882 44440 157 3303
3305 0 462586 231785 44400 140 3304
3306 0 462582 231755 44360 140 3305
3307 0 462588 231767 44320 140 3306
3308 0 462592 231750 44280 140 3307
3309 0 462575 231695 44240 140 3308
3310 0 462526 231624 44160 139 3309
3311 5 462331 231273 44000 156 3310
3312 0 462271 231216 43960 32 3311
3313 0 461946 230874 43920 75 3312
3314 0 461864 230811 43880 108 3313
3315 0 461754 230707 43760 107 3314
3316 0 461626 230488 43680 139 3315
3317 0 461308 229988 43600 107 3316
3318 0 461297 229953 43560 107 3317
3319 0 461240 229886 43520 107 3318
3320 0 461166 229775 43480 107 3319
3321 0 461140 229526 43400 122 3320
3322 0 461136 229407 43360 122 3321
3323 0 461111 229390 43320 122 3322
3324 0 461098 229361 43280 96 3323
3325 0 461097 229309 43240 96 3324
3326 0 461094 229273 43200 96 3325
3327 0 461096 229241 43160 96 3326
3328 0 461114 229226 43120 96 3327
3329 0 461130 229176 43080 122 3328
3330 0 461135 229142 43040 122 3329
3331 0 461129 229083 43000 122 3330
3332 0 461184 229058 42920 122 3331
3333 0 461142 229009 42880 137 3332
3334 0 461137 228966 42840 137 3333
3335 0 461090 228862 42800 137 3334
3336 0 461058 228840 42760 137 3335
3337 0 461052 228795 42720 115 3336
3338 0 461063 228760 42680 115 3337
3339 0 461044 228756 42640 115 3338
3340 0 460994 228767 42600 115 3339
3341 0 460988 228740 42560 115 3340
3342 0 460943 228702 42520 115 3341
3343 0 460933 228661 42480 115 3342
3344 0 460933 228675 42440 115 3343
3345 0 460844 228645 42400 115 3344
3346 0 460863 228650 42320 108 3345
3347 0 460736 228660 42280 108 3346
3348 0 460735 228644 42240 108 3347
3349 0 460694 228639 42200 108 3348
3350 0 460656 228595 42160 108 3349
3351 5 460480 228484 42080 102 3350
3352 0 460415 228427 42040 124 3351
3353 0 460436 228422 41960 124 3352
3354 0 460370 228390 41920 124 3353
3355 0 460324 228349 41880 124 3354
3356 0 460194 228109 41800 102 3355
3357 0 460080 228007 41760 80 3356
3358 0 460026 227929 41720 80 3357
3359 0 459983 227877 41680 137 3358
3360 0 459944 227853 41640 137 3359
3361 0 459918 227809 41560 137 3360
3362 0 459953 227832 41520 137 3361
3363 0 459903 227787 41480 134 3362
3364 0 459858 227778 41440 134 3363
3365 0 459824 227747 41400 134 3364
3366 0 459783 227730 41360 134 3365
3367 0 459743 227709 41320 134 3366
3368 0 459753 227673 41280 107 3367
3369 0 459722 227639 41200 107 3368
3370 0 459691 227583 41160 107 3369
3371 0 459688 227550 41120 107 3370
3372 0 459717 227523 41080 107 3371
3373 0 459631 227464 41040 115 3372
3374 0 459684 227460 40960 115 3373
3375 0 459614 227467 40920 115 3374
3376 0 459647 227539 40880 115 3375
3377 0 459639 227435 40840 115 3376
3378 0 459615 227453 40800 122 3377
3379 0 459612 227504 40760 122 3378
3380 0 459610 227449 40720 122 3379
3381 0 459613 227411 40680 122 3380
3382 0 459667 227393 40600 122 3381
3383 0 459683 227345 40560 122 3382
3384 0 459716 227325 40520 101 3383
3385 0 459770 227311 40480 101 3384
3386 0 459751 227320 40440 101 3385
3387 0 459748 227320 40400 101 3386
3388 0 459745 227318 40360 101 3387
3389 0 459738 227334 40280 75 3388
3390 0 459699 227336 40240 75 3389
3391 0 459678 227328 40200 75 3390
3392 0 459639 227318 40120 75 3391
3393 0 459594 227306 40080 75 3392
3394 0 459569 227302 40000 122 3393
3395 0 459550 227306 39920 122 3394
3396 0 459492 227271 39880 122 3395
3397 0 459479 227287 39800 107 3396
3398 0 459431 227243 39760 107 3397
3399 0 459401 227207 39720 107 3398
3400 0 459379 227257 39680 107 3399
3401 0 459329 227201 39640 107 3400
3402 0 459326 227221 39560 71 3401
3403 0 459233 227163 39480 71 3402
3404 0 459180 227141 39440 71 3403
3405 0 459136 227129 39400 71 3404
3406 0 459044 227093 39360 32 3405
3407 0 458965 227074 39280 64 3406
3408 0 458929 227048 39240 64 3407
3409 0 458895 226998 39200 64 3408
3410 0 458840 226950 39160 64 3409
3411 0 458785 226838 39120 189 3410
3412 0 458752 226774 39080 189 3411
3413 0 458747 226709 39000 189 3412
3414 5 458736 226690 38960 189 3413
3415 0 458732 226679 38880 135 3414
3416 0 458720 226663 38840 135 3415
3417 0 458641 226592 38800 135 3416
3418 0 458541 226537 38760 181 3417
3419 0 458428 226532 38680 181 3418
3420 0 458315 226532 38600 181 3419
3421 0 458434 226448 38520 139 3420
3422 0 458506 226326 38480 139 3421
3423 0 458497 226360 38440 139 3422
3424 0 458487 226382 38400 139 3423
3425 0 458478 226405 38360 139 3424
3426 0 458449 226400 38320 139 3425
3427 0 458426 226414 38280 139 3426
3428 0 458397 226419 38240 122 3427
3429 0 458373 226409 38200 122 3428
3430 0 458353 226414 38160 122 3429
3431 0 458332 226420 38120 122 3430
3432 0 458300 226392 38080 122 3431
3433 0 458258 226380 38040 122 3432
3434 0 458246 226393 38000 122 3433
3435 0 458215 226395 37960 122 3434
3436 0 458219 226370 37920 122 3435
3437 0 458218 226368 37880 122 3436
3438 0 458197 226367 37840 122 3437
3439 0 458176 226365 37800 122 3438
3440 0 458192 226340 37760 122 3439
3441 0 458174 226301 37720 120 3440
3442 0 458096 226314 37640 120 3441
3443 0 458041 226286 37600 120 3442
3444 0 457973 226244 37560 120 3443
3445 0 457877 226277 37480 32 3444
3446 0 457836 226275 37440 32 3445
3447 0 457925 226286 37360 32 3446
3448 0 457947 226239 37320 32 3447
3449 0 457971 226254 37280 32 3448
3450 0 458088 226232 37240 124 3449
3451 0 458127 226213 37200 124 3450
3452 0 458142 226213 37160 124 3451
3453 0 458209 226162 37120 124 3452
3454 0 458118 226096 37080 124 3453
3455 0 458188 226084 37040 124 3454
3456 0 458195 226062 37000 139 3455
3457 0 458332 226287 36960 124 3456
3458 0 458155 226097 36880 139 3457
3459 0 457964 226107 36800 139 3458
3460 5 457344 225875 36800 81 3459
3461 0 456677 225654 36880 122 3460
3462 0 456036 225306 36960 51 3461
3463 0 455623 224970 37000 71 3462
3464 0 455005 224794 37040 60 3463
3465 0 454591 224620 37120 75 3464
3466 0 454195 224431 37200 80 3465
3467 0 453802 224290 37280 75 3466
3468 0 453658 224250 37320 75 3467
3469 0 453315 224043 37400 102 3468
3470 0 453167 223915 37440 102 3469
3471 0 453104 223819 37480 120 3470
3472 0 453152 223710 37560 120 3471
3473 0 453203 223430 37640 71 3472
3474 0 453164 223281 37680 71 3473
3475 5 452836 222798 37720 98 3474
3476 0 452807 222636 37760 90 3475
3477 0 452801 222580 37840 90 3476
3478 0 452793 222622 37920 90 3477
3479 0 452772 222567 37960 90 3478
3480 0 452808 222494 38040 90 3479
3481 0 452816 222493 38080 90 3480
3482 0 452800 222491 38120 124 3481
3483 0 452862 222454 38200 91 3482
3484 0 452878 222410 38280 91 3483
3485 0 452858 222388 38360 91 3484
3486 0 452263 221347 38360 128 3485
3487 0 451586 220928 38400 96 3486
3488 0 451475 220811 38480 102 3487
3489 0 451421 220754 38560 102 3488
3490 0 451079 220421 38600 98 3489
3491 0 450891 220125 38640 91 3490
3492 0 450745 219896 38720 124 3491
3493 0 450532 219900 38800 71 3492
3494 0 450402 219857 38880 71 3493
3495 0 450269 219824 38960 96 3494
3496 0 450235 219875 39000 96 3495
3497 0 450150 219874 39040 96 3496
3498 0 449997 219883 39080 96 3497
3499 0 450011 219839 39160 96 3498
3500 0 449948 219851 39200 96 3499
3501 0 449949 219839 39280 96 3500
3502 0 449891 219830 39320 96 3501
3503 0 449801 219724 39360 90 3502
3504 0 449747 219628 39400 90 3503
3505 0 449745 219578 39480 90 3504
3506 0 449762 219634 39520 90 3505
3507 0 449710 219601 39600 90 3506
3508 0 449623 219580 39680 128 3507
3509 0 449647 219599 39720 128 3508
3510 0 449652 219610 39760 128 3509
3511 0 449688 219595 39800 128 3510
3512 0 449697 219603 39880 128 3511
3513 0 449722 219639 39920 128 3512
3514 0 449590 219531 40000 40 3513
3515 0 449541 219499 40040 40 3514
3516 0 449475 219508 40120 40 3515
3517 0 449440 219501 40160 81 3516
3518 0 449374 219489 40200 81 3517
3519 0 449222 219407 40280 81 3518
3520 0 449078 219294 40320 81 3519
3521 0 448982 219193 40400 148 3520
3522 0 448964 219055 40480 148 3521
3523 0 448975 218984 40560 128 3522
3524 0 448948 218789 40640 128 3523
3525 0 448828 218619 40720 32 3524
3526 0 448795 218567 40760 32 3525
3527 5 448719 218503 40800 51 3526
3528 0 447558 218291 40840 71 3527
3529 0 447474 218243 40880 81 3528
3530 0 447362 218179 40920 81 3529
3531 0 447291 218145 40960 71 3530
3532 0 447189 218098 41000 71 3531
3533 0 447119 218073 41040 71 3532
3534 0 447061 218035 41080 60 3533
3535 0 447010 218000 41120 60 3534
3536 0 446906 217962 41160 60 3535
3537 0 446768 217905 41200 64 3536
3538 0 446646 217862 41240 64 3537
3539 0 446641 217850 41280 64 3538
3540 0 446613 217837 41320 98 3539
3541 0 446550 217787 41360 98 3540
3542 0 446426 217720 41400 98 3541
3543 0 446352 217674 41440 90 3542
3544 0 446295 217607 41480 90 3543
3545 0 446258 217577 41520 90 3544
3546 0 446162 217510 41560 60 3545
3547 0 446036 217351 41600 81 3546
3548 0 445894 217089 41640 64 3547
3549 0 445686 216937 41720 90 3548
3550 0 445524 216859 41800 90 3549
3551 0 445446 216806 41880 32 3550
3552 0 445411 216772 41920 32 3551
3553 0 445323 216712 42000 32 3552
3554 0 445334 216712 42040 102 3553
3555 0 445332 216718 42080 102 3554
3556 0 445265 216674 42160 102 3555
3557 0 445218 216657 42240 156 3556
3558 0 445138 216590 42320 156 3557
3559 0 445199 216611 42360 156 3558
3560 0 445194 216545 42400 156 3559
3561 0 445171 216485 42440 98 3560
3562 0 445063 216402 42480 98 3561
3563 5 444999 216282 42520 60 3562
3564 0 444831 216202 42560 60 3563
3565 0 444630 216113 42600 40 3564
3566 0 444560 216074 42640 71 3565
3567 0 444451 216023 42680 71 3566
3568 5 444355 215963 42720 80 3567
3569 0 444024 215779 42760 71 3568
3570 0 443770 215684 42800 81 3569
3571 0 443442 215493 42840 75 3570
3572 5 443173 215261 42840 101 3571
3573 0 442997 214769 42800 122 3572
3574 0 442927 214720 42760 122 3573
3575 0 442893 214630 42720 107 3574
3576 0 442781 214553 42680 107 3575
3577 0 442713 214484 42640 107 3576
3578 0 442675 214463 42600 96 3577
3579 0 442596 214416 42560 96 3578
3580 0 442378 214321 42520 80 3579
3581 0 442207 214168 42480 75 3580
3582 0 442051 213972 42440 71 3581
3583 0 441871 213777 42400 90 3582
3584 0 441763 213698 42360 90 3583
3585 0 441778 213663 42320 90 3584
3586 0 441750 213618 42280 71 3585
3587 0 441664 213527 42240 71 3586
3588 0 441652 213468 42200 71 3587
3589 0 441591 213378 42160 45 3588
3590 0 441516 213251 42120 45 3589
3591 0 441510 213211 42080 45 3590
3592 0 441503 213200 42040 45 3591
3593 0 441497 213204 42000 45 3592
3594 5 441327 213073 41960 45 3593
3595 0 441358 213012 41880 45 3594
3596 0 441295 212940 41840 45 3595
3597 0 441208 212759 41800 0 3596
3598 0 441184 212653 41760 0 3597
3599 0 441145 212620 41720 0 3598
3600 0 441112 212523 41680 0 3599
3601 0 441058 212391 41640 0 3600
3602 0 441049 212392 41600 0 3601
3603 0 440957 212329 41560 0 3602
3604 0 440925 212286 41520 0 3603
3605 0 440921 212246 41480 0 3604
3606 0 440892 212227 41440 0 3605
3607 0 440886 212187 41400 0 3606
3608 0 440830 212160 41360 0 3607
3609 0 440822 212112 41320 0 3608
3610 0 440818 212003 41280 0 3609
3611 0 440659 211874 41240 0 3610
3612 0 440537 211822 41200 0 3611
3613 6 440495 211803 41160 0 3612
3614 0 453735 246387 44400 282 2755
3615 0 453525 246376 44320 284 3614
3616 0 453507 246348 44240 284 3615
3617 5 453482 246403 44200 374 3616
3618 0 453438 246391 44160 374 3617
3619 0 453458 246388 44080 374 3618
3620 0 453465 246425 44000 374 3619
3621 0 453480 246412 43960 328 3620
3622 0 453393 246436 43920 328 3621
3623 0 453310 246441 43880 328 3622
3624 0 453289 246454 43840 328 3623
3625 0 453378 246455 43760 328 3624
3626 0 453237 246481 43680 328 3625
3627 0 453153 246502 43640 290 3626
3628 0 453194 246502 43560 290 3627
3629 0 453141 246513 43520 290 3628
3630 0 453091 246519 43480 290 3629
3631 0 452926 246522 43400 329 3630
3632 0 452918 246548 43360 329 3631
3633 0 452966 246544 43320 329 3632
3634 0 452911 246561 43240 329 3633
3635 0 452884 246550 43200 350 3634
3636 0 452856 246538 43160 350 3635
3637 0 452814 246535 43080 350 3636
3638 0 452610 246487 43000 342 3637
3639 0 452346 246466 42960 245 3638
3640 0 452147 246434 42880 301 3639
3641 0 451928 246382 42840 403 3640
3642 0 451977 246348 42760 403 3641
3643 0 451949 246371 42680 403 3642
3644 0 452036 246412 42600 403 3643
3645 0 451996 246424 42480 329 3644
3646 0 452018 246541 42400 329 3645
3647 0 451945 246552 42320 329 3646
3648 0 451892 246491 42240 329 3647
3649 0 451911 246530 42160 329 3648
3650 0 451940 246549 42080 329 3649
3651 0 451931 246610 42000 329 3650
3652 0 451832 246549 41960 256 3651
3653 0 451796 246592 41880 256 3652
3654 0 451726 246572 41800 278 3653
3655 0 451681 246626 41720 343 3654
3656 5 451617 246594 41680 343 3655
3657 0 451480 246535 41640 343 3656
3658 0 451352 246479 41560 343 3657
3659 0 450842 246344 41480 361 3658
3660 0 450187 246103 41440 209 3659
3661 0 449864 245837 41360 291 3660
3662 0 449718 245756 41280 239 3661
3663 0 449498 245733 41200 237 3662
3664 0 449303 245678 41120 291 3663
3665 0 449084 245529 41080 291 3664
3666 0 448810 245387 41040 266 3665
3667 0 448636 245342 41000 266 3666
3668 0 448540 245291 40960 312 3667
3669 0 448501 245259 40840 312 3668
3670 0 448092 245141 40760 338 3669
3671 0 447947 245065 40720 338 3670
3672 0 447738 244984 40640 341 3671
3673 0 447544 244913 40560 302 3672
3674 0 447422 244938 40520 322 3673
3675 0 447234 244865 40480 304 3674
3676 0 447031 244692 40400 349 3675
3677 0 446961 244596 40320 349 3676
3678 0 446910 244555 40280 349 3677
3679 0 446880 244503 40240 377 3678
3680 0 446809 244412 40200 377 3679
3681 0 446607 244264 40120 363 3680
3682 0 446505 244185 40080 344 3681
3683 0 446367 244094 40040 344 3682
3684 0 446206 243950 40000 336 3683
3685 0 445941 243746 39920 287 3684
3686 0 445843 243675 39840 273 3685
3687 0 445675 243589 39760 273 3686
3688 0 445284 243370 39680 384 3687
3689 0 445135 243235 39600 384 3688
3690 0 444912 242981 39520 281 3689
3691 0 444707 242894 39480 281 3690
3692 0 444626 242897 39400 281 3691
3693 0 444486 242890 39320 294 3692
3694 0 444276 242855 39240 218 3693
3695 5 444238 242688 39160 192 3694
3696 5 444303 242676 39120 218 3695
3697 0 444097 242391 39040 124 3696
3698 0 444078 242384 39000 124 3697
3699 0 444031 242373 38960 124 3698
3700 0 444016 242373 38920 124 3699
3701 0 443863 242297 38880 150 3700
3702 0 444165 242400 38840 124 3701
3703 0 444248 242455 38800 128 3702
3704 0 444280 242516 38720 128 3703
3705 0 444207 242520 38640 163 3704
3706 0 443977 242145 38560 124 3705
3707 0 443894 242055 38480 150 3706
3708 0 443872 241982 38400 150 3707
3709 0 443999 241980 38320 124 3708
3710 0 444030 241982 38280 122 3709
3711 0 444098 241965 38200 122 3710
3712 0 444139 241934 38120 122 3711
3713 0 444176 241922 38040 122 3712
3714 0 444245 241920 38000 122 3713
3715 0 444261 241909 37960 122 3714
3716 0 444222 241950 37920 122 3715
3717 0 444299 241950 37840 122 3716
3718 0 444328 241920 37800 122 3717
3719 0 444379 241904 37760 122 3718
3720 0 444381 241889 37720 122 3719
3721 0 444403 241905 37640 98 3720
3722 0 444417 241891 37560 98 3721
3723 0 444454 241880 37440 98 3722
3724 0 444633 241885 37360 91 3723
3725 0 444852 241887 37280 91 3724
3726 0 445103 241985 37200 51 3725
3727 0 445212 242028 37160 51 3726
3728 0 445247 242073 37120 32 3727
3729 0 445422 242138 37040 32 3728
3730 0 445728 241632 36960 0 3729
3731 0 445596 242129 36920 32 3730
3732 0 445592 242108 36880 32 3731
3733 0 445488 242154 36800 134 3732
3734 0 445303 242159 36720 134 3733
3735 0 445142 242161 36640 134 3734
3736 0 444919 242099 36560 150 3735
3737 0 444796 242077 36520 150 3736
3738 0 444642 242102 36480 157 3737
3739 0 444567 242096 36400 157 3738
3740 5 444420 242076 36320 200 3739
3741 0 444415 242075 36280 200 3740
3742 0 444392 242074 36240 218 3741
3743 0 444362 242059 36200 218 3742
3744 0 444354 242065 36160 218 3743
3745 0 444354 242067 36120 218 3744
3746 0 444304 242010 36080 218 3745
3747 0 444241 241951 36040 218 3746
3748 0 444260 241977 35960 218 3747
3749 0 444247 241963 35920 218 3748
3750 0 444227 241939 35880 218 3749
3751 0 444186 241889 35800 185 3750
3752 0 444175 241907 35720 185 3751
3753 0 444117 241814 35640 185 3752
3754 0 444057 241867 35560 120 3753
3755 0 444010 241800 35520 120 3754
3756 0 444016 241791 35480 120 3755
3757 0 443947 241780 35400 120 3756
3758 0 443865 241767 35320 154 3757
3759 0 443816 241770 35240 154 3758
3760 0 443803 241765 35200 154 3759
3761 0 443734 241613 35120 156 3760
3762 0 443780 241812 35120 156 3761
3763 0 443784 241744 35080 156 3762
3764 0 443770 241708 35040 156 3763
3765 0 443666 241722 34920 156 3764
3766 0 443578 241670 34840 175 3765
3767 0 443542 241666 34800 175 3766
3768 0 443510 241631 34720 175 3767
3769 0 443487 241615 34680 178 3768
3770 0 443425 241596 34600 178 3769
3771 0 443350 241591 34520 204 3770
3772 0 443347 241518 34480 204 3771
3773 0 443255 241536 34400 204 3772
3774 0 443224 241523 34360 204 3773
3775 0 443231 241445 34320 204 3774
3776 0 443188 241421 34280 235 3775
3777 0 443202 241396 34240 235 3776
3778 0 443155 241349 34200 235 3777
3779 0 443060 241367 34120 235 3778
3780 0 443093 241335 34080 226 3779
3781 0 443066 241355 34040 226 3780
3782 0 443040 241375 34000 226 3781
3783 0 443057 241333 33960 226 3782
3784 0 443024 241325 33920 226 3783
3785 0 443023 241307 33880 226 3784
3786 0 442950 241329 33800 208 3785
3787 0 442918 241320 33720 208 3786
3788 0 442918 241244 33680 208 3787
3789 0 442877 241235 33640 208 3788
3790 0 442908 241184 33600 208 3789
3791 0 442888 241219 33520 160 3790
3792 0 442904 241216 33480 160 3791
3793 0 442863 241266 33400 160 3792
3794 0 442830 241202 33320 163 3793
3795 0 442749 241208 33280 163 3794
3796 0 442645 241239 33200 163 3795
3797 0 442608 241224 33120 137 3796
3798 0 442599 241208 33040 137 3797
3799 0 442580 241155 32960 137 3798
3800 0 442595 241170 32880 137 3799
3801 0 442571 241170 32800 128 3800
3802 0 442517 241170 32720 128 3801
3803 0 442442 241144 32600 137 3802
3804 0 442562 241131 32520 137 3803
3805 0 442426 241060 32160 81 3804
3806 0 442368 241024 32000 81 3805
3807 0 442225 240892 31800 120 3806
3808 0 442129 240752 31640 163 3807
3809 0 442018 240747 31480 163 3808
3810 0 442006 240768 31400 148 3809
3811 0 441997 240695 31320 148 3810
3812 0 441918 240676 31240 186 3811
3813 0 441885 240665 31160 186 3812
3814 0 441870 240665 31120 186 3813
3815 0 441855 240666 31080 186 3814
3816 0 441806 240677 31000 186 3815
3817 0 441721 240697 30920 163 3816
3818 0 441716 240664 30840 163 3817
3819 0 441657 240723 30760 128 3818
3820 0 441683 240736 30680 128 3819
3821 0 441690 240786 30600 128 3820
3822 0 441633 240778 30520 128 3821
3823 0 441640 240746 30440 128 3822
3824 0 441638 240742 30360 194 3823
3825 0 441629 240707 30280 194 3824
3826 0 441567 240696 30160 266 3825
3827 0 441495 240620 30040 235 3826
3828 0 441429 240562 29960 186 3827
3829 5 441380 240504 29880 186 3828
3830 0 441486 240459 29840 186 3829
3831 0 441573 240314 29760 176 3830
3832 0 441681 240088 29720 157 3831
3833 0 441583 239945 29640 157 3832
3834 0 441526 239798 29560 137 3833
3835 0 441476 239434 29520 178 3834
3836 0 441410 239357 29480 175 3835
3837 5 441381 239252 29440 175 3836
3838 0 441265 239112 29400 140 3837
3839 0 441185 239022 29320 140 3838
3840 0 441139 238947 29240 143 3839
3841 0 440948 238871 29160 108 3840
3842 0 440660 238607 29080 104 3841
3843 0 440538 238738 29000 128 3842
3844 0 440368 238749 28920 128 3843
3845 0 440183 238742 28840 131 3844
3846 0 439999 238699 28760 156 3845
3847 0 439650 238607 28640 175 3846
3848 5 439024 238476 28600 122 3847
3849 0 438424 238208 28640 128 3848
3850 0 438211 238132 28720 124 3849
3851 0 438081 238114 28760 136 3850
3852 0 437973 238084 28800 136 3851
3853 0 437985 238048 28840 136 3852
3854 0 437970 237992 28920 136 3853
3855 0 437916 237922 29000 60 3854
3856 0 437850 237862 29040 60 3855
3857 0 437800 237659 29080 32 3856
3858 0 437661 237616 29120 32 3857
3859 0 437700 237529 29160 71 3858
3860 0 437537 237254 29200 131 3859
3861 0 437592 237231 29280 131 3860
3862 0 437493 237148 29360 150 3861
3863 0 437333 237026 29440 150 3862
3864 0 437332 237040 29520 150 3863
3865 5 437264 237052 29560 150 3864
3866 0 436960 236887 29640 91 3865
3867 0 436862 236795 29680 91 3866
3868 0 436817 236718 29720 91 3867
3869 0 436800 236718 29760 148 3868
3870 0 436773 236685 29800 148 3869
3871 0 436779 236676 29880 148 3870
3872 0 436774 236616 29960 148 3871
3873 0 436645 236587 30040 160 3872
3874 0 436617 236568 30120 160 3873
3875 0 436594 236548 30200 160 3874
3876 0 436458 236441 30280 98 3875
3877 0 436389 236368 30320 98 3876
3878 0 436222 236279 30400 90 3877
3879 0 436090 236232 30440 107 3878
3880 0 435982 236147 30480 107 3879
3881 0 435969 236087 30560 140 3880
3882 0 435891 236010 30600 140 3881
3883 0 435739 235920 30680 102 3882
3884 0 435708 235785 30720 102 3883
3885 0 435638 235595 30800 154 3884
3886 0 435621 235466 30880 154 3885
3887 5 435617 235444 30920 131 3886
3888 0 435635 234805 30920 80 3887
3889 0 435478 234263 30920 205 3888
3890 5 435376 233918 30880 160 3889
3891 0 435393 233942 30960 135 3890
3892 0 435398 234025 31040 135 3891
3893 0 435460 234165 31120 205 3892
3894 0 435435 234084 31200 135 3893
3895 0 435549 234055 31280 135 3894
3896 0 435584 234047 31360 135 3895
3897 0 435662 234076 31400 205 3896
3898 0 435734 234007 31440 135 3897
3899 0 435734 234001 31480 205 3898
3900 0 435860 234014 31560 64 3899
3901 0 435961 234106 31640 64 3900
3902 0 435918 234095 31680 64 3901
3903 0 436025 234141 31760 64 3902
3904 0 435967 234192 31800 64 3903
3905 0 436006 234248 31880 64 3904
3906 0 435994 234267 31920 64 3905
3907 0 435866 234288 32000 64 3906
3908 0 435838 234297 32040 64 3907
3909 0 435884 234270 32080 64 3908
3910 5 435809 234271 32120 122 3909
3911 0 435778 234248 32160 122 3910
3912 0 435796 234293 32200 122 3911
3913 0 435826 234310 32240 122 3912
3914 0 435769 234402 32320 120 3913
3915 0 435755 234431 32360 120 3914
3916 0 435737 234430 32400 120 3915
3917 0 435696 234426 32440 120 3916
3918 0 435625 234466 32520 120 3917
3919 0 435549 234481 32560 75 3918
3920 0 435435 234506 32640 75 3919
3921 0 435326 234551 32800 80 3920
3922 0 435103 234614 32840 81 3921
3923 0 434931 234653 32920 102 3922
3924 0 434773 234683 33000 102 3923
3925 0 434446 234720 33040 90 3924
3926 0 434370 234734 33120 101 3925
3927 0 434229 234724 33160 101 3926
3928 0 434150 234699 33200 150 3927
3929 0 434147 234634 33280 150 3928
3930 0 433978 234627 33360 107 3929
3931 0 433808 234626 33400 107 3930
3932 5 433316 234557 33440 120 3931
3933 0 433309 234543 33480 120 3932
3934 0 433106 234530 33520 208 3933
3935 0 432945 234422 33560 200 3934
3936 0 432744 234345 33600 200 3935
3937 5 432531 234185 33680 128 3936
3938 0 431710 233729 33720 107 3937
3939 5 431763 233713 33800 107 3938
3940 0 430336 233476 33800 96 3939
3941 0 430220 233492 33840 96 3940
3942 0 430166 233489 33880 64 3941
3943 0 430118 233476 33920 64 3942
3944 0 430002 233481 34000 64 3943
3945 0 429948 233482 34040 90 3944
3946 0 429763 233463 34080 90 3945
3947 0 429650 233413 34120 148 3946
3948 0 429562 233358 34200 124 3947
3949 0 429548 233376 34240 124 3948
3950 0 429450 233394 34280 124 3949
3951 0 429404 233390 34360 124 3950
3952 0 428966 233561 34440 80 3951
3953 5 428839 233607 34400 101 3952
3954 0 428710 233662 34440 101 3953
3955 0 428698 233654 34480 101 3954
3956 0 428575 233719 34520 80 3955
3957 5 428289 233747 34560 75 3956
3958 0 428135 233741 34600 75 3957
3959 5 428018 233688 34640 131 3958
3960 0 427841 233602 34680 60 3959
3961 0 427606 233463 34720 71 3960
3962 0 427464 233264 34800 80 3961
3963 0 427421 233185 34840 80 3962
3964 0 427379 233051 34880 51 3963
3965 5 427062 232764 34920 120 3964
3966 0 426960 232684 34960 107 3965
3967 0 426937 232641 35000 107 3966
3968 0 426946 232571 35080 107 3967
3969 0 426919 232498 35120 45 3968
3970 0 427057 233095 35160 51 3969
3971 0 426997 232465 35200 45 3970
3972 0 427033 232441 35280 45 3971
3973 0 426978 232424 35320 45 3972
3974 0 426885 232241 35360 45 3973
3975 0 426902 232201 35400 45 3974
3976 0 426914 232091 35480 45 3975
3977 0 426839 231961 35520 45 3976
3978 0 426788 231862 35560 0 3977
3979 0 426757 231832 35600 0 3978
3980 0 426752 231770 35640 0 3979
3981 0 426578 231550 35680 0 3980
3982 0 426481 231499 35720 0 3981
3983 0 426358 231250 35760 0 3982
3984 0 426398 231303 35800 0 3983
3985 0 426385 231306 35840 0 3984
3986 0 426331 231292 35880 0 3985
3987 0 426311 231290 35920 0 3986
3988 0 426295 231277 35960 0 3987
3989 0 426258 231270 36000 0 3988
3990 0 426269 231254 36040 0 3989
3991 0 426305 231172 36080 0 3990
3992 0 426297 231155 36120 0 3991
3993 0 426285 231133 36160 0 3992
3994 0 426264 231101 36200 0 3993
3995 0 426144 231032 36240 0 3994
3996 0 426020 231120 36240 0 3995
3997 0 425810 231128 36200 0 3996
3998 0 425462 231127 36240 0 3997
3999 5 425417 231098 36280 0 3998
4000 0 425327 231158 36240 0 3999
4001 0 425278 231182 36200 0 4000
4002 0 425246 231208 36160 0 4001
4003 0 425152 231211 36120 0 4002
4004 0 425005 231240 36080 0 4003
4005 6 424948 231276 36040 0 4004
4006 0 459833 240092 43440 101 3275
4007 0 459877 240039 43360 101 4006
4008 0 459891 240125 43280 122 4007
4009 0 459915 240126 43200 122 4008
4010 0 459944 240109 43120 160 4009
4011 0 459910 240097 43040 160 4010
4012 0 459966 240098 42960 160 4011
4013 0 459930 240094 42880 140 4012
4014 0 459941 240105 42840 140 4013
4015 0 459950 240099 42680 140 4014
4016 5 460064 240082 42440 175 4015
4017 0 460071 240061 42400 175 4016
4018 0 460102 240038 42320 175 4017
4019 0 460044 240024 42240 175 4018
4020 0 460088 240041 42000 148 4019
4021 0 459957 239978 41760 102 4020
4022 0 459796 239950 41680 154 4021
4023 0 459600 239865 41600 107 4022
4024 0 459431 239879 41520 107 4023
4025 0 459301 239839 41360 194 4024
4026 0 459000 239769 40960 175 4025
4027 5 458656 239648 40680 166 4026
4028 0 458611 239628 40640 166 4027
4029 0 458574 239632 40560 166 4028
4030 0 458334 239635 40280 150 4029
4031 0 458147 239504 39960 150 4030
4032 0 458124 239434 39840 150 4031
4033 0 458070 239325 39640 178 4032
4034 0 458015 239290 39480 163 4033
4035 0 458010 239262 39400 163 4034
4036 0 457996 239225 39320 154 4035
4037 0 457950 239160 39240 154 4036
4038 5 457921 239130 39200 154 4037
4039 0 457901 239138 39160 154 4038
4040 0 457873 239146 39080 202 4039
4041 0 457836 239132 39000 202 4040
4042 0 457665 238878 38600 148 4041
4043 0 457450 238737 38160 124 4042
4044 0 457333 238725 38000 128 4043
4045 0 457240 238648 37800 186 4044
4046 0 457169 238620 37600 186 4045
4047 0 457268 238681 37360 128 4046
4048 0 457340 238718 37280 128 4047
4049 0 457392 238700 37240 86 4048
4050 0 457594 238777 37160 120 4049
4051 0 457718 238824 37080 120 4050
4052 0 457737 238784 37040 120 4051
4053 0 457755 238768 37000 120 4052
4054 0 457974 238973 36960 120 4053
4055 0 457843 238879 36920 108 4054
4056 0 457724 238900 36840 108 4055
4057 0 457652 238823 36760 108 4056
4058 0 457574 238777 36720 75 4057
4059 0 457353 238779 36640 75 4058
4060 0 457182 238766 36560 40 4059
4061 0 457071 238712 36520 156 4060
4062 0 456999 238624 36480 156 4061
4063 0 456865 238607 36400 156 4062
4064 0 456849 238598 36320 156 4063
4065 0 456876 238494 36240 124 4064
4066 0 456776 238473 36160 124 4065
4067 0 456735 238418 36120 124 4066
4068 0 456710 238364 36080 154 4067
4069 0 456676 238330 36000 154 4068
4070 0 456629 238318 35920 154 4069
4071 0 456658 237977 35880 136 4070
4072 0 456634 237952 35800 136 4071
4073 0 456637 237966 35720 136 4072
4074 0 456604 237876 35640 136 4073
4075 0 456577 237819 35560 136 4074
4076 0 456581 237831 35480 190 4075
4077 0 456592 237814 35440 190 4076
4078 0 456500 237824 35360 190 4077
4079 0 456501 237753 35240 175 4078
4080 5 456481 237629 35200 32 4079
4081 0 456430 238030 35160 175 4080
4082 5 456453 238094 35120 175 4081
4083 0 456454 238082 35040 175 4082
4084 0 456514 238038 34960 189 4083
4085 0 456443 238077 34880 189 4084
4086 0 456406 238060 34800 189 4085
4087 0 456426 238033 34760 189 4086
4088 0 456389 238025 34680 189 4087
4089 0 456353 238004 34600 190 4088
4090 0 456288 237983 34520 190 4089
4091 0 456298 237940 34480 190 4090
4092 0 456309 237893 34440 190 4091
4093 0 456282 237882 34400 190 4092
4094 0 456214 237835 34320 202 4093
4095 0 456189 237839 34240 202 4094
4096 0 456159 237810 34160 60 4095
4097 0 456112 237831 34080 60 4096
4098 0 456123 237783 34040 60 4097
4099 0 456064 237767 33960 60 4098
4100 0 455984 237744 33880 178 4099
4101 0 455933 237683 33800 178 4100
4102 0 455874 237675 33720 178 4101
4103 0 455895 237653 33680 202 4102
4104 0 455942 237607 33600 202 4103
4105 0 455919 237607 33520 202 4104
4106 0 455913 237595 33480 202 4105
4107 0 455921 237569 33440 160 4106
4108 0 455909 237566 33400 160 4107
4109 0 455899 237529 33360 160 4108
4110 0 455877 237523 33280 160 4109
4111 0 455873 237508 33240 160 4110
4112 0 455897 237471 33200 135 4111
4113 0 455802 237422 33120 135 4112
4114 0 455796 237336 33040 135 4113
4115 0 455777 237313 32960 141 4114
4116 0 455791 237328 32880 141 4115
4117 0 455732 237310 32800 141 4116
4118 0 455739 237275 32720 190 4117
4119 0 455713 237220 32640 190 4118
4120 0 455618 237217 32560 190 4119
4121 0 455586 237198 32480 203 4120
4122 0 455562 237145 32400 203 4121
4123 0 455574 237123 32360 203 4122
4124 0 455566 237146 32280 203 4123
4125 0 455557 237168 32200 164 4124
4126 5 455564 237134 32160 164 4125
4127 0 455514 237013 32120 164 4126
4128 0 455503 236973 32080 164 4127
4129 0 455453 236917 32040 157 4128
4130 0 455401 236863 32000 157 4129
4131 0 455363 236851 31960 157 4130
4132 0 455308 236774 31880 102 4131
4133 0 455291 236732 31840 102 4132
4134 0 455263 236697 31800 102 4133
4135 0 455228 236656 31760 102 4134
4136 0 455205 236612 31720 102 4135
4137 0 455153 236516 31640 120 4136
4138 0 455130 236434 31600 120 4137
4139 0 455021 236368 31520 108 4138
4140 0 455028 236294 31480 108 4139
4141 0 454935 236251 31400 108 4140
4142 0 454886 236158 31320 139 4141
4143 0 454892 236097 31280 139 4142
4144 0 454828 236052 31200 139 4143
4145 0 454773 236034 31120 80 4144
4146 0 454760 236003 31080 80 4145
4147 0 454717 235989 31000 80 4146
4148 0 454662 235986 30920 71 4147
4149 5 454698 235933 30800 71 4148
4150 0 454665 235953 30760 71 4149
4151 0 454608 235971 30680 71 4150
4152 0 454503 235886 30600 163 4151
4153 0 454401 235846 30520 163 4152
4154 0 454391 235840 30480 143 4153
4155 0 454349 235806 30440 143 4154
4156 0 454301 235747 30400 143 4155
4157 0 454300 235742 30360 143 4156
4158 0 454300 235751 30320 143 4157
4159 0 454290 235734 30280 120 4158
4160 5 454249 235749 30200 120 4159
4161 0 454167 235696 30160 120 4160
4162 0 454062 235626 30080 75 4161
4163 0 454014 235581 30000 75 4162
4164 0 454027 235562 29960 75 4163
4165 0 454002 235538 29920 75 4164
4166 0 453974 235534 29840 60 4165
4167 0 453875 235466 29800 60 4166
4168 0 453782 235403 29760 60 4167
4169 0 453747 235374 29720 115 4168
4170 0 453687 235339 29680 115 4169
4171 0 453665 235284 29640 115 4170
4172 0 453580 235310 29560 115 4171
4173 0 453512 235261 29480 115 4172
4174 0 453459 235263 29400 32 4173
4175 0 453451 235235 29360 32 4174
4176 0 453374 235208 29280 102 4175
4177 0 453343 235175 29240 102 4176
4178 0 453287 235139 29200 32 4177
4179 0 453182 235100 29120 32 4178
4180 0 453090 235029 29040 81 4179
4181 0 453110 235042 29000 81 4180
4182 0 453087 235020 28920 81 4181
4183 0 453062 235015 28880 81 4182
4184 0 453033 234979 28800 102 4183
4185 0 453056 234948 28760 102 4184
4186 0 453027 234890 28680 102 4185
4187 0 453044 234855 28640 102 4186
4188 0 452947 234847 28560 102 4187
4189 0 452863 234828 28480 102 4188
4190 0 452759 234858 28400 71 4189
4191 5 452632 234898 28360 71 4190
4192 0 452539 234977 28320 86 4191
4193 0 452626 234919 28240 71 4192
4194 0 452640 235030 28200 86 4193
4195 0 452651 234990 28160 71 4194
4196 5 452690 235019 28120 80 4195
4197 0 452932 234877 27960 122 4196
4198 0 453047 234667 27920 122 4197
4199 0 453135 234547 27880 90 4198
4200 0 453171 234554 27840 90 4199
4201 0 453165 234505 27800 90 4200
4202 0 453184 234505 27760 90 4201
4203 0 453217 234539 27720 90 4202
4204 0 453238 234440 27680 32 4203
4205 0 453288 234399 27640 32 4204
4206 0 453279 234403 27600 32 4205
4207 0 453292 234373 27560 32 4206
4208 0 453299 234354 27520 32 4207
4209 0 453300 234318 27480 32 4208
4210 0 453297 234318 27440 32 4209
4211 0 453332 234281 27400 32 4210
4212 0 453302 234303 27360 32 4211
4213 0 453290 234305 27320 60 4212
4214 0 453278 234382 27280 60 4213
4215 0 453245 234457 27200 60 4214
4216 0 453230 234460 27160 60 4215
4217 0 453303 234402 27120 60 4216
4218 0 453217 234461 27040 80 4217
4219 5 453234 234513 27000 80 4218
4220 0 453285 234534 26960 80 4219
4221 0 453302 234534 26920 80 4220
4222 0 453245 234613 26840 71 4221
4223 0 453300 234622 26800 71 4222
4224 0 453264 234640 26760 71 4223
4225 0 453283 234654 26720 71 4224
4226 0 453295 234639 26680 71 4225
4227 0 453217 234606 26600 71 4226
4228 0 453233 234702 26560 102 4227
4229 0 453167 234847 26480 102 4228
4230 0 453101 234679 26440 102 4229
4231 0 453039 234678 26400 102 4230
4232 0 452992 234609 26360 90 4231
4233 0 452944 234584 26320 90 4232
4234 0 452902 234580 26280 90 4233
4235 0 452886 234585 26240 90 4234
4236 0 452864 234627 26200 98 4235
4237 0 452874 234661 26160 98 4236
4238 0 452831 234687 26120 98 4237
4239 0 452793 234680 26080 98 4238
4240 5 452730 234676 26040 98 4239
4241 0 452661 234677 26000 71 4240
4242 0 452622 234675 25960 160 4241
4243 0 452599 234678 25920 160 4242
4244 0 452578 234658 25880 160 4243
4245 0 452518 234642 25840 160 4244
4246 0 452444 234656 25800 160 4245
4247 0 452359 234690 25760 160 4246
4248 0 452176 234713 25680 120 4247
4249 0 452058 234746 25640 98 4248
4250 0 452072 234791 25600 98 4249
4251 5 452092 234900 25560 120 4250
4252 0 451802 234622 25520 81 4251
4253 0 451729 234586 25480 81 4252
4254 0 451654 234551 25440 81 4253
4255 0 451562 234560 25400 102 4254
4256 0 451487 234551 25360 102 4255
4257 0 451353 234544 25280 81 4256
4258 0 451309 234535 25200 81 4257
4259 0 451299 234535 25160 81 4258
4260 0 451266 234500 25120 81 4259
4261 0 451210 234472 25080 81 4260
4262 0 451136 234459 25040 81 4261
4263 0 451082 234546 24960 81 4262
4264 0 451006 234660 24880 80 4263
4265 0 450976 234521 24840 80 4264
4266 0 450915 234502 24800 80 4265
4267 0 450931 234544 24760 80 4266
4268 0 450864 234607 24720 107 4267
4269 0 450832 234651 24680 107 4268
4270 0 450810 234657 24640 107 4269
4271 0 450763 234680 24600 107 4270
4272 0 450679 234669 24560 60 4271
4273 0 450597 234678 24520 60 4272
4274 0 450145 234554 24480 102 4273
4275 0 450000 234571 24440 102 4274
4276 0 449902 234587 24400 60 4275
4277 0 449781 234640 24360 60 4276
4278 0 449450 234623 24320 60 4277
4279 5 449087 234645 24360 163 4278
4280 0 448719 234823 24320 98 4279
4281 0 448597 234881 24280 98 4280
4282 5 448463 235535 24240 115 4281
4283 0 447917 236084 24240 122 4282
4284 0 447927 236070 24280 122 4283
4285 0 447868 236127 24320 122 4284
4286 0 447777 236254 24360 163 4285
4287 0 447712 236466 24400 163 4286
4288 0 447654 236539 24440 163 4287
4289 5 447509 236686 24480 45 4288
4290 0 447317 236873 24440 40 4289
4291 0 447313 236979 24400 40 4290
4292 0 447339 237040 24360 81 4291
4293 0 447352 237144 24280 81 4292
4294 0 447365 237195 24240 81 4293
4295 0 447351 237299 24200 86 4294
4296 0 447354 237481 24160 124 4295
4297 0 447347 237517 24120 124 4296
4298 0 447340 237590 24080 124 4297
4299 0 447350 237686 24040 124 4298
4300 0 447345 237789 24000 96 4299
4301 0 447361 237920 23960 96 4300
4302 0 447337 238050 23920 101 4301
4303 0 447309 238175 23880 101 4302
4304 0 447340 238329 23840 139 4303
4305 0 447336 238372 23800 139 4304
4306 0 447290 238551 23720 98 4305
4307 0 447304 238600 23680 98 4306
4308 0 447261 238716 23640 98 4307
4309 0 447222 238779 23600 98 4308
4310 0 447180 238859 23520 98 4309
4311 0 447197 238931 23440 98 4310
4312 0 447221 239032 23400 98 4311
4313 0 447171 239130 23360 98 4312
4314 0 447029 239446 23320 0 4313
4315 5 447089 239557 23280 0 4314
4316 0 447102 239515 23240 0 4315
4317 0 447094 239540 23160 0 4316
4318 0 447031 239626 23080 0 4317
4319 0 447043 239808 23000 0 4318
4320 0 447007 239929 22960 80 4319
4321 0 446893 240155 22880 80 4320
4322 0 446862 240321 22800 80 4321
4323 0 446863 240389 22760 64 4322
4324 0 446774 240406 22720 64 4323
4325 0 446918 240588 22680 64 4324
4326 0 446909 240648 22640 64 4325
4327 0 446950 240834 22600 32 4326
4328 5 446942 241135 22560 32 4327
4329 0 446891 241437 22600 32 4328
4330 0 446902 241507 22560 32 4329
4331 0 447000 241601 22480 101 4330
4332 5 447033 241759 22440 101 4331
4333 0 447075 241835 22480 32 4332
4334 0 447125 241871 22520 32 4333
4335 0 447115 241905 22600 32 4334
4336 0 447088 241993 22640 32 4335
4337 0 446921 242039 22720 32 4336
4338 6 446984 242153 22760 32 4337
4339 0 377192 155442 173680 0 2016
4340 0 376878 155262 173800 0 4339
4341 0 376837 155148 173840 0 4340
4342 0 376695 155091 173960 0 4341
4343 0 376777 154901 174080 0 4342
4344 0 376567 154800 174160 0 4343
4345 0 376476 154757 174240 0 4344
4346 5 376516 154605 174320 0 4345
4347 0 376129 154813 174360 0 4346
4348 0 376008 154798 174440 0 4347
4349 0 375928 154725 174520 0 4348
4350 0 375830 154736 174640 0 4349
4351 0 375664 154806 174760 0 4350
4352 0 375606 154827 174840 0 4351
4353 0 375577 154838 174880 0 4352
4354 0 375375 154791 175000 0 4353
4355 0 375178 154636 175080 0 4354
4356 0 375102 154619 175160 0 4355
4357 0 375071 154566 175200 0 4356
4358 0 374959 154562 175200 0 4357
4359 0 375014 154465 175280 0 4358
4360 0 374932 154504 175320 0 4359
4361 0 374838 154516 175360 0 4360
4362 0 374593 154507 175440 0 4361
4363 0 374416 154449 175520 0 4362
4364 0 374206 154468 175600 0 4363
4365 0 374127 154455 175680 0 4364
4366 0 373855 154392 175760 0 4365
4367 0 373773 154317 175840 0 4366
4368 0 373661 154264 175960 0 4367
4369 0 373524 154225 176080 0 4368
4370 0 373470 154201 176200 0 4369
4371 0 373444 154179 176280 0 4370
4372 0 373330 154194 176360 0 4371
4373 0 373211 154189 176440 0 4372
4374 0 373061 154052 176520 0 4373
4375 0 372894 153971 176640 0 4374
4376 0 372824 153914 176760 0 4375
4377 0 372779 153839 176920 0 4376
4378 0 372736 153831 177120 0 4377
4379 0 372670 153854 177240 0 4378
4380 0 372606 153797 177360 0 4379
4381 0 372618 153720 177480 0 4380
4382 0 372558 153557 177600 0 4381
4383 0 372522 153459 177760 0 4382
4384 0 372541 153438 177920 0 4383
4385 0 372592 153384 178040 0 4384
4386 5 372601 153334 178160 0 4385
4387 0 372541 153319 178280 0 4386
4388 0 372420 153225 178400 0 4387
4389 0 372297 153185 178480 0 4388
4390 0 372274 153093 178640 0 4389
4391 0 372186 152999 178800 0 4390
4392 0 372046 152890 178920 0 4391
4393 0 372046 152865 179040 0 4392
4394 0 372010 152825 179160 0 4393
4395 0 371973 152733 179240 0 4394
4396 0 371883 152689 179320 0 4395
4397 0 371740 152599 179440 0 4396
4398 0 371748 152530 179600 0 4397
4399 0 371764 152381 179720 0 4398
4400 0 371732 152235 179880 0 4399
4401 0 371672 152296 180000 0 4400
4402 5 371660 152375 180040 0 4401
4403 0 372037 152059 180080 0 4402
4404 0 372195 151955 180160 0 4403
4405 0 372220 151915 180280 0 4404
4406 0 372243 151886 180440 0 4405
4407 0 372359 151778 180560 0 4406
4408 0 372452 151670 180680 0 4407
4409 0 372555 151566 180760 0 4408
4410 0 372626 151535 180840 0 4409
4411 0 372536 151609 180920 0 4410
4412 0 372456 151685 180960 0 4411
4413 0 372448 151729 181040 0 4412
4414 0 372502 151623 181120 0 4413
4415 5 372527 151522 181200 0 4414
4416 0 372494 151448 181280 0 4415
4417 0 372478 151448 181360 0 4416
4418 0 372475 151397 181440 0 4417
4419 0 372567 151283 181520 0 4418
4420 0 372613 151186 181600 0 4419
4421 0 372617 151136 181680 0 4420
4422 0 372698 151136 181800 0 4421
4423 0 372832 151009 181920 0 4422
4424 0 373026 150892 182040 0 4423
4425 0 373043 150737 182200 0 4424
4426 5 373010 150445 182360 0 4425
4427 0 372997 150476 182400 0 4426
4428 0 372927 150380 182480 0 4427
4429 0 372895 150278 182560 0 4428
4430 0 372881 150163 182600 0 4429
4431 0 372907 149922 182680 0 4430
4432 0 372867 149790 182720 0 4431
4433 0 373030 149712 182760 0 4432
4434 0 373049 149671 182800 0 4433
4435 0 373184 149609 182840 0 4434
4436 0 373161 149550 182880 0 4435
4437 5 373113 149352 182920 0 4436
4438 0 373074 149315 182960 0 4437
4439 0 373049 149257 183000 0 4438
4440 0 373122 149238 183040 0 4439
4441 0 373267 149201 183120 0 4440
4442 0 373405 149178 183200 0 4441
4443 5 373507 149150 183240 0 4442
4444 0 373881 148916 183320 0 4443
4445 0 374134 148700 183400 0 4444
4446 0 374429 148543 183480 0 4445
4447 0 374806 148400 183560 0 4446
4448 0 374989 148272 183640 0 4447
4449 0 375239 148190 183720 0 4448
4450 0 375383 148161 183800 0 4449
4451 0 375533 148129 183880 0 4450
4452 0 375595 148149 184000 0 4451
4453 0 375741 148139 184120 0 4452
4454 0 375864 148163 184240 0 4453
4455 0 375942 148276 184320 0 4454
4456 0 376020 148335 184440 0 4455
4457 0 376139 148352 184520 0 4456
4458 0 376515 148197 184600 0 4457
4459 0 376765 148051 184720 0 4458
4460 5 377054 147880 184760 0 4459
4461 5 377620 147380 184840 0 4460
4462 0 378081 147092 184960 0 4461
4463 0 378157 147046 185160 0 4462
4464 0 378245 147083 185280 0 4463
4465 0 378269 147053 185400 0 4464
4466 0 378157 147065 185520 0 4465
4467 0 378184 147107 185640 0 4466
4468 0 378249 147111 185800 0 4467
4469 0 378292 147162 186000 0 4468
4470 0 378299 147203 186080 0 4469
4471 0 378311 147302 186160 0 4470
4472 0 378326 147386 186240 0 4471
4473 0 378351 147359 186320 0 4472
4474 0 378326 147362 186400 0 4473
4475 0 378371 147321 186480 0 4474
4476 0 378390 147261 186560 0 4475
4477 0 378434 147217 186640 0 4476
4478 0 378438 147205 186720 0 4477
4479 0 378443 147182 186800 0 4478
4480 0 378427 147082 186920 0 4479
4481 0 378393 147074 187000 0 4480
4482 0 378399 146986 187080 0 4481
4483 0 378430 146956 187200 0 4482
4484 0 378455 146886 187280 0 4483
4485 0 378482 146721 187400 0 4484
4486 0 378555 146517 187520 0 4485
4487 0 378574 146425 187560 0 4486
4488 0 378600 146371 187640 0 4487
4489 0 378625 146360 187680 0 4488
4490 0 378660 146320 187720 0 4489
4491 0 378702 146258 187800 0 4490
4492 0 378719 146205 187880 0 4491
4493 0 378703 146154 187960 0 4492
4494 0 378731 146141 188000 0 4493
4495 0 378750 146102 188080 0 4494
4496 0 378789 146021 188160 0 4495
4497 0 378803 145926 188240 0 4496
4498 0 378789 145875 188320 0 4497
4499 0 378785 145855 188440 0 4498
4500 0 378741 145780 188600 0 4499
4501 0 378750 145684 188680 0 4500
4502 0 378631 145622 188800 0 4501
4503 0 378467 145529 188880 0 4502
4504 0 378361 145496 188960 0 4503
4505 5 378227 145433 189040 0 4504
4506 0 377887 145368 189120 0 4505
4507 0 377767 145200 189200 0 4506
4508 0 377739 145138 189280 0 4507
4509 0 377695 145070 189360 0 4508
4510 0 377678 144829 189440 0 4509
4511 0 377482 144294 189520 0 4510
4512 0 377197 143996 189600 0 4511
4513 0 377066 143858 189680 0 4512
4514 0 376928 143723 189720 0 4513
4515 0 376760 143620 189800 0 4514
4516 0 376683 143458 189880 0 4515
4517 0 376649 143304 189960 0 4516
4518 0 376648 143220 190080 0 4517
4519 0 376505 143064 190240 0 4518
4520 0 376365 142545 190320 0 4519
4521 0 376194 142263 190400 0 4520
4522 0 375823 141988 190480 0 4521
4523 0 375603 141817 190520 0 4522
4524 0 375476 141696 190600 0 4523
4525 0 375368 141558 190680 0 4524
4526 0 375319 141367 190760 0 4525
4527 0 375331 141334 190800 0 4526
4528 0 375359 141202 190880 0 4527
4529 0 375370 141073 190960 0 4528
4530 0 375329 140911 191040 0 4529
4531 0 375353 140743 191080 0 4530
4532 0 375287 140563 191160 0 4531
4533 0 375241 140309 191240 0 4532
4534 0 375147 140070 191280 0 4533
4535 0 375111 139989 191360 0 4534
4536 0 375055 140004 191440 0 4535
4537 0 374988 140012 191480 0 4536
4538 0 374842 139786 191560 0 4537
4539 0 374783 139606 191640 0 4538
4540 0 374730 139489 191720 0 4539
4541 0 374693 139372 191800 0 4540
4542 0 374680 139132 191880 0 4541
4543 0 374640 138925 192000 0 4542
4544 5 374369 138075 192080 0 4543
4545 0 374314 137879 192120 0 4544
4546 5 374324 137902 192160 0 4545
4547 5 374335 137925 192200 0 4546
4548 0 373776 137338 192240 0 4547
4549 0 373606 136789 192360 0 4548
4550 0 373469 136603 192440 0 4549
4551 0 373337 136544 192520 0 4550
4552 0 373284 136592 192600 0 4551
4553 0 373142 136533 192680 0 4552
4554 0 373061 136463 192760 0 4553
4555 0 373077 136288 192840 0 4554
4556 0 372828 135976 192920 0 4555
4557 5 372495 134485 192960 0 4556
4558 0 372273 134376 193000 0 4557
4559 0 372276 134376 193040 0 4558
4560 0 372296 134279 193080 0 4559
4561 0 372282 134267 193120 0 4560
4562 0 372274 134248 193160 0 4561
4563 0 372272 134253 193240 0 4562
4564 5 372209 134282 193280 0 4563
4565 0 371796 132862 193280 0 4564
4566 0 371629 132611 193240 0 4565
4567 0 371869 132049 193200 0 4566
4568 0 371933 131886 193120 0 4567
4569 5 372366 130763 193120 0 4568
4570 0 372352 130555 192960 0 4569
4571 0 372396 130499 192920 0 4570
4572 0 372404 130495 192840 0 4571
4573 0 372424 130479 192800 0 4572
4574 0 372576 130367 192720 0 4573
4575 0 372592 130355 192640 0 4574
4576 0 372644 130199 192560 0 4575
4577 0 372680 130079 192480 0 4576
4578 0 372668 129995 192360 0 4577
4579 0 372644 129923 192240 0 4578
4580 0 372608 129919 192160 0 4579
4581 0 372656 129899 192080 0 4580
4582 0 372636 129775 191960 0 4581
4583 0 372656 129583 191840 0 4582
4584 0 372716 129555 191720 0 4583
4585 0 372720 129351 191600 0 4584
4586 0 372756 129267 191520 0 4585
4587 0 372832 129255 191400 0 4586
4588 0 372918 129147 191360 0 4587
4589 0 373096 129027 191280 0 4588
4590 0 373208 128855 191200 0 4589
4591 0 373260 128663 191120 0 4590
4592 0 373508 128407 191000 0 4591
4593 0 373578 128355 190920 0 4592
4594 0 373600 128263 190880 0 4593
4595 0 373652 128199 190760 0 4594
4596 0 373636 128111 190680 0 4595
4597 0 373680 127919 190600 0 4596
4598 0 373680 127875 190520 0 4597
4599 0 373710 127763 190440 0 4598
4600 0 373858 127711 190360 0 4599
4601 0 373866 127635 190320 0 4600
4602 0 373814 127515 190280 0 4601
4603 0 373762 127427 190200 0 4602
4604 0 373818 127435 190120 0 4603
4605 0 373810 127455 190000 0 4604
4606 0 373834 127363 189920 0 4605
4607 0 373854 127335 189840 0 4606
4608 0 373888 127343 189760 0 4607
4609 0 373884 127311 189680 0 4608
4610 0 373844 127263 189640 0 4609
4611 0 373824 127227 189560 0 4610
4612 0 373788 127279 189480 0 4611
4613 0 373740 127347 189400 0 4612
4614 0 373760 127331 189320 0 4613
4615 0 373792 127283 189240 0 4614
4616 0 373764 127159 189160 0 4615
4617 0 373608 127103 189080 0 4616
4618 0 373468 127127 189000 0 4617
4619 6 373456 127127 188960 0 4618
4620 0 362570 158371 164640 0 2143
4621 0 362568 158387 164600 0 4620
4622 0 362578 158415 164560 0 4621
4623 0 362544 158448 164520 0 4622
4624 0 362561 158536 164480 0 4623
4625 0 362628 158566 164440 0 4624
4626 0 362699 158632 164400 0 4625
4627 0 362653 158685 164360 0 4626
4628 0 362661 158709 164320 0 4627
4629 0 362640 158706 164280 0 4628
4630 0 362667 158758 164240 0 4629
4631 0 362711 158757 164200 0 4630
4632 0 362713 158803 164160 0 4631
4633 0 362641 158855 164120 0 4632
4634 0 362657 158907 164080 0 4633
4635 0 362695 159002 164040 0 4634
4636 0 362730 159056 164000 0 4635
4637 0 362728 159145 163960 0 4636
4638 0 362762 159210 163920 0 4637
4639 0 362847 159270 163880 0 4638
4640 0 362866 159269 163840 0 4639
4641 0 362906 159458 163800 0 4640
4642 0 362998 159705 163760 0 4641
4643 0 363079 159722 163720 0 4642
4644 0 363007 159902 163680 0 4643
4645 0 362866 160051 163640 0 4644
4646 0 362854 160143 163560 0 4645
4647 0 362875 160143 163520 0 4646
4648 0 362804 160218 163480 0 4647
4649 0 362782 160274 163440 0 4648
4650 0 362751 160507 163400 0 4649
4651 0 362699 160628 163360 0 4650
4652 0 362622 160785 163320 0 4651
4653 0 362336 161257 163280 0 4652
4654 0 362483 161462 163240 0 4653
4655 0 362480 161730 163200 0 4654
4656 0 362416 161884 163160 0 4655
4657 0 362414 161983 163120 0 4656
4658 0 362330 162104 163080 0 4657
4659 0 362240 162134 163040 0 4658
4660 0 362128 162160 163000 0 4659
4661 0 362128 162223 162960 0 4660
4662 0 362043 162390 162920 0 4661
4663 0 361930 162462 162880 0 4662
4664 0 361916 162454 162840 0 4663
4665 0 361997 162589 162800 0 4664
4666 0 362000 162616 162760 0 4665
4667 0 361970 162726 162600 0 4666
4668 0 361947 162849 162520 0 4667
4669 0 361865 162976 162480 0 4668
4670 0 361802 163031 162440 0 4669
4671 0 361764 163079 162400 0 4670
4672 0 361751 163145 162360 0 4671
4673 0 361760 163208 162320 0 4672
4674 0 361800 163260 162280 0 4673
4675 0 361831 163310 162240 0 4674
4676 0 361849 163396 162160 0 4675
4677 0 361816 163513 162120 0 4676
4678 0 361755 163614 162080 0 4677
4679 0 361648 163732 162040 0 4678
4680 0 361525 163771 162000 0 4679
4681 0 361568 163877 161960 0 4680
4682 0 361527 163951 161920 0 4681
4683 0 361506 163975 161880 0 4682
4684 0 361482 163985 161840 0 4683
4685 0 361479 163993 161800 0 4684
4686 0 361478 163988 161760 0 4685
4687 0 361468 163992 161720 0 4686
4688 0 361531 164011 161680 0 4687
4689 0 361532 164029 161640 0 4688
4690 0 361484 164047 161600 0 4689
4691 0 361448 164034 161560 0 4690
4692 0 361446 164052 161520 0 4691
4693 0 361427 164082 161480 0 4692
4694 0 361406 164088 161440 0 4693
4695 0 361476 164125 161400 0 4694
4696 0 361452 164202 161360 0 4695
4697 0 361476 164238 161320 0 4696
4698 0 361496 164278 161280 0 4697
4699 0 361507 164284 161240 0 4698
4700 0 361565 164328 161200 0 4699
4701 0 361603 164354 161160 0 4700
4702 0 361612 164358 161120 0 4701
4703 0 361639 164320 161080 0 4702
4704 0 361639 164304 161040 0 4703
4705 0 361662 164343 161000 0 4704
4706 0 361686 164348 160960 0 4705
4707 0 361686 164363 160920 0 4706
4708 0 361718 164404 160880 0 4707
4709 0 361735 164385 160840 0 4708
4710 0 361772 164420 160800 0 4709
4711 0 361720 164454 160760 0 4710
4712 0 361677 164483 160720 0 4711
4713 0 361704 164485 160680 0 4712
4714 0 361715 164517 160640 0 4713
4715 0 361785 164494 160600 0 4714
4716 0 361838 164449 160560 0 4715
4717 0 361838 164427 160520 0 4716
4718 0 361892 164440 160480 0 4717
4719 0 361907 164448 160440 0 4718
4720 0 361899 164453 160400 0 4719
4721 0 361929 164448 160360 0 4720
4722 0 361947 164426 160320 0 4721
4723 0 361972 164418 160280 0 4722
4724 0 362008 164425 160240 0 4723
4725 0 362062 164471 160200 0 4724
4726 0 362111 164523 160160 0 4725
4727 0 362139 164483 160120 0 4726
4728 0 362173 164492 160080 0 4727
4729 0 362196 164527 160040 0 4728
4730 0 362206 164534 160000 0 4729
4731 0 362250 164483 159960 0 4730
4732 0 362331 164521 159920 0 4731
4733 0 362392 164533 159880 0 4732
4734 0 362447 164542 159840 0 4733
4735 0 362491 164592 159800 0 4734
4736 0 362531 164583 159760 0 4735
4737 0 362590 164592 159720 0 4736
4738 0 362647 164587 159680 0 4737
4739 0 362658 164564 159640 0 4738
4740 0 362718 164546 159600 0 4739
4741 0 362809 164550 159560 0 4740
4742 0 362905 164565 159520 0 4741
4743 0 362967 164527 159480 0 4742
4744 0 363052 164482 159440 0 4743
4745 0 363099 164481 159400 0 4744
4746 0 363133 164438 159360 0 4745
4747 0 363146 164443 159320 0 4746
4748 0 363220 164457 159280 0 4747
4749 0 363271 164455 159240 0 4748
4750 0 363354 164405 159200 0 4749
4751 0 363412 164426 159160 0 4750
4752 0 363432 164447 159120 0 4751
4753 0 363483 164453 159080 0 4752
4754 0 363551 164435 159040 0 4753
4755 0 363571 164398 159000 0 4754
4756 0 363602 164374 158960 0 4755
4757 0 363660 164353 158920 0 4756
4758 0 363682 164346 158880 0 4757
4759 0 363727 164294 158840 0 4758
4760 0 363768 164288 158800 0 4759
4761 0 363773 164278 158760 0 4760
4762 0 363813 164268 158720 0 4761
4763 0 363855 164267 158680 0 4762
4764 0 363922 164277 158640 0 4763
4765 0 363982 164371 158600 0 4764
4766 0 364153 164404 158560 0 4765
4767 0 364291 164294 158520 0 4766
4768 0 364381 164227 158480 0 4767
4769 0 364567 164201 158440 0 4768
4770 0 364894 164422 158400 0 4769
4771 0 365015 164570 158360 0 4770
4772 0 365007 164617 158320 0 4771
4773 0 364980 164516 158240 0 4772
4774 0 364997 164387 158200 0 4773
4775 0 365087 164363 158160 0 4774
4776 0 365095 164278 158120 0 4775
4777 5 365168 164320 158000 0 4776
4778 0 365259 164390 157760 0 4777
4779 0 365172 164376 157680 0 4778
4780 0 365130 164387 157640 0 4779
4781 0 365178 164357 157600 0 4780
4782 0 365073 164380 157560 0 4781
4783 0 364813 164332 157520 0 4782
4784 0 364858 164364 157480 0 4783
4785 0 364893 164350 157440 0 4784
4786 0 364731 164270 157400 0 4785
4787 0 364669 164228 157360 0 4786
4788 0 364641 164202 157320 0 4787
4789 0 364601 164211 157280 0 4788
4790 0 364625 164228 157240 0 4789
4791 0 364552 164191 157200 0 4790
4792 0 364393 164051 157160 0 4791
4793 0 364366 164014 157120 0 4792
4794 0 364259 164057 157080 0 4793
4795 5 364155 163758 157040 0 4794
4796 0 364144 163776 157000 0 4795
4797 0 364224 164067 156960 0 4796
4798 0 364291 164074 156920 0 4797
4799 0 364322 164105 156880 0 4798
4800 0 364284 164161 156840 0 4799
4801 0 364270 164114 156800 0 4800
4802 0 364276 164175 156760 0 4801
4803 0 364284 164138 156720 0 4802
4804 0 364164 164202 156680 0 4803
4805 0 364064 164206 156640 0 4804
4806 0 364034 164263 156600 0 4805
4807 0 364037 164254 156560 0 4806
4808 0 363912 164322 156520 0 4807
4809 0 363931 164334 156480 0 4808
4810 0 363897 164358 156440 0 4809
4811 0 363879 164366 156400 0 4810
4812 0 363878 164367 156360 0 4811
4813 0 363854 164362 156320 0 4812
4814 0 363855 164346 156280 0 4813
4815 0 363908 164356 156240 0 4814
4816 0 363917 164341 156200 0 4815
4817 0 363897 164405 156080 0 4816
4818 0 363862 164373 156040 0 4817
4819 0 363817 164320 156000 0 4818
4820 0 363788 164347 155960 0 4819
4821 0 363802 164355 155920 0 4820
4822 0 363831 164363 155880 0 4821
4823 0 363878 164401 155840 0 4822
4824 0 363871 164395 155800 0 4823
4825 0 363846 164459 155760 0 4824
4826 0 363825 164496 155720 0 4825
4827 0 363752 164508 155680 0 4826
4828 0 363715 164539 155640 0 4827
4829 0 363667 164561 155600 0 4828
4830 0 363651 164548 155560 0 4829
4831 0 363614 164562 155520 0 4830
4832 0 363605 164577 155480 0 4831
4833 0 363610 164591 155440 0 4832
4834 0 363613 164632 155400 0 4833
4835 0 363609 164649 155360 0 4834
4836 0 363590 164638 155320 0 4835
4837 0 363567 164640 155280 0 4836
4838 0 363560 164641 155240 0 4837
4839 0 363559 164633 155200 0 4838
4840 0 363552 164640 155160 0 4839
4841 0 363529 164632 155120 0 4840
4842 0 363492 164620 155080 0 4841
4843 0 363435 164621 155040 0 4842
4844 0 363408 164631 155000 0 4843
4845 0 363404 164650 154960 0 4844
4846 0 363364 164657 154920 0 4845
4847 0 363326 164727 154880 0 4846
4848 0 363309 164736 154840 0 4847
4849 0 363119 164729 154800 0 4848
4850 0 362820 164840 154760 0 4849
4851 0 362716 164901 154720 0 4850
4852 0 362657 164936 154680 0 4851
4853 5 362601 164979 154640 0 4852
4854 0 362907 164762 154640 0 4853
4855 0 362947 164747 154600 0 4854
4856 0 362991 164730 154560 0 4855
4857 0 363015 164744 154520 0 4856
4858 0 362975 164743 154480 0 4857
4859 0 362926 164745 154440 0 4858
4860 0 362902 164755 154400 0 4859
4861 0 362850 164782 154360 0 4860
4862 0 362806 164815 154320 0 4861
4863 0 362780 164844 154280 0 4862
4864 0 362754 164865 154240 0 4863
4865 0 362756 164912 154200 0 4864
4866 0 362719 164934 154160 0 4865
4867 0 362651 164940 154120 0 4866
4868 0 362596 164945 154080 0 4867
4869 0 362565 164956 154040 0 4868
4870 0 362601 164910 154000 0 4869
4871 0 362603 164878 153960 0 4870
4872 0 362566 164863 153920 0 4871
4873 0 362534 164866 153880 0 4872
4874 0 362544 164848 153840 0 4873
4875 0 362581 164866 153800 0 4874
4876 0 362570 164860 153760 0 4875
4877 0 362531 164817 153720 0 4876
4878 0 362463 164788 153680 0 4877
4879 0 362422 164804 153640 0 4878
4880 0 362322 164813 153600 0 4879
4881 0 362191 164797 153560 0 4880
4882 5 362139 164840 153520 0 4881
4883 0 362094 164832 153480 0 4882
4884 0 362113 164823 153400 0 4883
4885 6 362156 164826 153360 0 4884
4886 5 441965 240716 39160 328 3695
4887 0 441730 240161 39240 202 4886
4888 0 441642 239736 39320 202 4887
4889 5 441594 238876 39400 186 4888
4890 5 440831 236981 39200 229 4889
4891 0 440801 236908 39040 229 4890
4892 0 441003 236403 39000 115 4891
4893 0 440960 235794 38960 71 4892
4894 0 440400 234837 38960 136 4893
4895 5 440041 234271 38920 178 4894
4896 5 439353 233110 38840 166 4895
4897 0 439070 232803 38760 122 4896
4898 0 438441 232306 38720 135 4897
4899 5 437743 230932 38680 45 4898
4900 0 437651 230537 38600 64 4899
4901 0 437641 230443 38520 64 4900
4902 0 437674 230389 38440 64 4901
4903 0 437707 230264 38360 32 4902
4904 0 437704 230232 38320 32 4903
4905 0 437684 230166 38240 102 4904
4906 0 437681 230042 38160 102 4905
4907 0 437693 229706 38120 122 4906
4908 0 437724 229549 38040 172 4907
4909 0 437735 229531 38000 172 4908
4910 0 437746 229480 37960 107 4909
4911 0 437758 229478 37920 107 4910
4912 0 437752 229467 37840 107 4911
4913 0 437722 229393 37760 107 4912
4914 0 437707 229381 37680 107 4913
4915 0 437699 229401 37640 107 4914
4916 5 437697 229420 37600 107 4915
4917 0 437904 229042 37560 64 4916
4918 0 437858 228860 37520 64 4917
4919 5 437808 228790 37480 64 4918
4920 0 437898 228873 37440 64 4919
4921 0 438014 228880 37400 71 4920
4922 0 438119 228876 37360 71 4921
4923 0 438221 228904 37320 71 4922
4924 0 438330 228884 37280 51 4923
4925 0 438582 228955 37200 80 4924
4926 0 438726 228951 37160 80 4925
4927 0 438820 228971 37120 51 4926
4928 0 438878 228991 37080 51 4927
4929 0 438916 229042 37040 51 4928
4930 0 438973 229077 37000 51 4929
4931 0 439060 229043 36920 51 4930
4932 0 439062 229075 36880 51 4931
4933 0 438980 229070 36800 75 4932
4934 0 438913 229057 36760 75 4933
4935 0 438710 229002 36680 75 4934
4936 0 438653 228966 36640 51 4935
4937 0 438528 228942 36600 51 4936
4938 0 438264 228856 36520 51 4937
4939 0 438191 228841 36480 71 4938
4940 0 438050 228816 36440 71 4939
4941 0 438061 228797 36400 71 4940
4942 0 438067 228792 36360 71 4941
4943 0 438039 228809 36320 71 4942
4944 0 438037 228765 36280 96 4943
4945 0 438062 228735 36240 96 4944
4946 0 438058 228750 36160 96 4945
4947 0 438065 228740 36120 96 4946
4948 0 438052 228737 36080 96 4947
4949 0 438055 228728 36040 96 4948
4950 0 438020 228730 36000 101 4949
4951 0 437982 228698 35960 101 4950
4952 0 437923 228705 35880 101 4951
4953 0 437878 228680 35840 101 4952
4954 0 437823 228627 35800 104 4953
4955 0 437751 228553 35760 104 4954
4956 0 437726 228538 35720 104 4955
4957 0 437703 228527 35680 104 4956
4958 0 437687 228517 35640 104 4957
4959 0 437667 228533 35600 124 4958
4960 0 437670 228548 35560 124 4959
4961 0 437661 228529 35520 124 4960
4962 0 437603 228490 35480 124 4961
4963 0 437607 228420 35440 124 4962
4964 0 437559 228370 35400 124 4963
4965 5 437526 228230 35360 81 4964
4966 0 437539 228235 35320 81 4965
4967 5 437513 228265 35240 81 4966
4968 0 437499 228269 35200 81 4967
4969 0 437435 228288 35160 81 4968
4970 0 437451 228322 35120 98 4969
4971 0 437474 228324 35080 98 4970
4972 0 437447 228325 35040 98 4971
4973 0 437362 228318 35000 98 4972
4974 0 437233 228322 34960 81 4973
4975 0 437140 228303 34920 81 4974
4976 0 437082 228285 34880 81 4975
4977 0 437051 228249 34840 40 4976
4978 0 437100 228190 34800 81 4977
4979 0 437008 228154 34720 51 4978
4980 0 437026 228186 34680 51 4979
4981 0 437042 228203 34640 86 4980
4982 0 437039 228202 34600 86 4981
4983 0 437013 228235 34560 86 4982
4984 0 437032 228242 34520 86 4983
4985 0 437041 228238 34480 86 4984
4986 0 436946 228254 34440 96 4985
4987 0 436915 228252 34400 96 4986
4988 0 436904 228293 34360 96 4987
4989 0 436871 228319 34320 96 4988
4990 0 436872 228333 34280 96 4989
4991 0 436855 228331 34240 81 4990
4992 0 436869 228327 34200 81 4991
4993 0 436861 228369 34160 81 4992
4994 0 436923 228369 34120 81 4993
4995 0 436965 228402 34080 81 4994
4996 0 436986 228383 34040 81 4995
4997 0 436980 228432 34000 81 4996
4998 0 436999 228454 33960 81 4997
4999 0 436991 228455 33920 75 4998
5000 0 437009 228439 33880 75 4999
5001 0 437026 228439 33840 75 5000
5002 0 437032 228437 33800 75 5001
5003 0 437024 228432 33760 75 5002
5004 0 437022 228451 33720 75 5003
5005 0 437046 228451 33680 75 5004
5006 0 437037 228466 33640 40 5005
5007 0 437059 228479 33600 40 5006
5008 0 437088 228471 33560 40 5007
5009 0 437180 228474 33520 40 5008
5010 0 437236 228511 33480 40 5009
5011 0 437255 228471 33440 81 5010
5012 0 437263 228445 33400 81 5011
5013 0 437291 228401 33360 81 5012
5014 0 437380 228380 33320 81 5013
5015 0 437518 228379 33280 71 5014
5016 0 437607 228378 33240 71 5015
5017 0 437672 228388 33200 71 5016
5018 0 437700 228381 33160 81 5017
5019 0 437726 228357 33120 81 5018
5020 0 437743 228354 33080 81 5019
5021 0 437774 228344 33040 81 5020
5022 0 437788 228317 33000 81 5021
5023 0 437824 228273 32960 90 5022
5024 0 437823 228208 32920 90 5023
5025 0 437860 228201 32880 90 5024
5026 0 437863 228172 32840 90 5025
5027 0 437887 228169 32800 90 5026
5028 0 437902 228168 32760 90 5027
5029 0 437916 228152 32720 135 5028
5030 0 437907 228144 32680 135 5029
5031 0 437914 228137 32640 135 5030
5032 0 437880 228121 32600 135 5031
5033 0 437853 228101 32560 135 5032
5034 0 437835 228064 32520 137 5033
5035 0 437822 228042 32480 137 5034
5036 0 437813 228017 32440 137 5035
5037 0 437834 228012 32400 137 5036
5038 0 437776 227939 32360 137 5037
5039 0 437737 227943 32320 137 5038
5040 0 437684 227880 32280 102 5039
5041 0 437650 227788 32240 102 5040
5042 0 437602 227717 32200 71 5041
5043 0 437519 227671 32160 71 5042
5044 0 437402 227611 32120 71 5043
5045 0 437298 227538 32080 80 5044
5046 0 437098 227312 32000 81 5045
5047 0 437006 227207 31960 131 5046
5048 0 436845 227059 31880 131 5047
5049 0 436834 227035 31800 148 5048
5050 0 436697 226968 31720 148 5049
5051 0 436689 226900 31680 120 5050
5052 0 436644 226846 31640 120 5051
5053 0 436543 226758 31600 40 5052
5054 0 436494 226726 31560 40 5053
5055 0 436325 226705 31520 40 5054
5056 0 436244 226691 31480 40 5055
5057 5 436159 226669 31440 40 5056
5058 0 435677 226615 31400 40 5057
5059 0 435521 226706 31360 86 5058
5060 0 435506 226712 31320 86 5059
5061 0 435481 226714 31280 86 5060
5062 0 435370 226688 31240 86 5061
5063 0 435266 226638 31200 75 5062
5064 0 435223 226630 31160 75 5063
5065 0 435174 226617 31120 75 5064
5066 0 435117 226596 31040 75 5065
5067 0 435237 226629 31000 75 5066
5068 0 435232 226623 30960 102 5067
5069 0 435201 226570 30920 102 5068
5070 0 435173 226551 30880 102 5069
5071 0 435171 226561 30840 102 5070
5072 0 435197 226555 30800 102 5071
5073 0 435210 226563 30760 102 5072
5074 0 435195 226542 30720 98 5073
5075 0 435120 226543 30680 98 5074
5076 0 435150 226535 30640 98 5075
5077 0 435160 226528 30600 98 5076
5078 0 435124 226502 30560 98 5077
5079 0 435096 226475 30520 98 5078
5080 0 435055 226461 30480 98 5079
5081 0 435008 226437 30440 98 5080
5082 0 434964 226412 30400 98 5081
5083 0 434893 226398 30320 98 5082
5084 0 434860 226366 30280 91 5083
5085 0 434807 226323 30240 91 5084
5086 0 434733 226294 30200 91 5085
5087 0 434625 226226 30160 91 5086
5088 0 434521 226173 30120 91 5087
5089 0 434484 226098 30080 124 5088
5090 0 434404 226058 30000 124 5089
5091 0 434316 225968 29960 102 5090
5092 0 434262 225894 29920 102 5091
5093 0 434211 225854 29880 102 5092
5094 0 434151 225769 29840 75 5093
5095 0 433934 225470 29800 98 5094
5096 5 433632 225114 29760 107 5095
5097 0 432959 224663 29760 64 5096
5098 0 432779 224603 29800 64 5097
5099 0 432619 224459 29880 91 5098
5100 0 432428 224270 29840 75 5099
5101 0 432333 224203 29800 60 5100
5102 0 432233 224153 29760 60 5101
5103 0 431980 224012 29720 86 5102
5104 0 431883 223972 29680 136 5103
5105 0 431421 223729 29640 98 5104
5106 5 431256 223451 29680 81 5105
5107 0 431302 223379 29640 81 5106
5108 0 431317 223349 29600 81 5107
5109 0 431361 223308 29480 51 5108
5110 0 431327 223246 29400 32 5109
5111 0 431248 223142 29360 32 5110
5112 0 431188 223070 29320 32 5111
5113 0 431236 222964 29280 32 5112
5114 0 431226 222901 29240 32 5113
5115 0 431223 222867 29200 32 5114
5116 0 431237 222829 29160 32 5115
5117 0 431205 222781 29120 32 5116
5118 0 431107 222756 29080 32 5117
5119 5 431138 222740 29040 32 5118
5120 0 430921 222718 29000 0 5119
5121 0 430905 222695 28960 0 5120
5122 0 430898 222686 28920 0 5121
5123 0 430885 222670 28880 0 5122
5124 0 430873 222643 28840 0 5123
5125 0 430879 222622 28800 0 5124
5126 0 430880 222589 28760 0 5125
5127 0 430875 222592 28720 0 5126
5128 0 430844 222552 28680 0 5127
5129 0 430843 222531 28640 0 5128
5130 0 430791 222511 28600 0 5129
5131 0 430756 222511 28560 0 5130
5132 0 430691 222462 28520 0 5131
5133 0 430633 222471 28480 0 5132
5134 0 430666 222458 28440 0 5133
5135 0 430595 222440 28400 0 5134
5136 0 430533 222432 28360 0 5135
5137 0 430420 222492 28320 0 5136
5138 0 430332 222463 28280 0 5137
5139 6 430279 222495 28240 0 5138
5140 0 376640 154217 174360 0 4346
5141 0 376557 153275 174440 0 5140
5142 0 376591 152518 174520 0 5141
5143 0 377039 150908 174560 0 5142
5144 5 377309 149939 174600 0 5143
5145 5 377537 148986 174680 0 5144
5146 5 377899 148798 174720 0 5145
5147 0 378615 148337 174760 0 5146
5148 0 379635 147281 174800 0 5147
5149 5 380827 145882 174800 0 5148
5150 0 380813 145889 174840 0 5149
5151 0 380799 145896 174880 0 5150
5152 0 380771 145909 174960 0 5151
5153 0 380811 145820 175080 0 5152
5154 5 380835 145712 175120 0 5153
5155 0 380834 145786 175200 0 5154
5156 0 380116 146587 175320 0 5155
5157 0 380362 146267 175360 0 5156
5158 0 381314 145149 175480 0 5157
5159 0 381300 145087 175680 0 5158
5160 0 381325 145060 175720 0 5159
5161 0 381330 145038 175760 0 5160
5162 0 381508 144740 175800 0 5161
5163 0 381516 144714 175880 0 5162
5164 0 381622 144579 175960 0 5163
5165 0 381683 144328 176040 0 5164
5166 0 381818 144169 176120 0 5165
5167 0 382042 143914 176280 0 5166
5168 0 382143 143647 176440 0 5167
5169 0 382290 143279 176560 0 5168
5170 0 382420 142963 176720 0 5169
5171 0 382392 142892 176760 0 5170
5172 0 382453 142839 176800 0 5171
5173 0 382617 142653 176880 0 5172
5174 0 382448 142851 176920 0 5173
5175 0 382563 142586 176960 0 5174
5176 0 382691 142379 177040 0 5175
5177 0 382794 142238 177080 0 5176
5178 0 382865 142135 177160 0 5177
5179 0 382886 142151 177240 0 5178
5180 0 382862 142114 177360 0 5179
5181 0 382886 142011 177480 0 5180
5182 0 382973 141807 177600 0 5181
5183 0 383033 141605 177680 0 5182
5184 0 383070 141423 177800 0 5183
5185 0 383106 141272 177880 0 5184
5186 0 383162 141153 178040 0 5185
5187 0 383326 140816 178160 0 5186
5188 0 383488 140520 178240 0 5187
5189 0 383816 140108 178280 0 5188
5190 0 383870 139960 178360 0 5189
5191 0 383857 139868 178440 0 5190
5192 0 383873 139719 178520 0 5191
5193 0 383879 139654 178600 0 5192
5194 0 383942 139659 178720 0 5193
5195 0 384004 139656 178800 0 5194
5196 0 384025 139646 178880 0 5195
5197 0 384146 139610 178920 0 5196
5198 0 384253 139522 179040 0 5197
5199 0 384397 139358 179120 0 5198
5200 0 384546 139225 179240 0 5199
5201 0 384633 139056 179360 0 5200
5202 0 384889 138590 179440 0 5201
5203 0 385162 138319 179480 0 5202
5204 5 385554 137849 179560 0 5203
5205 0 385430 137850 179640 0 5204
5206 0 385394 137800 179680 0 5205
5207 0 385307 137746 179760 0 5206
5208 0 385198 137562 179840 0 5207
5209 0 385137 137460 179920 0 5208
5210 0 385146 137475 179960 0 5209
5211 0 385178 137474 180000 0 5210
5212 0 385313 137156 180160 0 5211
5213 0 385289 136748 180240 0 5212
5214 0 385237 136706 180320 0 5213
5215 0 385241 136682 180400 0 5214
5216 0 385273 136634 180440 0 5215
5217 0 385288 136601 180480 0 5216
5218 0 385320 136475 180560 0 5217
5219 0 385365 136355 180640 0 5218
5220 0 385362 136286 180720 0 5219
5221 0 385333 136128 180800 0 5220
5222 0 385300 136044 180920 0 5221
5223 0 385237 135950 181000 0 5222
5224 0 385141 135428 181080 0 5223
5225 0 385276 134965 181040 0 5224
5226 0 385309 134817 180960 0 5225
5227 5 385341 134751 180840 0 5226
5228 0 385336 134503 180760 0 5227
5229 0 385269 134317 180680 0 5228
5230 0 385068 134210 180640 0 5229
5231 0 385035 134083 180560 0 5230
5232 0 384839 133945 180480 0 5231
5233 0 384733 133688 180400 0 5232
5234 0 384501 133397 180320 0 5233
5235 0 384317 132934 180280 0 5234
5236 0 384302 132389 180200 0 5235
5237 0 384660 131218 180160 0 5236
5238 0 384608 130330 180160 0 5237
5239 0 384493 129802 180280 0 5238
5240 0 384305 128773 180240 0 5239
5241 5 383732 127522 180160 0 5240
5242 0 383600 126894 180040 0 5241
5243 5 383000 125239 180000 0 5242
5244 0 383063 125210 179920 0 5243
5245 0 383095 125270 179840 0 5244
5246 5 383044 125352 179800 0 5245
5247 0 382991 125426 179760 0 5246
5248 0 383008 125398 179680 0 5247
5249 0 382989 125407 179640 0 5248
5250 0 382951 125425 179560 0 5249
5251 0 383011 125309 179440 0 5250
5252 0 382988 125304 179360 0 5251
5253 0 382967 125228 179280 0 5252
5254 0 382807 125200 179200 0 5253
5255 0 382740 125089 179120 0 5254
5256 0 382860 125068 179040 0 5255
5257 0 382907 124981 178920 0 5256
5258 0 382864 124852 178840 0 5257
5259 0 383035 124797 178800 0 5258
5260 0 383062 124789 178720 0 5259
5261 0 383087 124779 178680 0 5260
5262 0 383131 124759 178600 0 5261
5263 0 383166 124670 178520 0 5262
5264 0 383227 124635 178440 0 5263
5265 0 383311 124597 178400 0 5264
5266 0 383397 124559 178360 0 5265
5267 0 383526 124401 178240 0 5266
5268 0 383612 124339 178120 0 5267
5269 0 383714 124223 178000 0 5268
5270 0 383895 123974 177880 0 5269
5271 0 384056 123861 177800 0 5270
5272 0 384167 123762 177680 0 5271
5273 0 384183 123679 177600 0 5272
5274 5 384507 123117 177520 0 5273
5275 0 384500 123206 177480 0 5274
5276 0 384566 123165 177440 0 5275
5277 0 384558 123225 177360 0 5276
5278 0 384579 123244 177280 0 5277
5279 0 384591 123293 177200 0 5278
5280 0 384615 123290 177120 0 5279
5281 0 384495 123130 177040 0 5280
5282 0 384363 123027 176960 0 5281
5283 0 384383 123011 176880 0 5282
5284 5 384331 122921 176840 0 5283
5285 0 384280 122832 176800 0 5284
5286 0 384208 122755 176720 0 5285
5287 0 384287 122692 176640 0 5286
5288 0 384538 122822 176600 0 5287
5289 0 384425 122782 176560 0 5288
5290 0 384406 122710 176480 0 5289
5291 0 384474 122672 176400 0 5290
5292 0 384548 122713 176320 0 5291
5293 0 384582 122723 176280 0 5292
5294 0 384591 122719 176240 0 5293
5295 0 384535 122676 176200 0 5294
5296 0 384610 122660 176080 0 5295
5297 5 384633 122684 175960 0 5296
5298 0 384595 122700 175840 0 5297
5299 5 384703 122731 175720 0 5298
5300 0 384634 122715 175680 0 5299
5301 0 384520 122662 175600 0 5300
5302 0 384489 122643 175520 0 5301
5303 0 384548 122601 175440 0 5302
5304 0 384542 122601 175360 0 5303
5305 0 384480 122631 175320 0 5304
5306 0 384443 122591 175200 0 5305
5307 0 384443 122659 175160 0 5306
5308 0 384415 122651 175080 0 5307
5309 0 384323 122670 175040 0 5308
5310 0 384167 122667 175000 0 5309
5311 5 384187 122691 174960 0 5310
5312 0 384192 122715 174880 0 5311
5313 0 384239 122737 174800 0 5312
5314 0 384228 122775 174720 0 5313
5315 0 384152 122695 174680 0 5314
5316 0 384143 122574 174600 0 5315
5317 5 384131 122593 174520 0 5316
5318 0 384135 122542 174480 0 5317
5319 0 384179 122622 174400 0 5318
5320 0 384247 122597 174320 0 5319
5321 0 384253 122611 174240 0 5320
5322 5 384522 122657 174200 0 5321
5323 0 384625 122067 174160 0 5322
5324 0 384671 122075 174080 0 5323
5325 0 384799 122044 173960 0 5324
5326 0 384772 122073 173880 0 5325
5327 0 384740 122091 173800 0 5326
5328 0 384712 122036 173720 0 5327
5329 0 384745 121978 173640 0 5328
5330 0 384835 121954 173520 0 5329
5331 0 384922 122027 173400 0 5330
5332 0 384927 121997 173320 0 5331
5333 0 384983 121981 173240 0 5332
5334 0 384946 121925 173160 0 5333
5335 0 385027 121953 173040 0 5334
5336 0 385036 121954 172920 0 5335
5337 0 384960 121996 172760 0 5336
5338 0 384899 122096 172600 0 5337
5339 0 384874 122082 172440 0 5338
5340 0 384820 122108 172320 0 5339
5341 0 384727 122117 172240 0 5340
5342 0 384756 122113 172160 0 5341
5343 0 384819 122024 172080 0 5342
5344 0 384762 121968 172040 0 5343
5345 0 384647 121901 171960 0 5344
5346 0 384652 121921 171920 0 5345
5347 0 384662 121866 171840 0 5346
5348 0 384630 121833 171760 0 5347
5349 0 384522 121782 171680 0 5348
5350 0 384399 121671 171600 0 5349
5351 0 384419 121529 171520 0 5350
5352 0 384406 121465 171440 0 5351
5353 0 384382 121391 171360 0 5352
5354 0 384371 121407 171320 0 5353
5355 0 384323 121422 171280 0 5354
5356 0 384228 121459 171200 0 5355
5357 0 384195 121464 171120 0 5356
5358 0 384195 121498 171040 0 5357
5359 0 384181 121470 170920 0 5358
5360 0 384206 121443 170880 0 5359
5361 0 384227 121414 170840 0 5360
5362 0 384207 121401 170760 0 5361
5363 0 384203 121364 170680 0 5362
5364 0 384188 121352 170640 0 5363
5365 0 384180 121336 170600 0 5364
5366 0 384178 121331 170560 0 5365
5367 0 384079 121262 170520 0 5366
5368 0 383951 121211 170440 0 5367
5369 0 383869 121162 170360 0 5368
5370 0 383891 121195 170280 0 5369
5371 0 383884 121205 170240 0 5370
5372 0 383892 121139 170160 0 5371
5373 0 383844 121090 170080 0 5372
5374 0 383727 121037 170000 0 5373
5375 0 383632 121030 169920 0 5374
5376 0 383471 121048 169840 0 5375
5377 0 383411 121064 169760 0 5376
5378 0 383458 121039 169680 0 5377
5379 0 383384 121011 169600 0 5378
5380 0 383346 120964 169520 0 5379
5381 0 383520 121004 169480 0 5380
5382 0 383611 121036 169400 0 5381
5383 0 383695 121056 169320 0 5382
5384 0 383692 121076 169240 0 5383
5385 0 383736 121128 169200 0 5384
5386 0 383713 121190 169120 0 5385
5387 0 383686 121220 169040 0 5386
5388 0 383608 121134 168960 0 5387
5389 0 383651 121144 168880 0 5388
5390 0 383662 121122 168800 0 5389
5391 0 383654 121185 168720 0 5390
5392 6 383779 121435 168680 0 5391
5393 0 452649 245016 48560 185 2706
5394 5 449951 245916 48560 236 5393
5395 5 447525 246258 48560 275 5394
5396 0 445570 244947 48480 166 5395
5397 0 445054 244632 48280 240 5396
5398 0 444972 244566 48200 240 5397
5399 0 444764 244482 48120 178 5398
5400 0 444511 244308 48040 197 5399
5401 0 444121 244075 47960 150 5400
5402 0 443368 243635 47840 163 5401
5403 0 443074 243488 47800 163 5402
5404 0 442777 243280 47760 160 5403
5405 0 442564 243196 47680 153 5404
5406 0 442696 243027 47600 153 5405
5407 0 442638 242861 47520 150 5406
5408 0 442572 242770 47480 150 5407
5409 0 442581 242545 47400 160 5408
5410 0 442524 242450 47320 160 5409
5411 0 442447 242411 47280 160 5410
5412 0 442222 242323 47240 172 5411
5413 0 442061 242031 47160 178 5412
5414 0 442016 242269 47120 178 5413
5415 0 441717 241931 47080 207 5414
5416 0 441738 241869 47040 207 5415
5417 0 441610 241836 47000 207 5416
5418 0 441539 241824 46960 150 5417
5419 0 441494 241812 46920 150 5418
5420 0 441528 241812 46880 150 5419
5421 0 441374 241838 46840 150 5420
5422 0 441271 241845 46800 166 5421
5423 0 441209 241860 46720 166 5422
5424 0 441013 241830 46680 204 5423
5425 0 440936 241808 46600 204 5424
5426 0 440774 241819 46560 206 5425
5427 0 440699 241811 46520 206 5426
5428 0 440657 241826 46440 190 5427
5429 0 440526 241836 46360 166 5428
5430 0 440161 241977 46280 136 5429
5431 0 440075 242048 46240 136 5430
5432 0 439997 242134 46160 86 5431
5433 0 439922 242169 46120 86 5432
5434 0 439740 242209 46080 136 5433
5435 5 439448 242230 46040 120 5434
5436 0 438232 241704 46040 86 5435
5437 0 437134 241574 45880 0 5436
5438 0 435207 240564 45880 150 5437
5439 0 435345 240168 45800 140 5438
5440 0 434916 239815 45720 150 5439
5441 5 434600 239515 45680 115 5440
5442 0 434108 239051 45720 80 5441
5443 0 433939 238975 45760 80 5442
5444 0 433948 238917 45800 80 5443
5445 0 433954 238871 45840 80 5444
5446 0 433506 239290 45880 0 5445
5447 0 433678 238992 45920 51 5446
5448 0 433793 238769 45960 51 5447
5449 0 433883 238608 46000 51 5448
5450 0 433978 238359 46080 60 5449
5451 0 434021 238151 46120 80 5450
5452 0 434115 237989 46160 80 5451
5453 0 434201 237877 46200 80 5452
5454 0 434350 237770 46240 120 5453
5455 0 434459 237670 46280 120 5454
5456 0 434598 237481 46360 178 5455
5457 0 434733 237307 46400 98 5456
5458 0 434810 237162 46480 107 5457
5459 0 434867 236981 46560 107 5458
5460 0 434892 236846 46640 156 5459
5461 0 434996 236804 46680 156 5460
5462 0 435023 236648 46760 139 5461
5463 5 435275 236538 46800 131 5462
5464 0 435182 236530 46840 131 5463
5465 0 435421 236385 46880 202 5464
5466 0 435209 236438 46960 131 5465
5467 0 435319 236286 47040 226 5466
5468 0 435312 236243 47080 226 5467
5469 0 435366 236113 47160 164 5468
5470 0 435355 235934 47240 160 5469
5471 5 435456 235627 47280 166 5470
5472 0 434267 235217 47280 120 5471
5473 0 433846 235030 47240 80 5472
5474 0 433788 234985 47200 80 5473
5475 0 433564 234904 47160 80 5474
5476 0 432911 234423 47120 80 5475
5477 0 432607 234478 47080 81 5476
5478 0 432186 234475 47040 90 5477
5479 0 431940 234465 47000 107 5478
5480 0 431753 234444 46920 80 5479
5481 0 431655 234399 46880 80 5480
5482 0 431472 234463 46840 107 5481
5483 0 431252 234358 46800 128 5482
5484 0 431187 234383 46760 128 5483
5485 0 431138 234376 46720 128 5484
5486 0 431076 234385 46680 124 5485
5487 0 430846 234325 46640 124 5486
5488 0 430706 234259 46600 32 5487
5489 0 430524 234245 46560 71 5488
5490 0 430503 234246 46520 71 5489
5491 5 430418 234238 46480 115 5490
5492 0 430453 234231 46440 115 5491
5493 0 430469 234248 46360 115 5492
5494 0 430248 234320 46320 115 5493
5495 0 429784 234377 46280 40 5494
5496 0 429546 234379 46240 40 5495
5497 0 429323 234407 46200 40 5496
5498 0 429102 234420 46160 40 5497
5499 0 428946 234466 46120 40 5498
5500 0 428796 234507 46080 32 5499
5501 0 428645 234583 46040 32 5500
5502 0 428448 234690 46000 32 5501
5503 5 427463 234567 45960 0 5502
5504 0 428096 233916 46120 75 5503
5505 0 428205 233658 46200 80 5504
5506 0 428365 233521 46240 81 5505
5507 0 428547 233297 46320 154 5506
5508 0 428647 233152 46360 124 5507
5509 5 428655 233031 46400 124 5508
5510 0 428477 232394 46440 64 5509
5511 0 428498 232314 46400 64 5510
5512 0 428538 232222 46360 64 5511
5513 0 428448 232312 46320 64 5512
5514 0 428316 232388 46280 40 5513
5515 0 428204 232468 46240 40 5514
5516 0 428104 232536 46200 40 5515
5517 0 427986 232554 46160 40 5516
5518 0 427898 232596 46120 40 5517
5519 0 427800 232682 46080 40 5518
5520 0 427689 232734 46040 40 5519
5521 0 427518 232815 46000 40 5520
5522 0 427298 232995 45960 0 5521
5523 0 427073 233170 45920 0 5522
5524 0 426903 233305 45880 0 5523
5525 0 427376 232634 45800 40 5524
5526 0 427475 232456 45760 40 5525
5527 0 427552 232307 45720 40 5526
5528 0 427653 232155 45680 0 5527
5529 0 427712 231973 45640 0 5528
5530 0 427796 231826 45600 0 5529
5531 0 427862 231753 45560 0 5530
5532 0 427938 231688 45520 0 5531
5533 0 428021 231560 45480 0 5532
5534 0 428090 231457 45440 0 5533
5535 5 428248 231201 45400 0 5534
5536 0 428314 231061 45440 0 5535
5537 0 428237 231077 45480 0 5536
5538 0 428197 231116 45520 0 5537
5539 0 428150 231179 45560 0 5538
5540 0 428075 231229 45600 0 5539
5541 0 427986 231292 45640 0 5540
5542 0 427927 231348 45680 0 5541
5543 0 427864 231409 45720 0 5542
5544 0 427796 231461 45760 0 5543
5545 0 427686 231590 45800 0 5544
5546 0 427239 232050 45880 0 5545
5547 0 427420 231881 45920 0 5546
5548 0 427612 231689 45960 0 5547
5549 0 427811 231496 46000 0 5548
5550 0 427978 231347 46040 0 5549
5551 0 428125 231238 46080 0 5550
5552 0 428227 231078 46120 0 5551
5553 0 428430 230939 46160 0 5552
5554 0 428541 230841 46200 0 5553
5555 0 428687 230727 46240 0 5554
5556 0 428785 230610 46280 0 5555
5557 0 428944 230496 46320 0 5556
5558 0 429092 230390 46360 0 5557
5559 0 429084 230366 46400 0 5558
5560 0 429143 230287 46440 0 5559
5561 0 429126 230225 46480 0 5560
5562 0 429118 230174 46520 0 5561
5563 0 429113 230075 46600 0 5562
5564 0 429107 229905 46640 0 5563
5565 0 429102 229885 46680 0 5564
5566 0 429106 229784 46720 0 5565
5567 0 429094 229726 46760 0 5566
5568 0 429080 229619 46800 0 5567
5569 0 429170 229405 46840 0 5568
5570 0 429155 229375 46880 0 5569
5571 0 429129 229406 46920 0 5570
5572 0 429082 229408 46960 0 5571
5573 0 429078 229387 47000 0 5572
5574 0 429039 229340 47040 0 5573
5575 0 429022 229267 47080 0 5574
5576 0 429046 229323 47120 0 5575
5577 0 429014 229205 47160 0 5576
5578 0 429022 229216 47200 0 5577
5579 0 428929 229174 47280 0 5578
5580 0 428895 229155 47320 0 5579
5581 0 428926 229136 47360 0 5580
5582 0 428901 229126 47400 0 5581
5583 0 428884 229142 47440 0 5582
5584 0 428838 229248 47480 0 5583
5585 0 428760 229287 47520 0 5584
5586 0 428661 229256 47560 0 5585
5587 0 428596 229277 47600 0 5586
5588 0 428523 229292 47640 0 5587
5589 0 428462 229220 47680 0 5588
5590 0 428402 229133 47720 0 5589
5591 0 428404 229090 47760 0 5590
5592 0 428362 229032 47800 0 5591
5593 0 428356 228940 47840 0 5592
5594 0 428349 228872 47880 0 5593
5595 0 428414 228809 47920 0 5594
5596 0 428373 228779 47960 0 5595
5597 0 428484 228789 48000 0 5596
5598 0 428559 228770 48040 0 5597
5599 0 428598 228733 48080 0 5598
5600 0 428579 228670 48120 0 5599
5601 0 428567 228540 48160 0 5600
5602 0 428578 228699 48200 0 5601
5603 0 428538 228679 48240 86 5602
5604 0 428488 228659 48280 86 5603
5605 0 428462 228667 48320 86 5604
5606 0 428449 228642 48360 86 5605
5607 0 428388 228616 48400 86 5606
5608 0 428307 228574 48440 86 5607
5609 0 428275 228564 48480 86 5608
5610 0 428291 228571 48520 86 5609
5611 0 428230 228550 48560 86 5610
5612 0 428170 228533 48600 86 5611
5613 0 428096 228524 48640 86 5612
5614 0 428008 228467 48680 128 5613
5615 0 427761 228416 48800 140 5614
5616 0 427749 228388 48840 140 5615
5617 0 427682 228398 48920 140 5616
5618 0 427589 228394 48960 140 5617
5619 0 427466 228365 49000 108 5618
5620 0 427379 228332 49040 108 5619
5621 0 427256 228299 49080 81 5620
5622 0 426998 228273 49160 51 5621
5623 5 426689 228137 49200 98 5622
5624 0 426025 227937 49160 40 5623
5625 0 425275 227563 49080 60 5624
5626 0 424986 227365 49040 60 5625
5627 0 424596 227165 49000 71 5626
5628 0 424219 226857 48960 80 5627
5629 0 424023 226488 48960 75 5628
5630 0 424155 226060 48960 98 5629
5631 0 424255 225917 48920 98 5630
5632 0 424382 225822 48880 64 5631
5633 0 424646 225568 48840 96 5632
5634 0 424661 225557 48920 96 5633
5635 0 424714 225501 48960 81 5634
5636 0 424760 225454 49000 81 5635
5637 0 424760 225470 49040 81 5636
5638 0 424779 225448 49080 81 5637
5639 0 424811 225439 49120 81 5638
5640 0 424890 225395 49200 81 5639
5641 6 425190 225187 49240 81 5640
5642 0 369056 155489 169000 0 2075
5643 0 369014 155432 168960 0 5642
5644 0 369069 155385 168840 0 5643
5645 0 369241 155359 168800 0 5644
5646 0 369460 155316 168760 0 5645
5647 0 369506 155222 168720 0 5646
5648 0 369541 155181 168680 0 5647
5649 0 369601 155132 168640 0 5648
5650 0 369639 155088 168600 0 5649
5651 0 369567 155034 168560 0 5650
5652 0 369625 155007 168520 0 5651
5653 0 369665 154996 168480 0 5652
5654 0 369735 154977 168440 0 5653
5655 0 369794 155000 168400 0 5654
5656 0 369845 155001 168360 0 5655
5657 0 369858 154983 168320 0 5656
5658 0 369879 154836 168280 0 5657
5659 0 369911 154777 168240 0 5658
5660 0 370021 154719 168160 0 5659
5661 0 370027 154722 168120 0 5660
5662 0 370160 154659 168040 0 5661
5663 0 370257 154596 167920 0 5662
5664 0 370291 154556 167800 0 5663
5665 0 370443 154494 167720 0 5664
5666 0 370455 154420 167520 0 5665
5667 0 370564 154395 167360 0 5666
5668 0 370720 154411 167240 0 5667
5669 0 370769 154316 167040 0 5668
5670 0 370989 154248 166880 0 5669
5671 0 371132 154259 166720 0 5670
5672 0 371236 154281 166520 0 5671
5673 0 371320 154184 166480 0 5672
5674 0 371324 154113 166440 0 5673
5675 0 371352 154061 166400 0 5674
5676 0 371387 154017 166360 0 5675
5677 0 371451 153983 166320 0 5676
5678 0 371989 154410 166200 0 5677
5679 0 371972 154412 166160 0 5678
5680 0 372002 154418 166120 0 5679
5681 0 372077 154409 166040 0 5680
5682 0 372134 154424 165960 0 5681
5683 0 372186 154386 165880 0 5682
5684 0 372185 154389 165840 0 5683
5685 0 372197 154393 165800 0 5684
5686 0 372165 154481 165760 0 5685
5687 0 372165 154492 165720 0 5686
5688 0 372067 154548 165680 0 5687
5689 0 372343 154390 165600 0 5688
5690 0 372454 154096 165520 0 5689
5691 0 372505 153965 165400 0 5690
5692 0 372523 153889 165240 0 5691
5693 0 372389 153974 165120 0 5692
5694 5 372596 153857 165000 0 5693
5695 0 372543 153885 164880 0 5694
5696 0 372540 153803 164800 0 5695
5697 0 372579 153827 164720 0 5696
5698 0 372714 153668 164640 0 5697
5699 0 372794 153664 164560 0 5698
5700 0 372847 153540 164480 0 5699
5701 0 372696 153685 164400 0 5700
5702 0 372676 153718 164280 0 5701
5703 0 372763 153786 163960 0 5702
5704 0 372737 153824 163840 0 5703
5705 0 372722 153940 163680 0 5704
5706 0 372746 153943 163600 0 5705
5707 0 372766 153933 163560 0 5706
5708 0 372797 153976 163520 0 5707
5709 0 372777 154000 163440 0 5708
5710 0 372743 154015 163360 0 5709
5711 0 372756 154028 163320 0 5710
5712 0 372810 154010 163240 0 5711
5713 0 372867 154014 163200 0 5712
5714 0 373054 153963 163120 0 5713
5715 0 373068 153921 163040 0 5714
5716 0 372988 153900 162960 0 5715
5717 0 373005 153857 162880 0 5716
5718 0 373113 153861 162840 0 5717
5719 0 373177 153838 162800 0 5718
5720 0 373219 153806 162720 0 5719
5721 0 373348 153787 162680 0 5720
5722 0 373477 153790 162600 0 5721
5723 0 373535 153730 162520 0 5722
5724 0 373693 153655 162320 0 5723
5725 0 373772 153662 162240 0 5724
5726 0 373806 153677 162160 0 5725
5727 0 373834 153680 162080 0 5726
5728 0 373852 153669 162040 0 5727
5729 0 373871 153658 162000 0 5728
5730 0 373879 153680 161920 0 5729
5731 0 373929 153688 161840 0 5730
5732 0 373980 153696 161760 0 5731
5733 0 373967 153625 161640 0 5732
5734 0 373995 153603 161600 0 5733
5735 0 374040 153586 161520 0 5734
5736 0 374116 153619 161440 0 5735
5737 0 374172 153607 161360 0 5736
5738 0 374175 153571 161280 0 5737
5739 0 374191 153554 161240 0 5738
5740 0 374170 153512 161160 0 5739
5741 0 374149 153460 161080 0 5740
5742 0 374143 153420 161000 0 5741
5743 0 374197 153350 160920 0 5742
5744 0 374224 153350 160840 0 5743
5745 0 374323 153335 160760 0 5744
5746 0 374343 153326 160720 0 5745
5747 0 374365 153335 160640 0 5746
5748 0 374376 153359 160560 0 5747
5749 0 374370 153384 160480 0 5748
5750 0 374394 153375 160400 0 5749
5751 0 374388 153404 160320 0 5750
5752 0 374394 153429 160240 0 5751
5753 0 374383 153495 160160 0 5752
5754 0 374408 153460 160080 0 5753
5755 0 374401 153444 160000 0 5754
5756 0 374415 153418 159960 0 5755
5757 0 374404 153407 159880 0 5756
5758 0 374417 153396 159800 0 5757
5759 0 374435 153325 159760 0 5758
5760 0 374464 153334 159680 0 5759
5761 0 374429 153333 159600 0 5760
5762 0 374364 153322 159520 0 5761
5763 0 374304 153365 159480 0 5762
5764 0 374204 153481 159440 0 5763
5765 0 374136 153503 159400 0 5764
5766 0 374141 153519 159360 0 5765
5767 0 374130 153547 159320 0 5766
5768 0 374130 153565 159280 0 5767
5769 5 373781 153499 159240 0 5768
5770 0 373869 153478 159200 0 5769
5771 0 374046 153365 159120 0 5770
5772 0 374072 153365 159080 0 5771
5773 0 374082 153377 159040 0 5772
5774 0 374155 153360 159000 0 5773
5775 0 374187 153361 158920 0 5774
5776 0 374284 153378 158880 0 5775
5777 0 374323 153288 158840 0 5776
5778 0 374392 153261 158800 0 5777
5779 0 374416 153252 158760 0 5778
5780 5 374072 153258 158720 0 5779
5781 0 374325 153253 158640 0 5780
5782 0 374427 153229 158600 0 5781
5783 0 374474 153229 158560 0 5782
5784 5 374579 153234 158480 0 5783
5785 0 374552 153182 158400 0 5784
5786 0 374527 153099 158320 0 5785
5787 0 374590 153032 158240 0 5786
5788 0 374693 152987 158200 0 5787
5789 0 374796 152942 158160 0 5788
5790 0 374840 152906 158080 0 5789
5791 0 374928 152838 158000 0 5790
5792 0 375053 152741 157920 0 5791
5793 0 375119 152669 157840 0 5792
5794 0 375161 152614 157800 0 5793
5795 0 375186 152661 157720 0 5794
5796 0 375201 152655 157680 0 5795
5797 0 375201 152652 157640 0 5796
5798 0 375229 152641 157600 0 5797
5799 0 375353 152597 157520 0 5798
5800 0 375396 152570 157440 0 5799
5801 0 375560 152543 157400 0 5800
5802 0 375639 152488 157360 0 5801
5803 0 375853 152398 157280 0 5802
5804 0 376016 152232 157240 0 5803
5805 0 376237 151910 157200 0 5804
5806 0 376550 151657 157160 0 5805
5807 0 376760 151474 157080 0 5806
5808 0 376946 151270 157040 0 5807
5809 0 377186 151076 157000 0 5808
5810 0 377446 150918 156920 0 5809
5811 0 377843 150634 156880 0 5810
5812 0 377936 150565 156840 0 5811
5813 0 378038 150532 156800 0 5812
5814 0 378103 150481 156760 0 5813
5815 0 378220 150408 156720 0 5814
5816 0 378324 150403 156680 0 5815
5817 0 378442 150359 156640 0 5816
5818 0 378528 150275 156600 0 5817
5819 5 378606 150198 156560 0 5818
5820 0 378685 150119 156520 0 5819
5821 0 378996 149886 156480 0 5820
5822 0 379294 149705 156440 0 5821
5823 0 379473 149571 156360 0 5822
5824 0 379860 149247 156320 0 5823
5825 0 380140 149079 156240 0 5824
5826 0 380225 149085 156160 0 5825
5827 0 380372 148993 156120 0 5826
5828 0 380543 148958 156040 0 5827
5829 0 380653 148968 156000 0 5828
5830 0 380856 148934 155920 0 5829
5831 0 381055 148878 155880 0 5830
5832 0 381232 148777 155840 0 5831
5833 0 381376 148757 155760 0 5832
5834 0 381694 148680 155520 0 5833
5835 0 381933 148615 155480 0 5834
5836 0 382104 148591 155440 0 5835
5837 0 382243 148551 155400 0 5836
5838 0 382480 148471 155320 0 5837
5839 0 382677 148409 155280 0 5838
5840 0 382890 148337 155240 0 5839
5841 0 382966 148271 155160 0 5840
5842 0 383078 148286 155120 0 5841
5843 0 383176 148299 155080 0 5842
5844 0 383216 148298 155000 0 5843
5845 5 383827 148154 154920 0 5844
5846 0 383901 148163 154880 0 5845
5847 0 384031 148169 154800 0 5846
5848 0 384126 148181 154760 0 5847
5849 0 384353 148187 154680 0 5848
5850 0 384430 148096 154640 0 5849
5851 0 384498 148005 154600 0 5850
5852 0 384792 147903 154520 0 5851
5853 0 384877 147878 154480 0 5852
5854 0 384951 147848 154400 0 5853
5855 0 385031 147788 154320 0 5854
5856 0 385076 147755 154240 0 5855
5857 0 385229 147683 154160 0 5856
5858 0 385337 147673 154120 0 5857
5859 0 385494 147669 154040 0 5858
5860 0 385591 147645 154000 0 5859
5861 0 385878 147526 153960 0 5860
5862 0 386244 147383 153920 0 5861
5863 0 386562 147266 153880 0 5862
5864 0 386818 147210 153840 0 5863
5865 0 387005 147204 153800 0 5864
5866 0 387241 147214 153760 0 5865
5867 0 387421 147208 153680 0 5866
5868 0 387454 147241 153600 0 5867
5869 0 387886 147248 153560 0 5868
5870 5 388779 147742 153520 0 5869
5871 0 388842 147749 153480 0 5870
5872 0 388848 147720 153400 0 5871
5873 0 388854 147706 153320 0 5872
5874 0 388889 147690 153240 0 5873
5875 0 388945 147642 153160 0 5874
5876 0 389050 147625 153120 0 5875
5877 0 389108 147673 153080 0 5876
5878 0 389300 147778 153000 0 5877
5879 0 389331 147845 152960 0 5878
5880 0 389359 147898 152920 0 5879
5881 0 389424 147862 152880 0 5880
5882 0 389477 147809 152840 0 5881
5883 0 389509 147814 152800 0 5882
5884 6 389545 147780 152760 0 5883
5885 0 457271 249331 39760 197 2828
5886 0 457012 249303 39720 107 5885
5887 0 456677 249363 39680 163 5886
5888 0 456306 249363 39600 160 5887
5889 0 455773 249196 39560 96 5888
5890 0 455639 249166 39520 96 5889
5891 0 455662 249169 39480 96 5890
5892 0 455757 249186 39440 96 5891
5893 0 455798 249271 39360 96 5892
5894 0 455670 249298 39280 115 5893
5895 0 455523 249304 39200 115 5894
5896 0 455325 249372 39160 124 5895
5897 0 454825 249524 39120 136 5896
5898 0 454592 249773 39080 120 5897
5899 0 454256 249853 39040 128 5898
5900 0 453968 249982 39000 102 5899
5901 0 453488 250232 39120 115 5900
5902 5 453261 250373 39160 60 5901
5903 0 453012 250476 39200 80 5902
5904 0 452841 250473 39280 80 5903
5905 0 452436 250577 39320 60 5904
5906 5 451945 251011 39360 108 5905
5907 0 451117 251118 39400 107 5906
5908 0 450970 251145 39360 122 5907
5909 0 450511 251238 39280 86 5908
5910 5 449287 251590 39280 71 5909
5911 0 448648 251807 39320 160 5910
5912 0 447737 251998 39400 115 5911
5913 5 447396 252249 39440 176 5912
5914 0 447422 252190 39520 176 5913
5915 0 447422 252161 39640 136 5914
5916 0 447376 252142 39720 136 5915
5917 0 447216 252099 39800 136 5916
5918 0 447140 252057 39840 189 5917
5919 0 447116 252143 39920 189 5918
5920 0 447060 252226 40000 189 5919
5921 0 446998 252200 40080 115 5920
5922 0 447030 252159 40160 115 5921
5923 0 447072 252146 40200 115 5922
5924 0 447102 252174 40280 115 5923
5925 0 447093 252112 40360 115 5924
5926 0 447056 252089 40440 115 5925
5927 0 447072 252079 40560 45 5926
5928 0 447028 252102 40640 45 5927
5929 0 446458 252224 40680 71 5928
5930 0 446348 252200 40720 71 5929
5931 0 446228 252232 40760 32 5930
5932 0 446067 252241 40800 32 5931
5933 0 445910 252243 40840 64 5932
5934 0 445767 252246 40880 80 5933
5935 0 445626 252317 40920 80 5934
5936 0 445542 252321 40960 81 5935
5937 0 445471 252329 41000 81 5936
5938 0 445389 252325 41040 81 5937
5939 0 445343 252331 41080 81 5938
5940 0 445116 252530 41160 75 5939
5941 0 444957 252565 41200 75 5940
5942 0 444862 252611 41240 71 5941
5943 0 444821 252636 41280 71 5942
5944 0 444758 252661 41320 71 5943
5945 0 444639 252697 41360 60 5944
5946 0 444440 252768 41400 101 5945
5947 0 444398 252772 41440 101 5946
5948 0 444370 252768 41480 101 5947
5949 0 444400 252751 41520 101 5948
5950 0 444340 252773 41560 101 5949
5951 0 444238 252803 41600 108 5950
5952 0 444132 252806 41680 108 5951
5953 0 444178 252804 41720 108 5952
5954 0 444158 252805 41760 108 5953
5955 0 444079 252760 41840 75 5954
5956 0 444053 252728 41880 75 5955
5957 0 444036 252706 41920 75 5956
5958 0 444002 252709 41960 75 5957
5959 0 443906 252764 42000 71 5958
5960 0 443878 252724 42040 71 5959
5961 0 443864 252712 42080 71 5960
5962 0 443849 252694 42160 71 5961
5963 0 443842 252688 42200 71 5962
5964 0 443824 252682 42240 60 5963
5965 0 443822 252681 42280 60 5964
5966 0 443810 252660 42320 60 5965
5967 0 443787 252656 42360 60 5966
5968 0 443806 252608 42400 60 5967
5969 0 443790 252568 42440 60 5968
5970 0 443737 252553 42480 115 5969
5971 0 443697 252553 42520 115 5970
5972 0 443720 252523 42560 115 5971
5973 0 443695 252510 42600 115 5972
5974 0 443661 252498 42680 115 5973
5975 0 443671 252462 42720 120 5974
5976 0 443668 252428 42760 120 5975
5977 0 443646 252404 42800 120 5976
5978 0 443569 252386 42840 120 5977
5979 0 443583 252358 42880 120 5978
5980 0 443587 252311 42920 124 5979
5981 0 443585 252275 42960 124 5980
5982 0 443543 252260 43000 124 5981
5983 0 443475 252220 43040 124 5982
5984 0 443479 252205 43080 124 5983
5985 0 443465 252183 43120 90 5984
5986 0 443380 252197 43160 90 5985
5987 5 443403 252166 43240 81 5986
5988 0 443410 252142 43280 81 5987
5989 0 443408 252139 43320 81 5988
5990 0 443452 252111 43360 98 5989
5991 0 443472 252095 43400 98 5990
5992 0 443482 252069 43440 98 5991
5993 0 443468 252053 43480 98 5992
5994 0 443464 252046 43520 98 5993
5995 0 443485 252036 43600 98 5994
5996 0 443461 252021 43640 60 5995
5997 0 443467 251992 43680 60 5996
5998 0 443437 251984 43720 60 5997
5999 0 443427 251952 43760 60 5998
6000 0 443420 251918 43800 60 5999
6001 0 443428 251890 43840 60 6000
6002 0 443421 251888 43880 64 6001
6003 0 443419 251885 43920 64 6002
6004 0 443097 251813 43960 64 6003
6005 0 443096 251765 44000 64 6004
6006 0 442958 251742 44080 122 6005
6007 0 442917 251725 44120 148 6006
6008 0 442900 251691 44200 148 6007
6009 0 442886 251672 44280 148 6008
6010 0 442861 251655 44360 148 6009
6011 0 442900 251650 44400 148 6010
6012 0 442898 251412 44560 176 6011
6013 0 442904 251388 44720 221 6012
6014 0 442822 251391 44800 221 6013
6015 5 442857 251334 44840 221 6014
6016 0 442865 251353 44880 221 6015
6017 0 442905 251362 44920 221 6016
6018 0 442814 251356 45000 221 6017
6019 0 442932 251282 45040 221 6018
6020 0 442836 251377 45080 221 6019
6021 0 442782 251380 45120 221 6020
6022 0 442747 251337 45200 221 6021
6023 0 442727 251318 45240 80 6022
6024 0 442700 251289 45280 80 6023
6025 0 442669 251296 45320 80 6024
6026 0 442672 251282 45360 80 6025
6027 0 442647 251275 45400 80 6026
6028 0 442607 251291 45440 0 6027
6029 0 442574 251309 45480 0 6028
6030 0 442543 251319 45520 0 6029
6031 0 442480 251333 45560 0 6030
6032 0 442451 251324 45600 0 6031
6033 0 442360 251321 45640 0 6032
6034 0 442280 251289 45680 0 6033
6035 0 442222 251271 45720 0 6034
6036 0 442172 251272 45760 0 6035
6037 0 442141 251266 45800 0 6036
6038 0 442094 251136 45880 0 6037
6039 0 442047 251093 45920 0 6038
6040 0 442023 251047 45960 0 6039
6041 0 441952 251033 46000 0 6040
6042 0 441939 250989 46040 0 6041
6043 0 441980 250953 46080 0 6042
6044 0 441969 250904 46120 0 6043
6045 0 441951 250864 46160 0 6044
6046 0 441904 250826 46200 0 6045
6047 0 441925 250774 46240 0 6046
6048 0 441982 250712 46280 0 6047
6049 0 442010 250642 46320 0 6048
6050 0 442062 250574 46360 0 6049
6051 0 442094 250545 46400 0 6050
6052 0 442101 250515 46440 0 6051
6053 0 442092 250466 46480 0 6052
6054 0 442071 250414 46520 0 6053
6055 0 442052 250387 46560 0 6054
6056 0 442078 250317 46600 0 6055
6057 0 442057 250276 46640 0 6056
6058 0 442059 250237 46680 0 6057
6059 0 442059 250182 46720 0 6058
6060 0 442062 250145 46760 0 6059
6061 0 442077 250117 46800 0 6060
6062 0 442116 249995 46840 0 6061
6063 0 442147 250015 46880 0 6062
6064 0 442164 249952 46920 0 6063
6065 0 442150 249931 46960 0 6064
6066 0 442139 249910 47000 0 6065
6067 0 442164 249886 47040 0 6066
6068 0 442152 249848 47080 0 6067
6069 0 442140 249793 47160 0 6068
6070 0 442116 249730 47200 0 6069
6071 5 442039 249729 47240 0 6070
6072 0 442032 249704 47280 0 6071
6073 0 442035 249681 47320 0 6072
6074 0 442077 249652 47360 0 6073
6075 0 442057 249638 47400 0 6074
6076 0 442012 249638 47440 0 6075
6077 0 441932 249671 47480 0 6076
6078 0 441868 249726 47520 0 6077
6079 0 441750 249736 47560 0 6078
6080 0 441669 249770 47600 0 6079
6081 0 441588 249804 47640 0 6080
6082 0 441560 249768 47680 0 6081
6083 0 441558 249644 47760 0 6082
6084 0 441573 249667 47800 0 6083
6085 0 441551 249648 47840 0 6084
6086 0 441531 249651 47880 0 6085
6087 0 441478 249561 47920 0 6086
6088 0 441425 249503 47960 0 6087
6089 6 441483 249547 48000 0 6088
6090 0 359812 143525 156000 0 2297
6091 0 359743 143496 155960 0 6090
6092 0 359755 143462 155920 0 6091
6093 5 359694 143408 155880 0 6092
6094 0 359596 143158 155800 0 6093
6095 0 359497 142907 155720 0 6094
6096 0 359500 142922 155680 0 6095
6097 0 359529 142950 155440 0 6096
6098 0 359560 142857 155360 0 6097
6099 0 359596 142917 155200 0 6098
6100 0 359576 142877 155080 0 6099
6101 0 359540 142863 155000 0 6100
6102 0 359561 142905 154960 0 6101
6103 0 359549 142900 154920 0 6102
6104 0 359562 142905 154880 0 6103
6105 0 359587 142942 154840 0 6104
6106 0 359577 142961 154800 0 6105
6107 0 359534 142971 154760 0 6106
6108 0 359545 142965 154720 0 6107
6109 0 359557 142993 154680 0 6108
6110 0 359542 143005 154600 0 6109
6111 0 359526 143013 154560 0 6110
6112 0 359508 143031 154520 0 6111
6113 0 359474 143010 154480 0 6112
6114 0 359460 143013 154440 0 6113
6115 0 359434 142999 154400 0 6114
6116 0 359410 143019 154360 0 6115
6117 0 359358 143028 154280 0 6116
6118 0 359351 143025 154240 0 6117
6119 0 359334 143020 154200 0 6118
6120 0 359287 142999 154160 0 6119
6121 0 359271 142978 154120 0 6120
6122 0 359271 142964 154080 0 6121
6123 0 359255 142967 154040 0 6122
6124 0 359214 143011 154000 0 6123
6125 0 359190 143039 153960 0 6124
6126 0 359200 143049 153920 0 6125
6127 0 359216 143022 153880 0 6126
6128 0 359185 143059 153840 0 6127
6129 0 359171 143036 153800 0 6128
6130 0 359165 143077 153760 0 6129
6131 0 359136 143094 153720 0 6130
6132 0 359061 143135 153680 0 6131
6133 0 358974 143089 153640 0 6132
6134 0 358919 143065 153600 0 6133
6135 0 358886 143047 153560 0 6134
6136 0 358866 143054 153520 0 6135
6137 0 358808 143081 153480 0 6136
6138 0 358786 143079 153440 0 6137
6139 0 358751 143073 153400 0 6138
6140 0 358739 143086 153360 0 6139
6141 0 358701 143101 153320 0 6140
6142 0 358677 143113 153280 0 6141
6143 0 358620 143116 153240 0 6142
6144 0 358581 143123 153200 0 6143
6145 0 358570 143142 153160 0 6144
6146 0 358559 143170 153080 0 6145
6147 0 358512 143196 153040 0 6146
6148 0 358487 143202 153000 0 6147
6149 0 358447 143229 152960 0 6148
6150 0 358451 143274 152880 0 6149
6151 0 358426 143295 152840 0 6150
6152 0 358378 143300 152800 0 6151
6153 0 358309 143243 152760 0 6152
6154 0 358330 143193 152720 0 6153
6155 0 358262 143127 152680 0 6154
6156 0 358162 143041 152600 0 6155
6157 0 358029 142923 152560 0 6156
6158 0 357961 142900 152520 0 6157
6159 0 357881 142884 152440 0 6158
6160 0 357724 142833 152360 0 6159
6161 0 357808 142873 152240 0 6160
6162 0 357842 142895 152160 0 6161
6163 0 357841 142959 152080 0 6162
6164 0 357864 143000 152040 0 6163
6165 0 357911 143036 152000 0 6164
6166 0 357935 142973 151960 0 6165
6167 5 357944 142915 151920 0 6166
6168 0 357430 142281 151920 0 6167
6169 0 357173 142153 151880 0 6168
6170 0 357018 142105 151840 0 6169
6171 0 356969 142106 151800 0 6170
6172 0 356862 142112 151760 0 6171
6173 0 356805 142111 151720 0 6172
6174 0 356717 142151 151680 0 6173
6175 0 356666 142166 151640 0 6174
6176 0 356591 142179 151600 0 6175
6177 0 356538 142143 151560 0 6176
6178 0 356544 142069 151520 0 6177
6179 0 356560 142062 151480 0 6178
6180 0 356563 142074 151400 0 6179
6181 0 356543 142063 151320 0 6180
6182 0 356555 142065 151240 0 6181
6183 0 356440 141983 151160 0 6182
6184 0 356403 141901 151120 0 6183
6185 0 356374 141850 151080 0 6184
6186 0 356380 141798 151040 0 6185
6187 0 356301 141699 151000 0 6186
6188 0 356259 141704 150960 0 6187
6189 0 356180 141691 150880 0 6188
6190 0 356104 141616 150840 0 6189
6191 0 355973 141546 150800 0 6190
6192 0 355840 141511 150760 0 6191
6193 0 355706 141408 150720 0 6192
6194 0 355765 141510 150680 0 6193
6195 0 355852 141659 150640 0 6194
6196 0 355895 141785 150600 0 6195
6197 0 355916 141884 150560 0 6196
6198 0 355972 141922 150520 0 6197
6199 0 355979 141959 150480 0 6198
6200 0 355977 142047 150440 0 6199
6201 0 355964 142096 150400 0 6200
6202 0 355991 142149 150360 0 6201
6203 0 355985 142198 150320 0 6202
6204 0 356006 142287 150280 0 6203
6205 0 356020 142320 150240 0 6204
6206 0 355982 142318 150160 0 6205
6207 0 355979 142246 150120 0 6206
6208 0 355958 142195 150080 0 6207
6209 0 355890 142123 150040 0 6208
6210 0 355850 142019 150000 0 6209
6211 0 355820 141928 149960 0 6210
6212 0 355753 141828 149920 0 6211
6213 0 355694 141686 149880 0 6212
6214 0 355626 141558 149840 0 6213
6215 0 355528 141393 149800 0 6214
6216 0 355421 141248 149760 0 6215
6217 0 355313 141085 149720 0 6216
6218 0 355156 140825 149640 0 6217
6219 0 355060 140696 149600 0 6218
6220 0 354869 140516 149520 0 6219
6221 0 354908 140472 149440 0 6220
6222 0 354855 140409 149400 0 6221
6223 0 354894 140396 149320 0 6222
6224 0 354897 140359 149240 0 6223
6225 0 354952 140253 149200 0 6224
6226 0 354997 140211 149120 0 6225
6227 0 355016 140152 149080 0 6226
6228 0 355042 140147 149000 0 6227
6229 0 355061 140131 148960 0 6228
6230 0 355116 140145 148920 0 6229
6231 0 355102 140113 148880 0 6230
6232 0 355145 140101 148800 0 6231
6233 0 355213 139845 148760 0 6232
6234 0 355255 139810 148720 0 6233
6235 0 355340 139855 148680 0 6234
6236 0 355518 139872 148560 0 6235
6237 0 355587 139896 148480 0 6236
6238 0 355619 139917 148400 0 6237
6239 0 355580 139919 148320 0 6238
6240 0 355586 139910 148280 0 6239
6241 0 355628 139835 148240 0 6240
6242 0 355641 139806 148160 0 6241
6243 0 355658 139771 148120 0 6242
6244 0 355854 139519 148080 0 6243
6245 0 355856 139472 148040 0 6244
6246 0 355857 139426 148000 0 6245
6247 0 355920 139400 147960 0 6246
6248 0 355934 139401 147880 0 6247
6249 0 355984 139366 147800 0 6248
6250 0 356003 139349 147760 0 6249
6251 0 356020 139324 147720 0 6250
6252 0 356074 139268 147680 0 6251
6253 0 356108 139212 147600 0 6252
6254 0 356149 139212 147520 0 6253
6255 0 356153 139238 147440 0 6254
6256 0 356213 139167 147360 0 6255
6257 0 356354 139143 147280 0 6256
6258 0 356484 139086 147240 0 6257
6259 0 356461 139051 147200 0 6258
6260 0 356540 139034 147160 0 6259
6261 0 356606 139096 147080 0 6260
6262 0 356740 139104 147040 0 6261
6263 0 357108 139068 147000 0 6262
6264 0 357234 139082 146920 0 6263
6265 0 357303 139076 146840 0 6264
6266 0 357403 139115 146800 0 6265
6267 0 357467 139132 146760 0 6266
6268 0 357531 139150 146720 0 6267
6269 0 357590 139078 146680 0 6268
6270 0 357644 139166 146640 0 6269
6271 0 357628 139155 146600 0 6270
6272 0 357620 139214 146560 0 6271
6273 0 357607 139318 146480 0 6272
6274 5 357554 139351 146440 0 6273
6275 0 357164 139613 146440 0 6274
6276 0 357181 140102 146440 0 6275
6277 0 357309 140355 146400 0 6276
6278 0 357251 140344 146360 0 6277
6279 0 357185 140348 146320 0 6278
6280 0 357180 140397 146280 0 6279
6281 0 357172 140479 146240 0 6280
6282 0 357150 140493 146200 0 6281
6283 6 357144 140532 146160 0 6282
6284 0 434865 239651 45560 124 5441
6285 0 434827 239628 45520 128 6284
6286 0 434808 239633 45480 128 6285
6287 0 434780 239572 45400 128 6286
6288 0 434838 239568 45320 128 6287
6289 0 434692 239622 45240 128 6288
6290 0 434510 240562 45160 0 6289
6291 0 434214 239617 45120 104 6290
6292 0 434285 239669 45040 104 6291
6293 0 434128 239752 45000 104 6292
6294 0 434074 239764 44960 104 6293
6295 0 433841 239792 44920 96 6294
6296 0 433966 239805 44840 96 6295
6297 0 433842 239810 44800 96 6296
6298 0 433715 239834 44760 90 6297
6299 0 433772 239826 44680 90 6298
6300 0 433691 239827 44640 90 6299
6301 0 433578 239823 44600 96 6300
6302 0 433537 239800 44560 96 6301
6303 0 433524 239790 44520 96 6302
6304 0 433458 239796 44480 96 6303
6305 0 433391 239804 44440 96 6304
6306 0 433243 239821 44400 98 6305
6307 0 433195 239790 44360 98 6306
6308 0 433164 239777 44320 98 6307
6309 0 433048 239796 44280 150 6308
6310 0 432959 239795 44240 150 6309
6311 0 432904 239795 44200 150 6310
6312 0 432909 239790 44160 150 6311
6313 0 432788 239825 44120 181 6312
6314 0 432857 239813 44040 181 6313
6315 0 432840 239806 44000 181 6314
6316 0 432791 239814 43960 181 6315
6317 0 432724 239796 43920 181 6316
6318 0 432677 239800 43880 164 6317
6319 0 432612 239817 43840 164 6318
6320 0 432632 239841 43800 164 6319
6321 0 432669 239830 43760 164 6320
6322 0 432527 239829 43720 160 6321
6323 0 432575 239851 43640 160 6322
6324 0 432548 239903 43600 160 6323
6325 0 432410 239919 43520 115 6324
6326 0 432367 239910 43480 115 6325
6327 0 432498 239904 43400 115 6326
6328 0 432360 239917 43360 115 6327
6329 0 432238 239905 43320 32 6328
6330 0 432257 239892 43280 32 6329
6331 0 432264 239903 43240 32 6330
6332 0 432218 239918 43200 32 6331
6333 0 432140 239925 43160 32 6332
6334 0 431979 239962 43120 32 6333
6335 0 431858 240000 43040 32 6334
6336 0 431883 240015 43000 91 6335
6337 0 431833 240028 42960 96 6336
6338 0 431841 240039 42920 96 6337
6339 0 431811 240067 42880 96 6338
6340 0 431871 240103 42800 96 6339
6341 0 431760 240148 42720 96 6340
6342 0 431594 240223 42640 96 6341
6343 0 431594 240242 42560 96 6342
6344 0 431559 240339 42480 134 6343
6345 0 431512 240395 42440 134 6344
6346 0 431508 240470 42400 134 6345
6347 0 431340 240591 42360 154 6346
6348 0 431276 240692 42320 154 6347
6349 0 431349 240749 42240 148 6348
6350 0 431203 240817 42200 148 6349
6351 0 431150 240874 42160 154 6350
6352 5 431070 240924 42120 154 6351
6353 0 431061 240930 42080 154 6352
6354 0 430951 241027 42000 102 6353
6355 0 430954 241006 41920 102 6354
6356 0 430882 240993 41880 102 6355
6357 0 430729 240959 41800 139 6356
6358 0 430688 240992 41720 139 6357
6359 0 430492 240993 41640 139 6358
6360 0 430428 241023 41600 139 6359
6361 5 430360 241066 41480 186 6360
6362 0 431092 241201 41440 139 6361
6363 0 431232 241275 41320 139 6362
6364 0 431189 241297 41280 139 6363
6365 0 431133 241334 41240 139 6364
6366 0 431198 241362 41160 139 6365
6367 0 431080 241384 41120 81 6366
6368 0 430932 241367 41080 81 6367
6369 0 430802 241447 41000 51 6368
6370 0 430748 241501 40960 51 6369
6371 0 430701 241538 40920 51 6370
6372 0 430645 241566 40880 45 6371
6373 0 430606 241624 40840 45 6372
6374 0 430562 241666 40800 45 6373
6375 0 430533 241682 40760 40 6374
6376 0 430498 241702 40720 40 6375
6377 0 430467 241764 40680 40 6376
6378 0 430428 241852 40600 40 6377
6379 0 430410 241908 40560 40 6378
6380 0 430302 241968 40520 75 6379
6381 0 430216 242053 40480 75 6380
6382 5 430126 242146 40440 75 6381
6383 0 430212 242078 40400 75 6382
6384 0 430235 242040 40360 75 6383
6385 0 430269 242033 40320 60 6384
6386 0 430243 242039 40280 60 6385
6387 5 430255 242182 40240 75 6386
6388 0 430206 242045 40200 60 6387
6389 0 430209 242038 40160 60 6388
6390 0 430198 241993 40120 32 6389
6391 0 430219 241976 40080 32 6390
6392 0 430204 241954 40040 32 6391
6393 0 430187 242006 40000 32 6392
6394 0 430223 241933 39960 32 6393
6395 0 430235 241888 39920 32 6394
6396 0 430251 241882 39880 75 6395
6397 0 430253 241858 39840 75 6396
6398 0 430263 241848 39800 75 6397
6399 0 430277 241822 39760 75 6398
6400 0 430331 241809 39680 96 6399
6401 0 430475 241787 39600 96 6400
6402 0 430529 241731 39560 96 6401
6403 0 430567 241706 39520 71 6402
6404 0 430571 241722 39480 71 6403
6405 0 430562 241717 39440 71 6404
6406 0 430480 241716 39360 71 6405
6407 0 430502 241715 39320 71 6406
6408 5 430438 241708 39240 71 6407
6409 0 430434 241733 39200 60 6408
6410 0 430452 241759 39120 60 6409
6411 0 430477 241861 39040 60 6410
6412 0 430471 241924 39000 60 6411
6413 0 430426 242020 38920 137 6412
6414 0 430343 242053 38840 137 6413
6415 0 430336 242086 38800 137 6414
6416 0 430316 242106 38760 102 6415
6417 0 430330 242123 38680 102 6416
6418 0 430325 242133 38600 102 6417
6419 0 430310 242191 38520 51 6418
6420 0 430321 242280 38440 51 6419
6421 0 430293 242342 38360 51 6420
6422 0 430294 242371 38280 81 6421
6423 0 430223 242393 38240 81 6422
6424 0 430153 242432 38200 81 6423
6425 0 430148 242457 38120 81 6424
6426 0 430138 242453 38080 75 6425
6427 0 430065 242495 38000 75 6426
6428 0 430013 242509 37960 75 6427
6429 0 429991 242502 37920 75 6428
6430 5 429989 242563 37840 134 6429
6431 0 430009 242576 37800 134 6430
6432 0 430015 242600 37760 134 6431
6433 0 430010 242616 37680 134 6432
6434 0 429972 242602 37640 134 6433
6435 0 429927 242611 37600 134 6434
6436 0 429944 242622 37560 134 6435
6437 0 429936 242654 37480 32 6436
6438 0 430126 242740 37400 32 6437
6439 5 430173 242738 37360 32 6438
6440 0 430258 242670 37320 32 6439
6441 0 430404 242654 37240 32 6440
6442 0 430688 242721 37160 32 6441
6443 0 430768 242715 37120 32 6442
6444 0 430850 242762 37040 32 6443
6445 0 430838 242738 37000 32 6444
6446 0 430752 242547 36920 32 6445
6447 0 430700 242466 36880 32 6446
6448 0 430559 242516 36800 32 6447
6449 0 430329 242568 36720 32 6448
6450 0 430199 242512 36680 0 6449
6451 5 429845 242318 36600 0 6450
6452 0 429466 242027 36560 0 6451
6453 5 429101 241803 36480 0 6452
6454 0 429295 241501 36520 0 6453
6455 0 429697 241269 36600 0 6454
6456 5 429979 241083 36640 0 6455
6457 5 429832 240963 36600 0 6456
6458 0 429686 240881 36560 0 6457
6459 0 429569 240876 36520 0 6458
6460 0 429492 240742 36480 0 6459
6461 0 429414 240743 36440 0 6460
6462 0 429419 240721 36400 0 6461
6463 0 429417 240666 36360 0 6462
6464 0 429413 240669 36320 0 6463
6465 0 429426 240668 36280 0 6464
6466 0 429428 240681 36240 0 6465
6467 6 429412 240676 36200 0 6466
6468 0 363854 159668 167720 0 2096
6469 0 363848 159659 167800 0 6468
6470 0 363793 159743 167840 0 6469
6471 0 363720 159850 167880 0 6470
6472 0 363687 159887 167920 0 6471
6473 0 363554 160041 167960 0 6472
6474 0 363322 160201 168000 0 6473
6475 0 363209 160260 168040 0 6474
6476 0 362955 160366 168120 0 6475
6477 0 362724 160402 168160 0 6476
6478 0 362579 160388 168200 0 6477
6479 0 362502 160548 168320 0 6478
6480 0 362447 160681 168320 0 6479
6481 0 362156 160569 168320 0 6480
6482 0 362055 160593 168360 0 6481
6483 0 361947 160588 168400 0 6482
6484 0 361850 160659 168440 0 6483
6485 0 361733 160690 168480 0 6484
6486 0 361707 160727 168520 0 6485
6487 0 361623 160753 168560 0 6486
6488 0 361314 160860 168600 0 6487
6489 0 361255 160904 168640 0 6488
6490 0 361148 160889 168680 0 6489
6491 0 361081 160862 168720 0 6490
6492 0 361002 160937 168800 0 6491
6493 0 360741 161139 168840 0 6492
6494 0 360629 161214 168880 0 6493
6495 0 360513 161220 168920 0 6494
6496 0 360396 161214 168960 0 6495
6497 0 360305 161231 169000 0 6496
6498 0 360178 161283 169040 0 6497
6499 0 360054 161335 169080 0 6498
6500 0 360040 161375 169120 0 6499
6501 0 359997 161311 169160 0 6500
6502 0 359901 161314 169200 0 6501
6503 0 359780 161447 169240 0 6502
6504 0 359635 161584 169280 0 6503
6505 0 359459 161655 169360 0 6504
6506 0 359328 161678 169400 0 6505
6507 0 359375 161687 169440 0 6506
6508 0 359303 161765 169480 0 6507
6509 0 359223 161858 169520 0 6508
6510 0 359101 161855 169560 0 6509
6511 0 358974 161929 169600 0 6510
6512 0 358949 162050 169640 0 6511
6513 0 358784 162203 169680 0 6512
6514 0 358699 162322 169720 0 6513
6515 0 358502 162399 169760 0 6514
6516 0 358177 162530 169800 0 6515
6517 0 357732 162682 169840 0 6516
6518 0 357489 162703 169880 0 6517
6519 0 357026 162748 169920 0 6518
6520 0 356938 162721 169960 0 6519
6521 5 356827 163067 170000 0 6520
6522 0 356596 163178 170040 0 6521
6523 0 356443 163184 170120 0 6522
6524 0 356294 163191 170160 0 6523
6525 0 356172 163234 170200 0 6524
6526 0 356176 163333 170240 0 6525
6527 0 355980 163458 170320 0 6526
6528 0 355902 163535 170360 0 6527
6529 0 355796 163578 170440 0 6528
6530 0 355690 163621 170520 0 6529
6531 0 355286 163757 170640 0 6530
6532 5 355320 163740 170680 0 6531
6533 0 354975 163821 170720 0 6532
6534 0 354915 163857 170760 0 6533
6535 0 354623 163817 170800 0 6534
6536 5 354183 163681 170840 0 6535
6537 0 353995 163733 170920 0 6536
6538 0 353567 163889 170960 0 6537
6539 0 352955 164045 171000 0 6538
6540 5 352859 164097 171080 0 6539
6541 0 352627 164117 171040 0 6540
6542 0 352563 164109 170920 0 6541
6543 0 352511 164137 170800 0 6542
6544 0 352463 164181 170680 0 6543
6545 0 352277 164181 170600 0 6544
6546 0 352177 164145 170520 0 6545
6547 0 352141 164089 170400 0 6546
6548 0 352037 164053 170320 0 6547
6549 0 352017 164069 170200 0 6548
6550 0 351941 164109 170080 0 6549
6551 0 351915 164185 170000 0 6550
6552 0 351811 164213 169920 0 6551
6553 0 351711 164177 169840 0 6552
6554 0 351647 164137 169720 0 6553
6555 0 351567 164173 169600 0 6554
6556 0 351503 164125 169560 0 6555
6557 0 351447 164205 169480 0 6556
6558 0 351365 164369 169400 0 6557
6559 0 351217 164389 169360 0 6558
6560 0 351227 164433 169320 0 6559
6561 0 351239 164473 169200 0 6560
6562 0 351219 164493 169080 0 6561
6563 0 351219 164425 168960 0 6562
6564 0 351211 164369 168840 0 6563
6565 0 351131 164353 168720 0 6564
6566 0 351123 164369 168600 0 6565
6567 0 351147 164297 168480 0 6566
6568 0 350967 164241 168320 0 6567
6569 0 350707 164209 168200 0 6568
6570 0 350605 164149 168120 0 6569
6571 0 350417 164121 168080 0 6570
6572 0 350053 163881 168040 0 6571
6573 0 349441 163593 168000 0 6572
6574 0 349279 163613 167960 0 6573
6575 0 349083 163565 167880 0 6574
6576 0 348943 163525 167800 0 6575
6577 0 348663 163373 167640 0 6576
6578 0 348529 163333 167600 0 6577
6579 0 348393 163293 167520 0 6578
6580 0 348109 163149 167400 0 6579
6581 5 347457 162821 167360 0 6580
6582 0 347137 162697 167320 0 6581
6583 0 346801 162661 167240 0 6582
6584 0 346641 162461 167160 0 6583
6585 0 346601 162425 167040 0 6584
6586 5 346213 162293 166960 0 6585
6587 0 345441 161881 167000 0 6586
6588 0 344711 161501 166960 0 6587
6589 0 344267 161365 166920 0 6588
6590 0 344073 161201 166880 0 6589
6591 0 343989 161109 166720 0 6590
6592 0 343789 160981 166560 0 6591
6593 0 343687 160681 166440 0 6592
6594 0 343517 160593 166360 0 6593
6595 0 344249 161041 166200 0 6594
6596 0 344223 161097 166160 0 6595
6597 0 344103 161109 166000 0 6596
6598 0 343991 161181 165880 0 6597
6599 0 343935 161133 165760 0 6598
6600 0 343931 161001 165600 0 6599
6601 0 343903 160917 165440 0 6600
6602 0 343739 160821 165280 0 6601
6603 0 343583 160713 165120 0 6602
6604 0 343527 160617 165040 0 6603
6605 0 343501 160549 164920 0 6604
6606 0 343445 160401 164760 0 6605
6607 0 343445 160357 164640 0 6606
6608 0 343417 160277 164480 0 6607
6609 0 343393 160257 164400 0 6608
6610 0 343357 160265 164360 0 6609
6611 0 343269 160233 164240 0 6610
6612 0 343249 160221 164160 0 6611
6613 0 343277 160261 164000 0 6612
6614 0 343309 160281 163920 0 6613
6615 0 343345 160373 163800 0 6614
6616 0 343365 160305 163680 0 6615
6617 0 343321 160241 163600 0 6616
6618 0 343233 160157 163480 0 6617
6619 0 343165 160153 163360 0 6618
6620 0 343085 160169 163240 0 6619
6621 0 343007 160145 163120 0 6620
6622 0 342863 160097 163000 0 6621
6623 0 342811 160085 162960 0 6622
6624 0 342731 160149 162880 0 6623
6625 0 342707 160149 162800 0 6624
6626 0 342591 160165 162680 0 6625
6627 0 342467 160181 162600 0 6626
6628 0 342337 160149 162480 0 6627
6629 0 342193 160105 162400 0 6628
6630 0 342145 160113 162280 0 6629
6631 0 342161 160065 162160 0 6630
6632 0 342117 160037 162040 0 6631
6633 0 342065 160041 161920 0 6632
6634 0 341993 159997 161840 0 6633
6635 0 341961 159973 161760 0 6634
6636 6 341837 159929 161680 0 6635
6637 0 455951 239123 47880 40 3214
6638 0 455888 238786 47880 0 6637
6639 0 455860 238670 47920 0 6638
6640 0 455889 238573 48000 0 6639
6641 0 455913 238465 48040 0 6640
6642 0 455830 238396 48080 0 6641
6643 5 455823 238205 48120 0 6642
6644 0 455730 238026 48080 0 6643
6645 0 455476 237768 48040 0 6644
6646 5 455258 237415 48000 75 6645
6647 0 455321 237304 48040 75 6646
6648 0 455388 237303 48080 75 6647
6649 0 455455 237254 48120 75 6648
6650 0 455503 237201 48160 75 6649
6651 0 455571 237270 48200 75 6650
6652 0 455538 237219 48240 75 6651
6653 0 455539 237171 48280 75 6652
6654 0 455426 237087 48360 75 6653
6655 0 455343 236955 48400 75 6654
6656 0 455275 236844 48440 51 6655
6657 0 455246 236781 48480 51 6656
6658 0 455215 236679 48520 51 6657
6659 0 455155 236574 48600 51 6658
6660 0 455145 236524 48640 51 6659
6661 0 455108 236466 48680 51 6660
6662 0 454986 236331 48720 60 6661
6663 0 454837 235940 48760 134 6662
6664 0 454757 235712 48840 124 6663
6665 0 454736 235594 48920 124 6664
6666 0 454612 235331 49000 32 6665
6667 0 454554 235299 49080 32 6666
6668 0 454526 235284 49160 32 6667
6669 0 454329 235270 49240 32 6668
6670 0 454278 235194 49320 86 6669
6671 0 454100 234968 49480 101 6670
6672 0 453916 234656 49560 108 6671
6673 0 453519 233793 49560 40 6672
6674 0 453262 233547 49560 80 6673
6675 0 453098 233185 49600 75 6674
6676 0 452836 232972 49640 51 6675
6677 0 452504 232673 49680 80 6676
6678 0 452259 232205 49640 71 6677
6679 0 452039 231823 49600 75 6678
6680 0 452001 231711 49520 75 6679
6681 5 451824 231258 49440 75 6680
6682 0 451577 231140 49480 60 6681
6683 5 451278 230868 49520 86 6682
6684 0 451043 230677 49560 51 6683
6685 0 450982 230553 49600 51 6684
6686 0 450942 230568 49640 51 6685
6687 0 450917 230560 49680 51 6686
6688 0 450851 230582 49720 51 6687
6689 0 450840 230587 49760 51 6688
6690 0 450794 230532 49800 51 6689
6691 0 450702 230504 49880 51 6690
6692 0 450638 230492 49920 51 6691
6693 0 450322 230684 49960 51 6692
6694 0 450446 230560 50000 51 6693
6695 0 450482 230104 50120 51 6694
6696 0 450274 229792 50080 0 6695
6697 0 450266 229560 50160 0 6696
6698 0 450482 229160 50200 0 6697
6699 0 450562 228976 50240 0 6698
6700 0 450614 228560 50320 0 6699
6701 0 450626 228368 50360 0 6700
6702 0 450678 228032 50400 0 6701
6703 0 450870 227788 50440 0 6702
6704 0 450882 227616 50520 51 6703
6705 0 450850 227708 50640 51 6704
6706 0 451018 227844 50680 51 6705
6707 0 450930 227844 50720 51 6706
6708 0 450862 227896 50800 51 6707
6709 0 451150 227892 50880 51 6708
6710 0 451178 227824 50920 51 6709
6711 0 451294 227712 51000 51 6710
6712 0 451610 227380 51080 81 6711
6713 0 451846 227036 51160 60 6712
6714 0 452018 226700 51240 81 6713
6715 0 452306 226264 51360 75 6714
6716 0 452341 226187 51400 75 6715
6717 0 452410 226032 51480 81 6716
6718 0 452414 225912 51600 81 6717
6719 0 452406 225712 51760 75 6718
6720 0 452346 225732 51800 75 6719
6721 0 452286 225416 51920 75 6720
6722 0 452246 225316 52040 90 6721
6723 0 452150 225252 52160 90 6722
6724 0 452130 225096 52320 90 6723
6725 0 452370 224880 52440 81 6724
6726 0 452494 224752 52560 81 6725
6727 0 452530 224644 52680 81 6726
6728 0 452642 224528 52800 75 6727
6729 0 452878 224312 52960 32 6728
6730 0 452962 224164 53080 60 6729
6731 0 453126 224076 53240 64 6730
6732 0 453450 223932 53360 71 6731
6733 0 453650 223840 53520 51 6732
6734 0 453870 223668 53640 51 6733
6735 0 453978 223484 53800 71 6734
6736 0 454070 223260 53960 60 6735
6737 0 454114 223112 54120 75 6736
6738 0 454150 222904 54280 81 6737
6739 0 454186 222880 54440 51 6738
6740 0 454326 222548 54600 90 6739
6741 0 454370 222492 54760 90 6740
6742 0 454382 222516 54920 81 6741
6743 0 454434 222556 55080 45 6742
6744 0 454590 222580 55200 45 6743
6745 0 454958 222340 55320 80 6744
6746 0 455062 222196 55440 80 6745
6747 0 455590 221940 55600 60 6746
6748 0 456130 221800 55760 96 6747
6749 0 456042 221828 55920 96 6748
6750 0 455898 221820 56080 64 6749
6751 0 455654 221992 56240 64 6750
6752 0 455538 221992 56360 64 6751
6753 0 455502 221960 56440 64 6752
6754 0 455402 221956 56560 64 6753
6755 0 455338 221908 56680 64 6754
6756 0 455338 221908 56800 64 6755
6757 0 455338 221888 56960 45 6756
6758 0 455314 221944 57040 45 6757
6759 0 455370 222104 57200 45 6758
6760 0 455370 222156 57320 45 6759
6761 5 455338 222172 57400 45 6760
6762 0 455502 222400 57480 80 6761
6763 0 455754 222652 57560 60 6762
6764 5 455994 222844 57680 101 6763
6765 0 456430 222972 57680 80 6764
6766 0 456678 223172 57760 51 6765
6767 0 456738 223188 57840 51 6766
6768 0 456986 223316 57840 51 6767
6769 0 457478 223472 57920 60 6768
6770 0 457610 223512 58000 60 6769
6771 0 457674 223580 58120 60 6770
6772 0 458222 223708 58240 0 6771
6773 0 458410 223608 58320 0 6772
6774 0 458706 223584 58440 0 6773
6775 0 459058 223672 58360 0 6774
6776 0 459278 223712 58240 0 6775
6777 0 459474 223688 58320 0 6776
6778 0 459530 223684 58400 0 6777
6779 0 459770 223744 58480 0 6778
6780 0 459914 223848 58560 0 6779
6781 5 459766 223748 58680 0 6780
6782 0 460058 223996 58760 0 6781
6783 0 460362 224172 58880 0 6782
6784 0 460538 224348 59040 0 6783
6785 0 460826 224500 59120 0 6784
6786 0 460986 224580 59280 0 6785
6787 0 461370 224620 59400 0 6786
6788 0 462050 224584 59360 75 6787
6789 0 462962 224792 59240 51 6788
6790 0 463138 224716 59160 64 6789
6791 0 463410 224672 59080 51 6790
6792 0 463938 224648 59200 60 6791
6793 0 464090 224696 59320 51 6792
6794 0 464442 224900 59440 60 6793
6795 0 464706 225088 59560 51 6794
6796 0 464926 225140 59640 51 6795
6797 0 465434 225268 59760 40 6796
6798 0 466054 225324 59880 0 6797
6799 0 466318 225368 60000 0 6798
6800 0 466698 225436 60080 0 6799
6801 0 466902 225584 60160 0 6800
6802 0 467046 225672 60280 0 6801
6803 0 467238 225672 60400 0 6802
6804 0 467534 225792 60480 0 6803
6805 6 467714 225796 60600 0 6804
6806 0 463281 231989 44400 51 3304
6807 0 463583 231946 44360 102 6806
6808 0 463740 231859 44320 102 6807
6809 0 463825 231792 44240 86 6808
6810 0 463954 231737 44200 86 6809
6811 0 464067 231690 44160 81 6810
6812 0 464199 231653 44120 81 6811
6813 0 464270 231621 44080 102 6812
6814 0 464326 231581 44040 102 6813
6815 0 464415 231540 44000 102 6814
6816 0 464462 231519 43960 101 6815
6817 0 464484 231498 43920 101 6816
6818 0 464553 231469 43880 101 6817
6819 0 464595 231439 43840 101 6818
6820 0 464659 231399 43800 101 6819
6821 0 464705 231382 43760 101 6820
6822 0 464713 231365 43720 101 6821
6823 0 464753 231344 43680 101 6822
6824 0 464832 231278 43640 80 6823
6825 0 464897 231227 43600 80 6824
6826 0 465030 231220 43560 80 6825
6827 0 465085 231189 43520 102 6826
6828 0 465144 231162 43480 102 6827
6829 0 465261 231141 43440 102 6828
6830 0 465380 231122 43400 75 6829
6831 0 465577 231102 43360 101 6830
6832 0 465697 231094 43320 101 6831
6833 0 465727 231095 43280 101 6832
6834 0 465813 231107 43240 64 6833
6835 0 466053 231108 43200 51 6834
6836 0 466433 231167 43240 96 6835
6837 0 466713 231281 43320 86 6836
6838 0 467153 231423 43360 80 6837
6839 0 467520 231429 43320 75 6838
6840 0 467601 231456 43280 75 6839
6841 0 467715 231465 43240 75 6840
6842 0 467828 231491 43200 71 6841
6843 0 467877 231521 43160 71 6842
6844 0 467960 231541 43120 71 6843
6845 0 468068 231575 43080 75 6844
6846 0 468166 231585 43040 75 6845
6847 0 468324 231617 43000 51 6846
6848 0 468476 231643 42960 64 6847
6849 0 468922 231663 42920 102 6848
6850 0 469047 231664 42880 124 6849
6851 0 469213 231662 42800 108 6850
6852 0 469360 231600 42760 108 6851
6853 0 469444 231554 42720 81 6852
6854 0 469584 231506 42680 81 6853
6855 0 469666 231513 42640 81 6854
6856 0 469713 231490 42600 60 6855
6857 0 469884 231477 42560 60 6856
6858 0 469952 231448 42520 71 6857
6859 0 470010 231436 42480 71 6858
6860 0 470078 231412 42440 71 6859
6861 0 470168 231382 42400 60 6860
6862 0 470209 231352 42360 60 6861
6863 0 470231 231344 42320 60 6862
6864 0 470297 231340 42280 60 6863
6865 0 470327 231333 42240 45 6864
6866 0 470348 231348 42200 45 6865
6867 0 470394 231351 42160 45 6866
6868 0 470432 231342 42120 45 6867
6869 0 470442 231343 42080 45 6868
6870 0 470512 231343 42040 40 6869
6871 0 470572 231342 42000 40 6870
6872 0 470785 231301 41960 40 6871
6873 0 470841 231226 42040 81 6872
6874 0 470911 231200 42080 81 6873
6875 0 471002 231182 42120 81 6874
6876 0 471145 231127 42200 64 6875
6877 0 471162 231087 42240 64 6876
6878 0 471226 231067 42280 64 6877
6879 0 471274 231024 42320 71 6878
6880 0 471316 231002 42360 71 6879
6881 0 471394 230990 42400 71 6880
6882 0 471460 230971 42440 71 6881
6883 0 471537 230964 42480 71 6882
6884 0 471640 230971 42560 71 6883
6885 0 471759 230967 42640 71 6884
6886 0 471813 230965 42680 71 6885
6887 0 471863 230993 42720 71 6886
6888 0 471910 231011 42800 71 6887
6889 0 472029 231056 42920 71 6888
6890 0 472229 231118 43040 81 6889
6891 0 472431 231172 43120 90 6890
6892 0 472623 231246 43240 96 6891
6893 0 472819 231249 43400 51 6892
6894 0 472949 231069 43400 51 6893
6895 0 473459 230921 43400 51 6894
6896 0 473706 230877 43440 64 6895
6897 0 473841 230854 43480 96 6896
6898 0 474089 230810 43560 81 6897
6899 0 474313 230724 43640 96 6898
6900 0 474392 230730 43720 96 6899
6901 0 474489 230748 43800 71 6900
6902 0 474666 230768 43840 71 6901
6903 0 474882 230801 43920 75 6902
6904 0 475099 230802 44000 91 6903
6905 0 475312 230765 44160 71 6904
6906 0 475522 230729 44240 90 6905
6907 0 475703 230653 44320 81 6906
6908 0 475789 230576 44440 81 6907
6909 0 475891 230524 44520 60 6908
6910 0 476195 230341 44560 115 6909
6911 0 476680 230163 44720 51 6910
6912 0 477019 230026 44760 71 6911
6913 0 477211 229948 44800 71 6912
6914 0 477362 229852 44840 71 6913
6915 0 477546 229802 44880 71 6914
6916 0 477809 229704 44920 0 6915
6917 0 478046 229638 44960 32 6916
6918 0 478274 229642 45040 32 6917
6919 0 478349 229698 45120 32 6918
6920 0 478433 229849 45160 32 6919
6921 0 478740 229957 45160 40 6920
6922 0 479007 230099 45160 51 6921
6923 0 479218 230086 45200 51 6922
6924 0 479399 230049 45240 60 6923
6925 0 479501 230014 45280 60 6924
6926 0 479926 229952 45360 60 6925
6927 0 480544 229642 45360 98 6926
6928 0 481793 229571 45360 64 6927
6929 0 482414 229705 45400 115 6928
6930 0 482775 229990 45440 150 6929
6931 0 483447 229913 45440 107 6930
6932 0 483714 229937 45400 80 6931
6933 0 483809 230147 45360 75 6932
6934 0 483843 230373 45320 75 6933
6935 0 483878 230573 45400 51 6934
6936 0 483852 230677 45440 75 6935
6937 0 483863 230761 45480 75 6936
6938 0 483825 230822 45520 75 6937
6939 0 483793 230899 45560 51 6938
6940 0 483773 230957 45600 51 6939
6941 0 483761 231006 45640 51 6940
6942 5 483775 231177 45680 75 6941
6943 0 483758 231223 45720 75 6942
6944 0 483734 231256 45760 75 6943
6945 0 483704 231291 45800 75 6944
6946 0 483687 231320 45840 75 6945
6947 0 483637 231377 45880 45 6946
6948 0 483616 231352 45920 45 6947
6949 0 483623 231339 45960 45 6948
6950 0 483649 231308 46000 45 6949
6951 0 483695 231279 46040 45 6950
6952 0 483759 231236 46080 45 6951
6953 5 483842 231183 46120 71 6952
6954 0 483861 231201 46200 71 6953
6955 0 483939 231216 46280 71 6954
6956 0 484033 231209 46360 60 6955
6957 0 484086 231345 46440 32 6956
6958 0 483922 231201 46480 32 6957
6959 0 483986 231704 46520 51 6958
6960 0 483946 231776 46560 51 6959
6961 0 483818 231970 46600 60 6960
6962 0 483762 232092 46640 80 6961
6963 0 483749 232121 46680 80 6962
6964 0 483742 232148 46720 80 6963
6965 6 483727 232180 46760 80 6964
6966 0 381822 145136 174800 0 5149
6967 0 382312 144896 174720 0 6966
6968 0 382387 144792 174600 0 6967
6969 0 382568 144664 174480 0 6968
6970 0 382748 144535 174400 0 6969
6971 0 382950 144289 174320 0 6970
6972 0 383088 144078 174240 0 6971
6973 0 383265 143959 174160 0 6972
6974 0 383361 143916 174080 0 6973
6975 0 383466 143906 174040 0 6974
6976 0 383556 143847 173960 0 6975
6977 0 383726 143746 173920 0 6976
6978 0 383801 143639 173880 0 6977
6979 0 383863 143348 173800 0 6978
6980 0 383898 143239 173720 0 6979
6981 0 384008 143239 173640 0 6980
6982 0 384091 143261 173560 0 6981
6983 0 384269 143167 173480 0 6982
6984 0 384483 143017 173400 0 6983
6985 0 384533 142981 173360 0 6984
6986 0 384755 142728 173280 0 6985
6987 0 384839 142572 173200 0 6986
6988 5 385282 142120 173080 0 6987
6989 0 385949 141356 173040 0 6988
6990 0 386005 141201 172960 0 6989
6991 5 386283 140821 172840 0 6990
6992 0 386527 140683 172800 0 6991
6993 0 386638 140570 172720 0 6992
6994 0 386700 140493 172640 0 6993
6995 0 386729 140454 172600 0 6994
6996 0 386809 140349 172440 0 6995
6997 0 387059 140115 172400 0 6996
6998 0 387199 139961 172320 0 6997
6999 0 387301 139796 172280 0 6998
7000 0 387344 139530 172240 0 6999
7001 0 387291 139449 172160 0 7000
7002 0 387398 139338 172080 0 7001
7003 0 387548 139206 172040 0 7002
7004 0 387855 138650 171960 0 7003
7005 0 387953 138540 171920 0 7004
7006 0 388034 138453 171880 0 7005
7007 5 388210 138444 171840 0 7006
7008 0 388281 138477 171800 0 7007
7009 0 388484 138223 171720 0 7008
7010 5 389088 137992 171680 0 7009
7011 0 389693 137762 171640 0 7010
7012 5 390512 137514 171640 0 7011
7013 0 391082 137256 171720 0 7012
7014 0 391474 136882 171640 0 7013
7015 0 391628 136762 171680 0 7014
7016 0 392049 136549 171720 0 7015
7017 0 392682 136276 171760 0 7016
7018 0 392871 136148 171800 0 7017
7019 0 392970 136085 171880 0 7018
7020 0 393060 136158 171960 0 7019
7021 0 393186 136163 172040 0 7020
7022 0 393254 136138 172120 0 7021
7023 0 393334 135846 172160 0 7022
7024 5 394095 135049 172200 0 7023
7025 0 394875 134264 172240 0 7024
7026 0 395290 133766 172320 0 7025
7027 0 395648 133455 172360 0 7026
7028 0 395700 133371 172400 0 7027
7029 0 395762 133319 172440 0 7028
7030 0 395877 133166 172480 0 7029
7031 0 395997 133174 172520 0 7030
7032 0 396082 133138 172600 0 7031
7033 0 396137 133105 172680 0 7032
7034 0 396251 132964 172760 0 7033
7035 0 396292 132880 172800 0 7034
7036 0 396371 132738 172880 0 7035
7037 0 396477 132635 172920 0 7036
7038 0 396612 132485 173000 0 7037
7039 0 396632 132267 173080 0 7038
7040 0 396560 131902 173120 0 7039
7041 0 396486 131935 173200 0 7040
7042 5 396478 132004 173240 0 7041
7043 0 396382 131593 173280 0 7042
7044 0 396383 131077 173320 0 7043
7045 0 396397 130908 173400 0 7044
7046 0 396424 130742 173440 0 7045
7047 0 396439 130646 173520 0 7046
7048 0 396455 130591 173600 0 7047
7049 0 396443 130457 173640 0 7048
7050 0 396478 130374 173720 0 7049
7051 0 396429 130300 173760 0 7050
7052 5 396512 129992 173840 0 7051
7053 0 396548 129881 173920 0 7052
7054 0 396513 129550 173960 0 7053
7055 0 396550 129205 174000 0 7054
7056 0 396487 128941 174080 0 7055
7057 0 396579 128714 174200 0 7056
7058 0 396628 128672 174280 0 7057
7059 0 396644 128656 174360 0 7058
7060 0 396621 128618 174440 0 7059
7061 0 396515 128667 174520 0 7060
7062 0 396504 128634 174600 0 7061
7063 0 396439 128592 174640 0 7062
7064 0 396470 128573 174680 0 7063
7065 0 396484 128638 174760 0 7064
7066 0 396428 128527 174840 0 7065
7067 0 396446 128502 174920 0 7066
7068 0 396447 128468 175000 0 7067
7069 0 396410 128402 175080 0 7068
7070 0 396450 128380 175120 0 7069
7071 0 396491 128359 175160 0 7070
7072 0 396522 128386 175200 0 7071
7073 0 396515 128402 175280 0 7072
7074 0 396548 128411 175360 0 7073
7075 5 396586 128371 175440 0 7074
7076 0 396691 128629 175480 0 7075
7077 0 397384 128761 175520 0 7076
7078 0 397463 128792 175600 0 7077
7079 0 397595 128774 175680 0 7078
7080 0 397627 128720 175760 0 7079
7081 0 397649 128673 175800 0 7080
7082 0 397674 128626 175840 0 7081
7083 0 397803 128640 175920 0 7082
7084 0 397868 128527 176000 0 7083
7085 0 397951 128461 176080 0 7084
7086 0 397837 128446 176160 0 7085
7087 0 397915 128354 176200 0 7086
7088 0 397990 128260 176240 0 7087
7089 0 397915 128169 176320 0 7088
7090 0 397964 128115 176400 0 7089
7091 0 398130 128115 176480 0 7090
7092 0 398093 128123 176520 0 7091
7093 0 398127 128142 176560 0 7092
7094 0 398215 128205 176640 0 7093
7095 0 398227 128224 176720 0 7094
7096 0 398226 128261 176800 0 7095
7097 0 398197 128333 176880 0 7096
7098 0 398167 128330 176920 0 7097
7099 0 398131 128328 176960 0 7098
7100 0 398101 128324 177000 0 7099
7101 0 398035 128343 177080 0 7100
7102 0 398021 128323 177120 0 7101
7103 0 398023 128278 177160 0 7102
7104 0 398034 128293 177240 0 7103
7105 0 398029 128260 177320 0 7104
7106 0 398020 128230 177400 0 7105
7107 5 398033 128132 177480 0 7106
7108 0 398029 128542 177520 0 7107
7109 0 398156 128641 177560 0 7108
7110 0 398197 128633 177600 0 7109
7111 0 398197 128625 177640 0 7110
7112 0 398212 128616 177680 0 7111
7113 0 398195 128628 177720 0 7112
7114 0 398165 128650 177760 0 7113
7115 0 398196 128674 177800 0 7114
7116 0 398274 128729 177840 0 7115
7117 0 398450 128795 177920 0 7116
7118 0 398502 128848 178000 0 7117
7119 0 398526 128855 178080 0 7118
7120 0 398593 128890 178120 0 7119
7121 0 398721 128933 178160 0 7120
7122 0 398805 128944 178200 0 7121
7123 0 398839 128969 178240 0 7122
7124 6 398847 128992 178280 0 7123
7125 0 371060 152723 180080 0 4402
7126 0 370675 152903 180160 0 7125
7127 0 370643 153002 180240 0 7126
7128 0 370491 153156 180320 0 7127
7129 0 370402 153220 180400 0 7128
7130 0 370249 153300 180480 0 7129
7131 0 370008 153434 180520 0 7130
7132 0 369706 153656 180560 0 7131
7133 0 369428 154095 180760 0 7132
7134 0 369258 154188 180840 0 7133
7135 0 369048 154259 180920 0 7134
7136 0 368908 154295 180960 0 7135
7137 0 368551 154334 181000 0 7136
7138 0 368393 154386 181080 0 7137
7139 0 368216 154418 181160 0 7138
7140 0 367958 154516 181240 0 7139
7141 0 367697 154613 181240 0 7140
7142 0 367590 154714 181280 0 7141
7143 0 367471 154722 181320 0 7142
7144 0 366966 154739 181360 0 7143
7145 5 366592 154463 181440 0 7144
7146 0 366384 154123 181440 0 7145
7147 0 366323 153976 181520 0 7146
7148 0 366203 153806 181600 0 7147
7149 0 366151 153747 181680 0 7148
7150 0 366019 153632 181760 0 7149
7151 0 365896 153515 181840 0 7150
7152 0 365860 153467 181880 0 7151
7153 0 365760 153260 181960 0 7152
7154 0 365679 153143 182040 0 7153
7155 0 365525 153035 182120 0 7154
7156 0 365357 152945 182160 0 7155
7157 0 365253 152844 182240 0 7156
7158 0 365227 152782 182320 0 7157
7159 0 365185 152704 182400 0 7158
7160 0 365048 152530 182480 0 7159
7161 0 364966 152487 182520 0 7160
7162 0 364863 152364 182600 0 7161
7163 0 364732 152336 182680 0 7162
7164 0 364651 152279 182760 0 7163
7165 0 364556 152187 182840 0 7164
7166 0 364500 152111 182920 0 7165
7167 0 364374 152096 183000 0 7166
7168 0 364301 152042 183040 0 7167
7169 0 364163 152034 183120 0 7168
7170 0 364014 151918 183160 0 7169
7171 0 363559 151868 183160 0 7170
7172 0 363433 151775 183240 0 7171
7173 0 363244 151698 183320 0 7172
7174 0 363123 151623 183400 0 7173
7175 0 363023 151563 183440 0 7174
7176 0 362842 151542 183520 0 7175
7177 0 362576 151530 183600 0 7176
7178 0 362366 151593 183680 0 7177
7179 0 362286 151630 183760 0 7178
7180 0 362062 151654 183840 0 7179
7181 0 361942 151641 183920 0 7180
7182 0 361982 151679 184000 0 7181
7183 0 362031 151717 184080 0 7182
7184 0 361979 151723 184160 0 7183
7185 0 361900 151684 184200 0 7184
7186 0 361795 151686 184280 0 7185
7187 0 361810 151715 184320 0 7186
7188 0 361812 151765 184400 0 7187
7189 0 361739 151758 184440 0 7188
7190 0 361685 151791 184480 0 7189
7191 0 361645 151824 184520 0 7190
7192 0 361613 151883 184600 0 7191
7193 0 361623 151990 184680 0 7192
7194 0 361568 152078 184760 0 7193
7195 0 361530 152090 184800 0 7194
7196 0 361491 152138 184840 0 7195
7197 0 361456 152159 184880 0 7196
7198 0 361432 152176 184920 0 7197
7199 0 361411 152248 184960 0 7198
7200 0 361335 152280 185040 0 7199
7201 0 361256 152336 185120 0 7200
7202 0 361196 152341 185200 0 7201
7203 0 361128 152356 185280 0 7202
7204 0 361084 152456 185320 0 7203
7205 0 361048 152508 185400 0 7204
7206 0 360926 152602 185480 0 7205
7207 0 360852 152691 185560 0 7206
7208 0 360787 152727 185640 0 7207
7209 0 360751 152760 185720 0 7208
7210 0 360714 152801 185800 0 7209
7211 0 360672 152870 185880 0 7210
7212 0 360608 152941 185960 0 7211
7213 0 360535 153025 186000 0 7212
7214 0 360437 153063 186080 0 7213
7215 0 360349 153174 186160 0 7214
7216 0 360248 153324 186240 0 7215
7217 0 360006 153411 186320 0 7216
7218 0 359882 153427 186360 0 7217
7219 0 359817 153456 186440 0 7218
7220 0 359690 153499 186520 0 7219
7221 0 359570 153511 186560 0 7220
7222 0 359404 153593 186600 0 7221
7223 0 359264 153624 186640 0 7222
7224 0 359172 153637 186680 0 7223
7225 0 359084 153608 186760 0 7224
7226 5 358787 153729 186800 0 7225
7227 0 358739 153728 186880 0 7226
7228 0 358647 153737 186960 0 7227
7229 0 358500 153728 187000 0 7228
7230 0 358071 153887 187040 0 7229
7231 5 357332 153946 187080 0 7230
7232 5 356720 154148 187040 0 7231
7233 0 356438 154308 187080 0 7232
7234 0 356206 154412 187160 0 7233
7235 0 355864 154508 187240 0 7234
7236 0 355208 154684 187280 0 7235
7237 0 354540 154888 187280 0 7236
7238 5 354000 154676 187280 0 7237
7239 0 353792 154789 187240 0 7238
7240 0 353639 154797 187200 0 7239
7241 0 353583 154860 187120 0 7240
7242 0 353650 154862 187080 0 7241
7243 0 353715 154865 187040 0 7242
7244 0 353579 154899 187000 0 7243
7245 5 353099 154962 186960 0 7244
7246 0 352636 154977 186920 0 7245
7247 0 351724 154785 186920 0 7246
7248 0 350868 154881 186880 0 7247
7249 0 350275 154842 186840 0 7248
7250 0 350164 154826 186800 0 7249
7251 0 350228 154786 186760 0 7250
7252 0 350148 154705 186680 0 7251
7253 5 350086 154662 186640 0 7252
7254 0 349696 154397 186680 0 7253
7255 0 349623 154357 186720 0 7254
7256 0 349632 154365 186760 0 7255
7257 0 349568 154366 186800 0 7256
7258 0 349509 154321 186840 0 7257
7259 0 349433 154293 186880 0 7258
7260 0 349373 154282 186920 0 7259
7261 0 349315 154245 187000 0 7260
7262 0 349250 154185 187040 0 7261
7263 0 349202 154134 187080 0 7262
7264 0 349127 154088 187160 0 7263
7265 0 349068 154025 187240 0 7264
7266 0 349000 153963 187280 0 7265
7267 0 348914 153865 187320 0 7266
7268 0 348808 153789 187360 0 7267
7269 0 348721 153754 187400 0 7268
7270 0 348662 153759 187480 0 7269
7271 0 348535 153730 187560 0 7270
7272 0 348476 153708 187600 0 7271
7273 0 348399 153693 187680 0 7272
7274 0 348277 153703 187800 0 7273
7275 0 348179 153708 187880 0 7274
7276 0 348102 153718 187960 0 7275
7277 0 348102 153718 188000 0 7276
7278 6 348097 153717 188040 0 7277
7279 0 435458 235518 47360 166 5471
7280 0 435567 235451 47440 166 7279
7281 0 435687 235479 47480 122 7280
7282 0 435477 235538 47560 122 7281
7283 0 435433 235533 47600 122 7282
7284 0 435294 235535 47680 122 7283
7285 0 435483 235587 47720 137 7284
7286 0 435456 235521 47760 137 7285
7287 0 435437 235474 47800 101 7286
7288 0 435448 235399 47880 101 7287
7289 0 435530 235393 47920 101 7288
7290 0 435421 235355 48000 101 7289
7291 0 435565 235412 48080 141 7290
7292 0 435692 235465 48120 141 7291
7293 0 435837 235433 48160 148 7292
7294 0 435919 235630 48200 148 7293
7295 0 435879 235586 48240 148 7294
7296 0 435783 235575 48320 148 7295
7297 5 435823 235534 48360 150 7296
7298 0 436005 235328 48400 150 7297
7299 0 436158 235198 48440 101 7298
7300 0 436294 235141 48480 101 7299
7301 0 436295 235131 48520 101 7300
7302 0 436362 235103 48560 96 7301
7303 0 436350 235112 48640 96 7302
7304 0 436369 235091 48680 96 7303
7305 0 436507 235077 48720 96 7304
7306 0 436498 235026 48800 101 7305
7307 0 436624 234946 48840 101 7306
7308 0 436661 234938 48880 101 7307
7309 0 436682 234895 48920 101 7308
7310 0 436702 234932 49000 80 7309
7311 0 436638 234914 49080 80 7310
7312 0 436642 234897 49120 80 7311
7313 0 436727 234870 49200 80 7312
7314 0 436796 234855 49280 150 7313
7315 0 436810 234835 49320 150 7314
7316 0 436798 234823 49400 150 7315
7317 0 436857 234832 49440 150 7316
7318 0 436890 234862 49520 101 7317
7319 0 436914 234862 49560 101 7318
7320 0 436954 234886 49640 101 7319
7321 0 436971 234898 49720 101 7320
7322 0 436870 234853 49800 101 7321
7323 0 436902 234862 49880 32 7322
7324 0 436926 234868 49920 32 7323
7325 0 436486 235294 49960 32 7324
7326 0 436612 235185 50000 40 7325
7327 0 436718 235107 50040 51 7326
7328 0 436859 234844 50120 40 7327
7329 0 437206 234565 50200 81 7328
7330 5 437281 234531 50240 81 7329
7331 0 437804 234633 50240 45 7330
7332 0 437766 234650 50280 45 7331
7333 0 437975 234535 50320 0 7332
7334 0 438191 234540 50360 0 7333
7335 0 438677 234515 50400 0 7334
7336 0 438866 234639 50440 0 7335
7337 0 438952 234678 50480 0 7336
7338 0 438944 234752 50520 0 7337
7339 0 439110 234891 50600 0 7338
7340 0 439081 234949 50680 0 7339
7341 0 439338 235075 50720 0 7340
7342 0 439491 235143 50760 0 7341
7343 0 439562 235293 50800 0 7342
7344 0 439919 235325 50880 0 7343
7345 0 440303 235459 50920 0 7344
7346 0 440540 235608 50960 0 7345
7347 0 440629 235645 51000 0 7346
7348 0 440815 235702 51040 0 7347
7349 0 440982 235752 51080 0 7348
7350 0 441036 235771 51120 0 7349
7351 0 441124 235787 51160 0 7350
7352 0 441148 235777 51200 0 7351
7353 0 441177 235775 51240 0 7352
7354 0 441186 235766 51280 0 7353
7355 0 441161 235753 51360 0 7354
7356 0 441254 235792 51400 0 7355
7357 0 441337 235798 51440 98 7356
7358 0 441377 235797 51480 98 7357
7359 0 441404 235799 51520 98 7358
7360 0 441490 235855 51600 98 7359
7361 0 441593 235867 51640 98 7360
7362 0 441643 235851 51680 98 7361
7363 0 441445 234269 51760 0 7362
7364 0 441783 235767 51840 98 7363
7365 0 441838 235755 51880 98 7364
7366 0 441854 235776 51960 98 7365
7367 0 441949 235811 52000 104 7366
7368 0 442017 235833 52040 104 7367
7369 0 442065 235801 52080 104 7368
7370 0 442027 235738 52160 104 7369
7371 0 442250 235853 52200 71 7370
7372 0 442405 235933 52280 81 7371
7373 0 442623 236003 52320 108 7372
7374 0 442649 236012 52360 108 7373
7375 0 442557 235958 52440 108 7374
7376 0 442750 235985 52480 108 7375
7377 0 442797 235986 52520 122 7376
7378 0 442801 236027 52600 122 7377
7379 0 442927 235994 52640 122 7378
7380 0 442957 236065 52680 98 7379
7381 0 442887 236080 52760 98 7380
7382 0 443019 236175 52800 98 7381
7383 0 443116 236276 52840 98 7382
7384 0 443202 236347 52920 98 7383
7385 0 443249 236362 52960 98 7384
7386 0 443318 236403 53000 90 7385
7387 0 443275 236388 53040 90 7386
7388 0 443271 236411 53120 90 7387
7389 0 443279 236428 53200 90 7388
7390 0 443257 236516 53280 71 7389
7391 0 443287 236544 53360 71 7390
7392 0 443176 236668 53440 45 7391
7393 0 443381 236641 53520 45 7392
7394 0 443399 236701 53600 45 7393
7395 0 443410 236759 53640 45 7394
7396 0 443453 236792 53720 45 7395
7397 0 443510 236811 53760 45 7396
7398 0 443549 236836 53800 45 7397
7399 0 443600 236873 53840 45 7398
7400 0 443708 236986 53920 0 7399
7401 0 443746 237021 53960 0 7400
7402 0 443763 237034 54000 0 7401
7403 0 443800 237088 54040 0 7402
7404 0 443798 237112 54080 0 7403
7405 0 443961 237231 54120 0 7404
7406 0 444024 237281 54200 0 7405
7407 0 444040 237299 54240 0 7406
7408 0 444038 237300 54320 0 7407
7409 0 444010 237303 54360 0 7408
7410 5 443728 237339 54400 0 7409
7411 0 443524 237256 54360 0 7410
7412 0 443455 237175 54320 0 7411
7413 0 443501 236815 54280 0 7412
7414 0 443512 236726 54240 0 7413
7415 0 443541 236686 54200 0 7414
7416 0 443565 236580 54160 0 7415
7417 0 443635 236396 54120 0 7416
7418 0 443887 236223 54080 0 7417
7419 6 444141 235958 54040 0 7418
7420 0 373244 152538 165000 0 5694
7421 0 373571 152445 164920 0 7420
7422 0 373586 152446 164840 0 7421
7423 0 373693 152249 164760 0 7422
7424 0 373928 151574 164760 0 7423
7425 5 374406 150527 164760 0 7424
7426 0 374400 150564 164680 0 7425
7427 0 374420 150397 164600 0 7426
7428 0 374512 150576 164560 0 7427
7429 0 374428 150544 164520 0 7428
7430 0 374420 150517 164480 0 7429
7431 0 374494 150508 164440 0 7430
7432 0 374643 150395 164400 0 7431
7433 0 374804 150329 164320 0 7432
7434 0 374868 150243 164280 0 7433
7435 0 374896 150284 164240 0 7434
7436 0 375292 150109 164160 0 7435
7437 0 375252 150144 164120 0 7436
7438 0 375415 150106 164080 0 7437
7439 5 375325 150193 164040 0 7438
7440 0 375238 150307 164000 0 7439
7441 5 374805 150526 163920 0 7440
7442 5 375914 149804 163920 0 7441
7443 5 376764 149385 163920 0 7442
7444 0 377246 148965 163840 0 7443
7445 0 377414 148877 163760 0 7444
7446 0 377602 148823 163600 0 7445
7447 0 377666 148728 163520 0 7446
7448 0 377802 148691 163440 0 7447
7449 0 378005 148636 163320 0 7448
7450 0 378095 148501 163280 0 7449
7451 0 378169 148386 163240 0 7450
7452 0 378290 148229 163160 0 7451
7453 0 378372 148143 163120 0 7452
7454 0 378724 147843 163080 0 7453
7455 5 378855 147658 163040 0 7454
7456 0 380052 146613 163040 0 7455
7457 0 380173 146463 163120 0 7456
7458 5 380363 146263 163200 0 7457
7459 0 381034 146125 163320 0 7458
7460 0 381208 146069 163360 0 7459
7461 0 381645 145992 163400 0 7460
7462 0 381786 145967 163320 0 7461
7463 0 381928 145922 163240 0 7462
7464 0 382200 145861 163200 0 7463
7465 5 382718 145658 163160 0 7464
7466 0 382912 145585 163120 0 7465
7467 0 383021 145546 163040 0 7466
7468 0 383351 145488 163000 0 7467
7469 0 383406 145397 162920 0 7468
7470 0 383450 145335 162840 0 7469
7471 0 383517 145276 162800 0 7470
7472 0 383589 145274 162760 0 7471
7473 0 383688 145180 162680 0 7472
7474 5 383753 145112 162640 0 7473
7475 0 383829 145104 162600 0 7474
7476 0 383907 145104 162520 0 7475
7477 0 383965 145044 162440 0 7476
7478 0 384076 145010 162360 0 7477
7479 0 384176 145004 162280 0 7478
7480 0 384228 144974 162240 0 7479
7481 0 384281 144945 162200 0 7480
7482 0 384512 144804 162160 0 7481
7483 0 384559 144730 162080 0 7482
7484 0 384706 144624 162000 0 7483
7485 0 384740 144647 161920 0 7484
7486 0 384783 144609 161840 0 7485
7487 5 384807 144543 161760 0 7486
7488 0 384849 144606 161720 0 7487
7489 0 384916 144573 161680 0 7488
7490 0 384939 144519 161640 0 7489
7491 0 384959 144472 161600 0 7490
7492 0 384855 144410 161560 0 7491
7493 0 384856 144377 161520 0 7492
7494 0 384864 144365 161480 0 7493
7495 0 384920 144364 161440 0 7494
7496 0 384968 144356 161400 0 7495
7497 0 384980 144379 161360 0 7496
7498 0 385061 144388 161320 0 7497
7499 0 385158 144454 161280 0 7498
7500 0 385258 144520 161200 0 7499
7501 0 385353 144581 161120 0 7500
7502 0 385356 144556 161080 0 7501
7503 0 385379 144527 161000 0 7502
7504 0 385441 144484 160960 0 7503
7505 0 385435 144458 160880 0 7504
7506 0 385494 144475 160840 0 7505
7507 0 385555 144478 160760 0 7506
7508 0 385619 144479 160680 0 7507
7509 0 385681 144515 160600 0 7508
7510 0 385718 144541 160520 0 7509
7511 0 385731 144489 160440 0 7510
7512 0 385882 144406 160360 0 7511
7513 0 385985 144422 160320 0 7512
7514 0 386133 144410 160240 0 7513
7515 0 386175 144437 160160 0 7514
7516 0 386207 144454 160080 0 7515
7517 0 386330 144365 160000 0 7516
7518 0 386404 144328 159960 0 7517
7519 0 386456 144280 159920 0 7518
7520 0 386577 144312 159840 0 7519
7521 0 386610 144378 159800 0 7520
7522 0 386709 144458 159720 0 7521
7523 0 386796 144494 159680 0 7522
7524 0 386862 144445 159640 0 7523
7525 0 386894 144389 159600 0 7524
7526 0 386947 144380 159520 0 7525
7527 0 386953 144331 159480 0 7526
7528 0 387001 144274 159400 0 7527
7529 0 387063 144238 159320 0 7528
7530 0 387146 144230 159240 0 7529
7531 0 387236 144104 159160 0 7530
7532 0 387466 143876 159120 0 7531
7533 0 387596 143840 159080 0 7532
7534 0 387664 143772 159000 0 7533
7535 0 387712 143749 158840 0 7534
7536 0 387737 143813 158800 0 7535
7537 0 387793 143812 158720 0 7536
7538 0 387874 143842 158680 0 7537
7539 0 387941 143860 158600 0 7538
7540 0 388031 143848 158560 0 7539
7541 0 388140 143807 158520 0 7540
7542 0 388180 143803 158480 0 7541
7543 0 388339 143732 158400 0 7542
7544 0 388456 143707 158360 0 7543
7545 0 388552 143658 158280 0 7544
7546 0 388663 143601 158240 0 7545
7547 0 388711 143533 158160 0 7546
7548 0 388739 143459 158080 0 7547
7549 0 388760 143411 158000 0 7548
7550 0 388815 143363 157960 0 7549
7551 0 388878 143399 157880 0 7550
7552 0 388843 143364 157800 0 7551
7553 0 388803 143351 157760 0 7552
7554 0 388805 143339 157720 0 7553
7555 0 388938 143325 157520 0 7554
7556 0 388972 143293 157480 0 7555
7557 0 388973 143277 157400 0 7556
7558 0 388909 143291 157320 0 7557
7559 6 388795 143137 157240 0 7558
7560 0 453809 247366 44200 45 3617
7561 0 453850 247373 44240 45 7560
7562 0 453888 247450 44280 71 7561
7563 0 454027 247547 44320 71 7562
7564 0 454076 247713 44360 32 7563
7565 0 454013 247908 44360 51 7564
7566 0 453919 248132 44400 32 7565
7567 0 453878 248070 44440 51 7566
7568 0 453869 248071 44480 51 7567
7569 0 453876 248135 44520 32 7568
7570 0 454004 248377 44560 71 7569
7571 0 454209 248522 44520 80 7570
7572 0 454350 248742 44480 80 7571
7573 0 454336 249231 44440 40 7572
7574 0 454266 249567 44480 107 7573
7575 0 454250 249642 44520 107 7574
7576 0 454213 249683 44560 107 7575
7577 0 454232 249705 44600 107 7576
7578 0 454204 249731 44640 107 7577
7579 0 454215 249757 44680 51 7578
7580 0 454154 249879 44720 51 7579
7581 0 454149 249899 44760 51 7580
7582 0 454137 249917 44800 51 7581
7583 0 454205 250249 44920 64 7582
7584 0 454293 250333 45040 64 7583
7585 0 454505 250613 45160 64 7584
7586 0 454513 251005 45120 0 7585
7587 0 454501 251053 45080 0 7586
7588 0 454445 251249 45040 0 7587
7589 0 454589 251721 45040 0 7588
7590 0 454637 251817 45120 0 7589
7591 0 454621 251905 45200 0 7590
7592 0 454705 252037 45280 0 7591
7593 5 454724 252069 45320 0 7592
7594 0 454761 252133 45400 0 7593
7595 0 454789 252185 45480 0 7594
7596 0 454745 252269 45520 0 7595
7597 0 454745 252301 45560 0 7596
7598 0 454737 252385 45600 0 7597
7599 0 454733 252509 45640 0 7598
7600 0 454729 252577 45680 0 7599
7601 0 454673 252645 45760 0 7600
7602 0 454669 252693 45800 0 7601
7603 0 454817 252673 45880 0 7602
7604 0 454985 252589 45960 0 7603
7605 0 455073 252605 46000 0 7604
7606 0 455097 252609 46080 0 7605
7607 0 455245 252489 46200 0 7606
7608 0 455393 252413 46280 0 7607
7609 0 455433 252401 46320 0 7608
7610 0 455569 252397 46400 0 7609
7611 0 455645 252401 46480 0 7610
7612 0 455701 252401 46560 0 7611
7613 0 455749 252369 46680 0 7612
7614 0 455809 252289 46800 0 7613
7615 0 455845 252017 46840 0 7614
7616 0 455801 252277 46880 0 7615
7617 0 455837 252065 46920 0 7616
7618 0 455841 252041 46960 0 7617
7619 0 455801 252025 47080 0 7618
7620 0 455781 252017 47200 0 7619
7621 0 455777 251989 47280 0 7620
7622 0 455837 252061 47400 0 7621
7623 0 455813 252257 47440 0 7622
7624 0 455721 252429 47480 0 7623
7625 0 455629 252537 47560 0 7624
7626 0 455525 252653 47640 0 7625
7627 0 455525 252629 47680 0 7626
7628 0 454705 252961 47720 0 7627
7629 0 455617 252509 47760 0 7628
7630 0 455745 252581 47840 0 7629
7631 0 455797 252537 47920 0 7630
7632 0 455713 252409 48000 0 7631
7633 0 455853 252493 48040 0 7632
7634 0 455893 252573 48080 0 7633
7635 0 455981 252653 48120 0 7634
7636 0 456061 252733 48160 0 7635
7637 0 456097 252793 48200 0 7636
7638 0 456141 252829 48240 0 7637
7639 0 456085 252781 48320 0 7638
7640 0 456053 252769 48400 0 7639
7641 0 456021 252765 48480 0 7640
7642 0 455989 252785 48560 0 7641
7643 0 455905 252785 48680 0 7642
7644 0 455725 252685 48720 0 7643
7645 0 455937 252801 48760 0 7644
7646 0 455921 252809 48800 0 7645
7647 0 455909 252813 48880 0 7646
7648 0 455897 252829 48960 0 7647
7649 0 456005 252845 49040 0 7648
7650 0 456009 252853 49160 0 7649
7651 0 456013 252897 49200 0 7650
7652 0 456113 253041 49360 0 7651
7653 0 456109 253105 49440 0 7652
7654 0 456085 253145 49520 0 7653
7655 0 456113 253181 49600 0 7654
7656 0 456113 253193 49680 0 7655
7657 0 456057 253261 49800 0 7656
7658 0 456077 253317 49920 0 7657
7659 0 456373 252953 49960 0 7658
7660 0 456361 253049 50000 0 7659
7661 0 456417 253009 50080 0 7660
7662 0 456453 253105 50160 0 7661
7663 0 456393 253101 50280 0 7662
7664 0 456441 253025 50360 0 7663
7665 0 456437 252969 50480 0 7664
7666 0 456513 252941 50560 0 7665
7667 0 456561 252969 50680 0 7666
7668 0 456577 252997 50720 0 7667
7669 0 456865 252925 50800 0 7668
7670 0 456861 252921 50840 0 7669
7671 0 457013 252969 50920 0 7670
7672 0 456985 252965 51000 0 7671
7673 0 456949 252925 51080 0 7672
7674 0 456961 252885 51160 0 7673
7675 0 456921 252789 51280 0 7674
7676 0 456877 252785 51400 0 7675
7677 0 456833 252713 51480 0 7676
7678 0 456785 252697 51600 0 7677
7679 0 456749 252689 51680 0 7678
7680 0 456753 252809 51760 0 7679
7681 0 456761 252685 51800 0 7680
7682 0 456793 252681 51840 0 7681
7683 0 456837 252689 51920 0 7682
7684 0 456849 252705 52040 0 7683
7685 0 456797 252693 52160 0 7684
7686 0 456749 252713 52280 0 7685
7687 0 456713 252797 52400 0 7686
7688 0 456697 252841 52520 0 7687
7689 0 456693 252869 52640 0 7688
7690 0 456677 252961 52760 0 7689
7691 0 456693 252993 52880 0 7690
7692 0 456697 253041 53000 0 7691
7693 0 456681 253077 53120 0 7692
7694 0 456733 253153 53200 0 7693
7695 0 456749 253193 53320 0 7694
7696 6 456793 253133 53440 0 7695
7697 0 440096 233216 38480 124 4896
7698 5 440320 233344 38480 175 7697
7699 0 440384 233184 38280 178 7698
7700 0 440544 233120 38080 198 7699
7701 0 440704 233024 37880 157 7700
7702 0 440864 232992 37680 124 7701
7703 0 441120 232960 37600 102 7702
7704 0 441376 232896 37520 80 7703
7705 0 441632 232896 37480 104 7704
7706 0 441888 232896 37360 86 7705
7707 0 442144 232896 37280 86 7706
7708 0 442400 232896 37200 107 7707
7709 5 442592 232896 37120 120 7708
7710 0 442784 232896 36920 128 7709
7711 0 442816 232736 36720 139 7710
7712 0 442816 232480 36640 107 7711
7713 0 442848 232288 36440 32 7712
7714 0 442944 232160 36240 124 7713
7715 0 443072 232064 36040 160 7714
7716 0 443200 231968 35800 102 7715
7717 0 443264 231904 35560 107 7716
7718 0 443360 231744 35360 156 7717
7719 0 443456 231552 35160 71 7718
7720 0 443616 231392 35000 120 7719
7721 0 443712 231168 34840 190 7720
7722 0 443872 230944 34760 214 7721
7723 0 444000 230720 34800 176 7722
7724 0 444128 230528 34680 154 7723
7725 0 444096 230272 34680 128 7724
7726 0 444096 230048 34560 80 7725
7727 0 444064 229792 34440 128 7726
7728 0 444064 229536 34320 196 7727
7729 0 444192 229408 34120 150 7728
7730 0 444320 229280 33920 120 7729
7731 0 444256 229088 33760 168 7730
7732 0 444320 228928 33520 189 7731
7733 0 444320 228832 33280 148 7732
7734 5 444320 228768 33080 71 7733
7735 0 444576 228704 33080 120 7734
7736 0 444832 228640 33080 189 7735
7737 0 444960 228576 32840 154 7736
7738 0 445120 228480 32640 122 7737
7739 0 445152 228448 32360 115 7738
7740 0 445184 228288 32120 64 7739
7741 0 445152 228096 31960 124 7740
7742 0 445056 227936 31760 128 7741
7743 0 444960 227776 31560 120 7742
7744 0 444928 227616 31320 107 7743
7745 0 444864 227552 31080 128 7744
7746 0 444768 227584 30840 104 7745
7747 0 444736 227520 30600 186 7746
7748 0 444704 227424 30360 181 7747
7749 0 444544 227488 30160 154 7748
7750 5 444480 227520 30160 157 7749
7751 0 444320 227424 29920 153 7750
7752 0 444064 227424 29840 81 7751
7753 0 443872 227328 29680 96 7752
7754 5 443744 227296 29640 137 7753
7755 0 443488 227296 29640 124 7754
7756 0 443232 227296 29640 107 7755
7757 0 442976 227296 29680 86 7756
7758 0 442720 227296 29640 91 7757
7759 0 442464 227328 29600 102 7758
7760 0 442208 227264 29520 96 7759
7761 0 441952 227264 29480 98 7760
7762 0 441696 227264 29440 148 7761
7763 0 441440 227136 29400 91 7762
7764 0 441216 227008 29320 128 7763
7765 5 441024 226848 29280 134 7764
7766 0 440896 226624 29240 135 7765
7767 0 440768 226400 29200 108 7766
7768 0 440672 226176 29080 120 7767
7769 0 440608 225984 28920 101 7768
7770 0 440512 225728 28920 91 7769
7771 0 440384 225504 28840 150 7770
7772 0 440384 225248 28800 124 7771
7773 0 440384 224992 28800 96 7772
7774 0 440384 224736 28760 102 7773
7775 0 440384 224480 28760 107 7774
7776 0 440352 224224 28680 75 7775
7777 0 440224 224000 28680 60 7776
7778 0 440032 223808 28680 166 7777
7779 0 439840 223648 28640 229 7778
7780 0 439616 223520 28560 120 7779
7781 0 439392 223392 28600 81 7780
7782 0 439200 223200 28680 51 7781
7783 0 438944 223168 28680 80 7782
7784 0 438752 223040 28520 71 7783
7785 0 438592 222880 28320 32 7784
7786 0 438496 222784 28200 71 7785
7787 0 438406 222313 28000 0 7786
7788 0 438592 222560 27920 80 7787
7789 0 438592 222304 27880 81 7788
7790 0 438496 222048 27920 150 7789
7791 0 438688 221888 28000 163 7790
7792 0 438528 221728 28200 166 7791
7793 0 438336 221728 28400 124 7792
7794 5 438144 221536 28520 115 7793
7795 0 438155 221702 29040 0 7794
7796 0 438144 221792 29200 86 7795
7797 0 438240 221920 29400 51 7796
7798 0 438144 222080 29600 51 7797
7799 0 438048 222240 29840 64 7798
7800 0 438080 222432 30040 60 7799
7801 0 437952 222560 30280 75 7800
7802 0 437882 222594 30440 0 7801
7803 0 437737 222618 30640 0 7802
7804 0 437636 222617 30760 0 7803
7805 0 437504 222519 31000 0 7804
7806 0 437311 222329 31200 0 7805
7807 0 437512 222269 31440 0 7806
7808 0 437504 222272 31520 51 7807
7809 0 437600 222336 31600 75 7808
7810 0 437760 222432 31840 96 7809
7811 0 437920 222528 32080 64 7810
7812 0 437952 222496 32360 64 7811
7813 0 437952 222400 32600 64 7812
7814 0 437888 222272 32840 75 7813
7815 0 437728 222112 33040 81 7814
7816 0 437568 221920 33200 71 7815
7817 0 437344 221792 33200 75 7816
7818 0 437088 221696 33160 101 7817
7819 0 436864 221632 33000 75 7818
7820 0 436672 221568 32840 102 7819
7821 0 436448 221504 32720 96 7820
7822 0 436192 221440 32720 96 7821
7823 0 435936 221344 32720 124 7822
7824 0 435680 221280 32680 32 7823
7825 0 435424 221216 32680 148 7824
7826 0 435200 221088 32680 136 7825
7827 5 435008 220896 32720 139 7826
7828 0 434912 220672 32560 32 7827
7829 6 435136 220608 32520 32 7828
7830 0 468688 248164 28640 98 3046
7831 0 468821 248106 28680 98 7830
7832 0 468850 248099 28720 98 7831
7833 0 468900 248108 28800 75 7832
7834 0 469090 248112 28840 75 7833
7835 0 469207 248177 28880 64 7834
7836 0 469275 248228 28920 64 7835
7837 0 469370 248297 28960 75 7836
7838 0 469433 248331 29000 75 7837
7839 0 469486 248365 29040 75 7838
7840 0 469698 248408 29080 40 7839
7841 0 469788 248433 29120 40 7840
7842 0 469852 248438 29160 45 7841
7843 0 469889 248435 29200 45 7842
7844 0 469960 248454 29240 45 7843
7845 0 470013 248468 29280 60 7844
7846 0 470056 248483 29320 60 7845
7847 0 470095 248492 29360 60 7846
7848 0 470118 248508 29400 60 7847
7849 0 470145 248519 29440 60 7848
7850 0 470167 248515 29480 60 7849
7851 0 470210 248511 29520 64 7850
7852 0 470249 248510 29560 64 7851
7853 0 470290 248496 29600 64 7852
7854 0 470319 248486 29640 64 7853
7855 0 470374 248471 29680 51 7854
7856 0 470373 248477 29720 51 7855
7857 5 470368 248479 29760 51 7856
7858 0 470576 248411 29800 71 7857
7859 0 470624 248371 29840 71 7858
7860 0 470648 248359 29880 71 7859
7861 0 470668 248354 29920 71 7860
7862 0 470664 248350 29960 71 7861
7863 0 470645 248336 30000 71 7862
7864 0 470646 248338 30040 71 7863
7865 0 470680 248345 30080 60 7864
7866 5 470684 248332 30160 60 7865
7867 0 470871 248325 30200 75 7866
7868 0 470926 248321 30240 75 7867
7869 0 471042 248308 30280 75 7868
7870 0 471118 248313 30320 75 7869
7871 0 471237 248310 30360 75 7870
7872 5 471567 248356 30400 91 7871
7873 0 471636 248329 30440 91 7872
7874 0 471747 248257 30480 91 7873
7875 0 471894 248220 30560 124 7874
7876 0 471955 248213 30600 124 7875
7877 0 472067 248200 30640 81 7876
7878 0 472236 248227 30680 81 7877
7879 0 472403 248235 30720 60 7878
7880 0 472557 248208 30760 71 7879
7881 0 472634 248176 30800 71 7880
7882 0 472706 248182 30840 71 7881
7883 0 472808 248163 30880 64 7882
7884 0 472888 248142 30920 64 7883
7885 0 472993 248114 31000 64 7884
7886 0 473066 248105 31040 64 7885
7887 0 473134 248110 31080 64 7886
7888 0 473217 248093 31120 60 7887
7889 0 473276 248082 31160 60 7888
7890 0 473386 248064 31200 60 7889
7891 0 473411 248071 31240 60 7890
7892 0 473436 248063 31280 60 7891
7893 0 473477 248040 31320 60 7892
7894 0 473544 248035 31360 60 7893
7895 0 473605 248010 31400 60 7894
7896 0 473656 248016 31440 60 7895
7897 0 473706 248016 31480 60 7896
7898 0 473741 248016 31520 60 7897
7899 0 473804 248008 31560 60 7898
7900 0 473821 248023 31600 60 7899
7901 0 473793 248001 31640 60 7900
7902 0 473885 248032 31680 60 7901
7903 0 473899 248036 31720 60 7902
7904 0 473939 248053 31760 60 7903
7905 0 473962 248080 31800 60 7904
7906 0 474006 248108 31840 60 7905
7907 0 474024 248138 31880 60 7906
7908 0 474034 248155 31920 60 7907
7909 0 474072 248182 31960 60 7908
7910 0 474116 248227 32000 60 7909
7911 0 474160 248271 32040 0 7910
7912 0 474209 248292 32080 0 7911
7913 0 474257 248332 32120 0 7912
7914 0 474314 248343 32160 0 7913
7915 0 474373 248352 32200 0 7914
7916 0 474412 248361 32240 0 7915
7917 0 474444 248368 32280 0 7916
7918 0 474481 248375 32320 0 7917
7919 0 474557 248392 32360 0 7918
7920 0 474631 248418 32400 0 7919
7921 0 474721 248442 32440 0 7920
7922 0 474798 248422 32480 0 7921
7923 0 474813 248425 32520 0 7922
7924 0 474909 248403 32560 0 7923
7925 0 474995 248384 32600 0 7924
7926 0 475014 248377 32640 0 7925
7927 0 475050 248382 32680 0 7926
7928 0 475121 248374 32720 0 7927
7929 0 475391 248311 32760 0 7928
7930 0 475514 248288 32800 0 7929
7931 0 475594 248305 32840 0 7930
7932 0 475635 248312 32880 0 7931
7933 0 475653 248336 32920 0 7932
7934 0 475647 248333 32960 0 7933
7935 0 475751 248355 33000 0 7934
7936 6 475813 248354 33040 0 7935
7937 0 376986 147922 184800 0 4460
7938 0 376958 148072 184880 0 7937
7939 0 377042 148256 185080 0 7938
7940 0 377107 148497 185280 0 7939
7941 0 377008 148563 185400 0 7940
7942 0 376879 148659 185520 0 7941
7943 0 376771 148797 185680 0 7942
7944 0 376859 148787 185760 0 7943
7945 0 376951 148810 185840 0 7944
7946 0 377023 148885 186000 0 7945
7947 0 377011 148918 186120 0 7946
7948 0 377031 148967 186240 0 7947
7949 0 376933 148937 186360 0 7948
7950 0 376866 148928 186520 0 7949
7951 0 376851 148916 186600 0 7950
7952 0 376849 148912 186680 0 7951
7953 0 376829 148905 186760 0 7952
7954 0 376861 148892 186840 0 7953
7955 0 376817 148839 186960 0 7954
7956 0 376786 148785 187040 0 7955
7957 0 376773 148707 187160 0 7956
7958 0 376755 148696 187280 0 7957
7959 0 376729 148715 187400 0 7958
7960 0 376778 148747 187520 0 7959
7961 0 376925 148767 187640 0 7960
7962 0 377009 148772 187760 0 7961
7963 0 377026 148810 187880 0 7962
7964 0 377024 148831 187920 0 7963
7965 0 377017 148861 188000 0 7964
7966 0 377058 148856 188120 0 7965
7967 0 377081 148839 188280 0 7966
7968 0 377101 148819 188440 0 7967
7969 0 377061 148828 188640 0 7968
7970 0 377041 148880 188800 0 7969
7971 0 377122 149055 189000 0 7970
7972 0 377227 149243 189160 0 7971
7973 0 377393 149476 189320 0 7972
7974 0 377511 149549 189440 0 7973
7975 0 377540 149612 189520 0 7974
7976 0 377624 149657 189600 0 7975
7977 0 377647 149662 189680 0 7976
7978 0 377651 149663 189760 0 7977
7979 0 377663 149673 189840 0 7978
7980 0 377723 149649 189920 0 7979
7981 5 377933 149739 190000 0 7980
7982 0 377862 149630 190080 0 7981
7983 0 377846 149561 190200 0 7982
7984 0 377839 149520 190320 0 7983
7985 0 377804 149487 190440 0 7984
7986 0 377765 149494 190560 0 7985
7987 0 377746 149502 190640 0 7986
7988 0 377750 149502 190720 0 7987
7989 0 377773 149523 190800 0 7988
7990 0 377692 149477 190880 0 7989
7991 0 377713 149433 190920 0 7990
7992 0 377726 149378 191000 0 7991
7993 0 377757 149276 191080 0 7992
7994 0 377722 149198 191160 0 7993
7995 0 377705 149150 191200 0 7994
7996 5 377710 149149 191240 0 7995
7997 0 377706 149123 191280 0 7996
7998 0 377704 149081 191360 0 7997
7999 0 377675 149054 191440 0 7998
8000 0 377687 149053 191520 0 7999
8001 0 377645 149041 191640 0 8000
8002 0 377643 149034 191720 0 8001
8003 0 377675 148957 191760 0 8002
8004 0 377681 148967 191800 0 8003
8005 0 377632 148938 191840 0 8004
8006 0 377582 148908 191880 0 8005
8007 0 377488 148876 191920 0 8006
8008 0 377577 148862 192000 0 8007
8009 0 377593 148845 192080 0 8008
8010 5 377558 148843 192160 0 8009
8011 0 377184 148903 192200 0 8010
8012 0 376991 148858 192280 0 8011
8013 0 376985 148859 192360 0 8012
8014 0 376909 148890 192440 0 8013
8015 0 376885 148935 192520 0 8014
8016 0 376805 148998 192560 0 8015
8017 0 376756 149005 192640 0 8016
8018 0 376723 148935 192720 0 8017
8019 5 376673 148860 192800 0 8018
8020 0 376626 148794 192880 0 8019
8021 0 376620 148773 192920 0 8020
8022 0 376632 148703 192960 0 8021
8023 0 376678 148646 193040 0 8022
8024 0 376660 148458 193080 0 8023
8025 0 376615 148292 193160 0 8024
8026 0 376525 148214 193240 0 8025
8027 0 376494 148195 193320 0 8026
8028 0 376423 148109 193400 0 8027
8029 0 376412 147868 193440 0 8028
8030 0 376412 147630 193520 0 8029
8031 0 376465 147216 193600 0 8030
8032 0 376721 146716 193640 0 8031
8033 0 376808 146402 193680 0 8032
8034 0 376802 146246 193760 0 8033
8035 0 376771 146168 193840 0 8034
8036 0 376742 146069 193880 0 8035
8037 0 376723 145973 193920 0 8036
8038 0 376787 145833 194000 0 8037
8039 0 376779 145894 194040 0 8038
8040 6 376768 145920 194080 0 8039
8041 0 456411 237265 35160 32 4080
8042 0 456460 237174 35120 32 8041
8043 0 456426 237181 35080 32 8042
8044 0 456508 237132 35040 32 8043
8045 0 456543 237088 35000 81 8044
8046 0 456686 236901 34960 81 8045
8047 0 456724 236652 34920 81 8046
8048 0 456663 236523 34880 81 8047
8049 0 456641 236385 34840 81 8048
8050 0 456548 236152 34800 51 8049
8051 0 456458 235906 34840 81 8050
8052 0 456458 235836 34880 75 8051
8053 0 456509 235757 34920 75 8052
8054 0 456532 235716 34960 75 8053
8055 0 456544 235665 35000 75 8054
8056 0 456524 235654 35040 90 8055
8057 0 456425 235628 35080 90 8056
8058 0 456482 235558 35120 90 8057
8059 0 456456 235573 35160 90 8058
8060 0 456459 235563 35200 90 8059
8061 0 456463 235533 35240 90 8060
8062 0 456481 235531 35280 75 8061
8063 0 456504 235445 35320 75 8062
8064 0 456528 235355 35360 86 8063
8065 0 456537 235347 35400 86 8064
8066 0 456553 235320 35440 86 8065
8067 0 456575 235276 35480 86 8066
8068 0 456612 235235 35520 71 8067
8069 0 456618 235225 35560 71 8068
8070 0 456658 235191 35600 71 8069
8071 0 456703 235221 35640 71 8070
8072 0 456711 235132 35680 75 8071
8073 0 456744 235045 35760 75 8072
8074 0 456750 235005 35800 75 8073
8075 0 456748 234989 35840 75 8074
8076 0 456741 234952 35880 75 8075
8077 0 456750 234899 35920 75 8076
8078 0 456768 234869 35960 75 8077
8079 0 456762 234844 36000 75 8078
8080 0 456763 234768 36040 75 8079
8081 0 456744 234619 36080 75 8080
8082 0 456706 234197 36120 64 8081
8083 0 456825 233528 36120 0 8082
8084 5 457019 232951 36040 0 8083
8085 0 456970 232737 36080 0 8084
8086 0 456916 232574 36120 0 8085
8087 0 456866 232355 36160 0 8086
8088 0 456828 232201 36240 0 8087
8089 0 456840 232124 36280 0 8088
8090 0 456821 232085 36320 0 8089
8091 0 456892 232013 36400 0 8090
8092 0 456895 231902 36440 0 8091
8093 0 456951 231856 36480 0 8092
8094 0 457031 231815 36520 0 8093
8095 0 457158 231764 36560 0 8094
8096 0 457277 231715 36600 0 8095
8097 0 457351 231695 36640 0 8096
8098 0 457470 231707 36680 0 8097
8099 0 457600 231704 36720 0 8098
8100 0 457670 231653 36760 0 8099
8101 0 457765 231569 36800 0 8100
8102 0 457828 231496 36840 0 8101
8103 0 457861 231458 36880 0 8102
8104 0 457882 231412 36920 0 8103
8105 0 457921 231357 36960 0 8104
8106 0 457725 231048 37000 0 8105
8107 0 457685 230922 37080 0 8106
8108 0 457587 230757 37160 0 8107
8109 0 457398 230584 37240 0 8108
8110 0 457191 230393 37320 0 8109
8111 0 457008 230219 37400 0 8110
8112 0 456911 230050 37480 0 8111
8113 0 456901 229970 37560 0 8112
8114 0 456895 229880 37640 0 8113
8115 0 456885 229849 37760 0 8114
8116 0 456873 229802 37840 0 8115
8117 0 456856 229758 37920 0 8116
8118 0 456846 229724 37960 0 8117
8119 0 456842 229645 38040 0 8118
8120 0 456864 229502 38120 0 8119
8121 0 456908 229427 38160 0 8120
8122 0 456926 229402 38200 0 8121
8123 0 456976 229405 38240 0 8122
8124 0 457030 229273 38280 0 8123
8125 0 457236 228969 38280 0 8124
8126 0 457278 228807 38320 0 8125
8127 0 457241 228727 38360 0 8126
8128 0 457216 228679 38400 0 8127
8129 0 457285 228594 38440 0 8128
8130 0 457346 228358 38480 0 8129
8131 0 457370 228324 38520 0 8130
8132 0 457390 228282 38560 0 8131
8133 0 457406 228200 38640 0 8132
8134 0 457358 227966 38720 0 8133
8135 0 457385 227905 38760 0 8134
8136 0 457374 227807 38840 0 8135
8137 0 457395 227687 38920 0 8136
8138 0 457409 227600 39000 0 8137
8139 0 457392 227502 39040 0 8138
8140 0 457445 227383 39080 0 8139
8141 0 457457 227315 39160 0 8140
8142 0 457521 227205 39160 0 8141
8143 0 457571 227162 39200 0 8142
8144 6 457608 227126 39240 0 8143
8145 0 450680 246073 48600 168 5394
8146 0 450688 246336 48680 32 8145
8147 0 450784 246560 48800 51 8146
8148 0 450752 246816 48760 40 8147
8149 0 450688 247072 48760 51 8148
8150 0 450592 247296 48880 75 8149
8151 0 450656 247552 48760 96 8150
8152 0 450688 247808 48760 75 8151
8153 0 450720 248064 48840 64 8152
8154 0 450688 248320 48920 64 8153
8155 0 450656 248576 48880 75 8154
8156 0 450656 248800 48760 115 8155
8157 0 450592 249056 48680 107 8156
8158 0 450464 249280 48600 140 8157
8159 0 450464 249536 48520 102 8158
8160 0 450272 249760 48560 81 8159
8161 0 450272 250016 48600 51 8160
8162 0 450240 250272 48640 64 8161
8163 0 450048 250464 48680 60 8162
8164 0 449920 250688 48800 40 8163
8165 0 449792 250944 48880 102 8164
8166 0 449664 251168 48800 64 8165
8167 0 449600 251424 48760 90 8166
8168 0 449472 251648 48640 86 8167
8169 0 449408 251872 48640 75 8168
8170 0 449024 252416 48520 32 8169
8171 0 448864 252640 48480 80 8170
8172 0 448736 252800 48320 80 8171
8173 0 448736 253024 48480 108 8172
8174 0 448608 253216 48600 148 8173
8175 0 448544 253472 48600 75 8174
8176 0 448416 253696 48560 91 8175
8177 0 448224 253920 48560 102 8176
8178 0 448064 254144 48560 107 8177
8179 0 447904 254240 48360 124 8178
8180 0 447712 254432 48280 136 8179
8181 0 447520 254592 48240 80 8180
8182 0 447296 254592 48120 51 8181
8183 0 447104 254560 48080 51 8182
8184 0 446954 254789 48040 0 8183
8185 0 446862 254807 48000 0 8184
8186 0 447072 254848 47880 32 8185
8187 0 447008 254816 47920 32 8186
8188 5 446752 254752 47960 40 8187
8189 0 446592 255072 48000 32 8188
8190 0 446560 255200 48000 32 8189
8191 0 446656 255424 48120 40 8190
8192 0 446688 255680 48120 51 8191
8193 0 446688 255936 48200 40 8192
8194 0 446834 256461 48280 0 8193
8195 0 447040 256736 48360 75 8194
8196 0 447136 256896 48520 60 8195
8197 0 447136 257056 48720 81 8196
8198 0 447296 257216 48840 86 8197
8199 0 447424 257376 49000 101 8198
8200 0 447488 257504 49240 75 8199
8201 0 447680 257568 49440 64 8200
8202 0 447904 257632 49560 75 8201
8203 0 448064 257696 49800 81 8202
8204 0 448256 257728 49960 80 8203
8205 0 448576 257504 50120 120 8204
8206 0 448768 257664 50200 81 8205
8207 0 448960 257696 50360 60 8206
8208 0 449184 257760 50480 51 8207
8209 0 449376 257888 50680 75 8208
8210 0 449568 257920 50880 75 8209
8211 0 449760 257984 51040 60 8210
8212 0 449824 258176 51240 102 8211
8213 0 449856 258400 51360 51 8212
8214 0 449856 258656 51400 60 8213
8215 0 449824 258912 51480 98 8214
8216 0 449664 259040 51680 51 8215
8217 0 449504 259136 51880 71 8216
8218 0 449408 259232 52120 81 8217
8219 0 449280 259328 52320 71 8218
8220 0 449238 259396 52480 0 8219
8221 0 449104 259594 52680 0 8220
8222 0 449152 259648 52800 81 8221
8223 0 449152 259712 53000 64 8222
8224 0 449056 259808 53240 71 8223
8225 0 449024 259968 53440 101 8224
8226 0 449152 260064 53640 90 8225
8227 0 449312 260096 53880 75 8226
8228 0 449472 260128 54080 64 8227
8229 0 449536 260128 54160 32 8228
8230 0 449536 260160 54440 64 8229
8231 0 449632 260160 54680 75 8230
8232 0 449824 260128 54880 60 8231
8233 0 449984 260096 55080 81 8232
8234 0 450080 260096 55320 71 8233
8235 0 450112 260128 55600 98 8234
8236 0 450240 260128 55840 150 8235
8237 0 450112 260192 56080 32 8236
8238 0 450112 260192 56360 32 8237
8239 0 449984 260000 56520 148 8238
8240 0 449952 259840 56720 143 8239
8241 0 449792 259680 56840 81 8240
8242 0 449600 259648 57000 90 8241
8243 0 449440 259680 57200 148 8242
8244 0 449536 259808 57400 86 8243
8245 0 449664 259872 57640 81 8244
8246 6 449792 259744 57880 32 8245
8247 0 452561 247122 41680 0 3656
8248 0 452565 247209 41640 60 8247
8249 0 452566 247176 41560 60 8248
8250 0 452526 247241 41520 60 8249
8251 0 452474 247320 41480 60 8250
8252 0 452437 247349 41440 60 8251
8253 0 452400 247364 41400 60 8252
8254 0 452368 247374 41360 60 8253
8255 0 452325 247365 41320 60 8254
8256 0 452305 247368 41280 60 8255
8257 0 452288 247365 41240 60 8256
8258 0 452252 247401 41160 60 8257
8259 0 452260 247441 41080 60 8258
8260 0 452249 247461 41000 60 8259
8261 0 452201 247425 40920 71 8260
8262 0 452041 247361 40840 71 8261
8263 0 452002 247312 40800 86 8262
8264 0 451897 247113 40720 86 8263
8265 0 451677 247037 40640 60 8264
8266 0 451613 247029 40600 64 8265
8267 0 451517 247013 40520 64 8266
8268 0 451454 247013 40440 64 8267
8269 0 451409 247032 40400 71 8268
8270 0 451269 247092 40280 71 8269
8271 0 451245 247168 40160 32 8270
8272 0 451121 247192 39960 71 8271
8273 0 450969 247184 39800 71 8272
8274 0 450893 247248 39600 81 8273
8275 0 450793 247360 39400 64 8274
8276 0 450841 247336 39200 64 8275
8277 0 450789 247412 39040 64 8276
8278 0 450825 247528 38880 64 8277
8279 0 450773 247724 38680 0 8278
8280 0 450921 247840 38480 32 8279
8281 0 451025 247920 38280 32 8280
8282 0 451105 247924 38120 32 8281
8283 0 451145 247944 37960 32 8282
8284 0 451149 247984 37800 32 8283
8285 5 451137 248044 37600 102 8284
8286 0 451173 248160 37480 120 8285
8287 0 451625 248340 37280 40 8286
8288 0 451993 248492 37160 40 8287
8289 0 452109 248612 37080 32 8288
8290 0 452221 248800 36920 107 8289
8291 0 452181 248828 36800 107 8290
8292 0 451917 248952 36640 168 8291
8293 0 451513 249140 36520 154 8292
8294 0 451385 249400 36360 153 8293
8295 0 451417 249524 36200 178 8294
8296 0 451485 249616 36040 178 8295
8297 0 451569 249776 35840 143 8296
8298 0 451541 249960 35720 140 8297
8299 0 451477 250064 35520 101 8298
8300 0 451349 250088 35360 96 8299
8301 0 451321 250072 35160 96 8300
8302 0 451361 250120 34960 60 8301
8303 0 451341 250168 34800 60 8302
8304 5 451365 250192 34600 64 8303
8305 0 451285 250168 34360 90 8304
8306 0 451189 250196 34200 90 8305
8307 0 451129 250200 34040 64 8306
8308 0 451133 250172 33880 96 8307
8309 0 451201 250176 33760 96 8308
8310 0 451209 250180 33520 108 8309
8311 5 451201 250160 33320 134 8310
8312 0 451245 250252 33160 134 8311
8313 0 451185 250332 32960 32 8312
8314 0 451173 250444 32800 32 8313
8315 0 451129 250528 32600 32 8314
8316 0 451137 250584 32400 122 8315
8317 0 451157 250720 32240 153 8316
8318 0 451093 250852 32080 153 8317
8319 0 451121 250876 31880 51 8318
8320 0 450741 250796 31680 104 8319
8321 0 450641 250744 31480 32 8320
8322 5 450619 250775 31440 32 8321
8323 0 450529 250900 31280 32 8322
8324 0 450457 250976 31120 32 8323
8325 0 450437 251012 31000 32 8324
8326 0 450337 251064 30800 32 8325
8327 0 450061 251160 30600 0 8326
8328 0 449645 251076 30560 0 8327
8329 0 449497 251048 30440 0 8328
8330 0 449449 251008 30320 0 8329
8331 0 449405 251008 30120 0 8330
8332 0 449265 251008 29960 0 8331
8333 0 449205 251020 29800 0 8332
8334 5 449189 250961 29760 0 8333
8335 0 449157 250844 29680 0 8334
8336 0 449117 250767 29600 0 8335
8337 0 449097 250728 29560 0 8336
8338 5 449017 250644 29440 0 8337
8339 0 448797 250652 29160 0 8338
8340 0 448765 250592 29120 0 8339
8341 0 448725 250628 29040 0 8340
8342 0 448725 250628 28880 0 8341
8343 0 448685 250600 28760 0 8342
8344 0 448673 250576 28640 0 8343
8345 0 448609 250540 28560 0 8344
8346 0 448509 250512 28440 0 8345
8347 6 448329 250464 28280 0 8346
8348 0 437649 229515 37560 75 4916
8349 0 437592 229571 37520 75 8348
8350 0 437533 229588 37480 75 8349
8351 0 437487 229656 37440 75 8350
8352 0 437649 229768 37360 32 8351
8353 0 437791 229839 37280 75 8352
8354 0 437862 229883 37240 75 8353
8355 0 438037 230008 37160 75 8354
8356 0 438100 230061 37080 45 8355
8357 0 438064 230132 37000 45 8356
8358 0 438040 230126 36920 45 8357
8359 0 437918 230216 36840 75 8358
8360 0 437718 230303 36760 71 8359
8361 0 437508 230261 36680 80 8360
8362 0 437290 230223 36600 80 8361
8363 0 437112 230130 36520 75 8362
8364 5 436892 230139 36480 75 8363
8365 0 436519 230212 36440 40 8364
8366 5 435743 230263 36440 64 8365
8367 5 435700 230272 36400 64 8366
8368 0 434679 230144 36360 80 8367
8369 0 433805 230512 36360 80 8368
8370 0 433555 230562 36280 131 8369
8371 0 433175 230516 36200 128 8370
8372 5 432598 230439 36160 120 8371
8373 0 431989 230176 36200 45 8372
8374 0 431762 230059 36240 45 8373
8375 0 431474 229833 36320 134 8374
8376 5 431316 229718 36360 75 8375
8377 0 429758 229420 36360 0 8376
8378 0 429629 229390 36320 0 8377
8379 0 429429 229295 36280 0 8378
8380 0 429113 229140 36240 0 8379
8381 0 429050 229109 36200 0 8380
8382 5 428946 229166 36160 0 8381
8383 0 428719 228644 36160 0 8382
8384 0 428667 228604 36200 0 8383
8385 0 428587 228494 36200 0 8384
8386 0 428504 228446 36160 0 8385
8387 0 428425 228382 36120 0 8386
8388 0 428325 228343 36080 0 8387
8389 0 428220 228322 36040 0 8388
8390 0 428039 228345 36000 0 8389
8391 0 427610 228356 35960 0 8390
8392 0 427581 228396 35920 0 8391
8393 0 427530 228418 35880 0 8392
8394 0 427493 228427 35840 0 8393
8395 0 427457 228425 35800 0 8394
8396 0 427339 228309 35760 0 8395
8397 0 427426 228508 35720 0 8396
8398 0 427387 228527 35680 0 8397
8399 0 427344 228581 35640 0 8398
8400 0 427317 228615 35600 0 8399
8401 0 427288 228647 35520 0 8400
8402 0 427256 228644 35480 0 8401
8403 0 427237 228658 35440 0 8402
8404 0 426958 228723 35400 0 8403
8405 0 426904 228750 35360 0 8404
8406 0 426856 228777 35280 0 8405
8407 0 426785 228841 35240 0 8406
8408 0 426771 228859 35200 0 8407
8409 0 426770 229152 35160 0 8408
8410 0 426746 228834 35120 0 8409
8411 0 426784 228802 35040 0 8410
8412 0 426812 228797 35000 0 8411
8413 0 426845 228802 34960 0 8412
8414 0 426860 228814 34920 0 8413
8415 0 426898 228854 34880 0 8414
8416 0 426907 228859 34840 0 8415
8417 0 426915 228870 34800 0 8416
8418 0 426955 228922 34760 0 8417
8419 0 426951 228884 34720 0 8418
8420 0 426973 228906 34680 0 8419
8421 0 426988 228928 34640 0 8420
8422 0 426997 228948 34600 0 8421
8423 0 427000 228979 34560 0 8422
8424 0 426992 229022 34520 0 8423
8425 0 426981 229074 34480 0 8424
8426 0 426998 229093 34440 0 8425
8427 0 426967 229130 34360 0 8426
8428 0 426856 229153 34280 0 8427
8429 0 426854 229134 34240 0 8428
8430 0 426882 229126 34160 0 8429
8431 0 426939 229178 34080 0 8430
8432 0 426952 229223 34000 0 8431
8433 0 426977 229237 33920 0 8432
8434 0 427010 229237 33840 0 8433
8435 0 427020 229212 33800 0 8434
8436 0 427018 229195 33760 0 8435
8437 0 427000 229232 33680 0 8436
8438 0 427011 229277 33600 0 8437
8439 0 427060 229315 33480 0 8438
8440 0 427074 229336 33400 0 8439
8441 0 427066 229361 33360 0 8440
8442 0 427043 229352 33280 0 8441
8443 0 427018 229361 33200 0 8442
8444 0 426907 229347 33120 0 8443
8445 0 426955 229345 33040 0 8444
8446 0 426985 229296 33000 0 8445
8447 6 427001 229234 32960 0 8446
8448 0 364204 140996 155400 0 2312
8449 0 364819 140867 155400 0 8448
8450 0 364906 140842 155360 0 8449
8451 0 365232 140745 155320 0 8450
8452 0 365292 140705 155280 0 8451
8453 0 365466 140708 155240 0 8452
8454 0 365523 140699 155200 0 8453
8455 0 365606 140687 155160 0 8454
8456 0 365765 140690 155120 0 8455
8457 0 365948 140726 155080 0 8456
8458 0 365946 140706 155040 0 8457
8459 0 366104 140646 155000 0 8458
8460 0 366118 140607 154960 0 8459
8461 0 366227 140527 154920 0 8460
8462 0 366330 140407 154880 0 8461
8463 0 366374 140386 154840 0 8462
8464 0 366480 140318 154800 0 8463
8465 0 366524 140281 154760 0 8464
8466 0 366594 140100 154720 0 8465
8467 0 366629 140150 154680 0 8466
8468 0 366670 140028 154640 0 8467
8469 0 366687 139972 154600 0 8468
8470 0 366735 139906 154560 0 8469
8471 0 366723 139888 154520 0 8470
8472 0 366729 139825 154480 0 8471
8473 0 366790 139791 154440 0 8472
8474 0 366887 139735 154400 0 8473
8475 0 366933 139691 154360 0 8474
8476 0 366925 139634 154320 0 8475
8477 0 366943 139600 154280 0 8476
8478 0 366958 139598 154240 0 8477
8479 0 367044 139610 154200 0 8478
8480 0 367052 139593 154160 0 8479
8481 0 367034 139566 154120 0 8480
8482 0 367051 139543 154080 0 8481
8483 0 367030 139541 154040 0 8482
8484 0 367039 139521 154000 0 8483
8485 0 367039 139452 153960 0 8484
8486 0 367066 139371 153920 0 8485
8487 0 367128 139255 153880 0 8486
8488 0 367158 139267 153840 0 8487
8489 0 367141 139216 153800 0 8488
8490 0 367166 139089 153640 0 8489
8491 0 367248 139023 153560 0 8490
8492 0 367332 138977 153440 0 8491
8493 0 367340 138947 153400 0 8492
8494 0 367343 138893 153360 0 8493
8495 0 367357 138840 153320 0 8494
8496 0 367426 138779 153280 0 8495
8497 0 367447 138741 153240 0 8496
8498 0 367372 138721 153200 0 8497
8499 0 367422 138683 153160 0 8498
8500 5 367516 138720 153120 0 8499
8501 0 367521 138720 153080 0 8500
8502 0 367586 138678 153040 0 8501
8503 0 367626 138641 153000 0 8502
8504 0 367674 138605 152960 0 8503
8505 0 367673 138678 152920 0 8504
8506 0 367799 138498 152920 0 8505
8507 0 367903 138418 152920 0 8506
8508 0 367870 138267 152920 0 8507
8509 0 367895 138205 152880 0 8508
8510 0 367886 138141 152840 0 8509
8511 0 367937 138100 152800 0 8510
8512 0 368209 138006 152760 0 8511
8513 0 368413 137761 152720 0 8512
8514 0 368489 137510 152680 0 8513
8515 0 368547 137358 152640 0 8514
8516 0 368600 137143 152600 0 8515
8517 0 368719 136883 152560 0 8516
8518 0 368832 136696 152600 0 8517
8519 0 368986 136605 152640 0 8518
8520 0 369367 136277 152600 0 8519
8521 0 369457 136209 152560 0 8520
8522 0 369539 136145 152520 0 8521
8523 0 369658 136031 152480 0 8522
8524 0 369765 135988 152440 0 8523
8525 0 369861 135967 152400 0 8524
8526 0 369860 135980 152360 0 8525
8527 0 369854 135979 152280 0 8526
8528 0 370046 135833 152200 0 8527
8529 0 370243 135737 152080 0 8528
8530 0 370261 135517 152000 0 8529
8531 0 370700 135214 152000 0 8530
8532 0 370811 135275 151840 0 8531
8533 0 370804 135441 151720 0 8532
8534 0 370798 135486 151680 0 8533
8535 0 370942 135721 151560 0 8534
8536 0 370928 135641 151520 0 8535
8537 0 371104 135525 151480 0 8536
8538 0 371151 135461 151440 0 8537
8539 0 371238 135507 151400 0 8538
8540 0 371281 135593 151360 0 8539
8541 0 371311 135638 151320 0 8540
8542 0 371315 135706 151280 0 8541
8543 0 371375 135747 151240 0 8542
8544 6 371384 135775 151200 0 8543
8545 0 368661 155982 170400 0 2061
8546 0 368427 155998 170440 0 8545
8547 0 367955 155721 170480 0 8546
8548 0 367364 155610 170520 0 8547
8549 0 367270 155485 170600 0 8548
8550 5 366921 155472 170640 0 8549
8551 5 365335 154808 170680 0 8550
8552 0 364071 154928 170680 0 8551
8553 0 363647 154963 170600 0 8552
8554 0 363247 155051 170520 0 8553
8555 0 362731 155172 170480 0 8554
8556 0 362582 155184 170440 0 8555
8557 0 362532 155183 170360 0 8556
8558 0 362220 155134 170280 0 8557
8559 0 361916 155037 170200 0 8558
8560 0 361694 155001 170120 0 8559
8561 0 361553 154980 170080 0 8560
8562 0 361292 154933 170000 0 8561
8563 0 361226 154894 169920 0 8562
8564 0 361039 154867 169840 0 8563
8565 0 360582 154795 169760 0 8564
8566 0 359809 154708 169680 0 8565
8567 0 359712 154657 169640 0 8566
8568 0 359675 154496 169600 0 8567
8569 0 358918 154180 169560 0 8568
8570 0 358429 154029 169480 0 8569
8571 0 358184 153954 169440 0 8570
8572 0 357974 153864 169360 0 8571
8573 0 357846 153751 169280 0 8572
8574 0 357784 153749 169200 0 8573
8575 0 357867 153762 169160 0 8574
8576 0 357833 153773 169120 0 8575
8577 0 357784 153803 169040 0 8576
8578 0 357537 153752 169000 0 8577
8579 0 356885 153522 169000 0 8578
8580 0 356714 153407 168960 0 8579
8581 0 356603 153376 168920 0 8580
8582 0 356448 153296 168880 0 8581
8583 0 356285 153167 168840 0 8582
8584 0 356041 153045 168760 0 8583
8585 5 355692 152895 168720 0 8584
8586 0 355124 153000 168680 0 8585
8587 0 354216 153063 168600 0 8586
8588 0 354031 152994 168560 0 8587
8589 0 353739 152880 168520 0 8588
8590 0 353543 152787 168480 0 8589
8591 0 353380 152741 168440 0 8590
8592 0 353243 152752 168360 0 8591
8593 0 353030 152736 168280 0 8592
8594 0 352857 152694 168200 0 8593
8595 0 352831 152653 168120 0 8594
8596 5 352482 152134 168080 0 8595
8597 0 352307 151960 168200 0 8596
8598 0 352151 151875 168280 0 8597
8599 0 351797 151696 168320 0 8598
8600 0 351665 151537 168360 0 8599
8601 0 351292 151427 168440 0 8600
8602 0 350436 150954 168480 0 8601
8603 5 349564 150810 168480 0 8602
8604 0 349481 150595 168360 0 8603
8605 0 349605 150581 168280 0 8604
8606 0 349610 150502 168200 0 8605
8607 0 349543 150438 168120 0 8606
8608 0 349356 150419 168040 0 8607
8609 0 349208 150374 168000 0 8608
8610 0 349204 150382 167960 0 8609
8611 0 349183 150369 167920 0 8610
8612 0 349144 150396 167840 0 8611
8613 0 349076 150371 167760 0 8612
8614 0 349045 150240 167720 0 8613
8615 0 349067 150297 167640 0 8614
8616 0 349024 150266 167560 0 8615
8617 0 349035 150328 167480 0 8616
8618 0 349041 150307 167440 0 8617
8619 0 349007 150280 167400 0 8618
8620 0 348993 150315 167320 0 8619
8621 0 348847 150282 167240 0 8620
8622 0 348744 150297 167200 0 8621
8623 0 348681 150286 167120 0 8622
8624 0 348547 150198 167040 0 8623
8625 0 348375 149993 166960 0 8624
8626 0 348208 149847 166920 0 8625
8627 0 348088 149781 166840 0 8626
8628 0 347941 149711 166800 0 8627
8629 0 347837 149681 166760 0 8628
8630 0 347663 149661 166720 0 8629
8631 0 347579 149658 166640 0 8630
8632 0 347391 149547 166600 0 8631
8633 0 347074 149428 166560 0 8632
8634 0 346890 149220 166560 0 8633
8635 0 346646 148952 166640 0 8634
8636 0 346387 148639 166600 0 8635
8637 0 346356 148404 166560 0 8636
8638 0 346323 148339 166520 0 8637
8639 0 346250 147897 166480 0 8638
8640 0 346190 147734 166440 0 8639
8641 6 346161 147654 166400 0 8640
8642 0 443335 243268 39120 150 3696
8643 0 443199 243356 39040 102 8642
8644 0 442887 243515 38920 120 8643
8645 0 442724 243686 38760 120 8644
8646 0 442528 243870 38600 86 8645
8647 5 442661 243763 38560 120 8646
8648 0 442380 243918 38520 86 8647
8649 0 442289 243982 38480 86 8648
8650 0 442008 244125 38440 107 8649
8651 5 441801 244203 38400 150 8650
8652 0 441789 244210 38360 150 8651
8653 0 441713 244295 38280 150 8652
8654 0 441447 244393 38160 166 8653
8655 0 441291 244415 38040 168 8654
8656 5 441212 244540 37960 168 8655
8657 0 441091 244880 37920 81 8656
8658 0 440839 245240 37880 91 8657
8659 0 440731 245371 37840 90 8658
8660 0 440522 245603 37800 81 8659
8661 0 440285 245994 37760 107 8660
8662 0 440208 246226 37720 107 8661
8663 0 440083 246701 37600 86 8662
8664 0 440032 246915 37520 81 8663
8665 0 440207 247237 37360 40 8664
8666 0 440412 247370 37280 40 8665
8667 0 440567 247564 37200 40 8666
8668 0 440458 247979 37160 128 8667
8669 0 440569 248071 37080 128 8668
8670 5 440549 248148 37040 64 8669
8671 0 440597 248166 37000 64 8670
8672 0 440607 248253 36880 40 8671
8673 0 440594 248360 36800 40 8672
8674 0 440361 248476 36680 60 8673
8675 0 440012 248616 36560 80 8674
8676 0 439706 248855 36440 120 8675
8677 5 439654 248955 36360 124 8676
8678 0 439634 249016 36320 124 8677
8679 0 439598 249053 36240 124 8678
8680 0 439530 249136 36160 81 8679
8681 5 439562 249221 36080 81 8680
8682 0 439502 249345 36040 75 8681
8683 0 439456 249403 36000 75 8682
8684 0 439400 249562 35920 81 8683
8685 0 439299 249689 35840 81 8684
8686 0 439227 249770 35800 96 8685
8687 0 439198 249806 35760 96 8686
8688 0 439150 249930 35680 96 8687
8689 0 439034 250018 35560 64 8688
8690 0 438990 250354 35360 71 8689
8691 0 438874 250454 35240 75 8690
8692 0 438814 250450 35200 75 8691
8693 0 438598 250518 35080 40 8692
8694 0 438498 250662 34880 102 8693
8695 0 438206 250842 34760 120 8694
8696 0 438030 251086 34640 128 8695
8697 0 437970 251154 34480 124 8696
8698 0 438014 251294 34360 124 8697
8699 0 438114 251386 34280 122 8698
8700 0 438114 251530 34120 128 8699
8701 0 438098 251714 33960 134 8700
8702 0 438094 251950 33800 196 8701
8703 0 438094 252158 33640 196 8702
8704 5 438158 252078 33560 160 8703
8705 0 438646 251894 33440 102 8704
8706 0 438922 251842 33320 75 8705
8707 0 439314 251726 33240 71 8706
8708 0 439758 251590 33120 86 8707
8709 5 439959 251497 33000 81 8708
8710 0 440026 251466 32960 81 8709
8711 0 440254 251362 32840 71 8710
8712 0 440166 251418 32640 71 8711
8713 0 440130 251374 32480 71 8712
8714 0 440106 251350 32320 71 8713
8715 0 440066 251354 32280 71 8714
8716 0 440102 251298 32160 71 8715
8717 0 440054 251210 32000 0 8716
8718 0 439858 251082 31840 0 8717
8719 0 439750 250982 31680 0 8718
8720 0 439590 250918 31560 0 8719
8721 0 439414 250874 31400 0 8720
8722 0 439310 250786 31240 0 8721
8723 0 439110 250722 31080 0 8722
8724 0 438878 250674 30960 0 8723
8725 0 438842 250706 30800 0 8724
8726 5 438816 250648 30720 0 8725
8727 0 438790 250590 30640 0 8726
8728 0 438802 250590 30520 0 8727
8729 0 438782 250694 30400 0 8728
8730 0 438770 250750 30200 0 8729
8731 0 438902 250670 30040 0 8730
8732 0 438950 250602 29880 0 8731
8733 5 439266 250406 29760 0 8732
8734 0 439090 250518 29720 0 8733
8735 0 438846 250590 29600 0 8734
8736 0 438738 250602 29520 0 8735
8737 6 438502 250458 29440 0 8736
8738 0 372153 148692 182920 0 4437
8739 0 372008 148386 182880 0 8738
8740 0 371884 148281 182840 0 8739
8741 0 371796 148308 182800 0 8740
8742 0 371749 147868 182760 0 8741
8743 0 371764 147700 182680 0 8742
8744 0 371812 147638 182640 0 8743
8745 0 371842 147645 182560 0 8744
8746 0 371791 147645 182480 0 8745
8747 0 371710 147626 182440 0 8746
8748 0 371639 147608 182400 0 8747
8749 0 371471 147429 182360 0 8748
8750 0 371431 147374 182320 0 8749
8751 0 371343 147311 182240 0 8750
8752 0 371215 147222 182200 0 8751
8753 0 371103 147176 182120 0 8752
8754 0 371040 147077 182040 0 8753
8755 0 371023 147057 182000 0 8754
8756 0 371032 147020 181920 0 8755
8757 5 370850 147091 181880 0 8756
8758 0 370866 147042 181800 0 8757
8759 0 370907 147048 181720 0 8758
8760 0 370951 147078 181640 0 8759
8761 0 371059 147075 181560 0 8760
8762 0 371094 146946 181440 0 8761
8763 0 371084 146802 181360 0 8762
8764 0 370984 146774 181280 0 8763
8765 0 370888 146690 181240 0 8764
8766 0 370853 146665 181200 0 8765
8767 0 370826 146657 181120 0 8766
8768 0 370766 146651 181040 0 8767
8769 0 370716 146612 180960 0 8768
8770 0 370685 146567 180920 0 8769
8771 0 370696 146435 180880 0 8770
8772 0 370715 146359 180800 0 8771
8773 0 370673 146312 180760 0 8772
8774 0 370687 146254 180680 0 8773
8775 0 370659 146123 180600 0 8774
8776 0 370619 146050 180520 0 8775
8777 0 370642 146054 180400 0 8776
8778 0 370686 146067 180320 0 8777
8779 0 370627 146071 180280 0 8778
8780 0 370620 146070 180200 0 8779
8781 0 370402 146062 180120 0 8780
8782 0 370281 146019 180040 0 8781
8783 5 370178 145998 180000 0 8782
8784 0 370114 145964 179920 0 8783
8785 0 369970 145959 179840 0 8784
8786 0 369828 145946 179760 0 8785
8787 5 369784 146033 179680 0 8786
8788 0 369308 146001 179680 0 8787
8789 0 369150 145979 179600 0 8788
8790 0 369070 145983 179520 0 8789
8791 0 369007 145964 179440 0 8790
8792 0 368823 145920 179320 0 8791
8793 0 368710 145899 179240 0 8792
8794 0 368447 145815 179160 0 8793
8795 0 368321 145773 179080 0 8794
8796 0 367996 145729 179040 0 8795
8797 0 367994 145756 179000 0 8796
8798 0 367438 145790 178920 0 8797
8799 0 367226 145803 178840 0 8798
8800 0 366885 145849 178760 0 8799
8801 0 366699 145771 178720 0 8800
8802 0 366615 145741 178680 0 8801
8803 0 366607 145737 178640 0 8802
8804 0 366579 145669 178520 0 8803
8805 0 366405 145665 178400 0 8804
8806 0 366229 145669 178280 0 8805
8807 0 366005 145697 178200 0 8806
8808 0 365817 145685 178080 0 8807
8809 0 365685 145701 178000 0 8808
8810 0 365631 145781 177880 0 8809
8811 0 365347 145801 177800 0 8810
8812 0 364971 145821 177720 0 8811
8813 0 364597 145981 177600 0 8812
8814 0 364337 145993 177560 0 8813
8815 0 363945 146057 177480 0 8814
8816 5 362981 146429 177440 0 8815
8817 0 362185 146577 177480 0 8816
8818 5 361741 147013 177520 0 8817
8819 0 361359 147657 177400 0 8818
8820 0 361115 147861 177320 0 8819
8821 0 361207 147921 177200 0 8820
8822 0 361243 147893 177160 0 8821
8823 0 361357 147809 177120 0 8822
8824 0 361253 147845 176960 0 8823
8825 0 361593 147681 176840 0 8824
8826 0 361769 147597 176720 0 8825
8827 5 361822 147617 176680 0 8826
8828 0 361927 147657 176600 0 8827
8829 0 361951 147705 176480 0 8828
8830 0 361955 147793 176400 0 8829
8831 0 362099 147873 176320 0 8830
8832 6 362139 147885 176240 0 8831
8833 0 361451 135019 152240 0 2377
8834 0 361441 134974 152200 0 8833
8835 0 361417 134863 152160 0 8834
8836 0 361457 134736 152120 0 8835
8837 0 361525 134593 152080 0 8836
8838 0 361560 134538 152040 0 8837
8839 0 361522 134514 152000 0 8838
8840 0 361501 134498 151960 0 8839
8841 0 361506 134508 151920 0 8840
8842 0 361473 134482 151880 0 8841
8843 0 361473 134470 151840 0 8842
8844 0 361572 134429 151800 0 8843
8845 0 361556 134412 151720 0 8844
8846 0 361563 134347 151680 0 8845
8847 0 361541 134296 151640 0 8846
8848 0 361531 134286 151600 0 8847
8849 0 361462 134169 151560 0 8848
8850 0 361473 134033 151520 0 8849
8851 0 361447 134002 151480 0 8850
8852 0 361436 133979 151440 0 8851
8853 0 361451 133978 151400 0 8852
8854 0 361442 133926 151360 0 8853
8855 0 361417 133880 151320 0 8854
8856 0 361415 133789 151280 0 8855
8857 0 361427 133793 151240 0 8856
8858 0 361410 133825 151200 0 8857
8859 0 361425 133790 151160 0 8858
8860 0 361421 133746 151120 0 8859
8861 0 361392 133652 151080 0 8860
8862 0 361363 133606 151040 0 8861
8863 0 361376 133583 151000 0 8862
8864 0 361317 133534 150960 0 8863
8865 0 361258 133503 150920 0 8864
8866 0 361248 133524 150840 0 8865
8867 0 361355 133434 150800 0 8866
8868 0 361462 133397 150760 0 8867
8869 0 361795 133465 150680 0 8868
8870 0 361985 133629 150640 0 8869
8871 0 362197 133750 150600 0 8870
8872 0 362253 133911 150560 0 8871
8873 5 362348 134077 150520 0 8872
8874 0 362784 133612 150520 0 8873
8875 0 363349 133338 150520 0 8874
8876 0 363494 133429 150480 0 8875
8877 0 363741 133472 150440 0 8876
8878 0 363887 133539 150400 0 8877
8879 0 363921 133629 150360 0 8878
8880 0 363985 133707 150320 0 8879
8881 0 364049 133770 150280 0 8880
8882 0 364116 133786 150240 0 8881
8883 0 364157 133832 150200 0 8882
8884 0 364177 133820 150160 0 8883
8885 0 364149 133811 150120 0 8884
8886 0 364116 133742 150080 0 8885
8887 0 364066 133657 150040 0 8886
8888 0 364084 133567 150000 0 8887
8889 0 364120 133387 149960 0 8888
8890 0 364079 133213 149920 0 8889
8891 0 364028 132998 149880 0 8890
8892 0 363955 132792 149840 0 8891
8893 0 363879 132587 149800 0 8892
8894 0 363818 132431 149760 0 8893
8895 0 363845 132264 149720 0 8894
8896 0 363945 132081 149680 0 8895
8897 0 364040 131834 149640 0 8896
8898 0 364128 131605 149600 0 8897
8899 0 364264 131465 149520 0 8898
8900 0 364443 131407 149480 0 8899
8901 0 364558 131337 149440 0 8900
8902 0 364692 131244 149360 0 8901
8903 0 364760 131161 149280 0 8902
8904 0 364893 131054 149240 0 8903
8905 0 365118 130964 149160 0 8904
8906 0 365217 130865 149080 0 8905
8907 0 365331 130795 149040 0 8906
8908 0 365482 130674 148960 0 8907
8909 0 365768 130401 148920 0 8908
8910 0 365944 130315 148840 0 8909
8911 0 366074 130264 148760 0 8910
8912 0 366237 130204 148680 0 8911
8913 0 366492 130156 148560 0 8912
8914 0 366749 130136 148480 0 8913
8915 0 366923 130188 148400 0 8914
8916 0 367013 130179 148320 0 8915
8917 0 367130 130085 148240 0 8916
8918 0 367173 129996 148160 0 8917
8919 0 367182 129938 148080 0 8918
8920 0 367197 129938 148000 0 8919
8921 0 367188 129932 147920 0 8920
8922 6 367200 129891 147840 0 8921
8923 0 440452 236722 39600 122 4890
8924 0 440283 236749 39640 124 8923
8925 0 440192 236734 39680 124 8924
8926 0 440137 236695 39720 124 8925
8927 0 440089 236628 39800 98 8926
8928 0 439984 236649 39880 98 8927
8929 0 439961 236638 39920 98 8928
8930 0 439917 236654 39960 98 8929
8931 0 439845 236670 40000 75 8930
8932 0 439831 236671 40040 75 8931
8933 0 439799 236647 40080 75 8932
8934 0 439784 236623 40120 75 8933
8935 0 439782 236607 40160 64 8934
8936 0 439793 236600 40200 64 8935
8937 0 439736 236598 40240 64 8936
8938 0 439715 236583 40280 64 8937
8939 0 439681 236572 40320 64 8938
8940 0 439682 236544 40360 64 8939
8941 0 439674 236526 40400 64 8940
8942 0 439668 236529 40440 64 8941
8943 0 439632 236491 40520 64 8942
8944 0 439597 236487 40600 64 8943
8945 0 439603 236458 40640 64 8944
8946 0 439590 236406 40720 64 8945
8947 0 439504 236358 40800 75 8946
8948 0 439505 236339 40840 75 8947
8949 0 439443 236287 40880 75 8948
8950 0 439454 236264 40920 75 8949
8951 0 439420 236221 40960 75 8950
8952 0 439318 236060 41120 75 8951
8953 0 439341 236022 41160 75 8952
8954 0 439292 235920 41240 81 8953
8955 0 439161 235844 41280 81 8954
8956 0 439030 235802 41320 96 8955
8957 0 438927 235780 41360 86 8956
8958 0 438727 235644 41400 86 8957
8959 0 438629 235609 41440 98 8958
8960 0 438463 235453 41520 102 8959
8961 0 438335 235334 41560 102 8960
8962 0 438154 235246 41640 120 8961
8963 0 438033 235185 41760 137 8962
8964 0 438120 235062 41800 137 8963
8965 5 438215 235088 41840 137 8964
8966 5 438224 235113 41880 137 8965
8967 0 437723 234176 41880 122 8966
8968 0 437354 233913 41920 91 8967
8969 0 437186 233778 41960 45 8968
8970 0 437111 233653 42000 45 8969
8971 0 437055 233546 42040 137 8970
8972 0 436909 233401 42120 181 8971
8973 0 436710 233135 42160 166 8972
8974 5 436477 232838 42200 86 8973
8975 0 436329 232516 42160 166 8974
8976 0 436291 232426 42120 166 8975
8977 5 436186 232098 42080 120 8976
8978 0 436162 232074 42040 120 8977
8979 0 436159 232065 42000 120 8978
8980 5 436025 231995 41960 81 8979
8981 0 435931 231950 41920 81 8980
8982 0 435610 231825 41880 101 8981
8983 0 435451 231767 41840 101 8982
8984 5 434953 231717 41800 71 8983
8985 0 434645 231748 41840 81 8984
8986 0 434598 231763 41880 81 8985
8987 0 434527 231785 41920 86 8986
8988 0 434456 231794 41960 86 8987
8989 0 434414 231796 42000 86 8988
8990 0 434362 231775 42040 75 8989
8991 0 434261 231774 42080 75 8990
8992 0 434140 231775 42120 75 8991
8993 0 434082 231800 42160 96 8992
8994 0 434058 231821 42200 96 8993
8995 0 433984 231831 42240 96 8994
8996 0 433985 231831 42280 96 8995
8997 0 433920 231828 42320 98 8996
8998 0 433856 231828 42360 98 8997
8999 0 433807 231817 42400 98 8998
9000 0 433750 231821 42440 98 8999
9001 0 433736 231816 42480 98 9000
9002 0 433604 231804 42520 75 9001
9003 0 433538 231812 42560 75 9002
9004 0 433462 231799 42600 60 9003
9005 0 433391 231800 42640 60 9004
9006 0 433293 231823 42680 32 9005
9007 0 433227 231826 42720 32 9006
9008 0 433206 231839 42760 32 9007
9009 0 433070 231887 42840 32 9008
9010 0 432886 231919 42960 32 9009
9011 0 432546 232043 43040 0 9010
9012 6 431906 232235 43120 0 9011
9013 0 380594 146080 163560 0 7458
9014 0 380600 146108 163640 0 9013
9015 0 380649 146069 163720 0 9014
9016 0 380639 146057 163800 0 9015
9017 0 380590 146092 163880 0 9016
9018 0 380516 146068 163960 0 9017
9019 0 380532 146008 164000 0 9018
9020 0 380507 145986 164040 0 9019
9021 0 380450 145955 164080 0 9020
9022 0 380426 145896 164120 0 9021
9023 0 380409 145822 164160 0 9022
9024 0 380347 145767 164240 0 9023
9025 0 380321 145762 164280 0 9024
9026 0 380154 145650 164320 0 9025
9027 5 380102 145618 164360 0 9026
9028 5 380051 145585 164400 0 9027
9029 0 380275 145702 164440 0 9028
9030 0 380404 145710 164480 0 9029
9031 5 380556 145678 164560 0 9030
9032 0 380563 145682 164600 0 9031
9033 0 380534 145692 164640 0 9032
9034 0 380501 145645 164680 0 9033
9035 0 380551 145557 164720 0 9034
9036 0 380612 145473 164760 0 9035
9037 0 380744 145348 164800 0 9036
9038 0 380863 145259 164880 0 9037
9039 0 380906 145183 164960 0 9038
9040 0 381016 145044 165040 0 9039
9041 0 381061 144924 165120 0 9040
9042 0 381192 144826 165200 0 9041
9043 0 381317 144758 165280 0 9042
9044 5 381538 144650 165320 0 9043
9045 0 381669 144509 165400 0 9044
9046 5 382059 144284 165440 0 9045
9047 0 382479 143955 165360 0 9046
9048 0 382698 143647 165200 0 9047
9049 0 382957 143595 165120 0 9048
9050 0 383046 143634 165040 0 9049
9051 0 383259 143407 164960 0 9050
9052 0 383493 143275 164920 0 9051
9053 0 383792 142969 164880 0 9052
9054 5 384171 142393 164840 0 9053
9055 0 385148 141988 164800 0 9054
9056 0 385173 141976 164760 0 9055
9057 0 385146 142020 164720 0 9056
9058 0 385075 142013 164680 0 9057
9059 0 384976 142008 164640 0 9058
9060 0 384898 142082 164600 0 9059
9061 0 384935 142106 164560 0 9060
9062 0 384892 142145 164480 0 9061
9063 5 384938 142242 164400 0 9062
9064 0 384012 142007 164320 0 9063
9065 0 383801 141953 164240 0 9064
9066 0 383343 141905 164160 0 9065
9067 5 383193 141848 164080 0 9066
9068 0 383121 141528 164080 0 9067
9069 0 383005 141400 164080 0 9068
9070 0 382982 141330 164040 0 9069
9071 0 382931 141285 164000 0 9070
9072 0 382893 141234 163960 0 9071
9073 0 382828 141195 163920 0 9072
9074 0 382881 141086 163880 0 9073
9075 0 382765 140991 163840 0 9074
9076 0 382745 140928 163680 0 9075
9077 0 382732 140848 163640 0 9076
9078 0 382593 140850 163480 0 9077
9079 0 382356 140762 163360 0 9078
9080 0 382271 140595 163200 0 9079
9081 0 382210 140487 163040 0 9080
9082 0 382130 140124 162840 0 9081
9083 0 382099 139840 162680 0 9082
9084 0 382110 139790 162640 0 9083
9085 0 382092 139825 162600 0 9084
9086 0 382179 139746 162560 0 9085
9087 0 382072 139790 162520 0 9086
9088 0 382013 139744 162480 0 9087
9089 0 381940 139644 162360 0 9088
9090 0 381890 139539 162240 0 9089
9091 0 381840 139500 162120 0 9090
9092 0 381794 139412 162000 0 9091
9093 0 381758 139333 161840 0 9092
9094 0 381512 139099 161760 0 9093
9095 0 381304 138999 161640 0 9094
9096 0 381061 138897 161600 0 9095
9097 0 380766 138706 161520 0 9096
9098 0 380458 138642 161600 0 9097
9099 0 380141 138461 161720 0 9098
9100 0 380041 138370 161760 0 9099
9101 6 379846 138261 161840 0 9100
9102 0 447904 246720 49040 200 5395
9103 0 447712 246912 49120 164 9102
9104 0 447488 246976 49240 122 9103
9105 0 447328 247136 49360 124 9104
9106 0 447136 247328 49400 102 9105
9107 0 446912 247456 49400 64 9106
9108 0 446656 247552 49400 71 9107
9109 0 446464 247744 49400 71 9108
9110 0 446432 247904 49200 81 9109
9111 0 446496 248096 49000 101 9110
9112 0 446656 248256 48840 86 9111
9113 0 446816 248416 48680 120 9112
9114 0 447008 248576 48600 71 9113
9115 0 447200 248768 48560 86 9114
9116 0 447392 248960 48480 104 9115
9117 0 447424 249120 48280 81 9116
9118 0 447264 249280 48080 80 9117
9119 0 447072 249472 48040 124 9118
9120 5 447008 249600 48040 122 9119
9121 0 446816 249792 48040 51 9120
9122 0 446624 250016 48040 81 9121
9123 0 446432 250208 48080 64 9122
9124 0 446272 250368 48240 90 9123
9125 0 446112 250432 48440 178 9124
9126 5 445856 250528 48480 108 9125
9127 0 445632 250688 48480 96 9126
9128 0 445376 250784 48440 86 9127
9129 0 445120 250816 48360 81 9128
9130 0 444864 250848 48280 86 9129
9131 0 444608 250944 48240 75 9130
9132 0 444352 250944 48160 60 9131
9133 5 444224 250944 48120 51 9132
9134 0 443968 250944 48000 32 9133
9135 0 443808 251136 47880 71 9134
9136 0 443616 251328 47880 80 9135
9137 0 443424 251520 47840 107 9136
9138 0 443264 251712 47800 80 9137
9139 0 443104 251904 47760 102 9138
9140 0 442976 252128 47760 102 9139
9141 0 442912 252384 47760 108 9140
9142 0 442976 252640 47760 98 9141
9143 0 443104 252864 47640 51 9142
9144 0 443296 253056 47520 75 9143
9145 0 443264 253216 47320 75 9144
9146 0 443168 253472 47200 139 9145
9147 0 443040 253696 47120 120 9146
9148 0 442912 253952 47080 122 9147
9149 0 442752 254144 47040 122 9148
9150 0 442656 254336 46880 124 9149
9151 0 442464 254496 46840 86 9150
9152 5 440928 255083 46840 122 9151
9153 0 440864 255136 46800 157 9152
9154 0 440640 255264 46840 91 9153
9155 0 440448 255456 46840 120 9154
9156 5 440192 255552 46840 75 9155
9157 0 440128 255552 46840 75 9156
9158 0 439997 255218 47240 0 9157
9159 0 439584 255136 47400 32 9158
9160 0 439616 255264 47520 40 9159
9161 0 439360 255328 47560 51 9160
9162 0 439104 255392 47600 40 9161
9163 0 438720 255488 47600 40 9162
9164 0 438464 255456 47800 32 9163
9165 0 438208 255552 47880 71 9164
9166 0 437952 255584 47880 107 9165
9167 0 437696 255648 47880 81 9166
9168 0 437440 255744 47960 150 9167
9169 5 437280 255872 47960 166 9168
9170 0 437024 255840 47880 104 9169
9171 0 436768 255904 47840 101 9170
9172 0 436576 256096 47840 60 9171
9173 0 436416 256320 47800 181 9172
9174 0 436256 256512 47680 181 9173
9175 0 436032 256576 47560 86 9174
9176 0 435776 256640 47560 136 9175
9177 0 435552 256672 47680 154 9176
9178 0 435296 256704 47640 176 9177
9179 0 435040 256704 47560 200 9178
9180 0 434816 256832 47600 150 9179
9181 0 434560 256928 47520 140 9180
9182 5 434464 256992 47480 168 9181
9183 0 434208 257056 47480 104 9182
9184 5 434048 257088 47360 154 9183
9185 5 433888 257120 47280 140 9184
9186 0 433664 257024 47200 40 9185
9187 0 433472 256864 47320 32 9186
9188 0 433600 256768 47560 32 9187
9189 0 433728 256576 47720 40 9188
9190 6 433888 256576 47720 40 9189
9191 0 445092 242212 36320 32 3740
9192 0 445156 242205 36280 32 9191
9193 0 445171 242240 36240 32 9192
9194 0 445231 242234 36200 90 9193
9195 0 445272 242288 36120 90 9194
9196 0 445332 242311 36040 90 9195
9197 0 445381 242327 35920 81 9196
9198 0 445452 242333 35800 81 9197
9199 0 445508 242259 35720 64 9198
9200 0 445514 242210 35640 64 9199
9201 0 445525 242360 35600 64 9200
9202 0 445516 242258 35560 64 9201
9203 0 445507 242166 35480 122 9202
9204 0 445532 242114 35400 122 9203
9205 0 445549 242040 35320 122 9204
9206 0 445560 241976 35240 75 9205
9207 0 445625 241883 35200 75 9206
9208 0 445695 241853 35120 75 9207
9209 0 445742 241774 35040 60 9208
9210 0 445860 241742 35000 60 9209
9211 0 445976 241682 34920 104 9210
9212 0 446044 241646 34840 104 9211
9213 0 446100 241618 34760 104 9212
9214 5 446175 241658 34640 104 9213
9215 0 446059 241491 34600 102 9214
9216 0 446004 241386 34520 102 9215
9217 0 446000 241299 34440 102 9216
9218 0 446062 241229 34280 96 9217
9219 0 446072 241071 34160 96 9218
9220 0 446019 241069 34040 115 9219
9221 0 446071 241050 33880 115 9220
9222 0 446096 241039 33840 115 9221
9223 0 446170 241006 33720 101 9222
9224 0 446198 240989 33640 101 9223
9225 0 446202 240953 33560 71 9224
9226 0 446254 240962 33480 71 9225
9227 0 446272 240917 33400 71 9226
9228 0 446303 240891 33320 75 9227
9229 0 446304 240863 33280 75 9228
9230 0 446292 240802 33200 75 9229
9231 0 446284 240760 33120 75 9230
9232 0 446323 240750 33040 102 9231
9233 0 446369 240687 32960 102 9232
9234 0 446410 240680 32880 90 9233
9235 0 446453 240656 32800 90 9234
9236 0 446445 240664 32720 90 9235
9237 0 446370 240595 32640 90 9236
9238 0 446406 240576 32560 98 9237
9239 0 446397 240563 32480 98 9238
9240 0 446378 240529 32400 98 9239
9241 0 446433 240497 32320 120 9240
9242 0 446463 240471 32280 120 9241
9243 0 446440 240414 32200 120 9242
9244 0 446435 240389 32120 71 9243
9245 0 446441 240338 32040 71 9244
9246 0 446461 240272 32000 71 9245
9247 0 446438 240157 31920 60 9246
9248 0 446428 240102 31880 60 9247
9249 0 446397 240062 31840 60 9248
9250 0 446397 239945 31760 45 9249
9251 0 446393 239837 31680 45 9250
9252 0 446363 239747 31600 120 9251
9253 0 446330 239731 31520 120 9252
9254 0 446234 239697 31400 140 9253
9255 0 446225 239614 31360 140 9254
9256 0 446254 239543 31280 140 9255
9257 0 446245 239411 31160 156 9256
9258 0 446140 239308 31040 156 9257
9259 0 446153 239233 30920 148 9258
9260 0 446121 239217 30800 148 9259
9261 0 446143 239192 30680 148 9260
9262 0 446131 239165 30560 160 9261
9263 0 446170 239198 30440 160 9262
9264 0 446190 239225 30320 181 9263
9265 0 446255 239208 30280 181 9264
9266 0 446248 239228 30200 181 9265
9267 0 446236 239210 30080 181 9266
9268 0 446237 239182 29960 139 9267
9269 0 446228 239155 29840 139 9268
9270 0 446090 239158 29720 107 9269
9271 5 445975 239167 29680 107 9270
9272 0 445852 239463 29640 75 9271
9273 0 445836 239492 29560 75 9272
9274 0 445817 239595 29480 75 9273
9275 0 445796 239678 29400 71 9274
9276 0 445765 239705 29320 71 9275
9277 6 445700 239726 29240 71 9276
9278 0 435712 235903 48400 157 7297
9279 0 435514 236073 48480 157 9278
9280 0 435314 236166 48560 120 9279
9281 0 435152 236299 48600 51 9280
9282 0 434871 236525 48640 60 9281
9283 0 434148 236952 48680 45 9282
9284 0 434002 237054 48720 81 9283
9285 0 433913 237110 48800 81 9284
9286 5 433746 237229 48880 71 9285
9287 0 433653 237281 48920 71 9286
9288 0 433556 237334 48960 86 9287
9289 0 433483 237349 49040 86 9288
9290 0 433382 237433 49080 51 9289
9291 0 432847 237561 49120 80 9290
9292 5 432198 237771 49120 154 9291
9293 0 431883 237945 49000 181 9292
9294 0 431612 238181 48920 178 9293
9295 0 430537 238426 48880 120 9294
9296 0 429344 238528 48840 102 9295
9297 0 429263 238514 48760 102 9296
9298 0 429254 238508 48680 102 9297
9299 0 429258 238509 48640 102 9298
9300 0 429194 238532 48600 124 9299
9301 0 429205 238528 48560 124 9300
9302 0 429122 238545 48520 124 9301
9303 0 429018 238596 48480 120 9302
9304 0 428985 238628 48440 32 9303
9305 0 429034 238639 48400 32 9304
9306 0 428960 238668 48360 32 9305
9307 0 428835 238715 48320 32 9306
9308 0 428923 238738 48240 32 9307
9309 0 428912 238729 48200 32 9308
9310 0 428809 238713 48160 32 9309
9311 0 428600 238781 48120 32 9310
9312 0 428476 238872 48080 51 9311
9313 0 428418 238899 48040 40 9312
9314 0 428316 238943 48000 40 9313
9315 0 428436 238959 47920 40 9314
9316 0 427840 239531 47880 40 9315
9317 0 427825 239642 47840 0 9316
9318 0 427789 239707 47800 0 9317
9319 0 427783 239777 47760 0 9318
9320 0 427764 239892 47680 0 9319
9321 0 427819 239945 47640 0 9320
9322 0 427862 239934 47600 0 9321
9323 0 427943 239915 47560 0 9322
9324 0 428069 239991 47520 0 9323
9325 0 428149 239932 47480 0 9324
9326 0 428211 239845 47440 0 9325
9327 0 428291 239847 47400 0 9326
9328 0 428270 239874 47360 0 9327
9329 0 428245 239900 47320 0 9328
9330 0 428246 239931 47280 0 9329
9331 0 428206 239975 47240 0 9330
9332 0 428154 240033 47200 0 9331
9333 0 428159 240011 47160 0 9332
9334 5 428100 240041 47120 0 9333
9335 0 427992 240149 47080 0 9334
9336 0 427914 240263 47040 0 9335
9337 0 427877 240282 47000 0 9336
9338 0 427825 240315 46960 0 9337
9339 0 427811 240311 46920 0 9338
9340 0 427784 240314 46880 0 9339
9341 0 427584 240534 46800 0 9340
9342 0 427584 240598 46680 0 9341
9343 0 427416 240646 46520 0 9342
9344 0 427176 240718 46400 0 9343
9345 0 426676 241038 46240 0 9344
9346 0 426248 241270 46120 0 9345
9347 5 426040 241502 46040 0 9346
9348 0 425512 242138 45960 0 9347
9349 0 425292 242514 45920 0 9348
9350 0 425132 242802 45880 0 9349
9351 0 425200 242650 45840 0 9350
9352 0 425392 242650 45680 0 9351
9353 0 425408 242806 45520 0 9352
9354 0 425508 242906 45400 0 9353
9355 0 425364 243026 45280 0 9354
9356 0 425332 243122 45240 0 9355
9357 0 425372 243102 45200 0 9356
9358 0 425256 243146 45120 0 9357
9359 0 425128 243662 45000 0 9358
9360 0 424956 244118 44920 0 9359
9361 0 424956 244170 44720 0 9360
9362 0 425000 244198 44520 0 9361
9363 0 425052 244442 44440 0 9362
9364 6 425048 244538 44360 0 9363
9365 0 447094 252635 39480 0 5913
9366 0 446839 252986 39520 0 9365
9367 0 446620 253189 39400 51 9366
9368 0 446464 253509 39400 51 9367
9369 0 446276 253713 39320 51 9368
9370 0 446120 254037 39240 51 9369
9371 0 445924 254421 39160 81 9370
9372 0 445684 254837 39040 156 9371
9373 0 445428 255069 38920 137 9372
9374 0 445288 255245 38760 107 9373
9375 0 445092 255437 38640 32 9374
9376 0 444892 255529 38480 32 9375
9377 5 444716 255633 38360 32 9376
9378 0 444996 255589 38320 32 9377
9379 0 444980 255613 38120 32 9378
9380 0 444996 255665 37960 0 9379
9381 0 444824 255705 37800 0 9380
9382 0 444816 255745 37640 0 9381
9383 0 444824 255817 37480 0 9382
9384 0 445084 255941 37360 0 9383
9385 0 445248 255925 37320 0 9384
9386 0 445496 255993 37240 0 9385
9387 0 445600 256057 37200 0 9386
9388 0 445692 256089 37160 0 9387
9389 0 445812 256109 37120 0 9388
9390 0 445920 256201 37040 0 9389
9391 0 445960 256261 37000 0 9390
9392 0 445924 256337 36880 0 9391
9393 0 445536 256565 36760 0 9392
9394 0 445240 256725 36680 0 9393
9395 0 445128 256825 36640 0 9394
9396 0 445016 256905 36600 0 9395
9397 0 444884 256941 36560 0 9396
9398 0 444804 256973 36520 0 9397
9399 0 444744 257037 36480 0 9398
9400 0 444556 257057 36440 40 9399
9401 0 444420 257081 36400 40 9400
9402 0 444436 257173 36320 40 9401
9403 0 444404 257345 36200 40 9402
9404 0 444312 257461 36080 40 9403
9405 0 444208 257653 36000 51 9404
9406 0 444180 257829 35920 40 9405
9407 0 444104 257981 35800 107 9406
9408 0 444084 258101 35680 107 9407
9409 0 444128 258233 35520 175 9408
9410 0 444216 258365 35360 124 9409
9411 0 444212 258349 35200 124 9410
9412 0 444204 258353 35000 98 9411
9413 0 444196 258373 34800 194 9412
9414 0 444100 258461 34640 194 9413
9415 0 443780 258529 34440 194 9414
9416 0 443676 258637 34240 0 9415
9417 0 443672 258625 34080 0 9416
9418 0 443636 258653 33880 0 9417
9419 0 443660 258657 33760 0 9418
9420 0 443676 258597 33560 0 9419
9421 0 443720 258565 33440 0 9420
9422 0 443772 258581 33280 0 9421
9423 0 443800 258621 33160 0 9422
9424 0 443828 258625 33040 0 9423
9425 0 443820 258649 32880 0 9424
9426 0 443760 258709 32720 0 9425
9427 0 443688 258749 32560 0 9426
9428 0 443724 258701 32400 0 9427
9429 0 443532 258697 32280 0 9428
9430 0 443384 258657 32160 0 9429
9431 0 443340 258709 32040 0 9430
9432 0 443352 258681 31800 0 9431
9433 0 443284 258477 31680 0 9432
9434 0 443208 258445 31520 0 9433
9435 0 443200 258321 31400 0 9434
9436 0 443100 258241 31240 0 9435
9437 0 443068 258077 31080 0 9436
9438 0 443040 257889 31000 0 9437
9439 0 443112 257793 30920 0 9438
9440 0 443432 257637 30880 0 9439
9441 0 443716 257329 30920 0 9440
9442 0 443764 257161 31040 0 9441
9443 0 443832 257101 31080 0 9442
9444 0 444016 256825 31200 0 9443
9445 0 444136 256609 31080 0 9444
9446 0 444224 256421 30960 0 9445
9447 6 444304 256417 30840 0 9446
9448 0 352763 164149 171160 0 6540
9449 0 352575 164177 171280 0 9448
9450 0 352391 164233 171400 0 9449
9451 0 352551 164349 171520 0 9450
9452 0 352391 164433 171760 0 9451
9453 0 352071 164505 171880 0 9452
9454 0 351979 164517 172040 0 9453
9455 0 351847 164589 172160 0 9454
9456 0 351695 164621 172360 0 9455
9457 0 351635 164661 172480 0 9456
9458 0 351347 164705 172720 0 9457
9459 0 351255 164493 172840 0 9458
9460 0 351043 164481 172960 0 9459
9461 0 350735 164353 173040 0 9460
9462 0 350551 164221 173080 0 9461
9463 0 350499 164109 173200 0 9462
9464 0 350489 164013 173280 0 9463
9465 5 350479 163917 173360 0 9464
9466 5 350691 164273 173400 0 9465
9467 0 350719 164725 173440 0 9466
9468 0 350167 165093 173520 0 9467
9469 0 349579 165345 173560 0 9468
9470 0 349375 165461 173720 0 9469
9471 0 349263 165589 173880 0 9470
9472 0 349115 165733 173960 0 9471
9473 0 348983 165681 174080 0 9472
9474 0 348727 165765 174240 0 9473
9475 0 348483 165761 174400 0 9474
9476 0 348227 165665 174520 0 9475
9477 0 348039 165613 174560 0 9476
9478 0 347599 165825 174600 0 9477
9479 0 347059 166045 174680 0 9478
9480 0 346711 166013 174800 0 9479
9481 5 346403 166109 174920 0 9480
9482 0 346179 166101 175000 0 9481
9483 0 346107 166125 175160 0 9482
9484 0 346011 166145 175320 0 9483
9485 0 345955 166229 175400 0 9484
9486 0 345791 166281 175560 0 9485
9487 5 345759 166197 175680 0 9486
9488 0 345872 167121 175680 0 9487
9489 0 346128 167481 175640 0 9488
9490 0 346224 167569 175560 0 9489
9491 0 346238 167649 175480 0 9490
9492 0 346346 167753 175400 0 9491
9493 0 346412 167805 175360 0 9492
9494 0 346468 167845 175320 0 9493
9495 0 346488 167985 175280 0 9494
9496 0 346486 167965 175200 0 9495
9497 0 346590 168009 175120 0 9496
9498 0 346588 168013 175040 0 9497
9499 0 346596 168061 174920 0 9498
9500 0 346620 168085 174800 0 9499
9501 0 346592 168097 174720 0 9500
9502 0 346580 168121 174600 0 9501
9503 0 346580 168237 174480 0 9502
9504 0 346640 168297 174440 0 9503
9505 0 346664 168405 174360 0 9504
9506 0 346730 168545 174200 0 9505
9507 0 346830 168761 174040 0 9506
9508 0 346882 168813 173960 0 9507
9509 0 346918 168853 173840 0 9508
9510 0 346966 168857 173760 0 9509
9511 0 347066 168909 173680 0 9510
9512 0 347218 169009 173560 0 9511
9513 0 347260 169133 173480 0 9512
9514 0 347252 169213 173360 0 9513
9515 0 347336 169177 173240 0 9514
9516 0 347336 169189 173120 0 9515
9517 0 347376 169193 173080 0 9516
9518 0 347398 169225 173040 0 9517
9519 0 347482 169213 173000 0 9518
9520 0 347550 169221 172920 0 9519
9521 0 347658 169205 172840 0 9520
9522 0 347702 169309 172800 0 9521
9523 0 347764 169417 172720 0 9522
9524 0 347772 169497 172640 0 9523
9525 0 347804 169557 172560 0 9524
9526 0 347944 169665 172480 0 9525
9527 6 347980 169681 172440 0 9526
9528 0 387777 138144 171800 0 7007
9529 0 387476 137884 171720 0 9528
9530 0 387333 137776 171680 0 9529
9531 0 387235 137683 171640 0 9530
9532 0 387078 137538 171600 0 9531
9533 0 386970 137464 171560 0 9532
9534 0 386870 137420 171520 0 9533
9535 0 386769 137310 171480 0 9534
9536 0 386649 137226 171440 0 9535
9537 0 386606 137203 171400 0 9536
9538 0 386562 137187 171360 0 9537
9539 0 386432 137117 171280 0 9538
9540 0 386352 137045 171200 0 9539
9541 0 386226 136862 171160 0 9540
9542 0 386253 136734 171120 0 9541
9543 0 386272 136518 171040 0 9542
9544 0 386304 136281 170960 0 9543
9545 0 386332 136003 170880 0 9544
9546 0 386307 135871 170840 0 9545
9547 0 386304 135783 170760 0 9546
9548 0 386246 135730 170680 0 9547
9549 0 386170 135654 170600 0 9548
9550 0 386096 135553 170520 0 9549
9551 0 386038 135459 170480 0 9550
9552 0 385990 135364 170440 0 9551
9553 0 385641 134690 170400 0 9552
9554 5 385328 134520 170440 0 9553
9555 0 385334 134352 170360 0 9554
9556 0 385392 134319 170320 0 9555
9557 0 385441 134292 170240 0 9556
9558 0 385502 134347 170160 0 9557
9559 0 385534 134357 170120 0 9558
9560 0 385542 134352 170080 0 9559
9561 0 385542 134342 170000 0 9560
9562 0 385498 134256 169920 0 9561
9563 0 385394 134092 169880 0 9562
9564 5 385318 133942 169800 0 9563
9565 0 385199 133441 169760 0 9564
9566 0 385246 133201 169720 0 9565
9567 0 385284 133018 169680 0 9566
9568 0 385281 132874 169640 0 9567
9569 5 385383 132477 169600 0 9568
9570 0 385332 132194 169640 0 9569
9571 0 385348 132103 169680 0 9570
9572 0 385376 132067 169760 0 9571
9573 0 385346 131791 169840 0 9572
9574 0 385386 131500 169920 0 9573
9575 0 385437 131494 170000 0 9574
9576 0 385457 131431 170080 0 9575
9577 0 385582 131170 170160 0 9576
9578 0 385655 131121 170240 0 9577
9579 0 385653 131071 170280 0 9578
9580 0 385669 130987 170360 0 9579
9581 0 385737 130898 170440 0 9580
9582 0 385893 130820 170480 0 9581
9583 0 386005 130731 170520 0 9582
9584 0 386064 130701 170560 0 9583
9585 0 386135 130681 170640 0 9584
9586 0 386389 130030 170720 0 9585
9587 0 386427 129527 170760 0 9586
9588 0 386435 129228 170640 0 9587
9589 0 386452 129129 170560 0 9588
9590 0 386485 129044 170520 0 9589
9591 5 386957 128790 170480 0 9590
9592 5 387082 127775 170440 0 9591
9593 0 387032 127692 170360 0 9592
9594 0 386969 127649 170280 0 9593
9595 0 386932 127617 170200 0 9594
9596 0 386921 127564 170120 0 9595
9597 0 386930 127467 170080 0 9596
9598 0 386925 127471 170040 0 9597
9599 0 386892 127395 170000 0 9598
9600 0 386965 127311 169920 0 9599
9601 0 386973 127251 169840 0 9600
9602 0 386864 127163 169760 0 9601
9603 0 386899 127124 169680 0 9602
9604 0 386996 126782 169600 0 9603
9605 0 386980 126773 169520 0 9604
9606 0 386928 126810 169440 0 9605
9607 6 386669 127012 169400 0 9606
9608 5 440394 240563 29840 131 3829
9609 0 440205 240537 29800 32 9608
9610 0 440292 240571 29680 32 9609
9611 0 440284 240571 29640 32 9610
9612 0 440322 240547 29600 32 9611
9613 0 440266 240627 29560 45 9612
9614 0 440186 240688 29520 45 9613
9615 0 439896 240911 29480 86 9614
9616 0 439730 241051 29440 136 9615
9617 0 439556 241097 29360 136 9616
9618 0 439486 241141 29320 136 9617
9619 0 439357 241161 29240 71 9618
9620 0 439296 241169 29200 81 9619
9621 0 439210 241228 29160 32 9620
9622 0 439078 241319 29120 32 9621
9623 0 439045 241159 29080 32 9622
9624 0 438988 241349 29040 32 9623
9625 0 438814 241454 28960 120 9624
9626 0 438707 241555 28920 120 9625
9627 0 438625 241617 28880 150 9626
9628 0 438481 241697 28840 150 9627
9629 0 438327 241818 28800 107 9628
9630 0 438148 241967 28760 98 9629
9631 0 437988 242033 28720 150 9630
9632 5 437590 242136 28680 122 9631
9633 0 437419 242131 28520 122 9632
9634 5 437420 242106 28480 122 9633
9635 0 437514 242053 28440 122 9634
9636 0 437622 241964 28400 136 9635
9637 0 437573 241952 28360 122 9636
9638 0 437619 241933 28320 136 9637
9639 0 437620 241932 28280 136 9638
9640 0 437624 241942 28240 32 9639
9641 0 437633 241886 28200 32 9640
9642 0 437722 241902 28160 32 9641
9643 0 437711 241963 28080 32 9642
9644 0 437718 241982 28040 32 9643
9645 0 437728 242036 28000 32 9644
9646 0 437796 242027 27960 32 9645
9647 0 437808 242042 27920 32 9646
9648 0 437826 242021 27880 32 9647
9649 0 437925 242142 27840 32 9648
9650 0 437925 242114 27800 32 9649
9651 0 437946 242083 27760 32 9650
9652 0 437981 242058 27720 32 9651
9653 0 438021 242074 27680 32 9652
9654 0 438070 242024 27640 32 9653
9655 0 438061 242166 27600 32 9654
9656 0 438075 242106 27560 32 9655
9657 0 438102 242132 27520 32 9656
9658 0 438098 242220 27440 32 9657
9659 0 438083 242244 27400 0 9658
9660 0 438077 242291 27360 0 9659
9661 0 438089 242351 27320 0 9660
9662 0 438065 242406 27280 0 9661
9663 0 438079 242510 27200 0 9662
9664 0 438039 242618 27160 0 9663
9665 0 438008 242727 27120 0 9664
9666 0 438007 242827 27080 0 9665
9667 0 438028 242849 27040 0 9666
9668 0 438016 242939 27000 0 9667
9669 0 437981 243031 26960 0 9668
9670 0 437958 243124 26920 0 9669
9671 0 437955 243220 26880 0 9670
9672 0 437884 243325 26840 0 9671
9673 0 437918 243422 26800 0 9672
9674 0 437984 243542 26760 0 9673
9675 5 437951 243604 26720 0 9674
9676 0 438184 243860 26680 0 9675
9677 0 438336 244123 26680 0 9676
9678 0 438507 244158 26720 0 9677
9679 5 438699 244123 26800 0 9678
9680 0 438808 244286 26760 0 9679
9681 0 438818 244379 26720 0 9680
9682 0 438812 244461 26680 0 9681
9683 0 438845 244567 26640 0 9682
9684 5 438947 244721 26600 0 9683
9685 0 438932 244822 26640 0 9684
9686 0 438944 244868 26680 0 9685
9687 6 438936 244883 26720 0 9686
9688 0 427355 234768 45920 0 5503
9689 0 427892 234422 45840 32 9688
9690 0 427572 234412 45800 0 9689
9691 0 427693 234471 45760 0 9690
9692 0 427647 234555 45720 0 9691
9693 0 427688 234521 45680 0 9692
9694 0 427755 234457 45640 0 9693
9695 0 427832 234362 45600 32 9694
9696 0 427921 234283 45560 32 9695
9697 0 427997 234238 45520 32 9696
9698 0 428090 234192 45480 32 9697
9699 0 428173 234175 45440 32 9698
9700 0 428258 234167 45400 0 9699
9701 0 428320 234237 45360 0 9700
9702 0 428357 234285 45320 0 9701
9703 0 428338 234306 45280 0 9702
9704 0 428330 234311 45200 0 9703
9705 0 428298 234367 45160 0 9704
9706 0 428347 234339 45120 0 9705
9707 0 428350 234336 45080 0 9706
9708 0 428364 234375 45040 0 9707
9709 0 428349 234423 45000 0 9708
9710 0 428348 234535 44920 0 9709
9711 0 428344 234568 44880 0 9710
9712 0 428369 234642 44840 0 9711
9713 0 428355 234613 44800 0 9712
9714 0 428359 234624 44760 0 9713
9715 0 428358 234627 44720 0 9714
9716 0 428364 234632 44680 0 9715
9717 0 428389 234636 44640 0 9716
9718 0 428350 234660 44600 0 9717
9719 0 428362 234661 44560 0 9718
9720 0 428363 234677 44520 0 9719
9721 0 428365 234697 44480 0 9720
9722 0 428364 234709 44440 0 9721
9723 0 428358 234722 44400 0 9722
9724 0 428385 234722 44360 0 9723
9725 0 428374 234738 44320 0 9724
9726 0 428373 234749 44280 0 9725
9727 0 428392 234759 44240 0 9726
9728 0 428382 234839 44200 0 9727
9729 0 428389 234782 44160 0 9728
9730 0 428415 234790 44120 0 9729
9731 0 428497 234827 44080 0 9730
9732 0 428504 234831 44040 0 9731
9733 0 428525 234829 44000 0 9732
9734 0 428516 234816 43960 0 9733
9735 0 428535 234806 43920 0 9734
9736 0 428547 234802 43880 0 9735
9737 0 428579 234808 43840 0 9736
9738 0 428650 234822 43800 0 9737
9739 0 428672 234818 43760 0 9738
9740 0 428696 234813 43720 0 9739
9741 0 428731 234808 43680 0 9740
9742 0 428740 234820 43640 0 9741
9743 0 428762 234807 43600 0 9742
9744 0 428757 234792 43560 0 9743
9745 0 428773 234783 43520 0 9744
9746 0 428791 234778 43480 0 9745
9747 0 428801 234772 43440 0 9746
9748 0 428820 234780 43400 0 9747
9749 0 428859 234782 43360 0 9748
9750 0 428873 234782 43320 0 9749
9751 0 428873 234772 43280 0 9750
9752 0 428875 234778 43240 0 9751
9753 0 428872 234787 43200 0 9752
9754 0 428862 234805 43160 0 9753
9755 0 428828 234762 43120 0 9754
9756 0 428828 234765 43080 0 9755
9757 0 428811 234761 43040 0 9756
9758 0 428779 234775 43000 0 9757
9759 0 428734 234792 42960 0 9758
9760 0 428704 234806 42920 0 9759
9761 0 428682 234803 42880 0 9760
9762 0 428625 234805 42840 0 9761
9763 0 428658 234817 42800 0 9762
9764 0 428620 234832 42760 0 9763
9765 0 428578 234846 42720 0 9764
9766 6 428472 234854 42680 0 9765
9767 0 429653 240996 41400 120 6361
9768 0 429440 240945 41360 120 9767
9769 0 428433 240697 41320 96 9768
9770 0 428001 240641 41280 98 9769
9771 0 427578 240637 41200 102 9770
9772 0 427218 240631 41160 75 9771
9773 0 426926 240648 41120 75 9772
9774 0 426521 240635 41080 75 9773
9775 0 425751 240585 41080 0 9774
9776 0 425521 240553 41040 0 9775
9777 0 425408 240538 41000 0 9776
9778 0 425302 240515 40960 0 9777
9779 0 425364 240507 40920 0 9778
9780 0 425299 240481 40880 0 9779
9781 0 425273 240474 40840 0 9780
9782 5 425190 240459 40800 0 9781
9783 0 425007 240202 40800 0 9782
9784 0 424944 240189 40760 0 9783
9785 0 424930 240156 40720 0 9784
9786 0 424829 240150 40680 0 9785
9787 0 424769 240143 40640 0 9786
9788 0 424674 240143 40600 0 9787
9789 0 424660 240133 40560 0 9788
9790 0 424555 240060 40520 0 9789
9791 0 424444 240040 40480 0 9790
9792 0 424442 240064 40440 0 9791
9793 0 424425 240069 40400 0 9792
9794 0 424370 240054 40360 0 9793
9795 0 424321 240024 40320 0 9794
9796 0 424292 240035 40280 0 9795
9797 0 424267 240042 40240 0 9796
9798 5 424243 240027 40200 0 9797
9799 0 424238 240014 40160 0 9798
9800 0 424225 239959 40080 0 9799
9801 0 424159 239898 40040 0 9800
9802 0 424116 239957 40000 0 9801
9803 0 424122 239828 39960 0 9802
9804 0 424101 239821 39920 0 9803
9805 0 424091 239813 39880 0 9804
9806 0 424082 239804 39840 0 9805
9807 0 424044 239794 39800 0 9806
9808 0 424031 239783 39760 0 9807
9809 0 423974 239757 39720 0 9808
9810 0 423902 239749 39680 0 9809
9811 0 423812 239722 39640 0 9810
9812 0 423753 239691 39600 0 9811
9813 0 423721 239708 39560 0 9812
9814 0 423664 239667 39520 0 9813
9815 0 423646 239655 39480 0 9814
9816 0 423646 239667 39440 0 9815
9817 0 423658 239654 39360 0 9816
9818 0 423623 239649 39320 0 9817
9819 0 423570 239632 39240 0 9818
9820 0 423549 239615 39200 0 9819
9821 0 423502 239628 39160 0 9820
9822 0 423462 239661 39080 0 9821
9823 0 423438 239672 39040 0 9822
9824 0 423417 239670 39000 0 9823
9825 0 423292 239670 38960 0 9824
9826 0 423264 239702 38920 0 9825
9827 0 423234 239741 38840 0 9826
9828 0 423155 239727 38800 0 9827
9829 0 423093 239741 38760 0 9828
9830 0 423019 239756 38680 0 9829
9831 0 422906 239785 38640 0 9830
9832 0 422797 239801 38600 0 9831
9833 0 422733 239839 38520 0 9832
9834 0 422707 239850 38480 0 9833
9835 0 422683 239873 38440 0 9834
9836 0 422669 239892 38400 0 9835
9837 0 422667 239890 38360 0 9836
9838 0 422675 239873 38320 0 9837
9839 0 422682 239868 38280 0 9838
9840 6 422649 239876 38240 0 9839
9841 0 373488 154024 158680 0 5780
9842 0 373214 154174 158600 0 9841
9843 0 372756 154284 158520 0 9842
9844 0 372582 154393 158480 0 9843
9845 0 372530 154443 158440 0 9844
9846 0 372481 154539 158400 0 9845
9847 0 372322 154636 158360 0 9846
9848 0 372103 154776 158320 0 9847
9849 0 371776 154982 158280 0 9848
9850 0 371778 154965 158240 0 9849
9851 0 371719 154952 158160 0 9850
9852 0 371661 155076 158080 0 9851
9853 0 371623 155201 158000 0 9852
9854 0 371522 155259 157920 0 9853
9855 5 371420 155315 157880 0 9854
9856 0 371369 155510 157840 0 9855
9857 0 371274 155574 157800 0 9856
9858 0 371223 155611 157720 0 9857
9859 0 371182 155761 157640 0 9858
9860 0 371117 155835 157600 0 9859
9861 0 371056 155893 157520 0 9860
9862 0 371013 155968 157480 0 9861
9863 0 371048 155902 157400 0 9862
9864 0 371031 155924 157320 0 9863
9865 0 371017 155958 157280 0 9864
9866 0 370972 155980 157240 0 9865
9867 0 370901 156018 157160 0 9866
9868 0 370853 156128 157120 0 9867
9869 0 370669 156265 157080 0 9868
9870 0 370597 156403 157000 0 9869
9871 0 370550 156514 156960 0 9870
9872 0 370377 156670 156920 0 9871
9873 0 370129 156801 156880 0 9872
9874 0 369886 156987 156840 0 9873
9875 0 369733 157070 156800 0 9874
9876 0 369701 157221 156760 0 9875
9877 0 369695 157276 156720 0 9876
9878 0 369758 157351 156640 0 9877
9879 0 369865 157310 156560 0 9878
9880 5 369895 157301 156520 0 9879
9881 0 369924 157348 156480 0 9880
9882 5 369971 157413 156440 0 9881
9883 0 370045 157426 156400 0 9882
9884 0 370141 157515 156320 0 9883
9885 0 370177 157662 156240 0 9884
9886 0 370156 157693 156200 0 9885
9887 0 370124 157722 156120 0 9886
9888 0 370188 157813 156040 0 9887
9889 0 370337 157934 155960 0 9888
9890 0 370491 158038 155880 0 9889
9891 0 370598 158127 155800 0 9890
9892 0 370662 158163 155760 0 9891
9893 5 370620 158140 155720 0 9892
9894 0 371268 158302 155720 0 9893
9895 0 371301 158396 155680 0 9894
9896 0 371353 158365 155640 0 9895
9897 0 371387 158389 155560 0 9896
9898 0 371477 158400 155480 0 9897
9899 0 371606 158419 155440 0 9898
9900 0 371729 158482 155400 0 9899
9901 0 371833 158454 155360 0 9900
9902 0 371945 158397 155320 0 9901
9903 0 372050 158391 155280 0 9902
9904 0 372270 158442 155240 0 9903
9905 0 372488 158445 155200 0 9904
9906 0 372631 158524 155160 0 9905
9907 0 372784 158567 155120 0 9906
9908 0 372880 158570 155040 0 9907
9909 0 372908 158496 154920 0 9908
9910 0 372963 158484 154880 0 9909
9911 0 373066 158422 154840 0 9910
9912 6 373083 158437 154800 0 9911
9913 0 378099 146996 184800 0 4461
9914 0 378211 146893 184760 0 9913
9915 0 378351 146732 184680 0 9914
9916 0 378316 146538 184560 0 9915
9917 0 378254 146463 184520 0 9916
9918 0 378547 146262 184480 0 9917
9919 0 379079 145859 184480 0 9918
9920 0 379742 145603 184520 0 9919
9921 5 380820 145183 184560 0 9920
9922 0 380962 145340 184760 0 9921
9923 0 381019 145454 184920 0 9922
9924 0 381061 145419 185000 0 9923
9925 0 381058 145331 185160 0 9924
9926 0 381062 145358 185360 0 9925
9927 0 381334 145217 185480 0 9926
9928 0 381710 144946 185560 0 9927
9929 0 382014 144519 185600 0 9928
9930 0 382347 144417 185720 0 9929
9931 0 382530 144423 185880 0 9930
9932 0 382742 144348 186000 0 9931
9933 0 382828 144290 186080 0 9932
9934 0 383086 144146 186200 0 9933
9935 5 383195 144049 186280 0 9934
9936 0 383527 143789 186320 0 9935
9937 5 383762 143441 186360 0 9936
9938 0 384382 143172 186440 0 9937
9939 0 384607 143069 186520 0 9938
9940 0 384786 142992 186600 0 9939
9941 0 384930 142960 186640 0 9940
9942 0 385126 142863 186800 0 9941
9943 0 385245 142665 186920 0 9942
9944 0 385292 142629 187040 0 9943
9945 5 385639 142424 187120 0 9944
9946 0 385770 142345 187160 0 9945
9947 0 385752 142343 187200 0 9946
9948 0 385743 142360 187240 0 9947
9949 0 385730 142361 187280 0 9948
9950 5 385819 142319 187400 0 9949
9951 0 385937 142254 187440 0 9950
9952 0 386059 142241 187520 0 9951
9953 0 386062 142237 187560 0 9952
9954 5 386213 142201 187640 0 9953
9955 0 386207 142177 187680 0 9954
9956 0 386236 142150 187800 0 9955
9957 0 386273 142075 187920 0 9956
9958 5 386319 141985 188080 0 9957
9959 0 387082 141459 188120 0 9958
9960 0 387261 141270 188160 0 9959
9961 0 387256 141267 188200 0 9960
9962 0 387265 141230 188240 0 9961
9963 0 387272 141192 188280 0 9962
9964 0 387402 141132 188320 0 9963
9965 0 387531 141073 188360 0 9964
9966 0 387594 140946 188440 0 9965
9967 0 388116 140564 188560 0 9966
9968 0 388385 140313 188640 0 9967
9969 0 388486 140099 188800 0 9968
9970 0 388472 139968 188880 0 9969
9971 0 388506 139720 188920 0 9970
9972 0 388534 139455 189040 0 9971
9973 0 388474 139432 189120 0 9972
9974 0 388568 139365 189280 0 9973
9975 0 388716 139172 189400 0 9974
9976 0 388863 139016 189480 0 9975
9977 0 388928 138776 189520 0 9976
9978 5 388964 138657 189560 0 9977
9979 0 388942 138584 189720 0 9978
9980 0 388899 138605 189800 0 9979
9981 0 389000 138557 189960 0 9980
9982 0 389064 138308 190000 0 9981
9983 0 389157 138324 190080 0 9982
9984 6 389265 138529 190160 0 9983
9985 0 439288 242323 45800 154 5435
9986 0 439463 242275 45680 154 9985
9987 0 439559 242314 45600 120 9986
9988 0 439471 242314 45560 154 9987
9989 0 439465 242255 45520 154 9988
9990 0 439437 242215 45480 154 9989
9991 0 439392 242187 45440 154 9990
9992 0 439415 242183 45400 154 9991
9993 0 439431 242164 45320 154 9992
9994 0 439438 242189 45240 0 9993
9995 0 439350 242216 45200 0 9994
9996 0 439277 242330 45120 0 9995
9997 0 439227 242350 45080 0 9996
9998 0 439183 242406 45040 0 9997
9999 0 439127 242455 45000 0 9998
10000 0 439096 242486 44960 0 9999
10001 0 439074 242498 44920 0 10000
10002 0 439048 242520 44880 0 10001
10003 0 438934 242594 44840 0 10002
10004 0 438824 242616 44800 0 10003
10005 0 438677 242612 44760 60 10004
10006 0 438563 242692 44680 60 10005
10007 0 438531 242702 44640 60 10006
10008 0 438493 242726 44600 60 10007
10009 0 438459 242744 44560 60 10008
10010 0 438431 242746 44520 60 10009
10011 0 438401 242745 44480 60 10010
10012 0 438370 242759 44440 60 10011
10013 0 438366 242762 44400 60 10012
10014 0 438358 242794 44360 60 10013
10015 0 438360 242814 44320 60 10014
10016 0 438351 242810 44280 60 10015
10017 0 438326 242796 44240 60 10016
10018 0 438204 242738 44160 81 10017
10019 0 437926 242500 44120 189 10018
10020 0 437834 242455 44000 189 10019
10021 5 437791 242448 43920 120 10020
10022 0 437717 242778 43920 120 10021
10023 0 437703 242831 43840 120 10022
10024 0 437821 242942 43800 120 10023
10025 0 437838 243025 43760 120 10024
10026 0 437842 243082 43720 120 10025
10027 0 437877 243091 43640 120 10026
10028 0 438118 242967 43600 81 10027
10029 0 438296 242968 43560 81 10028
10030 0 438434 243015 43520 0 10029
10031 0 438508 243072 43480 0 10030
10032 0 438574 243110 43440 0 10031
10033 0 438614 243136 43360 0 10032
10034 0 438656 243144 43280 0 10033
10035 0 438727 243228 43200 0 10034
10036 0 438835 243256 43120 0 10035
10037 0 438845 243247 43080 0 10036
10038 0 438842 243263 43040 0 10037
10039 0 438818 243270 43000 0 10038
10040 0 438809 243289 42960 0 10039
10041 0 438825 243308 42920 0 10040
10042 0 438835 243313 42880 0 10041
10043 0 438836 243324 42840 0 10042
10044 0 438849 243335 42760 0 10043
10045 0 438849 243343 42680 0 10044
10046 0 438836 243366 42600 0 10045
10047 0 438774 243387 42520 0 10046
10048 0 438756 243416 42440 0 10047
10049 5 438682 243426 42400 0 10048
10050 0 438727 243457 42360 0 10049
10051 0 438764 243496 42280 0 10050
10052 0 438814 243516 42200 0 10051
10053 0 438869 243471 42160 0 10052
10054 0 438908 243429 42120 0 10053
10055 6 438930 243427 42080 0 10054
10056 0 359307 142869 155840 0 6093
10057 0 359119 142710 155920 0 10056
10058 5 359140 142046 155920 0 10057
10059 0 359516 141337 155920 0 10058
10060 0 359740 140917 155920 0 10059
10061 0 359777 140918 155840 0 10060
10062 0 359880 140758 155800 0 10061
10063 0 359935 140726 155760 0 10062
10064 0 359999 140581 155720 0 10063
10065 0 360052 140552 155680 0 10064
10066 0 360139 140337 155640 0 10065
10067 0 360192 140162 155560 0 10066
10068 0 360244 140076 155520 0 10067
10069 0 360271 140064 155480 0 10068
10070 0 360342 139732 155440 0 10069
10071 0 360427 139647 155400 0 10070
10072 0 360408 139626 155360 0 10071
10073 0 360552 139412 155320 0 10072
10074 0 360529 139414 155280 0 10073
10075 0 360536 139369 155240 0 10074
10076 0 360568 139354 155200 0 10075
10077 0 360636 139312 155160 0 10076
10078 0 360673 139302 155120 0 10077
10079 0 360971 138989 155080 0 10078
10080 0 361184 138768 155040 0 10079
10081 0 361364 138513 155000 0 10080
10082 0 362149 138055 154960 0 10081
10083 0 362497 137793 154960 0 10082
10084 5 362619 137784 155000 0 10083
10085 0 363084 137589 155000 0 10084
10086 0 362963 137469 155000 0 10085
10087 0 363081 137395 154960 0 10086
10088 0 363381 137193 155000 0 10087
10089 0 363776 136956 155040 0 10088
10090 0 364082 136743 155000 0 10089
10091 0 364331 136487 155000 0 10090
10092 0 364354 136397 155000 0 10091
10093 0 364398 136304 155040 0 10092
10094 0 364813 135963 155080 0 10093
10095 0 364933 135814 155120 0 10094
10096 0 364984 135601 155160 0 10095
10097 5 364907 135525 155200 0 10096
10098 0 365029 135326 155240 0 10097
10099 0 365340 134715 155280 0 10098
10100 0 365766 134562 155280 0 10099
10101 5 366376 133756 155280 0 10100
10102 0 366438 133567 155240 0 10101
10103 0 367002 132987 155200 0 10102
10104 5 367462 132287 155160 0 10103
10105 0 367658 132247 155080 0 10104
10106 0 367898 132143 155000 0 10105
10107 0 368006 132059 154880 0 10106
10108 0 368142 132083 154800 0 10107
10109 0 368342 131955 154720 0 10108
10110 0 368450 131823 154560 0 10109
10111 0 368526 131631 154400 0 10110
10112 0 368490 131491 154280 0 10111
10113 0 368702 131447 154160 0 10112
10114 0 368826 131267 154080 0 10113
10115 0 368802 131171 153920 0 10114
10116 0 368930 131055 153800 0 10115
10117 0 369202 131023 153720 0 10116
10118 0 369666 130831 153680 0 10117
10119 0 369890 130519 153560 0 10118
10120 0 370034 130255 153440 0 10119
10121 0 370170 130071 153320 0 10120
10122 0 370450 130087 153120 0 10121
10123 0 370594 130103 153000 0 10122
10124 0 370674 129855 152880 0 10123
10125 6 370618 129855 152800 0 10124
10126 0 441040 238889 29440 143 3837
10127 0 440902 238793 29480 32 10126
10128 0 440859 238744 29520 32 10127
10129 0 440794 238681 29560 32 10128
10130 0 440792 238624 29600 32 10129
10131 0 440771 238519 29640 71 10130
10132 5 440813 238290 29680 71 10131
10133 0 440822 238296 29720 71 10132
10134 0 440838 238276 29760 98 10133
10135 0 440849 238230 29800 98 10134
10136 0 440887 238249 29840 98 10135
10137 0 440867 238263 29880 98 10136
10138 0 440856 238236 29920 98 10137
10139 0 440795 238224 29960 98 10138
10140 0 440774 238208 30000 98 10139
10141 0 440736 238180 30040 71 10140
10142 0 440733 238156 30080 71 10141
10143 0 440717 238148 30120 71 10142
10144 0 440734 238134 30160 71 10143
10145 0 440734 238108 30200 71 10144
10146 0 440712 238099 30240 71 10145
10147 0 440680 238093 30280 71 10146
10148 0 440642 238061 30320 40 10147
10149 0 440648 237992 30360 40 10148
10150 0 440618 237947 30400 40 10149
10151 0 440619 237923 30440 40 10150
10152 0 440604 237912 30480 40 10151
10153 0 440574 237904 30520 60 10152
10154 0 440535 237885 30560 60 10153
10155 0 440523 237860 30600 60 10154
10156 0 440485 237837 30640 60 10155
10157 0 440460 237828 30680 60 10156
10158 0 440449 237811 30720 60 10157
10159 0 440407 237792 30760 32 10158
10160 0 440420 237727 30800 32 10159
10161 0 440332 237691 30840 75 10160
10162 0 440304 237670 30880 75 10161
10163 0 440307 237664 30920 75 10162
10164 0 440314 237653 30960 75 10163
10165 0 440292 237642 31000 75 10164
10166 0 440304 237628 31040 75 10165
10167 0 440261 237603 31080 75 10166
10168 0 440294 237556 31120 75 10167
10169 0 440296 237533 31160 32 10168
10170 0 440300 237479 31200 32 10169
10171 0 440318 237447 31240 32 10170
10172 0 440300 237405 31280 96 10171
10173 0 440322 237376 31320 96 10172
10174 0 440309 237358 31360 96 10173
10175 0 440352 237340 31400 96 10174
10176 0 440371 237304 31440 96 10175
10177 0 440361 237323 31480 96 10176
10178 0 440397 237312 31520 96 10177
10179 0 440464 237298 31560 96 10178
10180 0 440424 237319 31600 96 10179
10181 0 440474 237340 31640 96 10180
10182 0 440448 237389 31680 96 10181
10183 0 439980 237529 31680 108 10182
10184 0 439899 237527 31720 108 10183
10185 0 439805 237530 31760 108 10184
10186 0 439696 237571 31800 108 10185
10187 0 439422 237544 31840 108 10186
10188 0 439325 237456 31880 0 10187
10189 0 439327 237419 31920 0 10188
10190 0 439390 237418 31960 0 10189
10191 0 439438 237423 32000 0 10190
10192 0 439462 237427 32040 0 10191
10193 0 439482 237396 32080 0 10192
10194 6 439504 237366 32120 0 10193
10195 0 452027 235332 28360 75 4191
10196 0 451931 235578 28400 71 10195
10197 5 451175 236092 28440 102 10196
10198 0 451034 236157 28320 102 10197
10199 0 451061 236184 28240 102 10198
10200 0 451086 236297 28120 81 10199
10201 0 451118 236373 28040 81 10200
10202 0 451217 236487 27920 75 10201
10203 0 451285 236648 27840 64 10202
10204 0 451273 236615 27800 64 10203
10205 0 451298 236658 27760 64 10204
10206 0 451333 236702 27680 64 10205
10207 0 451329 236750 27640 75 10206
10208 0 451325 236808 27560 75 10207
10209 0 451327 236876 27520 75 10208
10210 0 451292 236923 27440 75 10209
10211 0 451262 237007 27360 51 10210
10212 0 451234 237126 27280 51 10211
10213 0 451211 237286 27160 91 10212
10214 0 451195 237416 27080 86 10213
10215 0 451167 237529 27000 86 10214
10216 0 451158 237769 26880 91 10215
10217 0 451115 237811 26840 91 10216
10218 0 450952 237954 26760 91 10217
10219 0 450798 238131 26680 86 10218
10220 0 450690 238409 26520 102 10219
10221 0 450596 238719 26360 81 10220
10222 0 450458 238947 26200 86 10221
10223 0 450329 239244 26040 80 10222
10224 0 450286 239435 25960 40 10223
10225 0 450238 239618 25880 80 10224
10226 0 450146 239755 25720 148 10225
10227 0 450046 239908 25600 186 10226
10228 0 449902 240141 25400 102 10227
10229 0 449826 240285 25360 98 10228
10230 0 449822 240252 25320 102 10229
10231 0 449745 240330 25240 98 10230
10232 5 449660 240621 25160 108 10231
10233 0 449592 240948 25080 91 10232
10234 0 449468 241189 24960 124 10233
10235 0 449447 241210 24840 81 10234
10236 0 449408 241354 24760 107 10235
10237 0 449409 241609 24680 96 10236
10238 0 449358 241420 24640 107 10237
10239 5 449359 241451 24600 107 10238
10240 0 449479 242310 24600 80 10239
10241 0 449631 242611 24560 98 10240
10242 0 449988 243326 24520 60 10241
10243 0 450021 243340 24440 60 10242
10244 0 450036 243466 24320 32 10243
10245 0 449994 243560 24240 120 10244
10246 0 449938 243696 24160 120 10245
10247 0 449895 243794 24120 115 10246
10248 0 449889 243984 24040 115 10247
10249 0 449887 244100 23960 120 10248
10250 0 449869 244301 23840 96 10249
10251 5 449931 244548 23720 107 10250
10252 5 449711 245309 23680 81 10251
10253 0 449102 245568 23720 45 10252
10254 0 449024 245626 23760 45 10253
10255 0 448917 245659 23800 45 10254
10256 5 448675 245787 23840 0 10255
10257 0 448644 245783 23880 0 10256
10258 0 448605 245751 23920 0 10257
10259 0 448588 245748 23960 0 10258
10260 0 448584 245734 24000 0 10259
10261 5 448590 245726 24040 0 10260
10262 0 448346 245424 24080 0 10261
10263 6 448279 245356 24120 0 10262
10264 0 458558 250848 39760 107 2829
10265 0 458567 250902 39680 80 10264
10266 0 458662 251194 39600 71 10265
10267 0 458706 251324 39560 71 10266
10268 0 458682 251322 39520 71 10267
10269 0 458683 251380 39440 64 10268
10270 0 458642 251493 39400 64 10269
10271 0 458592 251735 39360 124 10270
10272 0 458565 252118 39320 101 10271
10273 0 458524 252412 39280 91 10272
10274 0 458486 252583 39240 91 10273
10275 0 458441 252931 39160 75 10274
10276 0 458409 253328 39120 81 10275
10277 0 458409 253494 39080 51 10276
10278 0 458352 253531 39040 51 10277
10279 0 458297 253644 39000 86 10278
10280 0 458010 253826 38960 81 10279
10281 0 457679 253969 38920 96 10280
10282 0 457386 254089 39040 91 10281
10283 0 457321 254226 39080 98 10282
10284 0 456972 254339 39120 75 10283
10285 0 456709 254547 39160 86 10284
10286 0 456440 254618 39200 107 10285
10287 0 456275 254747 39240 101 10286
10288 0 456242 254768 39280 101 10287
10289 0 456090 254835 39360 101 10288
10290 0 455978 254949 39400 91 10289
10291 0 455909 255042 39440 90 10290
10292 0 455839 255118 39480 90 10291
10293 0 455704 255262 39520 90 10292
10294 0 455602 255320 39600 45 10293
10295 0 455497 255439 39680 75 10294
10296 0 455437 255569 39720 75 10295
10297 0 455296 255769 39760 137 10296
10298 0 455168 255917 39800 122 10297
10299 0 455077 256075 39880 122 10298
10300 0 455106 256145 39960 122 10299
10301 5 455145 256126 40040 122 10300
10302 0 455633 255882 40040 137 10301
10303 0 455868 255964 40080 32 10302
10304 0 455906 256040 40120 32 10303
10305 0 455940 256078 40160 32 10304
10306 0 455990 256095 40200 32 10305
10307 0 456089 256257 40240 40 10306
10308 0 456195 256392 40280 40 10307
10309 0 456252 256466 40320 40 10308
10310 0 456238 256538 40360 40 10309
10311 0 456208 256619 40400 51 10310
10312 0 456165 256677 40440 51 10311
10313 0 456097 256922 40520 40 10312
10314 0 456267 257240 40520 40 10313
10315 0 456425 257313 40560 40 10314
10316 0 456527 257359 40600 0 10315
10317 0 456596 257423 40640 0 10316
10318 0 456687 257472 40680 0 10317
10319 0 456741 257510 40720 0 10318
10320 0 456781 257552 40760 0 10319
10321 0 456809 257605 40800 0 10320
10322 0 456839 257728 40840 0 10321
10323 0 456823 257800 40880 0 10322
10324 0 456935 257793 40960 0 10323
10325 0 457510 257959 41000 0 10324
10326 6 457652 258095 41040 0 10325
10327 0 435367 233942 30800 160 3890
10328 5 435390 233960 30720 160 10327
10329 0 435294 233309 30680 98 10328
10330 0 435376 233232 30640 98 10329
10331 0 435334 233235 30560 120 10330
10332 0 435341 233212 30520 120 10331
10333 0 435400 233180 30480 120 10332
10334 0 435404 233121 30440 120 10333
10335 0 435410 233065 30400 120 10334
10336 0 435353 233020 30320 60 10335
10337 0 435340 232751 30280 80 10336
10338 0 435283 232524 30320 51 10337
10339 0 435275 232448 30360 51 10338
10340 0 435186 232328 30400 51 10339
10341 0 434919 231886 30440 107 10340
10342 5 434833 231497 30480 120 10341
10343 0 434898 231338 30440 75 10342
10344 0 434927 231230 30360 75 10343
10345 0 434940 231164 30320 75 10344
10346 0 434922 230897 30280 40 10345
10347 5 434945 230412 30240 91 10346
10348 0 434361 229695 30240 86 10347
10349 0 434253 229492 30280 135 10348
10350 0 434188 229480 30320 135 10349
10351 0 434073 229329 30400 101 10350
10352 0 434041 229337 30440 101 10351
10353 0 433968 229249 30480 91 10352
10354 0 433921 229209 30520 91 10353
10355 0 433966 229132 30560 91 10354
10356 0 434014 229055 30600 91 10355
10357 0 433844 228766 30640 107 10356
10358 0 433573 228617 30680 128 10357
10359 0 433501 228533 30760 128 10358
10360 0 433432 228462 30800 122 10359
10361 0 433410 228449 30840 122 10360
10362 0 433380 228395 30880 122 10361
10363 0 433424 228404 30920 122 10362
10364 0 433393 228451 30960 122 10363
10365 0 433352 228422 31000 122 10364
10366 0 433267 228391 31040 51 10365
10367 0 433186 228324 31080 51 10366
10368 0 433189 228272 31120 51 10367
10369 0 433202 228241 31160 51 10368
10370 0 433189 228213 31200 51 10369
10371 0 433242 228214 31240 51 10370
10372 0 433239 228214 31280 51 10371
10373 0 433213 228193 31320 51 10372
10374 0 433229 228205 31360 51 10373
10375 0 433329 228148 31400 51 10374
10376 0 433487 228190 31440 51 10375
10377 0 433561 228172 31480 51 10376
10378 0 433619 228177 31520 51 10377
10379 0 433655 228222 31560 51 10378
10380 0 433468 228164 31600 51 10379
10381 0 433469 228188 31640 51 10380
10382 0 433455 228203 31680 51 10381
10383 0 433595 228290 31720 51 10382
10384 0 433779 228464 31760 0 10383
10385 0 433792 228544 31800 0 10384
10386 6 433799 228579 31840 0 10385
10387 0 436068 236542 46800 40 5463
10388 0 436142 236587 46760 40 10387
10389 5 436120 236576 46720 51 10388
10390 0 436109 236594 46680 51 10389
10391 0 436160 236657 46640 51 10390
10392 0 436183 236692 46600 51 10391
10393 0 436180 236736 46560 51 10392
10394 0 436228 236780 46520 60 10393
10395 0 436219 236810 46480 60 10394
10396 0 436227 236833 46440 60 10395
10397 0 436228 236866 46400 60 10396
10398 0 436227 236926 46360 60 10397
10399 0 436124 237017 46320 40 10398
10400 0 436047 237126 46280 40 10399
10401 0 435972 237226 46240 40 10400
10402 0 435903 237319 46200 40 10401
10403 0 435823 237379 46160 40 10402
10404 0 435835 237603 46080 40 10403
10405 0 435887 237791 46000 0 10404
10406 0 435791 238011 45920 0 10405
10407 0 436835 238007 46000 0 10406
10408 0 437011 237967 46040 0 10407
10409 5 437371 237747 46120 51 10408
10410 5 437851 237551 46080 51 10409
10411 0 438331 237287 46160 32 10410
10412 0 438631 237015 46280 32 10411
10413 0 439079 236799 46400 71 10412
10414 0 439387 236723 46520 139 10413
10415 0 439263 236551 46640 139 10414
10416 0 439391 236483 46760 139 10415
10417 0 439463 236467 46920 75 10416
10418 0 439463 236383 47040 75 10417
10419 0 439631 236255 47160 40 10418
10420 0 439631 236095 47280 40 10419
10421 0 439691 235979 47400 40 10420
10422 0 439615 235875 47480 40 10421
10423 0 439415 235903 47560 45 10422
10424 0 439251 235891 47640 45 10423
10425 0 439163 235895 47680 45 10424
10426 0 439119 235815 47760 45 10425
10427 0 439131 235567 47840 51 10426
10428 0 439039 235343 47920 81 10427
10429 5 438591 234963 47880 40 10428
10430 0 438527 234683 47960 60 10429
10431 0 438811 234567 48040 60 10430
10432 0 438991 234467 48080 71 10431
10433 0 439163 234407 48160 120 10432
10434 0 439399 234243 48280 136 10433
10435 0 439723 233355 48280 101 10434
10436 0 439879 232867 48200 115 10435
10437 0 440423 232235 48160 80 10436
10438 0 441043 232147 48240 75 10437
10439 0 441227 231779 48360 91 10438
10440 0 441507 231363 48280 91 10439
10441 5 441903 231123 48200 80 10440
10442 0 442587 230443 48320 101 10441
10443 5 442839 230267 48400 90 10442
10444 0 442859 230515 48440 148 10443
10445 6 442875 230603 48480 148 10444
10446 0 366358 154634 181360 0 7145
10447 0 366332 154667 181280 0 10446
10448 0 366280 154648 181240 0 10447
10449 0 366292 154648 181200 0 10448
10450 0 366128 154775 181120 0 10449
10451 0 365875 154920 181080 0 10450
10452 0 365653 155103 181000 0 10451
10453 0 365352 155208 180920 0 10452
10454 0 365191 155424 180880 0 10453
10455 0 364977 155591 180840 0 10454
10456 0 364820 155691 180800 0 10455
10457 0 364542 156010 180720 0 10456
10458 0 364022 156277 180680 0 10457
10459 0 363819 156256 180600 0 10458
10460 0 363611 156190 180480 0 10459
10461 0 363512 156219 180440 0 10460
10462 0 363470 156278 180320 0 10461
10463 0 363446 156294 180280 0 10462
10464 0 363330 156331 180200 0 10463
10465 0 363108 156294 180120 0 10464
10466 0 362978 156273 180080 0 10465
10467 0 362847 156252 180040 0 10466
10468 5 362951 156267 180000 0 10467
10469 5 361529 156114 180000 0 10468
10470 0 360815 156328 180040 0 10469
10471 0 360814 156333 180080 0 10470
10472 0 360813 156338 180120 0 10471
10473 0 360908 156374 180200 0 10472
10474 0 360844 156449 180320 0 10473
10475 0 360760 156553 180400 0 10474
10476 0 360704 156615 180440 0 10475
10477 0 360699 156736 180480 0 10476
10478 0 360668 156777 180520 0 10477
10479 0 360680 156783 180560 0 10478
10480 0 360676 156808 180600 0 10479
10481 0 360684 156825 180640 0 10480
10482 0 360680 156808 180680 0 10481
10483 0 360648 156793 180720 0 10482
10484 0 360624 156784 180760 0 10483
10485 0 360652 156804 180800 0 10484
10486 0 360641 156823 180840 0 10485
10487 0 360589 156841 180880 0 10486
10488 0 360557 156891 180960 0 10487
10489 0 360561 156914 181040 0 10488
10490 0 360575 156951 181120 0 10489
10491 0 360573 157047 181200 0 10490
10492 0 360551 157215 181280 0 10491
10493 0 360512 157228 181320 0 10492
10494 0 360485 157256 181360 0 10493
10495 0 360397 157314 181360 0 10494
10496 0 360303 157338 181440 0 10495
10497 0 360218 157346 181520 0 10496
10498 0 360215 157327 181600 0 10497
10499 0 360203 157302 181640 0 10498
10500 0 360185 157355 181680 0 10499
10501 0 360107 157539 181760 0 10500
10502 0 360129 157691 181840 0 10501
10503 6 360141 157691 181880 0 10502
10504 0 460119 250035 34120 128 2932
10505 0 459965 249991 34080 81 10504
10506 0 459877 249934 34040 81 10505
10507 0 459818 249910 34000 154 10506
10508 0 459684 249919 33920 154 10507
10509 0 459640 249853 33880 124 10508
10510 0 459566 249838 33800 124 10509
10511 0 459385 249810 33760 64 10510
10512 0 459374 249798 33720 64 10511
10513 0 459382 249806 33680 64 10512
10514 0 459329 249837 33600 64 10513
10515 0 459206 249845 33520 75 10514
10516 0 459135 249819 33440 60 10515
10517 0 459198 249810 33360 75 10516
10518 0 459109 249809 33280 60 10517
10519 0 459038 249852 33240 60 10518
10520 0 458989 249816 33200 81 10519
10521 0 458852 249866 33120 81 10520
10522 0 458809 249850 33080 81 10521
10523 5 458818 249823 33040 81 10522
10524 5 458840 249792 33000 81 10523
10525 5 458087 250176 32960 71 10524
10526 5 458022 250410 33000 60 10525
10527 0 457632 250880 32600 134 10526
10528 0 457536 251008 32400 128 10527
10529 0 457472 251200 32200 91 10528
10530 0 457376 251232 31960 51 10529
10531 0 457280 251136 31720 71 10530
10532 0 457152 251008 31520 32 10531
10533 0 456992 250944 31320 51 10532
10534 0 456832 250944 31120 98 10533
10535 0 456608 250944 31000 71 10534
10536 0 456352 251040 30960 64 10535
10537 5 456224 251104 30920 90 10536
10538 0 456096 251296 30760 81 10537
10539 0 456064 251456 30560 40 10538
10540 0 456000 251616 30360 71 10539
10541 0 455968 251744 30120 71 10540
10542 0 455808 251840 29920 45 10541
10543 0 455680 251968 29720 86 10542
10544 0 455648 252224 29640 75 10543
10545 0 455680 252416 29480 32 10544
10546 0 455584 252448 29320 32 10545
10547 0 456112 253052 29400 0 10546
10548 0 456064 253216 29280 90 10547
10549 0 456224 253344 29480 81 10548
10550 0 456224 253536 29680 102 10549
10551 0 456352 253664 29920 32 10550
10552 0 456480 253824 30120 60 10551
10553 0 456608 253920 30320 71 10552
10554 0 456704 254112 30520 86 10553
10555 0 456736 254368 30600 86 10554
10556 0 456736 254624 30640 143 10555
10557 0 456736 254880 30640 154 10556
10558 0 456704 255136 30720 120 10557
10559 6 456704 255200 30760 136 10558
10560 0 444544 227744 30040 81 7750
10561 0 444672 227840 29800 131 10560
10562 5 444704 227968 29560 131 10561
10563 0 444800 228224 29560 102 10562
10564 0 444800 228480 29520 51 10563
10565 0 444800 228736 29560 71 10564
10566 0 444672 228960 29640 81 10565
10567 0 444672 229216 29720 71 10566
10568 0 444640 229472 29760 143 10567
10569 0 444576 229632 29960 75 10568
10570 0 444480 229824 30120 45 10569
10571 0 444352 229920 30320 32 10570
10572 0 444128 229920 30480 115 10571
10573 0 443936 229984 30640 131 10572
10574 0 443744 229824 30800 102 10573
10575 0 443520 229728 30880 71 10574
10576 0 443264 229728 30880 104 10575
10577 0 443040 229600 30880 90 10576
10578 0 442848 229408 30880 71 10577
10579 0 442624 229312 30960 104 10578
10580 0 442368 229280 30920 96 10579
10581 0 442208 229312 30720 51 10580
10582 0 441952 229312 30720 40 10581
10583 0 441824 229376 30680 75 10582
10584 0 441496 229599 30440 0 10583
10585 0 441292 229712 30240 0 10584
10586 5 441088 229824 30080 175 10585
10587 0 440864 229760 29960 197 10586
10588 0 440608 229792 29920 136 10587
10589 0 440352 229824 29880 75 10588
10590 0 440128 229856 29760 71 10589
10591 0 439872 229824 29680 80 10590
10592 0 439648 229792 29560 60 10591
10593 0 439392 229728 29560 51 10592
10594 0 439168 229600 29520 115 10593
10595 0 439104 229408 29320 81 10594
10596 0 439040 229248 29120 81 10595
10597 0 439008 229184 28840 81 10596
10598 0 438944 229152 28600 128 10597
10599 0 438784 229280 28400 32 10598
10600 0 438816 229312 28120 80 10599
10601 0 438944 229472 27920 91 10600
10602 0 438976 229696 27720 120 10601
10603 0 438848 229888 27560 91 10602
10604 0 438720 230112 27400 81 10603
10605 0 438592 230336 27280 45 10604
10606 0 438496 230528 27120 75 10605
10607 0 438272 230656 27000 51 10606
10608 0 438144 230880 26880 60 10607
10609 0 437984 231008 26720 51 10608
10610 0 437824 231104 26520 80 10609
10611 0 437568 231136 26480 86 10610
10612 0 437376 231264 26280 120 10611
10613 0 437280 231488 26400 71 10612
10614 6 437024 231584 26440 45 10613
10615 0 437255 234575 50280 81 7330
10616 0 437298 234401 50320 81 10615
10617 0 437297 234361 50360 81 10616
10618 0 437258 234327 50440 60 10617
10619 0 437288 234393 50520 60 10618
10620 0 437353 234455 50600 40 10619
10621 0 437240 234476 50680 40 10620
10622 5 437380 234545 50720 40 10621
10623 0 437471 234610 50760 45 10622
10624 0 437457 234781 50800 45 10623
10625 0 437742 234758 50880 40 10624
10626 0 437804 234744 50920 40 10625
10627 0 437917 234710 50960 40 10626
10628 0 438066 234616 51000 64 10627
10629 0 438323 234454 51080 81 10628
10630 0 438314 234395 51120 51 10629
10631 0 438335 234314 51160 81 10630
10632 0 438431 234118 51200 81 10631
10633 0 438778 233867 51240 168 10632
10634 0 438897 233856 51280 168 10633
10635 0 438849 233766 51360 168 10634
10636 0 438827 233697 51440 32 10635
10637 0 438871 233684 51480 32 10636
10638 0 438857 233675 51520 32 10637
10639 0 438814 233669 51600 32 10638
10640 0 439083 233237 51640 148 10639
10641 0 440003 232750 51680 86 10640
10642 5 441748 232175 51680 0 10641
10643 0 442352 231571 51680 0 10642
10644 0 442727 231193 51600 124 10643
10645 5 443174 230467 51520 156 10644
10646 5 443831 229665 51520 157 10645
10647 0 444183 229074 51480 224 10646
10648 5 444250 229002 51440 224 10647
10649 0 444954 228326 51440 153 10648
10650 0 445111 228268 51400 86 10649
10651 0 445276 228166 51360 86 10650
10652 0 445373 228081 51320 75 10651
10653 0 445803 227688 51280 71 10652
10654 0 446086 227510 51320 51 10653
10655 0 446504 227328 51280 75 10654
10656 5 446689 227336 51200 75 10655
10657 0 446719 227323 51160 102 10656
10658 0 446773 227224 51080 102 10657
10659 0 446855 227031 51040 51 10658
10660 0 446994 226884 51000 60 10659
10661 0 447103 226717 50960 80 10660
10662 5 447369 226460 50920 80 10661
10663 0 447706 226048 50960 0 10662
10664 0 447727 226015 51000 0 10663
10665 0 447771 225945 51040 0 10664
10666 0 447796 225889 51080 0 10665
10667 0 447849 225840 51120 0 10666
10668 6 447811 225858 51160 0 10667
10669 0 460570 240228 42440 40 4016
10670 0 461099 240120 42440 71 10669
10671 0 461389 240126 42400 51 10670
10672 0 461539 240141 42360 60 10671
10673 0 461598 240135 42320 60 10672
10674 0 461646 240133 42280 60 10673
10675 0 461718 240139 42240 60 10674
10676 0 461774 240139 42200 60 10675
10677 0 461898 240145 42160 60 10676
10678 0 462154 240127 42120 51 10677
10679 0 462322 240124 42080 51 10678
10680 0 462577 240102 42040 51 10679
10681 0 463086 239935 42000 102 10680
10682 0 463356 239863 41920 45 10681
10683 0 463671 239928 41920 51 10682
10684 0 463820 239966 41880 51 10683
10685 0 463903 240002 41840 51 10684
10686 0 464023 240028 41800 51 10685
10687 0 464136 240056 41760 51 10686
10688 0 464240 240097 41720 51 10687
10689 0 464352 240133 41680 51 10688
10690 0 464455 240188 41640 60 10689
10691 0 464621 240260 41600 60 10690
10692 0 464773 240334 41560 51 10691
10693 0 464928 240403 41520 40 10692
10694 0 465007 240461 41480 40 10693
10695 0 465199 240490 41440 81 10694
10696 5 465576 240562 41400 64 10695
10697 0 465787 240651 41320 91 10696
10698 0 465869 240670 41280 60 10697
10699 0 465929 240639 41240 60 10698
10700 0 465953 240644 41200 60 10699
10701 0 465990 240664 41160 60 10700
10702 0 466010 240666 41120 60 10701
10703 0 466064 240666 41080 60 10702
10704 0 466118 240660 41040 60 10703
10705 0 466278 240648 40960 60 10704
10706 0 466431 240651 40880 60 10705
10707 0 466556 240671 40840 60 10706
10708 0 466717 240686 40800 0 10707
10709 0 466936 240741 40760 0 10708
10710 0 467068 240779 40720 0 10709
10711 0 467157 240806 40640 0 10710
10712 0 467164 240818 40560 0 10711
10713 0 467180 240803 40480 0 10712
10714 0 467201 240803 40400 0 10713
10715 0 467186 240794 40320 0 10714
10716 0 467233 240820 40280 0 10715
10717 0 467310 240808 40240 0 10716
10718 0 467362 240803 40200 0 10717
10719 0 467429 240838 40120 0 10718
10720 0 467463 240862 40040 0 10719
10721 0 467509 240869 39960 0 10720
10722 6 467542 240883 39920 0 10721
10723 0 383592 124071 180000 0 5243
10724 5 383920 123863 180000 0 10723
10725 0 383791 123312 180000 0 10724
10726 0 383743 122877 179960 0 10725
10727 0 383807 122798 179920 0 10726
10728 0 383821 122741 179880 0 10727
10729 0 383906 122646 179840 0 10728
10730 0 383784 122274 179840 0 10729
10731 0 383598 121988 179800 0 10730
10732 0 383502 121807 179720 0 10731
10733 5 383054 120688 179720 0 10732
10734 0 383076 120703 179680 0 10733
10735 0 383080 120686 179640 0 10734
10736 0 383091 120625 179480 0 10735
10737 0 383051 120547 179440 0 10736
10738 0 383013 120423 179360 0 10737
10739 0 382946 120108 179320 0 10738
10740 0 382910 119915 179280 0 10739
10741 0 382886 119774 179240 0 10740
10742 0 382882 119659 179200 0 10741
10743 0 382834 119471 179120 0 10742
10744 0 382791 119216 179040 0 10743
10745 0 382563 118814 179080 0 10744
10746 5 382518 118666 179120 0 10745
10747 0 382499 118493 179160 0 10746
10748 0 381869 118151 179200 0 10747
10749 0 381265 117895 179200 0 10748
10750 0 381037 117551 179200 0 10749
10751 0 380745 117056 179240 0 10750
10752 0 380711 117047 179280 0 10751
10753 0 380644 117028 179360 0 10752
10754 0 380522 116893 179480 0 10753
10755 0 380289 116788 179600 0 10754
10756 0 379687 116419 179680 0 10755
10757 0 379177 116149 179720 0 10756
10758 0 379066 115967 179800 0 10757
10759 0 379044 115936 179880 0 10758
10760 0 379016 115904 179920 0 10759
10761 0 378986 115902 179960 0 10760
10762 0 378967 115895 180000 0 10761
10763 0 378850 115908 180080 0 10762
10764 0 378861 115985 180160 0 10763
10765 0 378814 115956 180240 0 10764
10766 0 378843 115927 180320 0 10765
10767 0 378891 115968 180400 0 10766
10768 0 378935 116023 180480 0 10767
10769 0 379000 115992 180560 0 10768
10770 0 379025 116000 180600 0 10769
10771 0 379041 115994 180680 0 10770
10772 0 379006 115994 180760 0 10771
10773 6 379002 116119 180840 0 10772
10774 0 437049 242528 28720 124 9632
10775 0 436926 242664 28760 164 10774
10776 0 436777 242802 28800 172 10775
10777 0 436769 242926 28840 172 10776
10778 0 436712 243073 28880 154 10777
10779 0 436652 243145 28920 154 10778
10780 0 436678 243211 29000 122 10779
10781 0 436628 243267 29040 122 10780
10782 0 436532 243280 29080 122 10781
10783 0 436546 243459 29120 71 10782
10784 0 436525 243511 29160 71 10783
10785 0 436287 243613 29200 102 10784
10786 0 436234 243638 29240 102 10785
10787 0 436135 243739 29280 81 10786
10788 0 436013 243812 29320 81 10787
10789 0 435990 243884 29400 128 10788
10790 0 435917 243954 29440 128 10789
10791 0 435815 243945 29480 128 10790
10792 0 435782 243938 29520 107 10791
10793 0 435674 243993 29560 107 10792
10794 0 435551 244056 29600 107 10793
10795 0 435331 244200 29640 131 10794
10796 0 435394 244270 29680 131 10795
10797 0 435240 244298 29720 131 10796
10798 0 435207 244312 29760 131 10797
10799 5 434150 244439 29760 120 10798
10800 0 433342 244742 29760 120 10799
10801 0 432743 244848 29640 101 10800
10802 5 432307 244838 29600 96 10801
10803 0 431255 244724 29640 75 10802
10804 0 430964 244673 29720 102 10803
10805 0 430766 244650 29760 124 10804
10806 0 430681 244604 29800 91 10805
10807 0 430521 244616 29840 91 10806
10808 0 430304 244626 29920 51 10807
10809 0 430045 244689 29960 51 10808
10810 0 429890 244699 30000 51 10809
10811 0 429767 244751 30040 81 10810
10812 0 429729 244779 30080 81 10811
10813 0 429702 244803 30120 90 10812
10814 0 429686 244828 30200 90 10813
10815 0 429464 244884 30240 60 10814
10816 0 429361 244918 30280 60 10815
10817 0 429316 244908 30320 60 10816
10818 0 428451 244774 30360 128 10817
10819 0 428384 243968 30120 75 10818
10820 0 428352 243776 29920 102 10819
10821 0 428288 243552 29800 135 10820
10822 0 428288 243360 29600 71 10821
10823 6 428288 243104 29560 64 10822
10824 0 374776 150529 163880 0 7441
10825 0 374664 150568 163840 0 10824
10826 5 374662 150577 163800 0 10825
10827 0 374754 150608 163760 0 10826
10828 0 374708 150601 163640 0 10827
10829 0 374731 150555 163560 0 10828
10830 0 374719 150524 163520 0 10829
10831 0 374644 150524 163440 0 10830
10832 0 374600 150530 163360 0 10831
10833 0 374579 150454 163320 0 10832
10834 0 374548 150436 163240 0 10833
10835 5 374482 150433 163120 0 10834
10836 0 374595 150410 163120 0 10835
10837 0 374646 150399 163080 0 10836
10838 0 374604 150422 163040 0 10837
10839 0 374520 150483 163000 0 10838
10840 0 374473 150456 162960 0 10839
10841 0 374376 150464 162920 0 10840
10842 0 374337 150477 162880 0 10841
10843 0 374195 150539 162840 0 10842
10844 0 374166 150557 162800 0 10843
10845 0 374126 150605 162760 0 10844
10846 5 374123 150554 162680 0 10845
10847 0 374402 150358 162640 0 10846
10848 0 374392 150333 162600 0 10847
10849 0 374314 150325 162560 0 10848
10850 0 374341 150312 162520 0 10849
10851 0 374360 150296 162480 0 10850
10852 0 374375 150246 162440 0 10851
10853 0 374407 150154 162400 0 10852
10854 0 374404 150090 162360 0 10853
10855 0 374384 150073 162320 0 10854
10856 0 374382 150073 162280 0 10855
10857 0 374477 150023 162200 0 10856
10858 0 374487 149992 162160 0 10857
10859 0 374524 149962 162120 0 10858
10860 0 374538 149930 162080 0 10859
10861 0 374551 149927 162040 0 10860
10862 0 374547 149899 162000 0 10861
10863 0 374596 149844 161960 0 10862
10864 0 374558 149862 161920 0 10863
10865 0 374546 149817 161880 0 10864
10866 0 374535 149817 161840 0 10865
10867 0 374511 149789 161800 0 10866
10868 0 374493 149693 161760 0 10867
10869 0 374490 149668 161720 0 10868
10870 0 374488 149625 161680 0 10869
10871 0 374478 149537 161640 0 10870
10872 6 374487 149537 161600 0 10871
10873 0 459133 249771 38960 81 2846
10874 0 459156 249771 39000 81 10873
10875 0 459172 249766 39040 81 10874
10876 0 459197 249750 39080 81 10875
10877 0 459205 249713 39120 81 10876
10878 0 459220 249707 39160 81 10877
10879 0 459232 249703 39200 81 10878
10880 0 459240 249715 39240 81 10879
10881 0 459268 249756 39320 81 10880
10882 0 459286 249710 39360 81 10881
10883 0 459317 249809 39400 81 10882
10884 0 459352 249804 39440 0 10883
10885 0 459408 249881 39520 0 10884
10886 0 459437 249907 39560 0 10885
10887 0 459456 249941 39600 0 10886
10888 0 459468 249929 39640 51 10887
10889 0 459468 249948 39680 51 10888
10890 0 459456 249944 39760 51 10889
10891 0 459469 249932 39800 51 10890
10892 0 459469 249930 39840 51 10891
10893 0 459497 249942 39880 51 10892
10894 0 459545 249952 39920 51 10893
10895 0 459561 249965 39960 51 10894
10896 0 459576 249965 40000 51 10895
10897 0 459617 249955 40040 51 10896
10898 0 459649 249869 40080 51 10897
10899 0 459728 249836 40120 51 10898
10900 0 459948 249656 40120 40 10899
10901 0 460136 249320 40120 51 10900
10902 0 460197 249248 40160 51 10901
10903 0 460206 249234 40200 51 10902
10904 0 460207 249138 40240 32 10903
10905 0 460214 249114 40280 32 10904
10906 0 460222 249089 40320 32 10905
10907 0 460311 249049 40400 32 10906
10908 0 460411 248927 40440 40 10907
10909 0 460555 248827 40440 51 10908
10910 0 460595 248777 40400 51 10909
10911 0 460646 248714 40320 51 10910
10912 0 460706 248618 40280 45 10911
10913 0 460750 248518 40320 45 10912
10914 0 460787 248467 40360 45 10913
10915 0 460811 248409 40400 45 10914
10916 0 460823 248351 40440 45 10915
10917 0 460995 248274 40480 51 10916
10918 0 461234 248236 40520 40 10917
10919 0 461431 248219 40560 40 10918
10920 0 461542 248264 40520 32 10919
10921 6 461583 248278 40480 32 10920
10922 0 386243 137918 179520 0 5204
10923 0 386597 137929 179480 0 10922
10924 0 386846 137874 179440 0 10923
10925 0 387490 138006 179400 0 10924
10926 0 388126 138182 179320 0 10925
10927 0 388974 138565 179280 0 10926
10928 5 389097 138635 179240 0 10927
10929 5 390177 139175 179240 0 10928
10930 0 390702 139384 179240 0 10929
10931 5 391577 139175 179240 0 10930
10932 0 391763 139138 179280 0 10931
10933 0 391870 139100 179360 0 10932
10934 0 392030 139045 179440 0 10933
10935 0 392195 139025 179520 0 10934
10936 0 392258 138960 179600 0 10935
10937 0 392374 138864 179680 0 10936
10938 0 392492 138751 179760 0 10937
10939 0 392797 138712 179840 0 10938
10940 0 392918 138685 179920 0 10939
10941 0 393065 138644 180000 0 10940
10942 0 393352 138517 180080 0 10941
10943 0 393862 138475 180160 0 10942
10944 0 394014 138444 180240 0 10943
10945 0 394153 138365 180280 0 10944
10946 0 394189 138361 180360 0 10945
10947 0 394365 138315 180440 0 10946
10948 0 394453 138342 180520 0 10947
10949 0 394569 138281 180560 0 10948
10950 0 394650 138272 180640 0 10949
10951 0 394774 138201 180680 0 10950
10952 0 394882 138146 180720 0 10951
10953 0 395004 138142 180800 0 10952
10954 0 395353 138065 180840 0 10953
10955 0 395632 137974 180800 0 10954
10956 0 396069 137902 180760 0 10955
10957 0 396514 137954 180720 0 10956
10958 0 396719 137953 180680 0 10957
10959 0 396586 137895 180640 0 10958
10960 0 396429 137853 180600 0 10959
10961 0 396281 137957 180560 0 10960
10962 0 396218 138090 180600 0 10961
10963 0 396158 138259 180640 0 10962
10964 0 396150 138313 180680 0 10963
10965 0 396122 138357 180720 0 10964
10966 0 396073 138518 180760 0 10965
10967 0 396032 138622 180800 0 10966
10968 0 396025 138673 180840 0 10967
10969 6 396017 138737 180880 0 10968
10970 0 429552 234230 46480 40 5491
10971 0 429379 234341 46480 40 10970
10972 0 429291 234357 46440 40 10971
10973 0 429232 234459 46400 40 10972
10974 0 429167 234519 46360 40 10973
10975 0 428993 234737 46320 40 10974
10976 0 428735 235036 46280 0 10975
10977 0 428513 235258 46240 0 10976
10978 0 428509 235254 46280 0 10977
10979 0 428442 235234 46320 0 10978
10980 0 428499 235194 46360 0 10979
10981 0 428508 235147 46400 0 10980
10982 0 428381 235169 46440 0 10981
10983 0 428184 235442 46480 0 10982
10984 0 428152 235515 46520 0 10983
10985 0 428112 235612 46440 0 10984
10986 0 428094 235675 46400 0 10985
10987 0 428052 235713 46360 0 10986
10988 0 427948 235807 46320 0 10987
10989 0 427802 235967 46280 0 10988
10990 0 427683 236084 46240 0 10989
10991 0 427569 236204 46200 0 10990
10992 0 427460 236320 46160 0 10991
10993 0 427347 236479 46120 0 10992
10994 0 427149 236730 46080 0 10993
10995 0 427012 236997 46040 0 10994
10996 0 426843 237240 46000 0 10995
10997 0 426629 237411 45960 0 10996
10998 0 426387 237600 45920 0 10997
10999 0 426162 237766 45880 0 10998
11000 0 426634 237229 45800 0 10999
11001 0 426709 237115 45760 0 11000
11002 0 426659 237164 45720 0 11001
11003 0 426673 237147 45680 0 11002
11004 0 426739 237113 45640 0 11003
11005 0 426795 237101 45600 0 11004
11006 0 426862 237092 45560 0 11005
11007 0 426937 237072 45520 0 11006
11008 5 426985 237031 45480 0 11007
11009 0 427139 237090 45440 0 11008
11010 0 427204 237042 45400 0 11009
11011 0 427229 237049 45360 0 11010
11012 0 427237 237051 45320 0 11011
11013 0 427254 237062 45280 0 11012
11014 0 427285 237093 45240 0 11013
11015 6 427301 237122 45200 0 11014
11016 0 382040 125235 179800 0 5246
11017 0 381934 125243 179880 0 11016
11018 0 381784 125146 179920 0 11017
11019 0 381624 125083 179960 0 11018
11020 5 380803 124802 180000 0 11019
11021 0 380675 124750 180040 0 11020
11022 0 380560 124515 180120 0 11021
11023 0 380528 124616 180200 0 11022
11024 0 380499 124602 180280 0 11023
11025 0 380430 124693 180360 0 11024
11026 0 380311 124695 180400 0 11025
11027 0 380282 124678 180480 0 11026
11028 0 380098 124616 180520 0 11027
11029 0 380060 124632 180600 0 11028
11030 0 380011 124648 180640 0 11029
11031 0 379931 124688 180680 0 11030
11032 0 379748 124657 180720 0 11031
11033 0 379627 124652 180760 0 11032
11034 0 379442 124639 180800 0 11033
11035 0 379365 124643 180840 0 11034
11036 0 379280 124657 180880 0 11035
11037 0 379168 124708 180960 0 11036
11038 0 379119 124776 181040 0 11037
11039 0 379184 124816 181120 0 11038
11040 0 379223 124799 181160 0 11039
11041 0 379159 124736 181240 0 11040
11042 0 379103 124882 181280 0 11041
11043 5 379020 124857 181320 0 11042
11044 0 379128 124758 181400 0 11043
11045 0 379152 124747 181440 0 11044
11046 0 379132 124699 181480 0 11045
11047 0 379100 124671 181520 0 11046
11048 0 379042 124633 181560 0 11047
11049 0 378977 124581 181640 0 11048
11050 0 378937 124535 181720 0 11049
11051 0 378849 124515 181800 0 11050
11052 0 378771 124564 181880 0 11051
11053 0 378797 124610 181960 0 11052
11054 0 378849 124613 182000 0 11053
11055 0 378988 125135 182040 0 11054
11056 0 378772 124617 182080 0 11055
11057 0 378748 124571 182120 0 11056
11058 0 378687 124556 182160 0 11057
11059 0 378682 124543 182200 0 11058
11060 6 378668 124510 182240 0 11059
11061 0 452283 234967 25520 120 4251
11062 0 452308 234902 25480 120 11061
11063 0 452288 234881 25440 120 11062
11064 0 452263 234950 25400 120 11063
11065 0 452239 234928 25360 120 11064
11066 0 452188 234900 25320 120 11065
11067 0 452189 234886 25280 120 11066
11068 0 452143 234874 25240 98 11067
11069 0 452125 234864 25200 98 11068
11070 0 452101 234863 25160 81 11069
11071 0 452094 234856 25120 81 11070
11072 0 452090 234849 25080 81 11071
11073 0 452110 234832 25040 102 11072
11074 0 452095 234856 25000 102 11073
11075 0 452053 234862 24960 102 11074
11076 0 452050 234888 24920 102 11075
11077 0 452044 234821 24840 102 11076
11078 0 452024 234824 24800 0 11077
11079 0 452052 234840 24760 0 11078
11080 0 452055 234843 24720 0 11079
11081 0 452054 234858 24680 0 11080
11082 0 452050 234862 24640 0 11081
11083 0 452036 234875 24600 0 11082
11084 0 452039 234874 24560 0 11083
11085 0 452040 234889 24520 0 11084
11086 0 452040 234898 24480 0 11085
11087 0 452059 234936 24440 0 11086
11088 0 452068 234938 24400 0 11087
11089 0 452061 234948 24360 0 11088
11090 0 452063 234950 24320 0 11089
11091 0 452058 234944 24280 0 11090
11092 0 452062 234935 24240 0 11091
11093 0 452083 234892 24200 0 11092
11094 0 452079 234838 24160 0 11093
11095 0 452078 234835 24120 0 11094
11096 0 452096 234814 24080 0 11095
11097 0 452146 234796 24040 0 11096
11098 0 452143 234809 24000 0 11097
11099 0 452137 234818 23960 0 11098
11100 0 452168 234851 23920 0 11099
11101 0 452212 234877 23880 0 11100
11102 0 452242 234923 23840 0 11101
11103 0 452199 234952 23760 0 11102
11104 0 452205 234934 23720 0 11103
11105 6 452204 234912 23680 0 11104
11106 0 441464 239778 39120 120 4886
11107 0 441295 239831 39040 81 11106
11108 0 441206 239854 38960 81 11107
11109 0 441036 239752 38880 86 11108
11110 0 440959 239715 38840 86 11109
11111 0 440839 239661 38800 75 11110
11112 0 440786 239649 38760 75 11111
11113 0 440714 239658 38720 75 11112
11114 0 440651 239656 38680 51 11113
11115 0 440565 239660 38640 51 11114
11116 0 440476 239669 38600 51 11115
11117 0 440368 239688 38560 91 11116
11118 0 440287 239666 38520 91 11117
11119 0 440195 239728 38480 91 11118
11120 0 440105 239814 38440 98 11119
11121 0 439902 239888 38400 98 11120
11122 0 439920 239853 38360 98 11121
11123 0 439916 239825 38320 75 11122
11124 0 439915 239809 38240 75 11123
11125 0 439896 239760 38200 75 11124
11126 0 439903 239752 38160 75 11125
11127 0 439876 239716 38120 51 11126
11128 0 439820 239692 38080 51 11127
11129 0 439753 239685 38040 51 11128
11130 0 439694 239684 38000 51 11129
11131 0 439669 239688 37960 51 11130
11132 0 439652 239690 37920 51 11131
11133 0 439634 239666 37880 51 11132
11134 0 439617 239679 37840 51 11133
11135 0 439592 239672 37800 51 11134
11136 0 439577 239647 37760 51 11135
11137 0 439544 239619 37720 51 11136
11138 0 439543 239602 37680 51 11137
11139 0 439529 239551 37640 51 11138
11140 0 439491 239525 37600 51 11139
11141 0 439402 239433 37560 0 11140
11142 0 439381 239421 37520 0 11141
11143 0 439288 239423 37480 0 11142
11144 0 439200 239418 37440 0 11143
11145 5 439281 239417 37400 0 11144
11146 0 439203 239578 37360 0 11145
11147 0 439274 239665 37320 0 11146
11148 0 439316 239641 37280 0 11147
11149 0 439433 239719 37240 0 11148
11150 6 439511 239750 37200 0 11149
11151 0 454500 235503 30840 32 4149
11152 0 454470 235411 30880 32 11151
11153 0 454427 235365 30920 32 11152
11154 0 454401 235322 30960 32 11153
11155 0 454370 235305 31000 75 11154
11156 0 454353 235290 31040 75 11155
11157 0 454352 235256 31080 75 11156
11158 0 454345 235222 31120 75 11157
11159 0 454335 235198 31160 75 11158
11160 0 454350 235161 31200 75 11159
11161 0 454335 235153 31240 75 11160
11162 0 454280 235108 31280 75 11161
11163 0 454237 235054 31320 75 11162
11164 0 454207 235025 31360 75 11163
11165 0 454150 234976 31400 71 11164
11166 0 454092 234944 31440 71 11165
11167 0 453991 234814 31480 71 11166
11168 0 453911 234676 31520 115 11167
11169 0 453843 234372 31560 120 11168
11170 0 453818 234303 31600 120 11169
11171 0 453547 233961 31640 80 11170
11172 0 453290 233710 31640 80 11171
11173 0 453242 233678 31680 80 11172
11174 0 453269 233688 31720 80 11173
11175 0 453246 233750 31760 80 11174
11176 5 453201 233766 31800 45 11175
11177 0 453050 233408 31800 71 11176
11178 0 452912 233253 31800 45 11177
11179 5 452922 233133 31800 45 11178
11180 0 452954 233181 31880 45 11179
11181 0 452978 233238 31960 45 11180
11182 0 452986 233312 32040 40 11181
11183 0 452968 233356 32120 40 11182
11184 0 452958 233377 32200 32 11183
11185 0 452915 233400 32280 32 11184
11186 0 452903 233408 32360 64 11185
11187 0 452897 233390 32440 64 11186
11188 0 452892 233350 32520 64 11187
11189 0 452869 233292 32640 32 11188
11190 0 452868 233245 32720 32 11189
11191 0 452858 233215 32800 32 11190
11192 0 452876 233191 32880 32 11191
11193 0 452898 233181 32960 32 11192
11194 6 452863 233144 33040 32 11193
11195 0 350099 163341 173400 0 9465
11196 0 349995 163253 173480 0 11195
11197 0 349863 163181 173560 0 11196
11198 0 349623 162913 173680 0 11197
11199 0 349581 162681 173720 0 11198
11200 0 349521 162401 173840 0 11199
11201 5 349333 161681 173880 0 11200
11202 0 349017 160765 173800 0 11201
11203 5 349003 160697 173760 0 11202
11204 0 348877 159817 173800 0 11203
11205 0 348997 159513 173840 0 11204
11206 0 349089 159041 173880 0 11205
11207 0 349063 158757 173920 0 11206
11208 0 349111 158253 174000 0 11207
11209 0 349167 157885 173960 0 11208
11210 0 349087 157745 174000 0 11209
11211 0 349019 157465 174080 0 11210
11212 0 348885 157129 174160 0 11211
11213 0 348637 157017 174240 0 11212
11214 0 348593 156733 174360 0 11213
11215 0 348515 156537 174400 0 11214
11216 0 348479 156453 174520 0 11215
11217 0 348395 156365 174640 0 11216
11218 0 348159 156377 174720 0 11217
11219 0 348059 156213 174880 0 11218
11220 0 348055 156177 175000 0 11219
11221 0 347953 156037 175120 0 11220
11222 0 347833 155969 175200 0 11221
11223 0 347901 155905 175320 0 11222
11224 0 347935 155793 175440 0 11223
11225 0 347839 155641 175480 0 11224
11226 0 347843 155313 175600 0 11225
11227 0 347795 155535 175640 0 11226
11228 0 347867 155397 175760 0 11227
11229 0 347879 155325 175840 0 11228
11230 0 347851 155249 175960 0 11229
11231 0 347807 155173 176000 0 11230
11232 0 347771 155153 176120 0 11231
11233 0 347829 155133 176200 0 11232
11234 0 347865 155045 176320 0 11233
11235 0 347829 155049 176440 0 11234
11236 6 347881 155045 176520 0 11235
11237 0 361674 156681 164280 0 2151
11238 0 361643 156323 164320 0 11237
11239 0 361683 156028 164360 0 11238
11240 5 361873 155352 164400 0 11239
11241 0 362106 154914 164360 0 11240
11242 0 362111 154847 164240 0 11241
11243 0 362121 154790 164160 0 11242
11244 0 362250 154693 164080 0 11243
11245 0 362458 154430 164040 0 11244
11246 0 362541 154265 164000 0 11245
11247 0 362625 153719 163960 0 11246
11248 0 362651 153448 163920 0 11247
11249 5 362600 152976 163880 0 11248
11250 0 362632 152977 164000 0 11249
11251 0 362635 152919 164080 0 11250
11252 0 362620 152938 164160 0 11251
11253 0 362545 152972 164240 0 11252
11254 5 362558 152972 164280 0 11253
11255 0 362526 152988 164360 0 11254
11256 0 362479 152991 164440 0 11255
11257 0 362469 152961 164520 0 11256
11258 0 362461 153003 164560 0 11257
11259 0 362464 152972 164600 0 11258
11260 0 362457 152856 164680 0 11259
11261 0 362437 152794 164720 0 11260
11262 0 362445 152809 164760 0 11261
11263 0 362433 152807 164800 0 11262
11264 0 362453 152784 164840 0 11263
11265 0 362485 152761 164920 0 11264
11266 0 362475 152759 165000 0 11265
11267 0 362417 152802 165040 0 11266
11268 0 362397 152834 165080 0 11267
11269 0 362249 152722 165120 0 11268
11270 0 362183 152721 165160 0 11269
11271 0 362160 152721 165200 0 11270
11272 0 362113 152751 165240 0 11271
11273 0 362077 152781 165280 0 11272
11274 0 362054 152810 165320 0 11273
11275 6 362039 152819 165360 0 11274
11276 0 385342 132267 169560 0 9569
11277 0 385293 132182 169440 0 11276
11278 0 385213 132179 169360 0 11277
11279 0 385190 132158 169320 0 11278
11280 0 385150 132094 169240 0 11279
11281 0 385117 132012 169160 0 11280
11282 0 385118 131956 169080 0 11281
11283 0 385102 131886 169000 0 11282
11284 0 385071 131887 168920 0 11283
11285 0 385092 131904 168840 0 11284
11286 0 385025 131849 168800 0 11285
11287 0 384888 131742 168720 0 11286
11288 0 384844 131608 168640 0 11287
11289 0 384826 131491 168600 0 11288
11290 0 384819 131398 168520 0 11289
11291 0 384862 131233 168400 0 11290
11292 0 384874 131156 168280 0 11291
11293 0 384833 131112 168120 0 11292
11294 0 384795 131222 167920 0 11293
11295 0 384782 131107 167840 0 11294
11296 0 384675 130970 167760 0 11295
11297 0 384607 130901 167720 0 11296
11298 0 384455 130829 167640 0 11297
11299 0 384352 130800 167560 0 11298
11300 0 384259 130823 167480 0 11299
11301 0 384027 130614 167400 0 11300
11302 0 384025 130632 167360 0 11301
11303 0 384140 130599 167280 0 11302
11304 0 384120 130623 167200 0 11303
11305 0 384048 130621 167120 0 11304
11306 0 383960 130639 167040 0 11305
11307 0 383850 130645 166960 0 11306
11308 0 383759 130824 166800 0 11307
11309 0 383895 130832 166680 0 11308
11310 0 383922 130919 166520 0 11309
11311 0 383890 130880 166480 0 11310
11312 6 383863 130839 166440 0 11311
11313 0 428683 233668 34360 101 3953
11314 0 428578 233825 34320 80 11313
11315 0 428557 233831 34280 80 11314
11316 0 428605 233845 34240 101 11315
11317 0 428639 233849 34200 101 11316
11318 0 428663 233811 34160 101 11317
11319 0 428721 233845 34120 101 11318
11320 0 428770 233879 34080 101 11319
11321 0 428775 233895 34040 101 11320
11322 0 428801 233907 34000 101 11321
11323 0 428837 233925 33960 101 11322
11324 0 428851 233948 33920 101 11323
11325 0 428852 233935 33880 101 11324
11326 0 428856 233939 33840 0 11325
11327 0 428887 233932 33800 0 11326
11328 0 428899 233921 33760 0 11327
11329 0 428910 233934 33720 0 11328
11330 0 428907 233940 33680 0 11329
11331 0 428893 233960 33640 0 11330
11332 0 428891 233993 33600 0 11331
11333 0 428902 234012 33560 0 11332
11334 0 428972 234042 33520 0 11333
11335 0 428924 234015 33480 0 11334
11336 0 428943 234028 33440 0 11335
11337 0 428961 234041 33400 0 11336
11338 0 428986 233995 33360 0 11337
11339 0 429034 233942 33320 0 11338
11340 0 429124 233889 33280 0 11339
11341 0 429150 233889 33240 0 11340
11342 0 429165 233846 33200 0 11341
11343 0 429224 233820 33160 0 11342
11344 0 429180 233806 33120 0 11343
11345 0 429262 233839 33080 0 11344
11346 0 429255 233814 33040 0 11345
11347 0 429268 233787 33000 0 11346
11348 0 429288 233782 32960 0 11347
11349 6 429333 233863 32920 0 11348
11350 0 431744 229968 36400 80 8376
11351 0 431887 229997 36480 45 11350
11352 0 431992 230043 36520 45 11351
11353 0 432127 230100 36560 32 11352
11354 0 432249 230100 36600 40 11353
11355 5 432323 230165 36640 45 11354
11356 0 431891 230400 36640 45 11355
11357 0 431810 230610 36680 45 11356
11358 0 431913 230618 36720 45 11357
11359 0 431659 230780 36760 0 11358
11360 0 431631 230845 36800 0 11359
11361 0 431679 230855 36840 0 11360
11362 0 431727 230849 36880 0 11361
11363 0 431706 230860 36920 0 11362
11364 0 431611 231006 37000 0 11363
11365 0 431553 231072 37040 0 11364
11366 0 431496 231089 37080 0 11365
11367 0 431423 231110 37120 0 11366
11368 0 431304 231134 37160 0 11367
11369 0 431176 231107 37200 0 11368
11370 0 431017 231097 37240 0 11369
11371 0 430886 231148 37280 0 11370
11372 0 430828 231314 37320 0 11371
11373 0 430715 231357 37360 0 11372
11374 0 430904 231528 37320 0 11373
11375 0 431045 231638 37280 0 11374
11376 0 431209 231748 37240 0 11375
11377 0 431355 231963 37200 0 11376
11378 0 431488 232205 37160 0 11377
11379 0 431608 232493 37120 0 11378
11380 0 431531 232609 37160 0 11379
11381 0 431384 232675 37200 0 11380
11382 0 431252 232711 37240 0 11381
11383 0 431069 232687 37280 0 11382
11384 0 430888 232705 37320 0 11383
11385 0 430708 232742 37360 0 11384
11386 6 430546 232778 37400 0 11385
11387 0 378744 145694 189080 0 4505
11388 0 378891 145791 189120 0 11387
11389 0 379009 145859 189200 0 11388
11390 0 379069 145932 189280 0 11389
11391 0 379170 145915 189360 0 11390
11392 0 379196 145895 189440 0 11391
11393 0 379232 145764 189520 0 11392
11394 0 379208 145671 189600 0 11393
11395 0 379292 145598 189680 0 11394
11396 0 379401 145642 189760 0 11395
11397 0 379486 145566 189840 0 11396
11398 0 379498 145554 189920 0 11397
11399 0 379580 145479 190000 0 11398
11400 0 379659 145399 190080 0 11399
11401 0 379656 145348 190160 0 11400
11402 0 379664 145315 190240 0 11401
11403 5 379649 145179 190280 0 11402
11404 0 379680 144586 190320 0 11403
11405 0 379686 144518 190400 0 11404
11406 0 379744 144350 190480 0 11405
11407 0 379744 144226 190560 0 11406
11408 0 379730 144158 190600 0 11407
11409 0 379714 144118 190680 0 11408
11410 5 379734 143694 190800 0 11409
11411 0 379758 143470 190840 0 11410
11412 0 379734 143414 190960 0 11411
11413 0 379738 143346 191000 0 11412
11414 0 379730 143354 191080 0 11413
11415 0 379718 143358 191160 0 11414
11416 0 379662 143350 191200 0 11415
11417 0 379506 143194 191280 0 11416
11418 0 379469 143054 191320 0 11417
11419 0 379286 142950 191480 0 11418
11420 0 379230 142866 191560 0 11419
11421 0 379266 142794 191680 0 11420
11422 6 379266 142766 191760 0 11421
11423 0 432925 234580 33400 137 3932
11424 0 432733 234661 33320 137 11423
11425 0 432619 234841 33240 75 11424
11426 5 432532 234967 33200 120 11425
11427 0 432607 235094 33160 120 11426
11428 0 432488 235158 33080 120 11427
11429 0 432472 235180 33000 120 11428
11430 0 432458 235244 32920 120 11429
11431 0 432451 235272 32840 120 11430
11432 0 432391 235312 32760 120 11431
11433 0 432435 235313 32720 120 11432
11434 0 432455 235310 32680 120 11433
11435 0 432484 235340 32640 120 11434
11436 0 432462 235352 32600 120 11435
11437 0 432474 235365 32560 120 11436
11438 0 432387 235379 32480 0 11437
11439 0 432402 235364 32400 0 11438
11440 0 432362 235372 32360 0 11439
11441 0 432343 235368 32320 0 11440
11442 0 432320 235358 32280 0 11441
11443 0 432300 235364 32200 0 11442
11444 0 432278 235364 32160 0 11443
11445 0 432255 235380 32080 0 11444
11446 0 432236 235378 32000 0 11445
11447 0 432241 235377 31960 0 11446
11448 0 432247 235367 31920 0 11447
11449 0 432206 235348 31880 0 11448
11450 0 432192 235337 31840 0 11449
11451 0 432151 235321 31800 0 11450
11452 0 432161 235229 31680 0 11451
11453 0 432077 235274 31640 0 11452
11454 0 432004 235291 31600 0 11453
11455 0 431986 235314 31560 0 11454
11456 0 431902 235299 31520 0 11455
11457 0 431851 235314 31480 0 11456
11458 6 431810 235326 31440 0 11457
11459 0 440172 240495 29920 32 9608
11460 0 440074 240464 30000 32 11459
11461 0 439961 240456 30040 32 11460
11462 0 439897 240420 30080 122 11461
11463 0 439860 240422 30120 122 11462
11464 0 439720 240385 30160 122 11463
11465 0 439622 240319 30200 120 11464
11466 0 439557 240244 30240 120 11465
11467 0 439448 240190 30320 148 11466
11468 0 439370 240094 30400 148 11467
11469 0 439347 240093 30440 148 11468
11470 0 439225 240038 30520 107 11469
11471 0 439178 239987 30600 51 11470
11472 0 438904 240003 30680 51 11471
11473 0 438715 240019 30720 32 11472
11474 0 438707 240006 30760 32 11473
11475 0 438682 239971 30800 104 11474
11476 0 438597 239948 30840 104 11475
11477 0 438593 239952 30880 104 11476
11478 0 438486 239967 30920 104 11477
11479 0 438398 239971 31000 96 11478
11480 0 438357 239950 31040 96 11479
11481 0 438227 239915 31080 90 11480
11482 0 438204 239920 31160 75 11481
11483 5 438025 239896 31200 75 11482
11484 0 438258 239900 31240 75 11483
11485 0 438285 239889 31280 75 11484
11486 0 438345 239907 31320 75 11485
11487 0 438388 239951 31360 75 11486
11488 0 438400 240049 31400 75 11487
11489 0 438471 239981 31440 96 11488
11490 0 438498 240016 31480 75 11489
11491 0 438529 240044 31520 75 11490
11492 0 438546 240094 31560 75 11491
11493 0 438581 240182 31600 0 11492
11494 6 438623 240252 31640 0 11493
11495 0 446599 241911 34600 64 9214
11496 0 446693 242053 34560 64 11495
11497 0 446816 242382 34480 71 11496
11498 0 447244 242798 34400 102 11497
11499 0 447324 243258 34360 131 11498
11500 0 447224 243530 34160 64 11499
11501 5 447188 243734 34040 122 11500
11502 0 446852 243706 33880 143 11501
11503 0 446704 243786 33680 143 11502
11504 5 446630 243877 33560 64 11503
11505 0 446580 243938 33480 64 11504
11506 0 446484 244102 33320 107 11505
11507 0 446416 244090 33200 102 11506
11508 0 446284 244190 33080 102 11507
11509 0 446344 244310 32960 90 11508
11510 0 446428 244394 32800 90 11509
11511 0 446456 244426 32640 90 11510
11512 0 446520 244470 32480 90 11511
11513 0 446592 244462 32360 90 11512
11514 0 446716 244486 32240 0 11513
11515 0 446684 244382 32120 0 11514
11516 0 446716 244306 32040 0 11515
11517 0 446712 244286 31960 0 11516
11518 0 446718 244266 31920 0 11517
11519 0 446724 244246 31880 0 11518
11520 0 446824 244158 31760 0 11519
11521 0 446816 244058 31640 0 11520
11522 5 446948 243910 31520 0 11521
11523 0 446664 243910 31360 0 11522
11524 0 446620 243898 31280 0 11523
11525 0 446616 243878 31120 0 11524
11526 0 446580 243918 31000 0 11525
11527 5 446616 244034 30880 0 11526
11528 0 446796 244218 30800 0 11527
11529 6 446920 244350 30760 0 11528
11530 0 444592 255733 38320 32 9377
11531 0 444352 256037 38160 0 11530
11532 0 444036 256329 38040 0 11531
11533 0 443788 256533 37880 0 11532
11534 0 443620 256817 37680 0 11533
11535 5 443084 257065 37480 0 11534
11536 0 443084 257125 37360 0 11535
11537 0 443176 257233 37240 0 11536
11538 0 443052 257297 37120 0 11537
11539 0 442976 257341 37000 0 11538
11540 5 442400 257009 36880 0 11539
11541 0 442072 256877 36800 0 11540
11542 0 441568 256861 36720 0 11541
11543 0 441208 256957 36600 0 11542
11544 0 440844 256969 36520 0 11543
11545 0 440332 256933 36440 40 11544
11546 0 440108 257053 36320 40 11545
11547 0 440024 257265 36200 40 11546
11548 0 439864 257401 36040 40 11547
11549 0 439640 257641 35800 71 11548
11550 0 439448 257841 35640 104 11549
11551 0 439404 257949 35520 104 11550
11552 0 439360 258001 35440 107 11551
11553 0 439180 257993 35360 107 11552
11554 0 439156 257981 35280 90 11553
11555 0 439040 257993 35160 90 11554
11556 0 438968 257997 35040 86 11555
11557 5 438780 257953 35000 86 11556
11558 0 438448 258109 34920 86 11557
11559 0 438236 258121 34800 60 11558
11560 0 438016 258089 34720 64 11559
11561 0 437772 258057 34600 64 11560
11562 5 437520 258041 34480 64 11561
11563 0 437248 258161 34400 0 11562
11564 6 437244 258249 34280 0 11563
11565 0 360095 149565 158560 0 2241
11566 0 360432 149432 158520 0 11565
11567 0 360758 149275 158560 0 11566
11568 0 361185 149142 158560 0 11567
11569 0 361373 149174 158520 0 11568
11570 0 361423 149215 158520 0 11569
11571 0 362247 149205 158520 0 11570
11572 0 362389 149212 158600 0 11571
11573 0 362552 149045 158600 0 11572
11574 0 362687 148928 158600 0 11573
11575 0 362914 148865 158640 0 11574
11576 0 363392 148949 158640 0 11575
11577 0 363572 149076 158680 0 11576
11578 0 363826 149021 158640 0 11577
11579 0 363980 149008 158600 0 11578
11580 0 364213 148792 158600 0 11579
11581 0 364579 148798 158560 0 11580
11582 0 364564 148739 158520 0 11581
11583 0 364859 149021 158520 0 11582
11584 5 365571 149111 158480 0 11583
11585 0 365587 149047 158360 0 11584
11586 0 365452 148991 158280 0 11585
11587 0 365362 148875 158200 0 11586
11588 0 365078 148721 158120 0 11587
11589 0 364896 148414 158000 0 11588
11590 5 364961 148381 157960 0 11589
11591 0 365022 148348 157920 0 11590
11592 5 365065 148397 157880 0 11591
11593 0 365828 148203 157880 0 11592
11594 0 365898 148169 157840 0 11593
11595 0 365875 148152 157800 0 11594
11596 0 365927 148140 157760 0 11595
11597 0 365919 148110 157720 0 11596
11598 6 365933 148102 157680 0 11597
11599 0 448439 235550 24200 115 4282
11600 0 448405 235600 24120 115 11599
11601 5 448425 235527 24080 115 11600
11602 0 448386 235041 24040 32 11601
11603 0 448073 234944 24000 104 11602
11604 0 447992 234943 23920 90 11603
11605 0 447788 234923 23840 104 11604
11606 0 447681 234924 23800 104 11605
11607 0 447584 234921 23720 104 11606
11608 0 447602 234948 23640 101 11607
11609 0 447598 234975 23600 101 11608
11610 0 447564 235011 23520 101 11609
11611 0 447518 235024 23440 101 11610
11612 0 447509 235015 23320 71 11611
11613 0 447448 234976 23240 71 11612
11614 5 446909 234483 23200 120 11613
11615 0 446284 234370 23200 80 11614
11616 0 446126 234370 23280 80 11615
11617 0 446086 234370 23360 32 11616
11618 0 446028 234384 23400 32 11617
11619 0 445978 234408 23440 32 11618
11620 0 445901 234414 23480 32 11619
11621 0 445866 234404 23520 32 11620
11622 0 445858 234402 23560 32 11621
11623 0 445836 234358 23600 32 11622
11624 0 445820 234322 23640 32 11623
11625 0 445836 234280 23680 32 11624
11626 0 445838 234220 23720 32 11625
11627 0 445852 234221 23760 32 11626
11628 0 445863 234190 23800 32 11627
11629 0 445873 234183 23840 32 11628
11630 0 445859 234146 23880 32 11629
11631 0 445869 234157 23920 32 11630
11632 6 445877 234125 23960 32 11631
11633 0 445996 250356 48640 0 9126
11634 0 446087 250276 48880 0 11633
11635 0 446088 250112 49120 0 11634
11636 0 446224 250111 49320 0 11635
11637 0 446112 250009 49480 0 11636
11638 0 446095 249939 49720 0 11637
11639 0 446112 249918 49800 0 11638
11640 0 446184 249850 49880 0 11639
11641 0 446135 249846 49920 0 11640
11642 0 446551 249430 49960 0 11641
11643 0 446498 249491 50000 0 11642
11644 0 446378 249565 50120 0 11643
11645 0 446473 249468 50240 0 11644
11646 0 446499 249386 50320 0 11645
11647 0 446588 249348 50520 0 11646
11648 0 446668 249318 50680 0 11647
11649 0 446689 249316 50760 0 11648
11650 0 446721 249308 50800 0 11649
11651 0 446726 249308 50840 0 11650
11652 0 446949 249262 50880 0 11651
11653 0 446971 249262 50960 0 11652
11654 0 446880 249184 51120 75 11653
11655 0 446720 249152 51360 175 11654
11656 0 446560 249216 51560 157 11655
11657 0 446336 249152 51680 128 11656
11658 0 446144 249024 51800 150 11657
11659 0 445984 248864 51960 164 11658
11660 0 445888 248800 52200 176 11659
11661 0 445984 248672 52400 183 11660
11662 0 446144 248448 52440 120 11661
11663 0 446176 248192 52520 75 11662
11664 0 446208 247968 52640 140 11663
11665 0 446336 247776 52800 104 11664
11666 6 446400 247616 53000 71 11665
11667 0 365387 153934 170720 0 8551
11668 0 365239 153474 170800 0 11667
11669 0 365263 153474 170880 0 11668
11670 0 365312 153466 170920 0 11669
11671 0 365298 153443 171000 0 11670
11672 0 365271 153425 171040 0 11671
11673 0 365244 153406 171080 0 11672
11674 0 365225 153401 171120 0 11673
11675 0 365235 153419 171160 0 11674
11676 0 365195 153418 171240 0 11675
11677 0 365138 153428 171320 0 11676
11678 0 365024 153500 171400 0 11677
11679 0 365034 153500 171440 0 11678
11680 0 365076 153542 171480 0 11679
11681 0 365097 153575 171560 0 11680
11682 0 365075 153635 171640 0 11681
11683 0 365037 153422 171680 0 11682
11684 0 364999 153209 171720 0 11683
11685 0 364987 153211 171760 0 11684
11686 0 364999 153216 171800 0 11685
11687 0 365020 153230 171840 0 11686
11688 0 365071 153239 171920 0 11687
11689 0 365292 153380 172120 0 11688
11690 0 365399 153410 172200 0 11689
11691 0 365380 153400 172280 0 11690
11692 0 365342 153453 172360 0 11691
11693 0 365405 153419 172440 0 11692
11694 0 365376 153553 172600 0 11693
11695 0 365525 153548 172680 0 11694
11696 6 365624 153561 172720 0 11695
11697 0 345627 165921 175760 0 9487
11698 0 345371 165845 175920 0 11697
11699 0 345367 165661 176040 0 11698
11700 0 345275 165585 176160 0 11699
11701 0 345231 165545 176200 0 11700
11702 0 345107 165589 176280 0 11701
11703 0 344839 165649 176440 0 11702
11704 0 344755 165597 176560 0 11703
11705 0 344687 165645 176640 0 11704
11706 0 344595 165693 176760 0 11705
11707 0 344563 165637 176920 0 11706
11708 0 344451 165613 177080 0 11707
11709 0 344359 165561 177120 0 11708
11710 0 344347 165513 177240 0 11709
11711 0 344231 165557 177320 0 11710
11712 0 344179 165569 177440 0 11711
11713 0 344167 165569 177560 0 11712
11714 0 343883 165481 177640 0 11713
11715 5 343475 165489 177680 0 11714
11716 0 343507 165365 177760 0 11715
11717 0 343575 165233 177880 0 11716
11718 0 343523 165089 177960 0 11717
11719 0 343388 164840 178080 0 11718
11720 0 343476 164600 178160 0 11719
11721 0 343552 164404 178200 0 11720
11722 0 343528 164208 178280 0 11721
11723 0 343464 164076 178360 0 11722
11724 0 343432 163916 178480 0 11723
11725 6 343406 163878 178560 0 11724
11726 0 361944 155146 164480 0 11240
11727 0 361984 155099 164560 0 11726
11728 0 361933 155128 164640 0 11727
11729 0 361820 155294 164720 0 11728
11730 0 361690 155515 164800 0 11729
11731 0 361608 155671 164840 0 11730
11732 0 361489 155766 164920 0 11731
11733 5 361462 155830 164960 0 11732
11734 0 361544 156159 165000 0 11733
11735 0 361497 156235 165040 0 11734
11736 0 361379 156384 165080 0 11735
11737 0 361398 156437 165120 0 11736
11738 0 361362 156463 165160 0 11737
11739 0 361295 156547 165200 0 11738
11740 0 361246 156592 165240 0 11739
11741 0 361275 156601 165280 0 11740
11742 0 361319 156578 165320 0 11741
11743 0 361327 156597 165360 0 11742
11744 0 361316 156594 165400 0 11743
11745 0 361357 156656 165440 0 11744
11746 0 361331 156692 165480 0 11745
11747 0 361277 156760 165520 0 11746
11748 0 361235 156779 165560 0 11747
11749 0 361217 156828 165600 0 11748
11750 0 361190 156889 165640 0 11749
11751 0 361158 156928 165680 0 11750
11752 0 361172 156967 165720 0 11751
11753 0 361178 156988 165760 0 11752
11754 6 361198 156998 165800 0 11753
11755 0 367456 138784 153000 0 8500
11756 0 367507 138885 152920 0 11755
11757 0 367486 138778 152840 0 11756
11758 0 367494 138703 152760 0 11757
11759 0 367499 138697 152680 0 11758
11760 0 367558 138769 152600 0 11759
11761 0 367596 138718 152520 0 11760
11762 0 367549 138713 152440 0 11761
11763 0 367381 138826 152360 0 11762
11764 0 367258 138835 152280 0 11763
11765 0 367210 138836 152240 0 11764
11766 0 367148 138840 152200 0 11765
11767 0 367180 138856 151960 0 11766
11768 0 367196 138827 151800 0 11767
11769 0 367085 138979 151680 0 11768
11770 0 366977 139190 151560 0 11769
11771 0 367119 139143 151480 0 11770
11772 0 366878 139154 151360 0 11771
11773 0 366695 139157 151280 0 11772
11774 0 366592 139100 151240 0 11773
11775 0 366600 139187 151160 0 11774
11776 0 366644 139204 151120 0 11775
11777 0 366775 139253 151000 0 11776
11778 0 366565 139336 150920 0 11777
11779 0 366479 139438 150880 0 11778
11780 0 366449 139500 150840 0 11779
11781 0 366446 139536 150800 0 11780
11782 6 366413 139537 150760 0 11781
11783 0 445184 215552 42400 81 3563
11784 0 445088 215296 42400 71 11783
11785 0 444928 215104 42360 45 11784
11786 0 444768 214912 42320 86 11785
11787 0 444672 214720 42160 90 11786
11788 0 444544 214496 42160 90 11787
11789 0 444480 214304 42320 45 11788
11790 0 444448 214112 42520 51 11789
11791 0 444192 214048 42520 32 11790
11792 0 444128 213856 42320 64 11791
11793 0 444096 213696 42120 137 11792
11794 0 443968 213568 41920 160 11793
11795 0 443872 213440 41720 101 11794
11796 0 443712 213312 41560 75 11795
11797 0 443552 213088 41480 81 11796
11798 0 443456 212864 41360 160 11797
11799 0 443360 212608 41400 75 11798
11800 0 443168 212416 41520 51 11799
11801 0 443008 212288 41680 115 11800
11802 0 442880 212096 41800 107 11801
11803 0 442720 211904 41960 40 11802
11804 0 442496 211744 42080 71 11803
11805 0 442272 211712 42200 107 11804
11806 0 442048 211744 42320 81 11805
11807 0 441856 211872 42440 80 11806
11808 6 441824 211904 42440 71 11807
11809 0 439947 256545 46240 0 9156
11810 0 439552 256904 46160 0 11809
11811 0 439503 257027 46080 0 11810
11812 0 439456 257120 46080 32 11811
11813 0 439392 257344 45960 51 11812
11814 0 439328 257568 45840 71 11813
11815 0 439424 257696 45640 91 11814
11816 0 439648 257568 45480 60 11815
11817 5 439719 257598 45400 29 11816
11818 0 439790 257628 45320 0 11817
11819 0 439850 257674 45240 0 11818
11820 0 439890 257754 45080 0 11819
11821 0 439904 257728 45000 64 11820
11822 0 439904 257824 44760 86 11821
11823 0 439808 257920 44520 102 11822
11824 0 439680 258016 44320 60 11823
11825 0 439616 258176 44120 81 11824
11826 0 439488 258272 43920 60 11825
11827 0 439392 258432 43720 71 11826
11828 0 439360 258560 43480 102 11827
11829 0 439232 258592 43240 122 11828
11830 0 439168 258688 43000 190 11829
11831 0 439264 258784 42760 143 11830
11832 0 439232 258944 42560 124 11831
11833 0 439104 259168 42480 80 11832
11834 6 439072 259392 42360 51 11833
11835 0 395988 128052 175480 0 7075
11836 0 395776 127898 175560 0 11835
11837 0 395625 127765 175640 0 11836
11838 0 395231 127693 175720 0 11837
11839 0 395134 127673 175800 0 11838
11840 5 395090 127672 175880 0 11839
11841 0 394118 127778 175880 0 11840
11842 0 393842 127939 175880 0 11841
11843 0 393592 127880 175880 0 11842
11844 0 393531 127852 175920 0 11843
11845 0 393438 127856 175960 0 11844
11846 0 393265 127826 176000 0 11845
11847 0 393029 127787 176040 0 11846
11848 0 392978 127794 176080 0 11847
11849 0 392754 127787 176120 0 11848
11850 0 392509 127848 176160 0 11849
11851 0 392453 127881 176200 0 11850
11852 0 392377 127864 176240 0 11851
11853 0 392303 127853 176280 0 11852
11854 0 392192 127840 176320 0 11853
11855 0 392091 127792 176360 0 11854
11856 0 392013 127803 176440 0 11855
11857 0 391864 127842 176520 0 11856
11858 0 391722 127816 176600 0 11857
11859 6 391677 127853 176680 0 11858
11860 0 432807 235645 33200 51 11426
11861 0 432897 235682 33240 51 11860
11862 0 432971 235746 33280 60 11861
11863 0 433053 235819 33320 60 11862
11864 0 433128 235827 33360 60 11863
11865 0 433288 235929 33400 32 11864
11866 0 433443 236178 33440 91 11865
11867 0 433466 236266 33480 91 11866
11868 0 433495 236256 33520 91 11867
11869 0 433445 236246 33560 91 11868
11870 0 433549 236377 33600 45 11869
11871 0 433571 236393 33640 45 11870
11872 0 433656 236413 33680 45 11871
11873 0 433717 236563 33760 71 11872
11874 0 433896 236923 33800 71 11873
11875 5 434190 237627 33760 90 11874
11876 0 434532 238025 33840 90 11875
11877 5 434721 238398 33840 0 11876
11878 5 434915 238615 33880 0 11877
11879 0 434996 238646 33840 0 11878
11880 0 435005 238650 33800 0 11879
11881 0 435022 238647 33760 0 11880
11882 0 435037 238649 33720 0 11881
11883 6 435047 238672 33680 0 11882
11884 0 441075 244308 37920 104 8656
11885 0 440927 244120 37880 128 11884
11886 0 440757 243981 37840 140 11885
11887 5 440664 243863 37760 140 11886
11888 0 440681 243858 37680 140 11887
11889 0 440605 243816 37600 86 11888
11890 0 440314 243702 37560 40 11889
11891 0 440165 243645 37520 40 11890
11892 0 440067 243559 37480 91 11891
11893 5 440055 243527 37440 91 11892
11894 0 440059 243553 37400 91 11893
11895 0 439436 243524 37360 75 11894
11896 5 439310 243477 37320 64 11895
11897 0 439036 243497 37240 64 11896
11898 0 439050 243603 37160 64 11897
11899 0 438942 243663 37080 64 11898
11900 0 438693 243686 37040 0 11899
11901 0 438438 243780 36880 0 11900
11902 0 438403 243778 36840 0 11901
11903 0 438211 243863 36760 0 11902
11904 5 438076 243907 36720 0 11903
11905 0 438027 243958 36680 0 11904
11906 0 437787 243969 36600 0 11905
11907 6 437622 243967 36560 0 11906
11908 0 378377 149699 190000 0 7981
11909 0 378385 149711 189920 0 11908
11910 0 378417 149788 189800 0 11909
11911 0 378457 149765 189720 0 11910
11912 0 378614 149819 189480 0 11911
11913 0 378725 149774 189400 0 11912
11914 0 379043 149750 189360 0 11913
11915 0 379183 149638 189320 0 11914
11916 0 379175 149554 189280 0 11915
11917 0 379270 149488 189200 0 11916
11918 0 379261 149448 189120 0 11917
11919 0 379354 149428 189040 0 11918
11920 0 379394 149400 189000 0 11919
11921 0 379404 149379 188960 0 11920
11922 0 379404 149406 188920 0 11921
11923 0 379466 149404 188880 0 11922
11924 0 379468 149392 188840 0 11923
11925 0 379501 149451 188800 0 11924
11926 0 379517 149456 188760 0 11925
11927 0 379536 149439 188720 0 11926
11928 0 379573 149419 188680 0 11927
11929 0 379605 149400 188640 0 11928
11930 6 379648 149436 188600 0 11929
11931 0 372969 150004 182320 0 4426
11932 0 372884 149990 182200 0 11931
11933 0 372805 149994 182120 0 11932
11934 0 372939 150055 182040 0 11933
11935 0 373002 149954 181960 0 11934
11936 0 373028 149919 181880 0 11935
11937 0 373018 149859 181760 0 11936
11938 0 373174 149829 181600 0 11937
11939 0 373252 149864 181520 0 11938
11940 0 373333 149896 181360 0 11939
11941 0 373379 149892 181320 0 11940
11942 0 373411 149868 181280 0 11941
11943 0 373443 149760 181240 0 11942
11944 0 373467 149724 181200 0 11943
11945 0 373487 149696 181160 0 11944
11946 0 373607 149688 181040 0 11945
11947 0 373619 149660 180960 0 11946
11948 0 373647 149644 180880 0 11947
11949 0 373727 149628 180760 0 11948
11950 0 373759 149612 180680 0 11949
11951 0 373783 149608 180560 0 11950
11952 0 373839 149624 180520 0 11951
11953 6 373879 149596 180400 0 11952
11954 0 427994 229482 36160 0 8382
11955 0 427674 229620 36160 0 11954
11956 0 427337 229674 36160 0 11955
11957 0 427312 229662 36200 0 11956
11958 0 427292 229673 36240 0 11957
11959 0 427187 229677 36280 0 11958
11960 0 427032 229693 36320 0 11959
11961 0 425906 229276 36360 0 11960
11962 0 425175 229277 36360 0 11961
11963 0 425095 229318 36320 0 11962
11964 0 425000 229332 36280 0 11963
11965 5 424918 229326 36240 0 11964
11966 0 424485 229065 36240 0 11965
11967 0 423471 229037 36200 0 11966
11968 0 423243 229076 36160 0 11967
11969 0 423035 229008 36240 0 11968
11970 0 422982 228989 36280 0 11969
11971 0 422852 228948 36320 0 11970
11972 5 422751 228833 36360 0 11971
11973 0 422718 228812 36400 0 11972
11974 0 422705 228774 36440 0 11973
11975 0 422826 228815 36480 0 11974
11976 6 422977 228858 36520 0 11975
11977 0 456998 232926 35960 0 8084
11978 0 457048 232884 35920 0 11977
11979 0 457067 232893 35880 0 11978
11980 0 457151 232871 35840 0 11979
11981 0 457189 232862 35800 0 11980
11982 0 457211 232889 35760 0 11981
11983 0 457261 232892 35720 0 11982
11984 0 457264 232896 35680 0 11983
11985 0 457281 232956 35640 0 11984
11986 0 457244 232865 35600 0 11985
11987 0 457274 232941 35560 0 11986
11988 0 457251 232954 35520 0 11987
11989 0 457250 232957 35480 0 11988
11990 0 457255 232985 35440 0 11989
11991 0 457257 232997 35400 0 11990
11992 0 457241 233008 35360 0 11991
11993 0 457242 233028 35320 0 11992
11994 0 457243 233045 35280 0 11993
11995 0 457245 233058 35240 0 11994
11996 0 457264 233071 35200 0 11995
11997 0 457288 233165 35160 0 11996
11998 0 457333 233060 35120 0 11997
11999 6 457232 233105 35080 0 11998
12000 0 368924 157556 156440 0 9882
12001 5 368220 157400 156440 0 12000
12002 0 368021 157380 156400 0 12001
12003 5 367987 157392 156320 0 12002
12004 0 367964 157403 156280 0 12003
12005 0 367954 157413 156240 0 12004
12006 0 368011 157464 156160 0 12005
12007 0 368019 157481 156120 0 12006
12008 0 368093 157474 156040 0 12007
12009 0 368116 157457 156000 0 12008
12010 0 368066 157372 155960 0 12009
12011 5 367988 157386 155920 0 12010
12012 0 368002 157431 155880 0 12011
12013 0 368019 157486 155840 0 12012
12014 0 368036 157541 155800 0 12013
12015 0 368025 157561 155720 0 12014
12016 0 367976 157559 155680 0 12015
12017 0 367954 157538 155640 0 12016
12018 0 367975 157535 155560 0 12017
12019 0 367733 157586 155560 0 12018
12020 6 367718 157580 155520 0 12019
12021 0 383010 123301 174520 0 5317
12022 0 382906 123502 174600 0 12021
12023 0 382884 123670 174680 0 12022
12024 0 382866 123779 174760 0 12023
12025 0 382852 123823 174800 0 12024
12026 0 382836 123845 174880 0 12025
12027 0 382751 123955 175000 0 12026
12028 0 382659 124049 175040 0 12027
12029 0 382495 124087 175120 0 12028
12030 0 382428 124142 175160 0 12029
12031 0 382324 124340 175200 0 12030
12032 0 382163 124422 175280 0 12031
12033 0 382183 124550 175320 0 12032
12034 0 382188 124587 175360 0 12033
12035 0 382167 124579 175400 0 12034
12036 0 382144 124557 175440 0 12035
12037 0 382100 124579 175480 0 12036
12038 0 382041 124585 175520 0 12037
12039 0 381998 124607 175560 0 12038
12040 0 381966 124604 175600 0 12039
12041 6 381945 124609 175640 0 12040
12042 0 443149 215279 42880 101 3572
12043 0 443109 215291 42960 101 12042
12044 0 443096 215282 43040 101 12043
12045 0 443097 215279 43120 101 12044
12046 0 443025 215256 43160 101 12045
12047 0 442972 215223 43200 101 12046
12048 0 442944 215135 43280 101 12047
12049 0 442893 215119 43360 101 12048
12050 0 442836 215140 43440 101 12049
12051 0 442797 215155 43480 101 12050
12052 0 442745 215150 43520 101 12051
12053 0 442716 215160 43560 101 12052
12054 0 442697 215170 43600 0 12053
12055 0 442672 215196 43640 0 12054
12056 0 442660 215196 43680 0 12055
12057 0 442653 215199 43720 0 12056
12058 0 442617 215200 43760 0 12057
12059 0 442625 215218 43800 0 12058
12060 0 442617 215196 43840 0 12059
12061 0 442580 215208 43880 0 12060
12062 6 442596 215201 43920 0 12061
12063 0 431528 241369 42120 32 6352
12064 0 431888 241604 42120 71 12063
12065 0 432047 241829 42080 51 12064
12066 0 432176 242243 42040 32 12065
12067 0 432158 242476 42000 40 12066
12068 0 432248 242638 41960 60 12067
12069 0 432368 242836 41920 75 12068
12070 0 432438 242992 41880 51 12069
12071 0 432497 243195 41840 51 12070
12072 0 432559 243485 41800 51 12071
12073 0 432608 243661 41760 51 12072
12074 0 432592 243771 41720 51 12073
12075 0 432579 244003 41680 40 12074
12076 0 432660 244179 41640 40 12075
12077 5 433126 244515 41680 86 12076
12078 0 433254 244622 41640 81 12077
12079 0 433332 244638 41600 81 12078
12080 0 433437 244645 41560 81 12079
12081 0 433538 244660 41520 81 12080
12082 0 433664 244694 41480 81 12081
12083 6 433772 244735 41440 81 12082
12084 0 360145 118821 159480 0 2491
12085 0 360192 118681 159440 0 12084
12086 0 360205 118506 159400 0 12085
12087 0 360226 118351 159360 0 12086
12088 0 360254 118235 159320 0 12087
12089 0 360311 118022 159280 0 12088
12090 0 360287 117933 159240 0 12089
12091 0 360285 117678 159320 0 12090
12092 0 360230 117391 159360 0 12091
12093 0 360229 117295 159440 0 12092
12094 0 360330 117148 159480 0 12093
12095 0 360504 116949 159520 0 12094
12096 0 360587 116713 159560 0 12095
12097 0 360597 116513 159600 0 12096
12098 0 360576 116471 159640 0 12097
12099 0 360553 116419 159680 0 12098
12100 0 360447 116159 159720 0 12099
12101 0 360443 116007 159720 0 12100
12102 0 360460 115962 159640 0 12101
12103 6 360457 115929 159560 0 12102
12104 0 448880 218474 40920 51 3527
12105 0 448878 218410 41000 51 12104
12106 0 448855 218325 41040 51 12105
12107 0 448746 218142 41080 86 12106
12108 0 448728 218102 41120 86 12107
12109 0 448611 218155 41200 86 12108
12110 0 448475 218142 41280 71 12109
12111 0 448403 218106 41360 71 12110
12112 0 448356 218026 41440 60 12111
12113 0 448264 217997 41520 60 12112
12114 0 448144 217958 41600 75 12113
12115 0 448037 217914 41680 75 12114
12116 0 447988 217902 41760 40 12115
12117 0 447857 217855 41800 40 12116
12118 0 447680 217734 41840 51 12117
12119 0 447481 217615 41800 51 12118
12120 0 447240 217538 41760 80 12119
12121 5 447032 217456 41720 40 12120
12122 0 446648 217269 41760 75 12121
12123 6 446549 217231 41800 64 12122
12124 0 456846 225671 36680 122 3460
12125 0 456650 225525 36600 128 12124
12126 0 456531 225476 36560 128 12125
12127 0 456643 225261 36560 128 12126
12128 0 456757 225223 36600 128 12127
12129 0 456836 225104 36640 128 12128
12130 0 456802 224932 36600 0 12129
12131 0 456711 224884 36560 0 12130
12132 0 456584 224820 36520 0 12131
12133 0 456472 224754 36480 0 12132
12134 0 456389 224703 36440 0 12133
12135 0 456398 224658 36400 0 12134
12136 0 456428 224602 36360 0 12135
12137 0 456549 224428 36320 0 12136
12138 0 456606 224318 36280 0 12137
12139 0 456637 224312 36240 0 12138
12140 0 456660 224313 36200 0 12139
12141 0 456656 224323 36160 0 12140
12142 0 456678 224343 36120 0 12141
12143 6 456696 224403 36080 0 12142
12144 0 367418 132079 155240 0 10104
12145 0 367434 131903 155320 0 12144
12146 0 367354 131783 155400 0 12145
12147 0 367270 131603 155480 0 12146
12148 0 367194 131483 155520 0 12147
12149 0 367036 131403 155640 0 12148
12150 0 367008 131347 155720 0 12149
12151 0 366698 131119 155840 0 12150
12152 0 366630 130867 155920 0 12151
12153 0 366500 130447 156000 0 12152
12154 0 366384 130103 156120 0 12153
12155 5 366124 129515 156160 0 12154
12156 0 365904 129243 156200 0 12155
12157 0 365744 128995 156320 0 12156
12158 0 365748 129019 156440 0 12157
12159 0 365653 128895 156480 0 12158
12160 0 365700 128927 156560 0 12159
12161 6 365684 128887 156680 0 12160
12162 0 365712 164372 157960 0 4777
12163 0 366299 164527 157960 0 12162
12164 0 366408 164522 157920 0 12163
12165 0 366452 164523 157880 0 12164
12166 0 366406 164479 157840 0 12165
12167 5 366935 164204 157800 0 12166
12168 0 366943 164300 157760 0 12167
12169 0 367129 164375 157720 0 12168
12170 0 367149 164353 157680 0 12169
12171 0 367117 164272 157640 0 12170
12172 0 367131 164180 157600 0 12171
12173 0 367155 164112 157560 0 12172
12174 0 367245 164055 157520 0 12173
12175 0 367125 163960 157480 0 12174
12176 0 367036 163985 157440 0 12175
12177 0 366987 163975 157400 0 12176
12178 0 367022 163954 157360 0 12177
12179 6 367044 163944 157320 0 12178
12180 0 373934 150830 162680 0 10846
12181 5 373413 150853 162680 0 12180
12182 0 373088 151144 162680 0 12181
12183 0 373170 151064 162720 0 12182
12184 0 372855 151248 162760 0 12183
12185 0 372484 151254 162760 0 12184
12186 0 372284 151273 162760 0 12185
12187 0 372127 151328 162760 0 12186
12188 5 371809 151309 162760 0 12187
12189 0 371566 151203 162760 0 12188
12190 0 371525 151257 162800 0 12189
12191 0 371526 151309 162880 0 12190
12192 0 371092 151420 162920 0 12191
12193 0 370931 151457 162960 0 12192
12194 0 370788 151493 163000 0 12193
12195 0 370349 151588 163000 0 12194
12196 0 370377 151645 163040 0 12195
12197 6 370374 151672 163080 0 12196
12198 0 378862 147659 163000 0 7455
12199 0 378869 147660 162960 0 12198
12200 0 379066 147665 162880 0 12199
12201 0 379015 147695 162840 0 12200
12202 0 378966 147737 162800 0 12201
12203 0 378918 147807 162760 0 12202
12204 0 378918 147844 162720 0 12203
12205 0 378944 147718 162680 0 12204
12206 0 379019 147695 162600 0 12205
12207 0 379045 147696 162560 0 12206
12208 0 379048 147665 162520 0 12207
12209 0 379100 147669 162440 0 12208
12210 0 379089 147687 162360 0 12209
12211 0 379219 147684 162320 0 12210
12212 0 379210 147691 162280 0 12211
12213 0 379209 147732 162200 0 12212
12214 0 379404 147734 162160 0 12213
12215 6 379622 147660 162120 0 12214
12216 0 390212 137642 171560 0 7012
12217 0 389696 137806 171400 0 12216
12218 0 389904 137722 171360 0 12217
12219 0 389976 137634 171280 0 12218
12220 0 390178 137538 171240 0 12219
12221 0 390142 137562 171160 0 12220
12222 0 390174 137502 171080 0 12221
12223 0 390174 137486 171000 0 12222
12224 0 390146 137442 170920 0 12223
12225 0 390082 137590 170840 0 12224
12226 0 390178 137618 170720 0 12225
12227 5 390314 137621 170640 0 12226
12228 0 390038 137418 170600 0 12227
12229 0 390058 137262 170560 0 12228
12230 0 390046 137174 170480 0 12229
12231 0 390038 137182 170400 0 12230
12232 0 390086 137122 170360 0 12231
12233 6 390158 136974 170280 0 12232
12234 0 455174 256132 40120 122 10301
12235 0 455210 256082 40160 122 12234
12236 0 455137 256314 40200 122 12235
12237 0 455157 256522 40240 80 12236
12238 0 455052 256886 40280 75 12237
12239 0 454831 257060 40360 120 12238
12240 5 454790 257187 40520 75 12239
12241 0 454818 257711 40520 40 12240
12242 0 454840 257809 40560 40 12241
12243 0 454842 257843 40600 40 12242
12244 0 454851 257892 40640 75 12243
12245 0 454833 258000 40680 75 12244
12246 0 454810 258036 40720 75 12245
12247 0 454802 258113 40760 64 12246
12248 0 454811 258145 40800 64 12247
12249 0 454833 258240 40840 64 12248
12250 0 454795 258301 40920 64 12249
12251 6 454855 258389 40960 64 12250
12252 0 424453 240431 40200 0 9798
12253 0 424452 240579 40160 0 12252
12254 0 424470 240631 40120 0 12253
12255 0 424461 240682 40080 0 12254
12256 0 424500 240695 40040 0 12255
12257 0 424517 240885 40000 0 12256
12258 0 424597 240845 39920 0 12257
12259 0 424605 240889 39840 0 12258
12260 0 424605 240961 39720 0 12259
12261 0 424777 241053 39560 0 12260
12262 0 424961 241157 39400 0 12261
12263 0 424745 241257 39280 0 12262
12264 0 424725 241293 39160 0 12263
12265 0 424729 241449 39040 0 12264
12266 0 424761 241617 38880 0 12265
12267 0 424769 241861 38760 0 12266
12268 0 424645 242001 38800 0 12267
12269 6 424549 242105 38880 0 12268
12270 0 437425 234991 50720 40 10622
12271 0 437239 235007 50680 45 12270
12272 0 437264 235104 50640 40 12271
12273 0 437207 235242 50600 40 12272
12274 0 437189 235514 50560 40 12273
12275 0 437395 235751 50560 0 12274
12276 0 437506 235822 50560 0 12275
12277 0 437496 236152 50560 0 12276
12278 0 437499 236245 50520 0 12277
12279 0 437462 236450 50560 0 12278
12280 0 437366 236606 50560 0 12279
12281 0 437448 236721 50560 0 12280
12282 0 437637 236819 50520 0 12281
12283 5 437723 236944 50480 0 12282
12284 0 437670 237104 50520 0 12283
12285 0 437641 237170 50560 0 12284
12286 6 437604 237225 50600 0 12285
12287 0 370559 147407 181880 0 8757
12288 0 370443 147461 181920 0 12287
12289 0 370395 147455 181960 0 12288
12290 0 370326 147478 182000 0 12289
12291 0 370298 147424 182040 0 12290
12292 0 370148 147562 182080 0 12291
12293 0 370068 147555 182120 0 12292
12294 0 369962 147600 182160 0 12293
12295 0 369764 147636 182200 0 12294
12296 0 369609 147649 182240 0 12295
12297 0 369495 147682 182280 0 12296
12298 0 369311 147799 182320 0 12297
12299 0 369182 147836 182360 0 12298
12300 0 368831 147909 182360 0 12299
12301 0 368672 147988 182320 0 12300
12302 6 368617 148030 182280 0 12301
12303 0 374417 150510 164800 0 7425
12304 0 374421 150501 164880 0 12303
12305 0 374456 150527 164920 0 12304
12306 0 374307 150647 164960 0 12305
12307 0 374243 150684 165000 0 12306
12308 0 374175 150710 165040 0 12307
12309 0 373976 150761 165120 0 12308
12310 0 373770 150863 165200 0 12309
12311 0 373658 150840 165360 0 12310
12312 0 373685 150811 165400 0 12311
12313 0 373689 150766 165440 0 12312
12314 0 373685 150784 165480 0 12313
12315 0 373670 150818 165520 0 12314
12316 0 373592 150784 165560 0 12315
12317 0 373440 150768 165680 0 12316
12318 6 373297 150776 165720 0 12317
12319 0 444768 227936 29280 101 10562
12320 0 444736 227808 29040 96 12319
12321 0 444672 227680 28800 75 12320
12322 0 444640 227520 28600 60 12321
12323 0 444608 227360 28400 71 12322
12324 0 444608 227200 28200 115 12323
12325 0 444672 227104 27960 75 12324
12326 0 444704 227072 27680 137 12325
12327 0 444800 227168 27440 51 12326
12328 0 444800 227200 27160 120 12327
12329 0 444768 227360 26920 75 12328
12330 0 444544 227456 26800 102 12329
12331 0 444352 227520 26640 60 12330
12332 0 444192 227648 26440 91 12331
12333 0 444416 227840 26440 60 12332
12334 6 444576 227808 26440 32 12333
12335 0 437660 228556 37520 64 4919
12336 0 437587 228522 37560 64 12335
12337 0 437504 228499 37600 0 12336
12338 0 437411 228485 37640 0 12337
12339 0 437219 228483 37680 0 12338
12340 0 436972 228686 37720 0 12339
12341 0 436932 228691 37760 0 12340
12342 0 436883 228684 37800 0 12341
12343 0 436853 228694 37840 0 12342
12344 0 436804 228708 37880 0 12343
12345 0 436751 228705 37920 0 12344
12346 0 436698 228691 37960 0 12345
12347 0 436624 228684 38000 0 12346
12348 0 436569 228690 38040 0 12347
12349 0 436546 228700 38080 0 12348
12350 6 436557 228714 38120 0 12349
12351 0 439615 233795 38960 71 4895
12352 0 439507 233380 39360 102 12351
12353 0 439484 233300 39400 102 12352
12354 0 439451 233246 39480 204 12353
12355 0 439447 233259 39520 102 12354
12356 0 439429 233322 39560 102 12355
12357 0 439389 233340 39600 0 12356
12358 0 439283 233298 39680 0 12357
12359 0 439244 233266 39720 0 12358
12360 0 439250 233293 39760 0 12359
12361 0 439254 233322 39800 0 12360
12362 0 439266 233319 39840 0 12361
12363 0 439313 233330 39880 0 12362
12364 0 439357 233320 39920 0 12363
12365 0 439374 233327 39960 0 12364
12366 6 439358 233305 40000 0 12365
12367 0 457063 250919 39800 60 2829
12368 0 456304 251191 39800 120 12367
12369 0 456147 251346 39880 124 12368
12370 0 456001 251548 39920 101 12369
12371 0 455575 251668 39840 75 12370
12372 0 454984 251900 39880 60 12371
12373 0 454735 252019 39840 32 12372
12374 0 454657 252003 39800 32 12373
12375 0 454603 251996 39720 32 12374
12376 0 454567 251995 39680 32 12375
12377 0 454518 251995 39640 32 12376
12378 0 454459 251974 39600 32 12377
12379 0 454361 251942 39560 32 12378
12380 0 454233 251928 39520 0 12379
12381 0 454178 251898 39480 0 12380
12382 6 454122 251904 39440 0 12381
12383 0 360852 144636 156440 0 2288
12384 0 360999 144633 156400 0 12383
12385 0 361238 144662 156360 0 12384
12386 0 361314 144648 156320 0 12385
12387 0 361366 144591 156240 0 12386
12388 0 361701 144497 156160 0 12387
12389 0 361736 144490 156120 0 12388
12390 0 361852 144478 156080 0 12389
12391 0 361890 144441 156040 0 12390
12392 0 361935 144435 156000 0 12391
12393 0 361938 144428 155960 0 12392
12394 0 361958 144412 155920 0 12393
12395 0 361996 144394 155880 0 12394
12396 0 362024 144391 155840 0 12395
12397 6 362038 144403 155800 0 12396
12398 0 382418 142104 164160 0 9067
12399 0 382215 142201 164240 0 12398
12400 0 381676 142221 164200 0 12399
12401 0 381506 142199 164160 0 12400
12402 0 381368 142242 164120 0 12401
12403 0 381316 142235 164080 0 12402
12404 0 381215 142257 164000 0 12403
12405 0 381108 142288 163920 0 12404
12406 0 381048 142271 163880 0 12405
12407 0 381014 142310 163800 0 12406
12408 0 380940 142317 163720 0 12407
12409 0 380734 142223 163640 0 12408
12410 0 380622 142173 163600 0 12409
12411 0 380570 142162 163560 0 12410
12412 6 380563 142155 163520 0 12411
12413 0 373252 153545 158480 0 5784
12414 0 373232 153549 158440 0 12413
12415 0 373212 153597 158360 0 12414
12416 0 373154 153565 158320 0 12415
12417 0 373064 153569 158280 0 12416
12418 0 372968 153521 158200 0 12417
12419 0 372884 153489 158120 0 12418
12420 0 372812 153433 158040 0 12419
12421 0 372792 153377 158000 0 12420
12422 0 372768 153308 157960 0 12421
12423 0 372798 153272 157920 0 12422
12424 0 372758 153156 157840 0 12423
12425 0 372710 153000 157760 0 12424
12426 0 372622 153032 157720 0 12425
12427 6 372676 153064 157680 0 12426
12428 0 383580 122991 174160 0 5322
12429 0 383523 123015 174080 0 12428
12430 0 383496 123054 174040 0 12429
12431 0 383470 123093 174000 0 12430
12432 0 383383 123205 173920 0 12431
12433 0 383327 123393 173880 0 12432
12434 0 383337 123389 173840 0 12433
12435 5 383271 123426 173760 0 12434
12436 0 383109 123258 173720 0 12435
12437 0 383062 123177 173640 0 12436
12438 0 382906 123124 173600 0 12437
12439 0 382897 123159 173560 0 12438
12440 0 382914 123171 173480 0 12439
12441 0 382903 123220 173400 0 12440
12442 6 382927 123256 173320 0 12441
12443 0 379365 145754 190320 0 11403
12444 0 379236 145807 190360 0 12443
12445 0 379172 145813 190440 0 12444
12446 0 379085 145777 190520 0 12445
12447 0 378964 145799 190600 0 12446
12448 0 379014 145926 190680 0 12447
12449 0 379065 145981 190720 0 12448
12450 0 379111 146030 190760 0 12449
12451 0 379154 146022 190840 0 12450
12452 0 379085 146055 190920 0 12451
12453 0 379067 146088 190960 0 12452
12454 0 379048 146127 191000 0 12453
12455 0 379052 146216 191080 0 12454
12456 0 379019 146174 191160 0 12455
12457 6 379034 146153 191200 0 12456
12458 0 357169 153917 187120 0 7231
12459 0 357261 153883 187200 0 12458
12460 0 357159 153945 187320 0 12459
12461 0 357142 153970 187360 0 12460
12462 0 357060 154012 187400 0 12461
12463 0 356977 154053 187440 0 12462
12464 0 357122 154031 187560 0 12463
12465 0 357426 153943 187640 0 12464
12466 0 357493 153899 187680 0 12465
12467 0 357562 153854 187720 0 12466
12468 0 357602 153807 187760 0 12467
12469 0 357594 153790 187840 0 12468
12470 0 357538 153806 187880 0 12469
12471 0 357424 153703 187920 0 12470
12472 6 357393 153703 188000 0 12471
12473 0 387079 127408 170520 0 9592
12474 0 387077 127225 170560 0 12473
12475 5 387089 127130 170640 0 12474
12476 0 387137 126903 170680 0 12475
12477 0 387154 126834 170760 0 12476
12478 0 387175 126776 170800 0 12477
12479 0 387172 126748 170840 0 12478
12480 0 387160 126740 170880 0 12479
12481 0 387109 126761 170960 0 12480
12482 0 387106 126738 171040 0 12481
12483 0 387145 126735 171120 0 12482
12484 0 387139 126702 171200 0 12483
12485 0 387181 126749 171320 0 12484
12486 0 387199 126764 171360 0 12485
12487 6 387217 126782 171400 0 12486
12488 0 367127 155586 170720 0 8550
12489 0 367226 155597 170800 0 12488
12490 5 367233 155575 170840 0 12489
12491 0 366920 155037 170880 0 12490
12492 0 367010 154750 170920 0 12491
12493 0 367032 154731 170960 0 12492
12494 0 367078 154689 171000 0 12493
12495 0 367128 154631 171040 0 12494
12496 0 367148 154567 171080 0 12495
12497 0 367157 154539 171120 0 12496
12498 0 367209 154485 171160 0 12497
12499 0 367248 154437 171200 0 12498
12500 0 367248 154383 171240 0 12499
12501 0 367304 154323 171320 0 12500
12502 6 367345 154283 171360 0 12501
12503 0 377675 148544 174520 0 5145
12504 0 377696 148585 174480 0 12503
12505 0 377710 148459 174400 0 12504
12506 0 377706 148355 174240 0 12505
12507 0 377854 148219 174080 0 12506
12508 0 377790 148159 173920 0 12507
12509 0 377676 148101 173800 0 12508
12510 5 377324 148021 173680 0 12509
12511 0 377572 147929 173560 0 12510
12512 5 377772 148081 173440 0 12511
12513 0 377730 148143 173360 0 12512
12514 0 377674 148091 173120 0 12513
12515 0 377608 148155 173000 0 12514
12516 0 377414 147708 173000 0 12515
12517 6 377458 147612 172920 0 12516
12518 0 435608 233911 32120 64 3910
12519 0 435551 233806 32160 51 12518
12520 0 435520 233729 32200 51 12519
12521 0 435508 233678 32240 51 12520
12522 0 435498 233637 32280 51 12521
12523 0 435517 233608 32320 40 12522
12524 0 435531 233562 32360 40 12523
12525 0 435545 233433 32400 40 12524
12526 0 435529 233376 32440 51 12525
12527 0 435499 233318 32480 51 12526
12528 0 435462 233238 32520 51 12527
12529 0 435391 233134 32560 60 12528
12530 0 435354 233050 32600 71 12529
12531 0 435336 232977 32640 71 12530
12532 6 435317 232930 32680 71 12531
12533 0 434810 231547 30520 120 10342
12534 0 434812 231580 30600 120 12533
12535 0 434783 231600 30640 101 12534
12536 0 434821 231601 30720 101 12535
12537 0 434845 231580 30760 120 12536
12538 0 434806 231506 30840 120 12537
12539 0 434748 231471 30880 120 12538
12540 0 434736 231523 30920 120 12539
12541 0 434680 231611 30960 101 12540
12542 0 434638 231656 31000 101 12541
12543 0 434685 231662 31040 101 12542
12544 0 434601 231661 31080 101 12543
12545 0 434621 231662 31120 101 12544
12546 0 434589 231687 31160 101 12545
12547 6 434590 231706 31200 0 12546
12548 0 359159 119650 160720 0 2509
12549 5 359133 119772 160800 0 12548
12550 0 358702 120036 160800 0 12549
12551 0 358582 120114 160840 0 12550
12552 0 358502 120141 160880 0 12551
12553 0 358446 120082 160920 0 12552
12554 0 358400 120047 160960 0 12553
12555 0 358373 119995 161000 0 12554
12556 0 358345 119954 161040 0 12555
12557 0 358372 120021 161120 0 12556
12558 0 358367 120075 161160 0 12557
12559 0 358329 120079 161200 0 12558
12560 0 358287 120114 161240 0 12559
12561 6 358231 120072 161320 0 12560
12562 0 359195 141814 156000 0 10058
12563 0 359250 141582 156080 0 12562
12564 0 359277 141466 156120 0 12563
12565 0 359380 141416 156200 0 12564
12566 0 359587 141310 156320 0 12565
12567 0 359642 141301 156360 0 12566
12568 0 359690 141356 156400 0 12567
12569 0 359731 141360 156440 0 12568
12570 0 359763 141377 156520 0 12569
12571 0 359878 141500 156560 0 12570
12572 0 360041 141580 156600 0 12571
12573 0 360058 141609 156640 0 12572
12574 0 360067 141646 156680 0 12573
12575 6 360073 141660 156720 0 12574
12576 5 346197 162381 166840 0 6586
12577 0 347001 162577 166800 0 12576
12578 0 347225 162421 166720 0 12577
12579 0 347189 162321 166600 0 12578
12580 0 347207 162361 166560 0 12579
12581 0 347291 162365 166440 0 12580
12582 0 347343 162333 166360 0 12581
12583 0 348029 162777 166200 0 12582
12584 0 348107 162845 166160 0 12583
12585 0 348143 162857 166080 0 12584
12586 0 348179 162849 166000 0 12585
12587 0 348247 162901 165880 0 12586
12588 0 348251 162925 165800 0 12587
12589 6 348259 162957 165720 0 12588
12590 5 384662 134264 170520 0 9554
12591 0 384609 134285 170560 0 12590
12592 0 384622 134343 170640 0 12591
12593 0 384608 134367 170680 0 12592
12594 0 384618 134399 170720 0 12593
12595 0 384513 134436 170760 0 12594
12596 0 384437 134472 170800 0 12595
12597 0 384415 134491 170840 0 12596
12598 0 384349 134513 170880 0 12597
12599 0 384348 134547 170960 0 12598
12600 0 384272 134530 171040 0 12599
12601 0 384180 134541 171080 0 12600
12602 0 384145 134546 171160 0 12601
12603 6 384150 134577 171240 0 12602
12604 0 391947 139154 179160 0 10931
12605 0 391958 139155 179120 0 12604
12606 5 391914 139065 179080 0 12605
12607 0 391922 139000 179000 0 12606
12608 0 391918 138911 178920 0 12607
12609 0 391747 138935 178840 0 12608
12610 0 391689 138947 178800 0 12609
12611 0 391698 138973 178760 0 12610
12612 0 391733 139006 178680 0 12611
12613 0 391826 139004 178600 0 12612
12614 0 391799 138976 178560 0 12613
12615 0 391758 138994 178520 0 12614
12616 0 391746 139054 178440 0 12615
12617 6 391750 139057 178400 0 12616
12618 0 377435 150189 174520 0 5144
12619 0 377487 150265 174400 0 12618
12620 0 377543 150298 174320 0 12619
12621 0 377763 150233 174240 0 12620
12622 0 377895 150101 174160 0 12621
12623 0 378107 150217 174040 0 12622
12624 0 378339 150365 174040 0 12623
12625 5 378575 150341 173960 0 12624
12626 0 378755 150385 173920 0 12625
12627 0 378985 150344 173880 0 12626
12628 0 379102 150228 173800 0 12627
12629 0 379244 150258 173760 0 12628
12630 0 379340 150217 173680 0 12629
12631 6 379382 150210 173600 0 12630
12632 0 434322 244410 29800 120 10799
12633 0 434794 244401 29880 136 12632
12634 0 434920 244408 29960 150 12633
12635 0 435026 244447 30040 150 12634
12636 0 435257 244463 30120 150 12635
12637 0 435405 244457 30200 131 12636
12638 0 435363 244440 30280 131 12637
12639 0 435337 244428 30320 131 12638
12640 0 435330 244425 30360 131 12639
12641 0 435369 244395 30400 131 12640
12642 0 435349 244378 30440 131 12641
12643 0 435373 244392 30480 0 12642
12644 0 435369 244402 30520 0 12643
12645 6 435334 244411 30560 0 12644
12646 0 438947 238438 28560 122 3848
12647 0 439228 238513 28480 128 12646
12648 0 439015 238467 28400 122 12647
12649 0 438619 238287 28320 135 12648
12650 0 438576 238218 28280 135 12649
12651 0 438578 238240 28240 135 12650
12652 0 438522 238131 28200 128 12651
12653 0 438533 238231 28160 128 12652
12654 0 438544 238222 28120 128 12653
12655 0 438520 238174 28080 128 12654
12656 0 438529 238168 28040 128 12655
12657 0 438547 238199 28000 135 12656
12658 0 438580 238208 27960 135 12657
12659 6 438610 238216 27920 135 12658
12660 0 362574 165005 154600 0 4853
12661 0 362338 165073 154560 0 12660
12662 0 362282 165061 154520 0 12661
12663 0 362151 165058 154480 0 12662
12664 0 362005 165005 154440 0 12663
12665 0 361942 164988 154400 0 12664
12666 0 361891 164950 154360 0 12665
12667 0 361802 164982 154320 0 12666
12668 0 361710 164999 154280 0 12667
12669 0 361497 165068 154240 0 12668
12670 0 361200 165217 154200 0 12669
12671 0 361110 165296 154160 0 12670
12672 6 361084 165266 154120 0 12671
12673 0 367367 157352 156360 0 12003
12674 5 366883 157348 156400 0 12673
12675 0 366549 157300 156360 0 12674
12676 0 366277 157260 156320 0 12675
12677 0 365961 157180 156280 0 12676
12678 0 365801 157220 156200 0 12677
12679 0 365441 157256 156160 0 12678
12680 0 364875 157328 156240 0 12679
12681 0 364407 157544 156200 0 12680
12682 0 364331 157556 156160 0 12681
12683 0 364293 157548 156120 0 12682
12684 0 364213 157516 156040 0 12683
12685 6 364193 157488 155960 0 12684
12686 0 374264 137826 192280 0 4547
12687 0 374212 137937 192360 0 12686
12688 0 374305 138167 192440 0 12687
12689 0 374269 138208 192520 0 12688
12690 0 374231 138189 192560 0 12689
12691 0 374155 138160 192640 0 12690
12692 5 374054 138164 192680 0 12691
12693 0 373443 138213 192680 0 12692
12694 0 373299 138129 192680 0 12693
12695 0 373094 138069 192720 0 12694
12696 0 373023 138051 192760 0 12695
12697 0 372949 138058 192800 0 12696
12698 6 372924 138058 192840 0 12697
12699 5 431204 223399 29720 81 5106
12700 0 430714 223318 29720 32 12699
12701 0 430597 223150 29720 32 12700
12702 0 430573 223112 29760 32 12701
12703 0 430566 223080 29800 32 12702
12704 0 430519 222944 29840 0 12703
12705 0 430473 222902 29880 0 12704
12706 0 430243 222792 29880 0 12705
12707 0 429991 222713 29880 0 12706
12708 0 429858 222756 29880 0 12707
12709 0 429739 222807 29920 0 12708
12710 0 429742 222806 29960 0 12709
12711 6 429671 222930 30000 0 12710
12712 0 438206 235160 41920 120 8966
12713 0 438283 235277 41960 120 12712
12714 0 438302 235375 42000 120 12713
12715 0 438343 235427 42040 120 12714
12716 0 438363 235487 42080 102 12715
12717 0 438400 235493 42120 102 12716
12718 0 438387 235535 42160 102 12717
12719 0 438419 235634 42200 102 12718
12720 0 438444 235710 42240 102 12719
12721 0 438482 235739 42280 0 12720
12722 0 438505 235724 42320 0 12721
12723 0 438504 235780 42360 0 12722
12724 6 438502 235827 42400 0 12723
12725 0 357996 143046 151880 0 6167
12726 0 358051 143110 151840 0 12725
12727 0 358090 143089 151800 0 12726
12728 0 358095 143156 151720 0 12727
12729 0 358090 143235 151680 0 12728
12730 0 358085 143264 151640 0 12729
12731 0 358070 143307 151600 0 12730
12732 0 358073 143312 151560 0 12731
12733 0 358051 143380 151480 0 12732
12734 0 358039 143367 151440 0 12733
12735 0 358040 143376 151400 0 12734
12736 6 358071 143352 151360 0 12735
12737 0 378839 149888 156560 0 5819
12738 0 378901 149887 156640 0 12737
12739 0 378896 149880 156680 0 12738
12740 0 378857 149899 156720 0 12739
12741 0 378840 149898 156760 0 12740
12742 0 378834 149876 156800 0 12741
12743 0 378792 149883 156840 0 12742
12744 0 378773 149880 156880 0 12743
12745 0 378800 149898 156920 0 12744
12746 0 378802 149918 156960 0 12745
12747 0 378826 149944 157000 0 12746
12748 6 378847 149945 157040 0 12747
12749 0 349089 160869 173720 0 11203
12750 0 349057 160797 173640 0 12749
12751 0 349077 160797 173600 0 12750
12752 0 348909 160517 173360 0 12751
12753 0 349021 160541 173320 0 12752
12754 5 349005 160509 173280 0 12753
12755 0 348265 160613 173240 0 12754
12756 0 347989 160717 173320 0 12755
12757 0 347797 160753 173360 0 12756
12758 0 347699 160781 173400 0 12757
12759 0 347503 160781 173480 0 12758
12760 6 347459 160713 173560 0 12759
12761 0 350647 164169 173520 0 9466
12762 5 350651 164181 173600 0 12761
12763 0 350619 163797 173600 0 12762
12764 0 350751 163745 173680 0 12763
12765 0 350871 163677 173760 0 12764
12766 0 350911 163597 173840 0 12765
12767 0 350963 163489 173960 0 12766
12768 0 350941 163401 174000 0 12767
12769 0 350793 163405 174080 0 12768
12770 0 350769 163333 174200 0 12769
12771 0 350749 163277 174280 0 12770
12772 6 350753 163337 174320 0 12771
12773 0 395078 127682 175920 0 11840
12774 0 395135 127661 175960 0 12773
12775 0 395046 127628 176000 0 12774
12776 5 395234 127623 176040 0 12775
12777 0 395440 127582 176120 0 12776
12778 0 395474 127528 176160 0 12777
12779 0 395482 127505 176200 0 12778
12780 0 395490 127472 176240 0 12779
12781 0 395513 127375 176280 0 12780
12782 0 395481 127258 176320 0 12781
12783 0 395473 127201 176360 0 12782
12784 6 395459 127179 176400 0 12783
12785 0 437920 221376 28520 40 7794
12786 0 437728 221216 28480 40 12785
12787 0 437664 221152 28440 32 12786
12788 0 437537 221026 28400 0 12787
12789 0 437485 220823 28280 0 12788
12790 0 437516 220785 28120 0 12789
12791 0 437567 220688 27920 0 12790
12792 0 437551 220598 27720 0 12791
12793 0 437466 220576 27560 0 12792
12794 0 437373 220501 27320 0 12793
12795 0 436863 220386 27080 0 12794
12796 6 436169 220142 26760 0 12795
12797 0 444510 228630 51640 139 10646
12798 0 444586 228704 51760 139 12797
12799 0 444544 228733 51760 139 12798
12800 0 444492 228521 51840 139 12799
12801 0 444490 228448 51920 139 12800
12802 0 444505 228478 51960 139 12801
12803 0 444451 228556 52040 139 12802
12804 0 444392 228504 52120 139 12803
12805 0 444477 228401 52160 150 12804
12806 0 444538 228270 52200 0 12805
12807 0 444511 228298 52240 0 12806
12808 6 444486 228372 52280 0 12807
12809 0 360741 119518 160520 0 2506
12810 0 361145 119367 160560 0 12809
12811 0 361264 119336 160600 0 12810
12812 0 361381 119279 160640 0 12811
12813 0 361423 119267 160680 0 12812
12814 0 361443 119197 160760 0 12813
12815 0 361554 119198 160840 0 12814
12816 5 361627 118979 160880 0 12815
12817 0 361653 118814 160960 0 12816
12818 0 361647 118839 161040 0 12817
12819 6 361678 118854 161120 0 12818
12820 0 377564 148838 192200 0 8010
12821 0 377847 148881 192240 0 12820
12822 0 378071 148853 192280 0 12821
12823 0 378255 148797 192320 0 12822
12824 0 378399 148750 192360 0 12823
12825 0 378521 148671 192400 0 12824
12826 0 378558 148490 192440 0 12825
12827 0 378505 148409 192480 0 12826
12828 0 378401 148390 192520 0 12827
12829 0 378387 148404 192560 0 12828
12830 6 378352 148414 192600 0 12829
12831 0 384009 144050 161760 0 7487
12832 0 383994 144007 161800 0 12831
12833 0 383719 144004 161840 0 12832
12834 0 383629 143925 161880 0 12833
12835 0 383545 143838 161920 0 12834
12836 0 383510 143809 161960 0 12835
12837 0 383454 143718 162000 0 12836
12838 0 383269 143688 162040 0 12837
12839 0 383083 143675 162080 0 12838
12840 0 383061 143678 162120 0 12839
12841 6 383035 143664 162160 0 12840
12842 0 384500 134226 170440 0 12590
12843 0 384377 134192 170400 0 12842
12844 0 384232 134130 170360 0 12843
12845 0 384002 134097 170440 0 12844
12846 0 383941 134145 170480 0 12845
12847 0 383882 134168 170520 0 12846
12848 0 383851 134180 170560 0 12847
12849 0 383757 134186 170600 0 12848
12850 0 383711 134213 170640 0 12849
12851 0 383652 134252 170680 0 12850
12852 6 383624 134287 170720 0 12851
12853 0 446857 234435 23120 172 11614
12854 5 446828 234471 23080 172 12853
12855 0 445916 234419 23080 32 12854
12856 5 445420 234313 23040 32 12855
12857 0 445436 234327 23000 32 12856
12858 0 445288 234071 23000 0 12857
12859 0 445026 233850 23000 0 12858
12860 0 445010 233932 23040 0 12859
12861 0 445035 233949 23080 0 12860
12862 0 445031 233928 23120 0 12861
12863 6 445014 233926 23160 0 12862
12864 5 433597 225065 29720 107 5096
12865 0 433243 225185 29720 98 12864
12866 0 433191 225204 29760 98 12865
12867 0 433147 225232 29800 98 12866
12868 0 433150 225240 29840 98 12867
12869 0 433174 225278 29880 98 12868
12870 0 433174 225317 29920 98 12869
12871 0 433176 225341 29960 98 12870
12872 0 433177 225426 30000 98 12871
12873 0 433192 225437 30040 98 12872
12874 6 433186 225449 30080 98 12873
12875 0 452633 235134 28000 80 4196
12876 0 452630 235268 27920 86 12875
12877 0 452631 235342 27840 80 12876
12878 0 452608 235300 27800 80 12877
12879 0 452611 235299 27760 80 12878
12880 0 452643 235279 27720 80 12879
12881 0 452634 235300 27680 80 12880
12882 0 452591 235317 27600 0 12881
12883 0 452616 235334 27560 0 12882
12884 0 452645 235348 27520 0 12883
12885 6 452626 235373 27480 0 12884
12886 0 424966 229360 36200 0 11965
12887 0 425003 229395 36120 0 12886
12888 0 424995 229408 36040 0 12887
12889 0 425004 229433 35960 0 12888
12890 0 424970 229446 35880 0 12889
12891 0 424979 229429 35840 0 12890
12892 0 424931 229441 35760 0 12891
12893 0 425011 229428 35720 0 12892
12894 0 425019 229391 35680 0 12893
12895 0 425012 229353 35640 0 12894
12896 6 424987 229451 35600 0 12895
12897 0 442592 233152 37120 80 7709
12898 0 442592 233408 37120 80 12897
12899 0 442656 233664 37120 40 12898
12900 0 442848 233856 37040 40 12899
12901 0 443104 234048 36920 40 12900
12902 0 443168 234240 36760 60 12901
12903 0 442976 234304 36560 40 12902
12904 0 443040 234336 36320 32 12903
12905 0 443264 234496 36200 45 12904
12906 0 443104 234464 35960 32 12905
12907 6 443104 234464 35880 32 12906
12908 0 362347 134205 150480 0 8873
12909 0 362388 134478 150400 0 12908
12910 0 362402 134593 150360 0 12909
12911 0 362477 134697 150320 0 12910
12912 0 362519 134847 150240 0 12911
12913 0 362534 134873 150160 0 12912
12914 0 362538 134887 150120 0 12913
12915 0 362503 134863 150080 0 12914
12916 0 362430 134832 150040 0 12915
12917 6 362464 134768 150000 0 12916
12918 0 353274 154951 186880 0 7245
12919 0 353251 155014 186720 0 12918
12920 0 353282 155136 186560 0 12919
12921 0 353355 154888 186400 0 12920
12922 0 352931 154952 186320 0 12921
12923 5 352946 155095 186240 0 12922
12924 0 352738 155216 186200 0 12923
12925 0 352706 155199 186160 0 12924
12926 0 352675 155136 186120 0 12925
12927 6 352625 155126 186080 0 12926
12928 0 356896 153405 187040 0 7232
12929 0 356752 153333 187040 0 12928
12930 0 356728 153157 187040 0 12929
12931 0 356842 153181 186880 0 12930
12932 0 356842 153181 186800 0 12931
12933 0 356842 153185 186720 0 12932
12934 0 356818 153125 186680 0 12933
12935 0 356874 153033 186640 0 12934
12936 0 356950 152913 186600 0 12935
12937 6 357046 152741 186560 0 12936
12938 0 386798 128802 170440 0 9591
12939 0 386645 128717 170360 0 12938
12940 0 386558 128721 170240 0 12939
12941 0 386437 128725 170160 0 12940
12942 0 386289 128701 170040 0 12941
12943 0 386100 128635 170000 0 12942
12944 0 386037 128603 169960 0 12943
12945 0 385882 128571 169880 0 12944
12946 0 385582 128691 169840 0 12945
12947 6 385445 128767 169880 0 12946
12948 0 382971 120586 179800 0 10733
12949 0 382992 120650 179840 0 12948
12950 0 383019 120645 179920 0 12949
12951 0 382987 120676 180000 0 12950
12952 0 382957 120693 180080 0 12951
12953 0 382678 120532 180120 0 12952
12954 0 382591 120555 180160 0 12953
12955 0 382536 120573 180240 0 12954
12956 0 382443 120586 180280 0 12955
12957 6 382416 120623 180320 0 12956
12958 0 372576 151875 181240 0 4415
12959 0 372588 152011 181280 0 12958
12960 0 372586 152147 181320 0 12959
12961 0 372542 152267 181400 0 12960
12962 0 372534 152407 181440 0 12961
12963 0 372586 152487 181480 0 12962
12964 0 372584 152503 181520 0 12963
12965 0 372582 152519 181560 0 12964
12966 0 372634 152675 181640 0 12965
12967 6 372622 152715 181680 0 12966
12968 0 394492 134742 172160 0 7024
12969 0 394584 134634 172080 0 12968
12970 0 394644 134614 172040 0 12969
12971 0 394882 134570 172000 0 12970
12972 5 395084 134372 171960 0 12971
12973 0 395390 134686 171920 0 12972
12974 0 395734 134674 171880 0 12973
12975 0 396026 134734 171960 0 12974
12976 0 396094 134754 172040 0 12975
12977 6 396174 134742 171920 0 12976
12978 0 447181 239682 23320 0 4315
12979 0 447139 239662 23360 0 12978
12980 0 447142 239696 23400 0 12979
12981 0 447132 239708 23440 0 12980
12982 0 447099 239693 23480 0 12981
12983 0 447082 239665 23520 0 12982
12984 0 447020 239638 23600 0 12983
12985 0 447018 239619 23640 0 12984
12986 0 447010 239611 23680 0 12985
12987 6 447017 239578 23720 0 12986
12988 0 449001 234662 24400 163 4279
12989 0 448943 234679 24440 80 12988
12990 0 449009 234655 24480 163 12989
12991 0 449075 234590 24520 163 12990
12992 0 449078 234552 24560 163 12991
12993 0 449062 234524 24600 163 12992
12994 0 449074 234559 24640 163 12993
12995 0 449073 234701 24680 163 12994
12996 0 449065 234713 24720 163 12995
12997 6 449091 234680 24760 163 12996
12998 0 458027 250449 33320 32 10526
12999 0 457960 250449 33400 32 12998
13000 5 457883 250449 33480 60 12999
13001 0 457836 250596 33520 32 13000
13002 0 457804 250610 33560 32 13001
13003 0 457795 250604 33600 32 13002
13004 0 457797 250587 33640 32 13003
13005 0 457806 250575 33680 32 13004
13006 0 457816 250563 33720 32 13005
13007 6 457815 250544 33760 32 13006
13008 0 436559 232988 42320 164 8974
13009 0 436431 232888 42400 120 13008
13010 0 436451 232863 42440 120 13009
13011 0 436460 232818 42480 140 13010
13012 0 436420 232805 42520 140 13011
13013 0 436473 232796 42560 140 13012
13014 0 436456 232776 42600 140 13013
13015 0 436401 232756 42640 140 13014
13016 0 436381 232762 42680 140 13015
13017 6 436249 232657 42720 60 13016
13018 0 435040 230090 36520 80 8366
13019 0 435271 230109 36600 80 13018
13020 5 435396 230081 36640 80 13019
13021 0 435376 229979 36680 80 13020
13022 0 435452 229930 36720 40 13021
13023 0 435521 229756 36760 40 13022
13024 0 435594 229638 36800 32 13023
13025 0 435619 229516 36840 51 13024
13026 0 435646 229451 36880 51 13025
13027 6 435635 229343 36920 51 13026
13028 0 460857 235764 44160 189 3293
13029 0 460936 235671 44320 102 13028
13030 0 461012 235600 44400 102 13029
13031 0 460894 235715 44480 102 13030
13032 0 460902 235721 44520 102 13031
13033 0 460744 235769 44600 102 13032
13034 0 460841 235734 44640 102 13033
13035 0 460838 235731 44680 102 13034
13036 0 460735 235773 44760 102 13035
13037 6 460809 235763 44800 102 13036
13038 0 366426 133652 155320 0 10101
13039 0 366337 133809 155400 0 13038
13040 0 366313 133790 155480 0 13039
13041 0 366249 133980 155600 0 13040
13042 0 366124 134035 155680 0 13041
13043 0 366240 134007 155720 0 13042
13044 0 366242 133864 155760 0 13043
13045 0 366243 134032 155800 0 13044
13046 6 366175 133985 155840 0 13045
13047 0 364867 135500 155360 0 10097
13048 0 364794 135490 155400 0 13047
13049 0 364728 135564 155440 0 13048
13050 0 364606 135670 155480 0 13049
13051 0 364538 135692 155520 0 13050
13052 0 364528 135689 155560 0 13051
13053 0 364523 135706 155600 0 13052
13054 0 364521 135722 155640 0 13053
13055 6 364496 135723 155680 0 13054
13056 0 363855 163629 157040 0 4795
13057 0 363656 163375 157040 0 13056
13058 0 363509 163254 157080 0 13057
13059 0 363465 163211 157120 0 13058
13060 0 363396 163210 157160 0 13059
13061 0 363347 163173 157200 0 13060
13062 0 363359 163158 157240 0 13061
13063 0 363344 163204 157280 0 13062
13064 6 363304 163193 157320 0 13063
13065 0 367128 164906 157800 0 12167
13066 0 366733 165003 157800 0 13065
13067 0 366772 165043 157760 0 13066
13068 0 366790 165030 157720 0 13067
13069 0 366854 165098 157680 0 13068
13070 0 366874 165098 157640 0 13069
13071 0 366934 165116 157600 0 13070
13072 0 367032 165117 157560 0 13071
13073 6 367066 165130 157520 0 13072
13074 0 367841 157033 155880 0 12011
13075 0 367325 156746 155880 0 13074
13076 0 367025 156336 155880 0 13075
13077 0 366873 156057 155960 0 13076
13078 0 366876 155977 156000 0 13077
13079 0 366851 155910 156040 0 13078
13080 0 366726 155760 156080 0 13079
13081 0 366746 155770 156120 0 13080
13082 6 366752 155787 156160 0 13081
13083 0 346061 162485 166720 0 12576
13084 0 345925 162641 166640 0 13083
13085 0 345907 162649 166560 0 13084
13086 0 345855 162681 166440 0 13085
13087 0 345887 162661 166360 0 13086
13088 0 346555 163113 166200 0 13087
13089 0 346507 163121 166120 0 13088
13090 0 346467 163145 166040 0 13089
13091 6 346439 163145 165920 0 13090
13092 0 373334 153181 159280 0 5769
13093 0 373255 153086 159320 0 13092
13094 0 373218 153060 159400 0 13093
13095 0 373104 153060 159440 0 13094
13096 0 373029 153041 159480 0 13095
13097 0 373028 153041 159520 0 13096
13098 0 372899 152980 159560 0 13097
13099 0 372838 152905 159600 0 13098
13100 6 372850 152880 159640 0 13099
13101 0 374369 150150 163120 0 10835
13102 0 374302 150110 163080 0 13101
13103 0 374245 150077 163000 0 13102
13104 0 374212 149937 162960 0 13103
13105 0 373969 149939 162960 0 13104
13106 0 373802 149843 162960 0 13105
13107 0 373785 149813 163000 0 13106
13108 0 373775 149798 163040 0 13107
13109 6 373741 149793 163080 0 13108
13110 0 378901 125071 181360 0 11043
13111 0 378744 125200 181440 0 13110
13112 0 378713 125227 181480 0 13111
13113 0 378672 125235 181520 0 13112
13114 0 378648 125238 181560 0 13113
13115 0 378619 125229 181600 0 13114
13116 0 378558 125198 181680 0 13115
13117 0 378511 125175 181760 0 13116
13118 6 378491 125191 181800 0 13117
13119 0 384683 122354 177560 0 5274
13120 0 384768 122165 177640 0 13119
13121 0 384767 122106 177680 0 13120
13122 0 384765 122064 177720 0 13121
13123 0 384767 122010 177760 0 13122
13124 0 384796 121962 177800 0 13123
13125 0 384807 121902 177840 0 13124
13126 0 384799 121857 177880 0 13125
13127 6 384804 121858 177920 0 13126
13128 0 389285 138577 179360 0 10928
13129 0 389486 138543 179440 0 13128
13130 0 389603 138571 179520 0 13129
13131 0 389704 138527 179600 0 13130
13132 0 389823 138401 179640 0 13131
13133 0 389922 138270 179680 0 13132
13134 0 390258 138066 179680 0 13133
13135 0 390550 137749 179720 0 13134
13136 6 390577 137716 179680 0 13135
13137 0 389558 137867 171720 0 7010
13138 0 389634 137871 171800 0 13137
13139 0 389474 137939 171920 0 13138
13140 0 389304 137915 172000 0 13139
13141 0 389232 138023 172080 0 13140
13142 0 389256 138143 172160 0 13141
13143 0 389316 138167 172240 0 13142
13144 0 389296 137987 172360 0 13143
13145 6 389264 137971 172440 0 13144
13146 0 453095 233898 31840 45 11176
13147 0 453048 234032 31880 51 13146
13148 0 453043 234080 31920 51 13147
13149 0 453050 234120 31960 51 13148
13150 0 453049 234138 32000 51 13149
13151 0 453047 234268 32080 45 13150
13152 0 453038 234272 32120 45 13151
13153 0 453042 234313 32200 45 13152
13154 6 453042 234345 32240 45 13153
13155 0 436373 232265 41920 178 8980
13156 0 436310 232409 41880 178 13155
13157 0 436280 232458 41840 51 13156
13158 0 436104 232435 41800 51 13157
13159 0 436063 232459 41760 51 13158
13160 0 436031 232474 41720 32 13159
13161 0 436011 232583 41680 32 13160
13162 0 435951 232602 41640 32 13161
13163 6 435957 232575 41600 32 13162
13164 0 441716 238958 39520 234 4889
13165 0 441844 238583 39880 214 13164
13166 0 441785 238517 39920 214 13165
13167 0 441768 238496 40040 214 13166
13168 0 441784 238550 40080 214 13167
13169 0 441836 238646 40120 214 13168
13170 0 441728 239414 40080 228 13169
13171 0 441592 239466 40160 0 13170
13172 6 441516 239474 40240 0 13171
13173 0 370424 158212 155680 0 9893
13174 0 370429 158238 155600 0 13173
13175 0 370437 158210 155520 0 13174
13176 0 370433 158150 155480 0 13175
13177 0 370381 158085 155440 0 13176
13178 0 370327 158064 155400 0 13177
13179 0 370288 158085 155360 0 13178
13180 6 370250 158102 155320 0 13179
13181 0 368191 157392 156480 0 12001
13182 0 368197 157382 156560 0 13181
13183 0 368203 157361 156640 0 13182
13184 0 368214 157385 156720 0 13183
13185 0 368219 157394 156760 0 13184
13186 0 368195 157402 156800 0 13185
13187 0 368187 157400 156840 0 13186
13188 6 368194 157386 156880 0 13187
13189 0 374365 138066 192040 0 4544
13190 0 374348 138027 192000 0 13189
13191 0 374313 137949 191920 0 13190
13192 0 374308 137952 191880 0 13191
13193 0 374344 137990 191840 0 13192
13194 0 374275 137914 191800 0 13193
13195 0 374248 137902 191760 0 13194
13196 6 374244 137930 191720 0 13195
13197 0 398097 127827 177520 0 7107
13198 5 398179 127732 177600 0 13197
13199 0 398313 127563 177720 0 13198
13200 0 398352 127462 177800 0 13199
13201 0 398631 127453 177880 0 13200
13202 0 398636 127501 177920 0 13201
13203 0 398649 127531 178000 0 13202
13204 6 398624 127524 178040 0 13203
13205 0 394510 127469 176040 0 12776
13206 0 394354 127306 176080 0 13205
13207 0 394356 127225 176120 0 13206
13208 0 394312 127164 176160 0 13207
13209 0 394289 127100 176200 0 13208
13210 0 394194 126955 176240 0 13209
13211 0 394123 126934 176320 0 13210
13212 6 393963 126750 176400 0 13211
13213 0 380946 145059 184480 0 9921
13214 0 380967 144978 184360 0 13213
13215 0 380974 144926 184280 0 13214
13216 0 380659 144810 184040 0 13215
13217 0 379659 144942 184080 0 13216
13218 0 379331 145066 184080 0 13217
13219 0 379243 145044 184040 0 13218
13220 6 379241 144989 184000 0 13219
13221 0 363030 156274 179920 0 10468
13222 0 363078 156281 179800 0 13221
13223 5 363242 156157 179720 0 13222
13224 0 362734 156282 179680 0 13223
13225 5 362615 156410 179640 0 13224
13226 0 362250 156383 179600 0 13225
13227 0 362230 156379 179560 0 13226
13228 6 362182 156410 179520 0 13227
13229 0 352535 152138 168000 0 8596
13230 0 352589 152235 167960 0 13229
13231 0 352605 152182 167920 0 13230
13232 0 352621 152206 167840 0 13231
13233 0 352568 152123 167760 0 13232
13234 0 352586 152209 167720 0 13233
13235 0 352609 152309 167640 0 13234
13236 6 352641 152365 167560 0 13235
13237 0 426938 232602 34880 107 3965
13238 0 426874 232579 34800 107 13237
13239 0 426831 232540 34720 107 13238
13240 0 426831 232537 34680 107 13239
13241 0 426866 232525 34640 107 13240
13242 0 426861 232525 34600 107 13241
13243 0 426908 232522 34560 107 13242
13244 6 426922 232534 34520 120 13243
13245 0 453080 234298 26040 90 4240
13246 0 453127 234212 26080 0 13245
13247 0 453161 234169 26120 0 13246
13248 0 453206 234087 26160 0 13247
13249 0 453212 234004 26200 0 13248
13250 0 453237 233950 26240 0 13249
13251 0 453273 233895 26280 0 13250
13252 6 453311 233816 26320 0 13251
13253 0 483922 231121 46160 71 6953
13254 0 484082 231049 46200 32 13253
13255 0 484480 230935 46240 32 13254
13256 0 484693 230927 46280 32 13255
13257 0 484842 230928 46320 32 13256
13258 0 484925 230909 46360 32 13257
13259 0 484985 230912 46400 32 13258
13260 6 485050 230951 46440 32 13259
13261 0 436080 230285 36360 120 8367
13262 0 436107 230333 36320 120 13261
13263 0 436062 230330 36280 120 13262
13264 0 436077 230353 36240 120 13263
13265 0 436068 230477 36200 120 13264
13266 0 436050 230557 36160 120 13265
13267 0 436058 230599 36120 120 13266
13268 6 436030 230611 36080 120 13267
13269 0 428173 233554 46400 81 5509
13270 0 427684 233700 46400 0 13269
13271 0 427507 233695 46440 0 13270
13272 0 427616 233732 46480 0 13271
13273 0 427705 233729 46520 0 13272
13274 0 427748 233742 46560 0 13273
13275 0 427774 233737 46600 0 13274
13276 6 427716 233749 46640 0 13275
13277 0 437713 242414 43800 120 10021
13278 0 437393 242346 43640 107 13277
13279 5 437192 242361 43520 107 13278
13280 0 437125 242366 43480 107 13279
13281 0 437041 242382 43400 107 13280
13282 0 436509 242606 43400 0 13281
13283 0 435993 242574 43480 0 13282
13284 6 435957 242550 43320 0 13283
13285 0 372357 134522 193400 0 4564
13286 0 372468 134735 193440 0 13285
13287 0 372582 134527 193520 0 13286
13288 0 372608 134467 193600 0 13287
13289 0 372568 134535 193680 0 13288
13290 0 372472 134655 193800 0 13289
13291 6 372180 135051 193920 0 13290
13292 5 361747 146949 177640 0 8818
13293 0 362145 146549 177680 0 13292
13294 0 362199 146453 177760 0 13293
13295 0 362785 146397 177800 0 13294
13296 0 363001 146297 177840 0 13295
13297 0 363025 146277 177920 0 13296
13298 6 363007 146253 177960 0 13297
13299 0 356655 154237 186960 0 7232
13300 0 356464 154252 186880 0 13299
13301 0 356360 154261 186800 0 13300
13302 0 356304 154131 186720 0 13301
13303 0 356359 154165 186640 0 13302
13304 0 356471 154150 186520 0 13303
13305 6 356584 154126 186400 0 13304
13306 0 387283 127356 170680 0 12475
13307 0 387391 127388 170760 0 13306
13308 0 387447 127492 170880 0 13307
13309 0 387453 127552 170960 0 13308
13310 0 387421 127616 171040 0 13309
13311 0 387285 127692 171120 0 13310
13312 6 387305 127724 171160 0 13311
13313 0 349325 150589 168520 0 8603
13314 0 349217 150526 168560 0 13313
13315 0 349170 150511 168600 0 13314
13316 0 349069 150517 168640 0 13315
13317 0 348961 150537 168680 0 13316
13318 0 348970 150511 168720 0 13317
13319 6 349018 150451 168760 0 13318
13320 0 367233 155575 170880 0 12490
13321 0 367246 155583 170920 0 13320
13322 0 367251 155564 171000 0 13321
13323 0 367255 155556 171040 0 13322
13324 0 367374 155596 171120 0 13323
13325 0 367423 155608 171160 0 13324
13326 6 367455 155612 171200 0 13325
13327 0 372993 153254 178160 0 4386
13328 0 373116 153237 178120 0 13327
13329 0 373236 153252 178040 0 13328
13330 0 373343 153275 177960 0 13329
13331 0 373489 153238 177920 0 13330
13332 0 373568 153229 177880 0 13331
13333 6 373585 153205 177840 0 13332
13334 0 377655 149060 174920 0 5146
13335 0 377411 149322 175120 0 13334
13336 0 378027 148669 175280 0 13335
13337 0 378031 148620 175360 0 13336
13338 0 378111 148624 175400 0 13337
13339 0 378151 148568 175440 0 13338
13340 6 378223 148592 175480 0 13339
13341 0 446887 241117 22520 32 4328
13342 0 446911 241162 22440 32 13341
13343 5 446970 241170 22360 32 13342
13344 0 447150 241139 22320 51 13343
13345 0 447185 241161 22280 51 13344
13346 0 447219 241173 22240 104 13345
13347 6 447235 241174 22200 104 13346
13348 0 431768 233724 33840 107 3939
13349 0 431794 233727 33880 107 13348
13350 0 431840 233728 33920 107 13349
13351 0 431641 233639 34000 186 13350
13352 0 431502 233518 34080 186 13351
13353 0 431448 233463 34120 186 13352
13354 6 431347 233406 34160 186 13353
13355 0 433645 225110 29680 107 12864
13356 0 433662 225059 29600 107 13355
13357 0 433691 225025 29560 107 13356
13358 0 433655 224974 29520 107 13357
13359 0 433629 224950 29480 107 13358
13360 0 433686 224943 29440 107 13359
13361 6 433701 224930 29400 107 13360
13362 0 435397 234307 30680 205 10328
13363 0 435406 234428 30600 202 13362
13364 0 435307 234565 30520 202 13363
13365 0 435263 234574 30480 202 13364
13366 0 435201 234576 30440 0 13365
13367 0 435199 234594 30400 0 13366
13368 6 435217 234601 30360 0 13367
13369 0 431828 244758 29560 128 10802
13370 0 431502 244719 29480 122 13369
13371 0 431259 244662 29400 75 13370
13372 0 431244 244556 29280 122 13371
13373 0 431478 244453 29240 122 13372
13374 0 431534 244402 29160 122 13373
13375 6 431478 244395 29120 122 13374
13376 0 449375 241387 24560 107 10239
13377 0 449336 241425 24480 96 13376
13378 0 449376 241567 24400 96 13377
13379 0 449379 241626 24320 96 13378
13380 0 449485 241784 24200 96 13379
13381 0 449499 241855 24160 96 13380
13382 6 449531 241896 24080 80 13381
13383 0 437561 237299 29600 131 3865
13384 0 437758 237460 29680 131 13383
13385 0 437773 237473 29760 131 13384
13386 0 437799 237464 29840 131 13385
13387 0 437751 237488 29880 131 13386
13388 0 437824 237486 29960 0 13387
13389 6 437757 237533 30040 0 13388
13390 0 459178 226924 38960 64 3414
13391 0 459213 226931 39000 64 13390
13392 0 459246 226921 39040 64 13391
13393 0 459314 226760 39120 64 13392
13394 5 459425 226699 39200 64 13393
13395 0 459487 226642 39240 71 13394
13396 6 459514 226612 39280 0 13395
13397 0 432489 230158 36680 40 11355
13398 0 432690 230169 36720 32 13397
13399 0 432833 230204 36760 32 13398
13400 0 432895 230207 36800 32 13399
13401 0 433039 230173 36880 32 13400
13402 0 433088 230110 36920 32 13401
13403 6 433157 230044 37000 32 13402
13404 0 428915 229156 36120 0 8382
13405 0 428865 229127 36080 0 13404
13406 0 428831 229094 36000 0 13405
13407 0 428913 229130 35920 0 13406
13408 0 428892 229147 35880 0 13407
13409 0 428939 229145 35840 0 13408
13410 6 428932 229135 35800 0 13409
13411 0 435759 230293 36680 64 13020
13412 0 435867 230309 36720 64 13411
13413 0 436027 230326 36760 98 13412
13414 0 436066 230344 36800 120 13413
13415 0 436111 230317 36840 120 13414
13416 0 436218 230288 36880 40 13415
13417 6 436227 230241 36920 40 13416
13418 0 459546 250818 37160 86 2872
13419 0 459386 250826 37200 71 13418
13420 0 459225 250791 37240 0 13419
13421 0 459057 250804 37280 0 13420
13422 0 458807 250821 37320 0 13421
13423 0 458436 250848 37360 0 13422
13424 6 458099 250868 37400 0 13423
13425 0 451960 251019 39400 108 5906
13426 0 451922 250941 39480 108 13425
13427 0 451856 250989 39560 108 13426
13428 0 451883 251047 39640 108 13427
13429 0 451966 251058 39680 108 13428
13430 0 452031 251087 39720 108 13429
13431 6 452110 251129 39760 108 13430
13432 0 426984 236951 45440 0 11008
13433 0 427008 236896 45400 0 13432
13434 0 426986 236882 45360 0 13433
13435 0 426957 236873 45320 0 13434
13436 0 426944 236852 45240 0 13435
13437 0 426908 236864 45200 0 13436
13438 6 426833 237041 45160 0 13437
13439 0 432341 237665 49240 140 9292
13440 5 432308 237620 49320 140 13439
13441 0 432300 237610 49360 140 13440
13442 0 432320 237604 49400 140 13441
13443 0 432411 237601 49480 101 13442
13444 0 432487 237577 49560 101 13443
13445 6 432518 237619 49600 101 13444
13446 0 365186 147938 157960 0 11590
13447 0 365316 147817 157960 0 13446
13448 0 365229 147850 157880 0 13447
13449 0 365182 147872 157840 0 13448
13450 0 365122 147936 157800 0 13449
13451 6 365127 147923 157760 0 13450
13452 0 365590 149125 158600 0 11584
13453 0 365628 149134 158680 0 13452
13454 0 365666 149056 158720 0 13453
13455 0 365677 149067 158760 0 13454
13456 0 365674 149077 158800 0 13455
13457 6 365645 149169 158840 0 13456
13458 0 385395 122935 175720 0 5299
13459 0 385471 122787 175720 0 13458
13460 0 385647 122823 175720 0 13459
13461 0 385848 122846 175760 0 13460
13462 0 385882 122846 175800 0 13461
13463 6 385890 122867 175880 0 13462
13464 0 373440 150904 162520 0 12181
13465 0 373350 150875 162440 0 13464
13466 0 373362 151010 162320 0 13465
13467 0 373400 150989 162280 0 13466
13468 0 373425 151002 162240 0 13467
13469 6 373443 150962 162200 0 13468
13470 0 361785 152856 164280 0 11254
13471 0 361649 152981 164280 0 13470
13472 0 361599 153002 164240 0 13471
13473 0 361597 153015 164200 0 13472
13474 0 361570 153019 164160 0 13473
13475 6 361569 153034 164120 0 13474
13476 0 369939 145758 179640 0 8787
13477 0 369986 145690 179560 0 13476
13478 0 369943 145782 179480 0 13477
13479 0 369852 145816 179400 0 13478
13480 0 369859 145944 179320 0 13479
13481 6 369822 145979 179240 0 13480
13482 0 362430 152937 163840 0 11249
13483 0 362329 152980 163800 0 13482
13484 0 362258 153011 163760 0 13483
13485 0 362185 153056 163720 0 13484
13486 0 362128 153069 163680 0 13485
13487 6 362131 153073 163640 0 13486
13488 0 377569 148748 163920 0 7443
13489 0 377440 148730 164000 0 13488
13490 0 377401 148724 164120 0 13489
13491 0 377310 148711 164200 0 13490
13492 0 377351 148645 164240 0 13491
13493 6 377432 148586 164360 0 13492
13494 0 380499 124618 179920 0 11020
13495 0 380454 124608 179880 0 13494
13496 0 380427 124584 179840 0 13495
13497 0 380463 124674 179800 0 13496
13498 0 380495 124710 179760 0 13497
13499 6 380586 124840 179720 0 13498
13500 0 389071 138659 179120 0 10928
13501 0 389062 138668 179080 0 13500
13502 0 389054 138674 179040 0 13501
13503 0 389057 138683 179000 0 13502
13504 0 389114 138742 178920 0 13503
13505 6 389291 138834 178840 0 13504
13506 0 425425 231142 36320 0 3999
13507 0 425414 231063 36360 0 13506
13508 0 425436 231054 36400 0 13507
13509 0 425473 231040 36440 0 13508
13510 0 425638 231067 36480 0 13509
13511 6 425783 231081 36520 0 13510
13512 0 446995 234537 23040 120 12854
13513 0 447024 234561 22960 120 13512
13514 0 447172 234656 22880 120 13513
13515 0 447237 234708 22800 120 13514
13516 0 447272 234724 22720 75 13515
13517 6 447323 234748 22680 75 13516
13518 0 448006 235970 24040 81 11601
13519 0 447870 236062 23960 115 13518
13520 0 447605 236390 23920 175 13519
13521 0 447560 236436 23840 175 13520
13522 0 447545 236471 23760 175 13521
13523 6 447544 236501 23720 175 13522
13524 0 434898 230413 30200 91 10347
13525 0 434898 230470 30160 91 13524
13526 0 434895 230527 30120 91 13525
13527 0 434902 230633 30080 107 13526
13528 0 434872 230667 30040 107 13527
13529 6 434846 230664 30000 107 13528
13530 0 467464 248445 29160 81 3037
13531 0 467532 248465 29240 81 13530
13532 0 467555 248477 29280 81 13531
13533 0 467557 248476 29360 81 13532
13534 0 467540 248482 29400 81 13533
13535 6 467512 248478 29440 81 13534
13536 0 448501 245667 23800 0 10256
13537 0 448534 245704 23720 0 13536
13538 0 448552 245701 23680 0 13537
13539 0 448567 245675 23640 0 13538
13540 0 448578 245671 23600 0 13539
13541 6 448641 245677 23560 0 13540
13542 0 449711 245315 23640 81 10252
13543 0 449743 245400 23560 81 13542
13544 0 449778 245417 23480 32 13543
13545 0 449857 245412 23400 32 13544
13546 0 450006 245458 23320 81 13545
13547 6 450048 245474 23280 81 13546
13548 0 436387 226580 31400 40 5057
13549 0 436337 226677 31360 40 13548
13550 0 436439 226630 31320 40 13549
13551 0 436436 226626 31280 40 13550
13552 0 436433 226634 31240 40 13551
13553 6 436442 226625 31200 40 13552
13554 0 449657 240076 25120 102 10232
13555 0 449618 240052 25040 186 13554
13556 0 449535 240035 24960 0 13555
13557 0 449466 239947 24880 0 13556
13558 0 449452 239956 24840 0 13557
13559 6 449452 239995 24800 0 13558
13560 0 451087 236193 28480 102 10197
13561 0 451060 236196 28560 102 13560
13562 0 451048 236217 28680 102 13561
13563 0 451060 236263 28800 102 13562
13564 0 451068 236309 28960 102 13563
13565 6 451064 236317 29000 96 13564
13566 0 458840 249770 32960 81 10524
13567 0 458936 249776 32880 81 13566
13568 0 458871 249761 32840 104 13567
13569 0 459001 249926 32760 104 13568
13570 0 459030 250124 32720 0 13569
13571 6 459028 250138 32680 0 13570
13572 0 428958 241816 36440 0 6453
13573 0 428976 241807 36400 0 13572
13574 0 428977 241836 36360 0 13573
13575 0 428952 241899 36280 0 13574
13576 0 428997 241902 36240 0 13575
13577 6 428934 241980 36160 0 13576
13578 0 443678 237318 54440 0 7410
13579 0 443520 237322 54520 0 13578
13580 0 443538 237345 54560 0 13579
13581 0 443493 237342 54640 0 13580
13582 0 443566 237362 54680 0 13581
13583 6 443569 237361 54720 0 13582
13584 0 459488 251904 35880 86 2891
13585 0 459552 252160 35840 101 13584
13586 0 459456 252320 35640 150 13585
13587 0 459200 252416 35640 160 13586
13588 0 459072 252640 35640 60 13587
13589 6 458944 252800 35640 45 13588
13590 0 430214 241652 39240 71 6408
13591 0 430189 241661 39280 71 13590
13592 0 430160 241647 39320 71 13591
13593 0 430078 241614 39360 71 13592
13594 0 430072 241616 39400 71 13593
13595 6 430064 241540 39480 96 13594
13596 0 439174 243460 37360 64 11896
13597 0 438947 243438 37440 64 13596
13598 0 438938 243437 37520 64 13597
13599 0 438893 243516 37600 64 13598
13600 0 438873 243587 37640 64 13599
13601 6 438893 243662 37680 64 13600
13602 0 430443 242499 40200 75 6387
13603 0 430525 242564 40160 75 13602
13604 0 430607 242608 40120 75 13603
13605 0 430649 242650 40080 0 13604
13606 0 430645 242656 40040 0 13605
13607 6 430657 242731 40000 0 13606
13608 0 465259 240517 41360 81 10696
13609 0 465245 240513 41320 81 13608
13610 0 465261 240497 41280 81 13609
13611 0 465277 240468 41240 81 13610
13612 0 465289 240507 41200 81 13611
13613 6 465290 240521 41160 81 13612
13614 0 462651 231857 43960 140 3311
13615 0 462692 231932 43920 229 13614
13616 0 462712 231990 43880 229 13615
13617 0 462625 231859 43840 140 13616
13618 0 462604 231831 43800 140 13617
13619 6 462576 231792 43760 139 13618
13620 0 441056 254976 46920 51 9152
13621 0 441312 254880 46960 40 13620
13622 0 441376 255008 46720 51 13621
13623 0 441600 255136 46640 160 13622
13624 0 441856 255072 46640 156 13623
13625 6 441984 254880 46760 80 13624
13626 0 359432 119946 160840 0 12549
13627 0 359457 120106 160880 0 13626
13628 0 359473 120046 160920 0 13627
13629 0 359305 120190 160960 0 13628
13630 6 359257 120175 161040 0 13629
13631 0 357505 139379 146400 0 6274
13632 0 357817 139312 146360 0 13631
13633 0 357891 139264 146320 0 13632
13634 0 357943 139308 146240 0 13633
13635 6 357990 139290 146200 0 13634
13636 0 359472 123831 156440 0 2440
13637 0 359504 123770 156400 0 13636
13638 0 359557 123742 156360 0 13637
13639 0 359553 123742 156320 0 13638
13640 6 359566 123743 156280 0 13639
13641 0 388807 147762 153600 0 5870
13642 0 388851 147774 153640 0 13641
13643 0 388901 147810 153720 0 13642
13644 0 388904 147860 153800 0 13643
13645 6 388781 147813 153920 0 13644
13646 0 366975 164329 158040 0 4777
13647 0 366987 164324 158080 0 13646
13648 0 366719 164355 158120 0 13647
13649 0 366847 164447 158200 0 13648
13650 6 366855 164447 158240 0 13649
13651 0 374373 139133 192160 0 4546
13652 0 373785 139277 192160 0 13651
13653 0 373477 139541 192120 0 13652
13654 0 373410 139612 192080 0 13653
13655 6 373416 139544 192000 0 13654
13656 0 349065 160605 173240 0 12754
13657 0 349127 160649 173200 0 13656
13658 0 348869 160497 173080 0 13657
13659 0 348769 160333 173040 0 13658
13660 6 348849 160581 173000 0 13659
13661 0 361619 147389 177760 0 13292
13662 0 361253 147593 177840 0 13661
13663 0 361323 147521 177960 0 13662
13664 0 361451 147453 178040 0 13663
13665 6 361659 147341 178160 0 13664
13666 0 353312 154820 187320 0 7238
13667 0 352950 154868 187400 0 13666
13668 0 352940 154801 187480 0 13667
13669 0 352826 154777 187560 0 13668
13670 6 352860 154753 187640 0 13669
13671 0 362883 146749 177320 0 8816
13672 0 362471 146809 177280 0 13671
13673 0 362209 146769 177160 0 13672
13674 0 362029 146801 177040 0 13673
13675 6 362117 146885 177000 0 13674
13676 0 386372 141919 188120 0 9958
13677 0 386528 141828 188160 0 13676
13678 0 386696 142028 188280 0 13677
13679 0 386717 142145 188360 0 13678
13680 6 386708 142110 188440 0 13679
13681 0 383262 122520 175960 0 5297
13682 0 383065 122566 176040 0 13681
13683 0 383026 122579 176120 0 13682
13684 0 383071 122551 176160 0 13683
13685 6 383049 122523 176200 0 13684
13686 0 371820 151294 162720 0 12188
13687 0 371743 151325 162680 0 13686
13688 0 371764 151303 162640 0 13687
13689 0 371781 151313 162600 0 13688
13690 6 371780 151264 162560 0 13689
13691 0 398039 127987 177640 0 13198
13692 0 398031 127936 177720 0 13691
13693 0 398026 127890 177800 0 13692
13694 0 398041 127855 177880 0 13693
13695 6 397977 127821 177920 0 13694
13696 0 355707 163728 170720 0 6532
13697 0 356060 163691 170760 0 13696
13698 0 356297 163958 170800 0 13697
13699 0 356325 163990 170840 0 13698
13700 6 356355 164041 170920 0 13699
13701 0 382432 118890 179160 0 10746
13702 0 382404 118882 179280 0 13701
13703 0 382256 118790 179400 0 13702
13704 0 382104 118690 179480 0 13703
13705 6 382028 118642 179560 0 13704
13706 0 374280 149723 164760 0 7425
13707 0 374362 149438 164760 0 13706
13708 0 374341 149283 164800 0 13707
13709 0 374422 149143 164840 0 13708
13710 6 374422 149067 164880 0 13709
13711 0 360788 156357 179960 0 10469
13712 0 360444 156393 179960 0 13711
13713 0 360231 156389 179880 0 13712
13714 0 360160 156304 179800 0 13713
13715 6 360143 156269 179760 0 13714
13716 0 385436 134401 169760 0 9564
13717 0 385452 134485 169680 0 13716
13718 0 385435 134433 169640 0 13717
13719 0 385402 134329 169560 0 13718
13720 6 385351 134110 169520 0 13719
13721 0 355742 152808 168680 0 8585
13722 0 355748 152748 168600 0 13721
13723 0 355716 152732 168520 0 13722
13724 0 355726 152736 168480 0 13723
13725 6 355749 152772 168440 0 13724
13726 0 395286 134174 171920 0 12972
13727 0 395374 134054 171880 0 13726
13728 0 395378 133890 171760 0 13727
13729 0 395322 133806 171680 0 13728
13730 6 395382 133850 171560 0 13729
13731 0 367883 155268 169600 0 2071
13732 0 367875 155228 169560 0 13731
13733 0 367891 155172 169520 0 13732
13734 0 367921 154992 169440 0 13733
13735 6 367969 154976 169400 0 13734
13736 0 428123 233703 34520 131 3957
13737 0 428092 233658 34480 131 13736
13738 0 428148 233549 34440 75 13737
13739 0 428188 233508 34400 75 13738
13740 6 428216 233462 34360 75 13739
13741 0 444625 216141 42760 71 3568
13742 0 444655 216167 42800 71 13741
13743 0 444630 216173 42840 71 13742
13744 0 444649 216181 42880 71 13743
13745 6 444628 216190 42920 71 13744
13746 0 431184 223390 29760 81 12699
13747 0 431223 223361 29800 81 13746
13748 0 431305 223347 29840 81 13747
13749 0 431368 223410 29920 98 13748
13750 6 431376 223432 29960 98 13749
13751 0 437791 239922 31240 64 11483
13752 0 437560 239932 31280 64 13751
13753 0 437193 239690 31320 40 13752
13754 0 436929 239455 31360 75 13753
13755 6 436778 239397 31400 75 13754
13756 0 440963 238160 29640 98 10132
13757 0 441008 238128 29600 98 13756
13758 0 440998 238123 29560 71 13757
13759 0 440979 238090 29520 71 13758
13760 6 440980 238094 29480 71 13759
13761 0 458654 249386 33040 81 10523
13762 0 458588 249214 33080 81 13761
13763 0 458525 249145 33120 0 13762
13764 0 458432 249013 33080 0 13763
13765 6 458383 248935 33040 0 13764
13766 0 444096 228608 33040 45 7734
13767 0 443968 228384 33040 40 13766
13768 0 443808 228224 33160 45 13767
13769 0 443616 228032 33240 40 13768
13770 6 443584 228000 33240 40 13769
13771 0 449183 251576 39040 71 5910
13772 0 449184 251566 38960 71 13771
13773 0 449151 251556 38920 71 13772
13774 0 449079 251568 38880 91 13773
13775 6 448991 251605 38800 91 13774
13776 0 456062 238113 35120 124 4082
13777 0 455822 237975 35080 124 13776
13778 0 455856 237942 35040 124 13777
13779 0 455866 237937 35000 124 13778
13780 6 455840 237933 34960 124 13779
13781 0 428268 231159 45360 0 5535
13782 0 428242 231160 45320 0 13781
13783 0 428182 231178 45280 0 13782
13784 0 428192 231156 45240 0 13783
13785 6 428174 231158 45200 0 13784
13786 0 441548 244257 38440 150 8651
13787 0 441480 244274 38520 150 13786
13788 0 441504 244258 38600 150 13787
13789 0 441549 244255 38640 150 13788
13790 6 441528 244218 38680 150 13789
13791 0 452874 250576 39120 80 5902
13792 0 452847 250633 39040 80 13791
13793 0 452789 250786 38960 80 13792
13794 0 452792 250755 38920 80 13793
13795 6 452780 250736 38880 80 13794
13796 0 433138 244561 41720 91 12077
13797 0 433308 244616 41760 91 13796
13798 0 433352 244649 41800 81 13797
13799 0 433351 244668 41840 81 13798
13800 6 433350 244639 41880 91 13799
13801 0 450545 247788 37640 32 8285
13802 0 450129 247928 37600 51 13801
13803 0 449885 248148 37560 40 13802
13804 0 449653 248316 37440 40 13803
13805 6 449737 248452 37320 40 13804
13806 0 457950 239606 39200 154 4038
13807 0 458142 239921 39160 0 13806
13808 5 458255 240100 39200 0 13807
13809 0 458207 240348 39200 0 13808
13810 6 458188 240383 39160 0 13809
13811 0 434656 257152 47560 86 9182
13812 0 434848 257344 47560 40 13811
13813 0 435072 257536 47560 40 13812
13814 0 434880 257728 47600 40 13813
13815 6 434848 257760 47640 40 13814
13816 0 460964 235997 43840 131 3286
13817 0 460787 236153 43800 131 13816
13818 0 460771 236239 43760 131 13817
13819 0 460778 236308 43720 131 13818
13820 6 460772 236356 43680 131 13819
13821 0 360851 119685 160360 0 2503
13822 0 360867 119757 160320 0 13821
13823 0 360867 119805 160280 0 13822
13824 6 360867 119845 160240 0 13823
13825 0 362744 137677 155040 0 10084
13826 0 362838 137573 155080 0 13825
13827 0 362676 137634 155120 0 13826
13828 6 362477 137828 155160 0 13827
13829 0 384188 148104 154960 0 5845
13830 0 384290 148033 155040 0 13829
13831 0 384176 147980 155120 0 13830
13832 6 384162 147972 155160 0 13831
13833 0 372280 130747 193240 0 4569
13834 0 372120 130671 193360 0 13833
13835 0 372100 130723 193440 0 13834
13836 6 371996 130787 193520 0 13835
13837 0 372390 134242 192840 0 4557
13838 0 372192 134150 192800 0 13837
13839 0 372084 134050 192760 0 13838
13840 6 372024 134334 192720 0 13839
13841 0 373994 138125 192720 0 12692
13842 0 373972 138072 192800 0 13841
13843 0 373983 137999 192880 0 13842
13844 6 373982 138043 192960 0 13843
13845 0 346665 162453 167440 0 6581
13846 0 346561 162417 167560 0 13845
13847 0 346559 162417 167640 0 13846
13848 6 346263 162273 167760 0 13847
13849 0 384418 142088 164920 0 9054
13850 0 384522 142040 165040 0 13849
13851 0 384542 141988 165080 0 13850
13852 6 384490 142056 165200 0 13851
13853 0 350272 154629 186560 0 7253
13854 0 350456 154670 186480 0 13853
13855 0 350544 154654 186400 0 13854
13856 6 350456 154567 186320 0 13855
13857 0 388738 137613 189520 0 9978
13858 5 388749 137213 189520 0 13857
13859 0 388779 137073 189560 0 13858
13860 6 388809 137104 189600 0 13859
13861 0 377172 148779 191200 0 7996
13862 0 376884 148803 191160 0 13861
13863 0 376532 148823 191120 0 13862
13864 6 376616 148843 191040 0 13863
13865 0 383539 123003 174960 0 5311
13866 0 383487 123335 174960 0 13865
13867 0 383495 123333 175000 0 13866
13868 6 383483 123312 175040 0 13867
13869 5 349257 161561 173920 0 11201
13870 0 349315 161997 173960 0 13869
13871 0 349373 162433 174000 0 13870
13872 6 349705 162373 174040 0 13871
13873 0 379749 145401 164320 0 9027
13874 0 379801 145385 164200 0 13873
13875 0 379955 145213 164120 0 13874
13876 6 379999 145229 164080 0 13875
13877 0 358519 153517 186800 0 7226
13878 0 358432 153487 186720 0 13877
13879 0 358436 153437 186680 0 13878
13880 6 358491 153428 186640 0 13879
13881 0 385051 142203 187400 0 9950
13882 0 384938 142057 187440 0 13881
13883 0 384932 141951 187520 0 13882
13884 6 384911 141900 187560 0 13883
13885 0 382765 145525 163200 0 7465
13886 0 382713 145492 163280 0 13885
13887 0 382657 145494 163320 0 13886
13888 6 382626 145458 163360 0 13887
13889 0 383969 122847 176840 0 5284
13890 0 383577 122919 176840 0 13889
13891 0 383497 122856 176880 0 13890
13892 6 383425 122836 176920 0 13891
13893 0 383611 143245 186320 0 9937
13894 0 383430 143012 186240 0 13893
13895 0 383374 142970 186200 0 13894
13896 6 383404 142942 186120 0 13895
13897 0 356717 162725 170640 0 6521
13898 0 356633 162680 170720 0 13897
13899 0 356653 162603 170760 0 13898
13900 6 356625 162584 170800 0 13899
13901 0 383997 123924 179960 0 10724
13902 0 384041 124108 179880 0 13901
13903 0 384017 124096 179800 0 13902
13904 6 384013 124108 179760 0 13903
13905 0 363575 156274 179640 0 13223
13906 0 363558 156227 179560 0 13905
13907 0 363566 156274 179520 0 13906
13908 6 363533 156235 179480 0 13907
13909 0 372852 149481 183280 0 4443
13910 0 372908 149609 183360 0 13909
13911 0 372960 149641 183440 0 13910
13912 6 372972 149669 183480 0 13911
13913 0 396728 129999 173800 0 7052
13914 0 396816 130023 173760 0 13913
13915 0 396833 130030 173720 0 13914
13916 6 396831 130052 173680 0 13915
13917 0 385493 134858 180800 0 5227
13918 0 385796 134775 180760 0 13917
13919 0 385817 134778 180800 0 13918
13920 6 385897 134759 180840 0 13919
13921 0 396465 132187 173280 0 7042
13922 0 396441 132204 173360 0 13921
13923 0 396490 132194 173440 0 13922
13924 6 396453 132173 173520 0 13923
13925 0 385778 141613 172800 0 6991
13926 0 385618 142073 172680 0 13925
13927 0 385614 142293 172560 0 13926
13928 6 385470 142557 172440 0 13927
13929 0 386359 142075 173080 0 6988
13930 0 386776 142119 173120 0 13929
13931 0 386897 142161 173160 0 13930
13932 6 387024 142161 173200 0 13931
13933 0 462021 249909 22920 51 3164
13934 0 461674 249801 22960 40 13933
13935 0 461353 249770 23000 51 13934
13936 6 461179 249759 23040 51 13935
13937 0 447023 241758 22400 101 4332
13938 0 447014 241761 22360 101 13937
13939 0 447007 241752 22320 101 13938
13940 6 446993 241766 22280 101 13939
13941 0 435093 238856 33920 0 11878
13942 0 435021 239012 33960 0 13941
13943 0 434958 239098 34000 0 13942
13944 6 434923 239197 34040 0 13943
13945 0 441442 212868 42000 45 3594
13946 0 441447 212864 42040 45 13945
13947 0 441435 212852 42080 45 13946
13948 6 441375 212888 42120 45 13947
13949 0 441182 213068 42000 45 3594
13950 0 441123 213068 42040 45 13949
13951 0 441115 213088 42080 45 13950
13952 6 441079 213092 42120 45 13951
13953 0 434702 238396 33920 0 11877
13954 0 434699 238417 33960 0 13953
13955 0 434670 238441 34000 0 13954
13956 6 434650 238449 34040 0 13955
13957 0 434138 237651 33680 90 11875
13958 0 434206 237763 33600 90 13957
13959 0 434227 237770 33560 90 13958
13960 6 434234 237785 33520 90 13959
13961 0 432735 234319 33720 163 3937
13962 0 432710 234310 33800 163 13961
13963 0 432551 234307 33880 128 13962
13964 6 432582 234434 33960 163 13963
13965 0 438710 244041 26840 0 9679
13966 0 438737 243963 26880 0 13965
13967 0 438746 243910 26920 0 13966
13968 6 438795 243863 26960 0 13967
13969 0 435320 235523 31040 131 3887
13970 0 435219 235523 31120 131 13969
13971 0 435172 235538 31160 131 13970
13972 6 435153 235527 31200 131 13971
13973 0 450111 244588 23680 107 10251
13974 0 450186 244598 23640 107 13973
13975 0 450270 244614 23600 107 13974
13976 6 450321 244633 23560 107 13975
13977 0 464437 249402 29960 0 3020
13978 0 464438 249409 30000 0 13977
13979 0 464425 249410 30040 0 13978
13980 6 464426 249410 30080 0 13979
13981 0 453097 234698 27000 80 4219
13982 0 453092 234945 27000 71 13981
13983 0 453045 235024 26960 71 13982
13984 6 453017 235120 26920 102 13983
13985 0 446336 239307 29640 107 9271
13986 0 446384 239316 29560 75 13985
13987 0 446421 239266 29480 0 13986
13988 6 446477 239255 29440 0 13987
13989 0 457915 250367 33520 60 13000
13990 0 457884 250357 33560 60 13989
13991 0 457882 250347 33600 60 13990
13992 6 457881 250339 33640 60 13991
13993 0 429718 242560 36560 0 6451
13994 0 429576 242567 36520 0 13993
13995 0 429427 242523 36480 0 13994
13996 6 429284 242563 36440 0 13995
13997 0 440800 226976 29320 51 7765
13998 0 440576 227136 29360 40 13997
13999 0 440352 227264 29360 51 13998
14000 6 440224 227424 29280 45 13999
14001 0 430637 243134 37360 32 6439
14002 0 430861 243188 37320 32 14001
14003 0 431023 243231 37280 0 14002
14004 6 431197 243292 37240 0 14003
14005 0 430442 242877 37840 134 6430
14006 0 430461 242916 37880 134 14005
14007 0 430491 242936 37920 134 14006
14008 6 430521 242952 37960 134 14007
14009 0 435842 231894 42080 108 8977
14010 0 435732 231839 42160 108 14009
14011 0 435698 231821 42200 108 14010
14012 6 435687 231824 42240 108 14011
14013 0 448929 250428 29480 0 8338
14014 5 448781 250348 29600 0 14013
14015 0 448569 250336 29480 0 14014
14016 6 448505 250316 29560 0 14015
14017 0 437077 230070 36440 75 8364
14018 0 437059 230095 36400 75 14017
14019 0 437062 230119 36360 75 14018
14020 6 437071 230168 36320 75 14019
14021 0 446829 227582 51200 75 10656
14022 0 446908 227653 51240 75 14021
14023 0 446921 227650 51280 75 14022
14024 6 446954 227647 51320 75 14023
14025 0 425944 241426 46000 0 9347
14026 0 425552 241646 45920 0 14025
14027 0 425380 241722 45880 0 14026
14028 6 425636 241354 45800 0 14027
14029 0 444080 229142 51360 198 10648
14030 0 444053 229282 51280 198 14029
14031 0 444112 229236 51200 198 14030
14032 6 444047 229148 51160 198 14031
14033 0 443206 230504 51440 156 10645
14034 0 443312 230355 51160 143 14033
14035 0 443220 230441 51120 143 14034
14036 6 443187 230472 51080 143 14035
14037 0 439968 248288 37040 80 8670
14038 0 439890 248275 37080 80 14037
14039 0 439788 248259 37120 40 14038
14040 6 439691 248250 37160 40 14039
14041 0 428192 240047 47080 0 9334
14042 0 428208 240053 47040 0 14041
14043 0 428214 240060 47000 0 14042
14044 6 428248 240092 46960 0 14043
14045 0 437701 230380 38720 64 4899
14046 0 437645 230364 38800 64 14045
14047 0 437662 230292 38880 64 14046
14048 6 437741 230299 38920 64 14047
14049 0 433760 257280 47120 80 9185
14050 0 433568 257472 47000 51 14049
14051 0 433440 257248 47000 75 14050
14052 6 433408 257216 47000 51 14051
14053 0 447168 249760 48160 51 9120
14054 0 447296 249920 48320 75 14053
14055 0 447232 250176 48280 128 14054
14056 6 447200 250208 48280 124 14055
14057 0 359703 120301 159480 0 2490
14058 0 359727 120333 159520 0 14057
14059 6 359719 120349 159560 0 14058
14060 0 359416 123488 157280 0 2453
14061 0 359469 123727 157320 0 14060
14062 6 359502 123819 157360 0 14061
14063 0 359831 125283 155600 0 2428
14064 0 359884 125246 155520 0 14063
14065 6 359875 125232 155440 0 14064
14066 0 365740 129235 156040 0 12155
14067 0 365672 129239 156000 0 14066
14068 6 365776 129159 155880 0 14067
14069 0 365260 148478 157840 0 11592
14070 0 365344 148650 157800 0 14069
14071 6 365329 148652 157760 0 14070
14072 0 359032 148247 157520 0 2256
14073 0 359032 148276 157480 0 14072
14074 6 359090 148279 157440 0 14073
14075 0 343155 165677 177680 0 11715
14076 0 343163 165701 177720 0 14075
14077 6 343175 165676 177760 0 14076
14078 0 383505 123982 173720 0 12435
14079 0 383555 124383 173680 0 14078
14080 6 383521 124446 173720 0 14079
14081 0 379782 143378 190680 0 11410
14082 0 379822 143222 190520 0 14081
14083 6 379714 143142 190440 0 14082
14084 0 352986 154840 186200 0 12923
14085 0 353050 154806 186160 0 14084
14086 6 353003 154784 186120 0 14085
14087 0 345691 166629 174920 0 9481
14088 0 345647 166661 174840 0 14087
14089 6 345587 166677 174760 0 14088
14090 0 381784 144446 165480 0 9046
14091 0 381694 144554 165560 0 14090
14092 6 381640 144675 165640 0 14091
14093 0 381785 144550 165280 0 9044
14094 0 381804 144568 165200 0 14093
14095 6 381796 144588 165120 0 14094
14096 0 380836 145458 164560 0 9031
14097 0 381269 145427 164560 0 14096
14098 6 381312 145381 164600 0 14097
14099 0 379293 145348 164400 0 9028
14100 0 379194 145281 164320 0 14099
14101 6 379088 145213 164280 0 14100
14102 0 383450 144904 162680 0 7474
14103 0 383429 144907 162720 0 14102
14104 6 383396 144915 162760 0 14103
14105 0 385943 142300 187080 0 9945
14106 0 386054 142273 187000 0 14105
14107 6 386129 142264 186960 0 14106
14108 0 383059 144065 186320 0 9935
14109 0 382919 143949 186400 0 14108
14110 6 382890 143960 186440 0 14109
14111 0 374450 151282 163800 0 10826
14112 0 374489 151317 163680 0 14111
14113 6 374501 151312 163640 0 14112
14114 0 376171 149823 163800 0 7442
14115 0 376267 149854 163760 0 14114
14116 6 376285 149826 163680 0 14115
14117 0 374213 150309 164040 0 7439
14118 0 374162 150164 164040 0 14117
14119 6 374151 150110 164000 0 14118
14120 0 383225 127626 180200 0 5241
14121 0 383004 127763 180200 0 14120
14122 6 382798 127721 180160 0 14121
14123 0 390186 139392 179200 0 10929
14124 0 390174 139432 179120 0 14123
14125 6 390190 139460 179080 0 14124
14126 0 390382 137622 170600 0 12227
14127 0 390662 137714 170560 0 14126
14128 6 390700 137726 170520 0 14127
14129 0 385398 141877 173120 0 6988
14130 0 385458 141853 173200 0 14129
14131 6 385519 141701 173240 0 14130
14132 0 378436 147713 173440 0 12512
14133 0 378660 147693 173520 0 14132
14134 6 379008 147705 173520 0 14133
14135 0 380027 145248 175120 0 5154
14136 0 379843 145152 175080 0 14135
14137 6 379792 145129 175040 0 14136
14138 0 376444 148517 173680 0 12510
14139 0 376272 148517 173840 0 14138
14140 6 375938 148487 173960 0 14139
14141 0 464219 249883 22600 75 3172
14142 0 464226 249893 22560 75 14141
14143 6 464261 249936 22520 98 14142
14144 0 434192 237660 33840 90 11875
14145 0 434160 237660 33920 90 14144
14146 6 434118 237675 33960 90 14145
14147 0 471887 248229 30400 124 7872
14148 0 471936 248232 30360 124 14147
14149 6 471996 248249 30320 124 14148
14150 0 438966 244806 26560 0 9684
14151 0 439047 244849 26520 0 14150
14152 6 439191 244915 26480 0 14151
14153 0 441875 249856 47240 0 6071
14154 0 441845 249875 47200 0 14153
14155 6 441815 249925 47160 0 14154
14156 0 456096 250976 31120 96 10537
14157 0 456096 250880 31360 71 14156
14158 6 456064 250912 31560 32 14157
14159 0 445816 238920 29560 107 9271
14160 0 445717 238827 29480 107 14159
14161 6 445716 238786 29360 0 14160
14162 0 452778 233053 31680 40 11179
14163 0 452755 233024 31640 40 14162
14164 6 452696 232976 31600 40 14163
14165 0 426719 228025 49280 98 5623
14166 0 426645 228005 49360 98 14165
14167 6 426590 227920 49440 98 14166
14168 0 454492 235726 30200 143 4160
14169 0 454767 235621 30200 143 14168
14170 6 454884 235564 30160 143 14169
14171 0 430163 241152 36680 0 6456
14172 0 430298 241165 36720 0 14171
14173 6 430487 241159 36760 0 14172
14174 0 422692 228673 36360 0 11972
14175 0 422775 228555 36360 0 14174
14176 6 423004 228307 36400 0 14175
14177 0 443904 227104 29520 81 7754
14178 0 444128 226976 29440 51 14177
14179 6 444352 226848 29360 71 14178
14180 0 432519 230427 36120 120 8372
14181 0 432572 230407 36040 120 14180
14182 6 432550 230406 36000 120 14181
14183 0 447249 226597 50880 80 10662
14184 0 446962 226639 50840 80 14183
14185 6 446958 226594 50800 80 14184
14186 0 439682 248933 36080 124 8681
14187 0 439674 248897 36040 124 14186
14188 6 439664 248875 36000 124 14187
14189 0 442540 257157 37560 0 11535
14190 0 442540 257101 37680 0 14189
14191 6 442472 257133 37760 0 14190
14192 0 441870 232190 51720 0 10642
14193 0 441799 232278 51760 0 14192
14194 6 441932 231734 51760 0 14193
14195 0 425158 240432 40760 0 9782
14196 0 425172 240461 40680 0 14195
14197 6 425185 240482 40640 0 14196
14198 0 441627 231127 48080 75 10441
14199 0 441463 231087 48000 75 14198
14200 6 441191 231079 47960 75 14199
14201 0 432209 237305 49320 140 13440
14202 0 431962 237233 49320 140 14201
14203 6 431861 237263 49280 0 14202
14204 0 438529 243399 42480 0 10049
14205 0 438430 243353 42560 0 14204
14206 6 438344 243330 42640 0 14205
14207 0 454517 252329 45280 0 7593
14208 0 454481 252385 45240 0 14207
14209 6 454481 252401 45200 0 14208
14210 0 433952 257248 47560 98 9184
14211 0 433952 257472 47680 40 14210
14212 6 433792 257504 47680 40 14211
14213 0 461478 236334 43920 98 3287
14214 0 461521 236341 43960 98 14213
14215 6 461566 236370 44000 98 14214
14216 0 437053 243130 43520 51 13279
14217 0 436917 243702 43440 60 14216
14218 6 436777 243882 43560 60 14217
14219 0 436113 236402 46720 40 10389
14220 0 436122 236344 46760 40 14219
14221 6 436146 236268 46800 40 14220
14222 0 437312 256128 47880 120 9169
14223 0 437376 256320 47720 40 14222
14224 6 437408 256576 47680 64 14223
14225 0 451068 230775 49480 81 6683
14226 0 451037 230706 49440 81 14225
14227 6 450928 230753 49400 81 14226
14228 0 361871 118622 160880 0 12816
14229 6 361865 118498 160840 0 14228
14230 0 359126 122992 156520 0 2443
14231 6 359125 122982 156440 0 14230
14232 0 367301 157196 156440 0 12674
14233 6 367267 157196 156480 0 14232
14234 0 383153 141880 163960 0 9067
14235 6 383161 141878 163920 0 14234
14236 0 385624 142079 164400 0 9063
14237 6 385944 141957 164120 0 14236
14238 0 361695 147557 176640 0 8827
14239 6 361699 147577 176560 0 14238
14240 0 348889 160865 173960 0 13869
14241 6 348593 160673 174040 0 14240
14242 0 349919 163985 173400 0 9465
14243 6 349563 164049 173440 0 14242
14244 0 385841 142241 188080 0 9958
14245 6 385733 142472 188160 0 14244
14246 0 387095 142120 187640 0 9954
14247 6 387166 142081 187560 0 14246
14248 0 361380 155499 165000 0 11733
14249 6 361400 155515 165040 0 14248
14250 0 391778 139393 179080 0 12606
14251 6 391772 139428 179040 0 14250
14252 0 378608 148125 173440 0 12512
14253 6 378816 148001 173400 0 14252
14254 0 446863 241169 22280 32 13343
14255 6 446843 241155 22240 32 14254
14256 0 427944 233873 34680 131 3959
14257 6 427838 233952 34720 131 14256
14258 0 470359 248223 30200 71 7866
14259 6 470282 248167 30240 71 14258
14260 0 445217 234447 23080 0 12856
14261 6 445149 234603 23080 0 14260
14262 0 431217 222683 29000 0 5119
14263 6 431278 222656 28960 0 14262
14264 0 447180 217530 41680 80 12121
14265 6 447184 217530 41640 80 14264
14266 0 437913 243658 26680 0 9675
14267 6 437812 243793 26600 0 14266
14268 0 448666 246048 24080 0 10261
14269 6 448691 246092 24120 0 14268
14270 0 436750 242588 28480 164 9634
14271 6 436670 242631 28440 164 14270
14272 0 434880 221120 32560 32 7827
14273 6 434592 220960 32480 32 14272
14274 0 442875 250997 44840 80 6015
14275 6 442838 250942 44880 80 14274
14276 0 446536 244002 30840 0 11527
14277 6 446368 244038 30720 0 14276
14278 0 447072 243950 31600 0 11522
14279 6 447132 244018 31680 0 14278
14280 0 443021 252158 43280 40 5987
14281 6 442886 252139 43320 60 14280
14282 0 439638 249946 29800 0 8733
14283 6 439878 249678 29840 0 14282
14284 0 439014 250370 30800 0 8726
14285 6 439034 250286 30840 0 14284
14286 0 459574 226600 39160 0 13394
14287 6 459582 226600 39120 0 14286
14288 0 437543 227970 35240 81 4967
14289 6 437535 227905 35200 81 14288
14290 0 437460 228053 35400 81 4965
14291 6 437445 227966 35440 81 14290
14292 0 446960 243730 33520 143 11504
14293 6 447004 243730 33400 143 14292
14294 0 424913 229688 36240 0 11965
14295 6 424791 229835 36200 0 14294
14296 0 447564 243974 33840 86 11501
14297 6 447756 244078 33680 98 14296
14298 0 440302 251378 33040 81 8709
14299 6 440334 251370 33160 81 14298
14300 0 437020 258213 34600 0 11562
14301 6 436912 258217 34680 0 14300
14302 0 438976 258057 34920 86 11557
14303 6 439108 258093 34800 86 14302
14304 0 449449 251108 29680 0 8334
14305 6 449429 251116 29600 0 14304
14306 0 437624 235388 41840 0 8965
14307 6 437231 235469 41840 0 14306
14308 0 439374 239392 37360 0 11145
14309 6 439557 239360 37320 0 14308
14310 0 450605 250244 31400 104 8322
14311 6 450625 250164 31360 104 14310
14312 0 437409 243696 36720 0 11904
14313 6 436867 243634 36680 0 14312
14314 0 440179 243419 37480 40 11893
14315 6 440225 243321 37520 40 14314
14316 0 450969 249876 33480 108 8311
14317 6 450897 249840 33560 108 14316
14318 0 437747 236878 50400 0 12283
14319 6 437697 236964 50360 0 14318
14320 0 440501 243849 37840 86 11887
14321 6 440433 243886 37880 86 14320
14322 0 451693 250372 34600 40 8304
14323 6 451945 250680 34720 40 14322
14324 0 429661 242333 40400 75 6382
14325 6 429556 242348 40360 0 14324
14326 0 460293 228336 42120 124 3351
14327 6 460258 228345 42160 124 14326
14328 0 455726 222828 57800 128 6764
14329 6 455914 222800 57960 128 14328
14330 0 442815 230299 48480 148 10443
14331 6 442743 230363 48560 148 14330
14332 0 428572 233022 46440 124 5509
14333 6 428593 233020 46480 124 14332
14334 0 458252 240093 39240 0 13808
14335 6 458245 240095 39280 0 14334
14336 0 458394 239466 40680 166 4027
14337 6 458378 239440 40720 166 14336
14338 0 446752 255008 47920 51 8188
14339 6 446944 255104 47760 51 14338
14340 0 444128 250720 48040 40 9133
14341 6 444064 250720 48040 32 14340
14342 0 455110 237358 47960 75 6646
14343 6 455223 237445 47920 75 14342
14344 6 361859 164827 153520 0 4882
14345 6 369508 156961 156520 0 9880
14346 6 371287 155222 157880 0 9855
14347 6 376753 149128 192800 0 8019
14348 6 388759 137149 189400 0 13858
14349 6 350651 164249 173640 0 12762
14350 6 354143 163521 170760 0 6536
14351 6 370454 146486 180000 0 8783
14352 6 362820 156091 179600 0 13225
14353 6 378503 150485 173920 0 12625
14354 6 447553 239837 23280 0 4315
14355 6 470115 248479 29760 64 7857
14356 6 444758 216193 42480 40 3563
14357 6 447390 236771 24520 45 4289
14358 6 452773 222613 37680 90 3475
14359 6 457761 250120 32960 60 10525
14360 6 483858 231334 45600 75 6942
14361 6 441024 229984 30200 120 10586
14362 6 429972 240978 36600 0 6457
14363 6 434926 231743 41760 71 8984
14364 6 437926 252326 33440 160 8704
14365 6 455671 237443 32120 203 4126
14366 6 448849 250352 29720 0 14014
14367 6 442152 256765 36920 0 11540
14368 6 454886 257147 40600 75 12240
14369 6 439854 249299 36360 81 8677
14370 6 459346 223628 58560 0 6781
14371 6 440320 233376 38520 181 7698
14372 6 442932 243693 38520 120 8647
14373 6 454994 222252 57520 45 6761
14374 6 443255 230131 48360 90 10443
14375 6 438459 234979 47760 60 10429
14376 6 433630 237304 48840 71 9286
14377 6 437863 237663 45960 51 10410
14378 6 437663 237591 46360 51 10409
14379 6 439173 257617 45280 0 11817
14380 6 451811 231194 49400 75 6681
14381 6 455930 238415 48240 0 6643
```
