## Supplementary material for "Complete connectomic reconstruction of olfactory projection neurons in the fly brain": neuron skeletons: 699859.swc

```
# SWC format file
# based on specifications at http://research.mssm.edu/cnic/swc.html
# Created by pymaid (https://github.com/schlegelp/PyMaid)
# PointNo Label X Y Z Radius Parent
# Labels:
# 0 = undefined
# 1 = soma
# 5 = fork point
# 6 = end point
1 1 501127 190870 42520 2005 -1
2 0 501219 191076 41600 0 1
3 0 499057 192559 41560 0 2
4 0 498242 193487 41520 0 3
5 0 497584 194333 41640 0 4
6 0 497295 194557 41800 0 5
7 5 496190 195443 41800 0 6
8 0 495842 195779 41680 0 7
9 0 495710 195962 41520 0 8
10 0 495452 196164 41320 0 9
11 0 495430 196325 41120 0 10
12 0 495353 196407 40960 0 11
13 0 495087 196656 40720 0 12
14 0 494906 196801 40520 0 13
15 0 494773 196786 40400 0 14
16 0 494512 197073 40240 0 15
17 0 494386 197309 40040 0 16
18 0 494357 197412 39880 0 17
19 0 494315 197610 39720 0 18
20 0 494253 197818 39560 0 19
21 0 494235 197852 39520 0 20
22 0 494103 197914 39360 0 21
23 0 494039 198112 39160 0 22
24 0 494010 198261 39000 0 23
25 0 493916 198616 38800 0 24
26 0 493951 198960 38600 0 25
27 0 493906 199122 38240 0 26
28 0 493934 199169 38120 0 27
29 0 493706 199375 37920 0 28
30 0 493600 199595 37760 0 29
31 0 493607 199756 37560 0 30
32 0 493542 200141 37400 0 31
33 0 493691 200709 37200 0 32
34 0 493772 201259 37040 0 33
35 0 493759 201526 36880 0 34
36 0 493610 201567 36720 0 35
37 0 493214 201366 36520 0 36
38 0 493012 201562 36320 0 37
39 0 492794 202036 36160 0 38
40 0 492512 202548 35960 0 39
41 0 492374 202645 35800 0 40
42 0 492285 202847 35640 0 41
43 0 492162 202974 35480 0 42
44 0 492123 202999 35440 0 43
45 0 492012 203118 35280 0 44
46 0 491753 203792 35160 0 45
47 0 491854 203394 35120 0 46
48 0 491799 203316 35080 0 47
49 0 491721 203460 34920 0 48
50 0 491698 203583 34760 0 49
51 0 491561 203736 34600 0 50
52 0 491296 204033 34400 0 51
53 0 491185 204167 34280 0 52
54 0 491134 204250 34160 0 53
55 0 491162 204336 33960 0 54
56 0 491025 204514 33800 0 55
57 0 490806 204796 33600 0 56
58 0 490764 204895 33440 0 57
59 0 490407 205260 33440 0 58
60 0 489974 205907 33440 0 59
61 0 489567 206287 33440 0 60
62 0 489144 206688 33440 0 61
63 0 488822 206968 33640 0 62
64 0 488642 207228 33840 0 63
65 0 488549 207294 34000 0 64
66 0 488270 207453 34160 0 65
67 0 488125 207524 34240 0 66
68 0 487707 207672 34360 0 67
69 0 487423 207778 34520 0 68
70 0 487090 207841 34680 0 69
71 0 486795 207944 34840 0 70
72 0 486565 207939 35000 0 71
73 0 486255 207985 35120 0 72
74 0 486236 208022 35160 0 73
75 0 486155 207898 35280 0 74
76 0 486049 207904 35480 0 75
77 0 485910 207915 35640 0 76
78 0 485769 207904 35760 0 77
79 0 485502 207914 35920 0 78
80 0 485389 207990 36040 0 79
81 0 485230 207976 36200 0 80
82 0 485060 208004 36360 0 81
83 0 485112 208123 36520 0 82
84 0 485285 208324 36720 0 83
85 0 485318 208413 36880 0 84
86 0 486137 209416 36960 0 85
87 0 485187 208257 37000 0 86
88 0 485128 208181 37040 0 87
89 0 485066 208167 37080 0 88
90 0 484677 208026 37200 0 89
91 0 484158 207687 37360 0 90
92 0 483915 207567 37520 0 91
93 0 483893 207597 37560 0 92
94 0 483596 207529 37720 0 93
95 0 483497 207592 37960 0 94
96 0 483276 207651 38120 0 95
97 0 483200 207710 38240 0 96
98 0 482977 207870 38440 0 97
99 0 482833 207926 38640 0 98
100 0 482701 207937 38800 0 99
101 0 482544 207984 38960 0 100
102 0 482566 208003 39120 0 101
103 0 482543 207989 39280 0 102
104 0 482462 208076 39480 0 103
105 0 482343 208082 39680 0 104
106 0 482258 208135 39840 0 105
107 0 482212 208178 40000 0 106
108 0 482164 208163 40160 0 107
109 0 482067 208241 40400 0 108
110 0 481925 208185 40560 0 109
111 0 481822 208150 40800 0 110
112 0 481685 208127 41040 0 111
113 0 481548 208042 41200 0 112
114 0 481447 208066 41320 0 113
115 0 481324 207997 41520 0 114
116 0 481193 207999 41680 0 115
117 0 480963 207978 41880 0 116
118 0 480673 207946 42080 0 117
119 0 480421 207878 42280 0 118
120 0 480361 207892 42440 0 119
121 0 480260 207815 42640 0 120
122 0 480025 207769 42840 0 121
123 0 479987 207757 43000 0 122
124 0 479916 207732 43160 0 123
125 0 479732 207613 43280 0 124
126 0 479575 207583 43480 0 125
127 0 479477 207602 43640 0 126
128 0 479338 207527 43800 0 127
129 0 479256 207616 43960 0 128
130 0 479092 207594 44120 0 129
131 0 479017 207740 44320 0 130
132 0 478993 207745 44480 0 131
133 0 478854 207816 44680 0 132
134 0 478638 207911 44840 0 133
135 0 477683 208291 45040 0 134
136 0 477397 208415 45200 0 135
137 0 477094 208430 45320 0 136
138 0 476608 208666 45520 0 137
139 0 476220 208954 45680 0 138
140 0 475706 209228 45880 0 139
141 0 475529 209099 46080 0 140
142 0 475434 209143 46240 0 141
143 0 475292 209187 46400 0 142
144 0 475229 209252 46560 0 143
145 0 475013 209439 46720 0 144
146 0 474806 209597 46880 0 145
147 0 474854 209218 46920 0 146
148 0 474597 208668 46960 0 147
149 0 474387 208960 47120 0 148
150 0 474355 209051 47240 0 149
151 0 474152 209135 47400 0 150
152 0 473940 209458 47560 0 151
153 0 473798 209605 47680 0 152
154 0 473805 209586 47720 0 153
155 0 473771 209608 47760 0 154
156 0 473635 209589 47800 0 155
157 0 473421 209573 47880 0 156
158 0 473549 209610 47920 0 157
159 0 473514 209685 48040 0 158
160 0 473502 209982 48200 0 159
161 0 473570 210142 48240 0 160
162 0 473395 210268 48360 0 161
163 0 473190 210400 48520 0 162
164 0 473021 210697 48720 0 163
165 0 472865 210912 48880 0 164
166 0 472808 211043 49040 0 165
167 0 472376 211370 49240 0 166
168 0 472135 211483 49400 0 167
169 0 471866 211708 49560 0 168
170 0 471554 211951 49760 0 169
171 0 471262 212145 49920 0 170
172 0 470736 212512 50000 0 171
173 0 470534 212809 50120 0 172
174 0 470167 212903 50280 0 173
175 0 470154 212968 50320 0 174
176 0 470022 213345 50400 0 175
177 0 469798 213195 50560 0 176
178 0 469733 213317 50720 0 177
179 0 469677 213453 50880 0 178
180 0 468833 213898 51040 0 179
181 0 468392 214040 51160 0 180
182 0 468398 214256 51320 0 181
183 0 468344 214299 51480 0 182
184 0 468267 214277 51640 0 183
185 0 468133 214369 51760 0 184
186 0 467994 214517 51880 0 185
187 0 467753 214533 52040 0 186
188 0 467570 214616 52200 0 187
189 0 467434 214726 52360 0 188
190 0 467254 214956 52520 0 189
191 0 467282 215081 52680 0 190
192 0 467233 215474 52880 0 191
193 0 466935 215581 53040 0 192
194 0 466753 216008 53200 0 193
195 0 466430 215944 53360 0 194
196 0 466346 216104 53520 0 195
197 0 465611 216409 53680 0 196
198 0 465135 216544 53840 0 197
199 0 464879 216556 54000 0 198
200 0 464750 216754 54160 0 199
201 0 464495 216739 54320 0 200
202 0 464453 216915 54480 0 201
203 0 464246 217127 54640 0 202
204 0 464053 217334 54840 0 203
205 0 463908 217609 55000 0 204
206 0 463874 217824 55160 0 205
207 0 463690 217929 55320 0 206
208 0 463548 218012 55480 0 207
209 0 463427 218037 55600 0 208
210 0 463372 218140 55760 0 209
211 0 463145 218243 55960 0 210
212 0 462982 218250 56160 0 211
213 0 462841 218198 56360 0 212
214 0 462576 218273 56600 0 213
215 0 462463 218265 56760 0 214
216 0 462282 218279 56960 0 215
217 0 462032 218269 57160 0 216
218 0 461781 218286 57320 0 217
219 0 461535 218193 57480 0 218
220 0 461285 218152 57640 0 219
221 0 461016 218119 57840 0 220
222 0 460857 218053 58040 0 221
223 0 460571 218020 58240 0 222
224 0 460215 218092 58440 0 223
225 0 459765 218329 58640 0 224
226 0 459162 218379 58800 0 225
227 0 458475 218414 59000 0 226
228 0 458200 218463 59200 0 227
229 0 457719 218543 59400 0 228
230 0 457332 218559 59600 0 229
231 0 457168 218462 59760 0 230
232 0 457096 218430 59960 0 231
233 0 456866 218336 60120 175 232
234 0 456146 218136 60280 122 233
235 0 456177 218032 60440 122 234
236 0 456029 217864 60560 122 235
237 0 455287 217808 60560 136 236
238 0 454252 217629 60560 80 237
239 0 453250 217355 60560 0 238
240 0 452774 217235 60720 32 239
241 0 452430 217136 60760 32 240
242 0 451919 217186 60760 51 241
243 0 451222 217098 60760 51 242
244 0 451097 216968 60800 40 243
245 0 450061 216815 60800 32 244
246 5 449262 216638 60800 104 245
247 0 449405 216436 60920 80 246
248 0 449573 216650 61120 80 247
249 0 450553 216958 61240 40 248
250 0 452051 217190 61280 45 249
251 0 452966 217274 61160 40 250
252 0 453787 217268 61040 40 251
253 0 454698 217368 60920 80 252
254 0 455172 217809 60760 136 253
255 0 455658 218116 60560 128 254
256 0 456367 218452 60480 153 255
257 0 457697 218776 60440 202 256
258 0 458381 218881 60320 166 257
259 0 459145 219142 60280 148 258
260 0 459717 219478 60240 139 259
261 0 460629 219951 60120 122 260
262 0 460753 220144 60040 122 261
263 0 461001 220392 60000 157 262
264 0 461122 220550 59840 157 263
265 0 461250 220670 59800 137 264
266 0 461706 221054 59840 163 265
267 0 461962 221193 60000 175 266
268 0 461807 221067 60040 163 267
269 0 462244 221387 60080 140 268
270 0 463045 221735 60120 150 269
271 0 464918 222310 60160 139 270
272 0 465502 222827 60200 51 271
273 0 466121 223521 60360 160 272
274 0 466518 223923 60560 210 273
275 0 466818 224050 60760 203 274
276 0 467058 224003 60920 189 275
277 0 467374 224262 61120 120 276
278 0 467807 224726 61320 153 277
279 0 468248 225070 61520 124 278
280 0 468706 225544 61680 156 279
281 0 469174 225731 61840 139 280
282 0 469426 225754 61880 136 281
283 0 469509 226035 61920 128 282
284 0 469781 226212 62080 140 283
285 0 470442 226658 62280 102 284
286 0 470933 227409 62480 156 285
287 0 471387 227806 62640 150 286
288 0 471486 227832 62840 157 287
289 0 471710 227903 63000 172 288
290 0 472518 228320 63200 150 289
291 0 472999 228476 63400 200 290
292 0 473253 228592 63560 156 291
293 0 473578 228671 63760 143 292
294 0 473928 228904 63960 104 293
295 0 474216 229075 64120 128 294
296 0 474387 229122 64240 128 295
297 0 474452 229114 64280 139 296
298 0 474536 229213 64440 139 297
299 0 474732 229181 64600 178 298
300 0 474892 229376 64760 154 299
301 0 475156 229731 64960 139 300
302 0 475276 229836 65120 178 301
303 0 475452 229959 65280 156 302
304 0 475536 230055 65480 150 303
305 0 475786 230200 65680 154 304
306 0 476030 230404 66000 160 305
307 0 476193 230536 66200 181 306
308 0 476348 230697 66400 176 307
309 0 476473 230804 66600 150 308
310 0 476657 230896 66800 157 309
311 0 476808 230909 67000 150 310
312 0 476997 231056 67200 160 311
313 0 477089 231187 67400 168 312
314 0 477011 231290 67600 150 313
315 0 477089 231366 67920 139 314
316 0 477226 231538 68160 153 315
317 0 477403 231606 68320 150 316
318 0 477618 231658 68480 101 317
319 0 477735 231647 68680 136 318
320 0 477855 231725 68840 136 319
321 0 477852 231725 69000 124 320
322 0 477935 231750 69280 101 321
323 0 477934 231726 69600 140 322
324 0 478208 231918 69880 168 323
325 0 478246 231935 70160 196 324
326 0 478636 232114 70440 128 325
327 0 478668 232173 70760 192 326
328 0 478868 232193 70960 137 327
329 0 479022 232198 71160 150 328
330 0 479131 232174 71320 150 329
331 0 479263 232124 71520 137 330
332 0 479458 232037 71720 120 331
333 0 479734 232008 71960 136 332
334 0 480017 231929 72160 102 333
335 0 480154 231873 72480 160 334
336 0 480371 231910 72840 108 335
337 0 480658 231886 73040 124 336
338 0 480802 231865 73200 75 337
339 0 480934 231866 73560 137 338
340 0 481194 231866 73840 176 339
341 0 481369 231946 74160 160 340
342 0 481692 232002 74440 148 341
343 0 482094 232170 74680 120 342
344 0 482339 232243 75040 164 343
345 0 482586 232258 75320 120 344
346 0 482699 232370 75480 51 345
347 0 482908 232345 75680 104 346
348 0 483049 232328 75840 104 347
349 0 483224 232376 76000 163 348
350 0 483338 232349 76200 154 349
351 0 483530 232340 76400 186 350
352 0 483711 232334 76600 150 351
353 0 483999 232319 76800 128 352
354 0 484386 232202 77000 148 353
355 0 484603 232093 77200 122 354
356 0 484855 231965 77360 32 355
357 0 485276 231873 77560 0 356
358 0 485431 231797 77720 0 357
359 0 485653 231666 77840 0 358
360 0 486043 231464 78080 0 359
361 0 486176 231382 78200 0 360
362 0 486649 231355 78280 0 361
363 0 486669 231332 78360 0 362
364 0 486759 231345 78400 0 363
365 0 486980 231255 78760 0 364
366 0 487015 231220 79120 0 365
367 0 487173 231236 79440 0 366
368 0 487464 231221 79640 0 367
369 0 487749 231282 79840 0 368
370 0 488154 231199 80040 0 369
371 0 488366 231148 80280 0 370
372 0 488571 231031 80440 0 371
373 0 488778 230969 80600 0 372
374 0 488979 230897 80760 0 373
375 0 489098 230804 80960 0 374
376 0 489264 230649 81080 0 375
377 0 489380 230550 81240 0 376
378 0 489553 230381 81400 0 377
379 0 489810 230284 81600 0 378
380 0 489933 230245 81760 0 379
381 0 490030 230169 81920 0 380
382 0 490190 230097 82120 0 381
383 0 490362 229952 82320 0 382
384 0 490494 229863 82520 0 383
385 0 490594 229779 82680 0 384
386 0 490761 229701 82840 0 385
387 0 490837 229631 83040 0 386
388 0 490853 229540 83240 0 387
389 0 490953 229456 83440 0 388
390 0 491078 229377 83640 0 389
391 0 491158 229275 83840 0 390
392 0 491282 229196 84000 0 391
393 0 491626 229037 84200 0 392
394 0 491805 228945 84440 0 393
395 0 492051 228786 84680 0 394
396 0 492159 228588 84880 0 395
397 0 492255 228456 85120 0 396
398 0 492316 228354 85320 0 397
399 0 492372 228235 85480 0 398
400 0 492390 228195 85680 0 399
401 0 492440 228145 85880 0 400
402 0 492488 228132 86040 0 401
403 0 492659 228020 86200 0 402
404 0 492738 227900 86400 0 403
405 0 492825 227785 86640 0 404
406 0 492926 227627 86800 0 405
407 0 493005 227497 87000 0 406
408 0 492997 227459 87080 0 407
409 0 493031 227432 87120 0 408
410 0 492998 227358 87160 0 409
411 0 493070 227309 87280 0 410
412 0 493164 227118 87440 0 411
413 0 493293 226884 87640 0 412
414 0 493459 226698 87840 0 413
415 0 493534 226574 88040 0 414
416 0 493645 226394 88160 0 415
417 0 493767 226293 88360 0 416
418 0 493947 226111 88520 0 417
419 0 494283 225852 88560 0 418
420 0 494076 226019 88600 0 419
421 0 494118 226102 88640 0 420
422 0 494370 225739 88800 0 421
423 0 494611 225553 88960 0 422
424 0 494713 225516 89160 0 423
425 0 494778 225452 89320 0 424
426 0 494945 225294 89560 0 425
427 0 494960 225292 89720 0 426
428 0 494904 225304 89920 0 427
429 0 494931 225289 90120 0 428
430 0 494996 225167 90280 0 429
431 0 494755 225122 90440 0 430
432 0 494898 224855 90560 0 431
433 0 494868 224793 90600 0 432
434 0 495430 224878 90640 0 433
435 0 495486 224803 90720 0 434
436 0 495435 224726 90840 0 435
437 0 495523 224643 90960 0 436
438 0 495578 224539 91040 0 437
439 0 495693 224545 91080 0 438
440 0 495706 224398 91160 0 439
441 0 495855 224225 91320 0 440
442 0 496034 224099 91360 0 441
443 0 496068 223945 91560 0 442
444 0 496006 223774 91720 0 443
445 0 496101 223582 91880 0 444
446 0 496126 223412 92040 0 445
447 0 496217 223347 92160 0 446
448 0 496271 223306 92280 0 447
449 0 496378 223218 92400 0 448
450 0 496458 223083 92600 0 449
451 0 496497 223037 92720 0 450
452 0 496532 222966 92800 0 451
453 0 496552 222947 92880 0 452
454 0 496542 222913 92960 0 453
455 0 496547 222732 93120 0 454
456 0 496636 222696 93240 0 455
457 0 496703 222643 93400 0 456
458 0 496798 222680 93560 0 457
459 0 496891 222662 93760 0 458
460 0 496968 222409 93840 0 459
461 0 496818 221992 94000 0 460
462 0 496313 221588 94200 0 461
463 0 496081 221478 94360 0 462
464 0 496034 221363 94520 0 463
465 0 496008 221299 94720 0 464
466 0 495944 221117 94920 0 465
467 0 495942 221043 95120 0 466
468 0 495942 220811 95320 0 467
469 0 495916 220585 95480 0 468
470 0 495866 220417 95680 0 469
471 0 495865 220339 95840 0 470
472 0 495919 220271 96040 0 471
473 0 495971 220138 96200 0 472
474 0 495981 220082 96360 0 473
475 0 495984 220028 96600 0 474
476 0 496018 219999 96800 0 475
477 0 496000 219931 97000 0 476
478 0 495948 219737 97200 0 477
479 0 495669 219553 97400 0 478
480 0 495454 219439 97560 0 479
481 0 495309 219361 97760 0 480
482 0 495262 219296 97880 0 481
483 0 495162 219211 98080 0 482
484 0 495163 219200 98280 0 483
485 0 495186 219213 98440 0 484
486 0 495247 219201 98640 0 485
487 0 495331 219136 98880 0 486
488 0 495403 219055 99080 0 487
489 0 495499 218984 99240 0 488
490 0 495682 218898 99440 0 489
491 0 495803 218712 99640 0 490
492 0 496091 218487 99840 0 491
493 0 496218 218340 100080 0 492
494 0 496258 218229 100280 0 493
495 0 496305 218163 100360 0 494
496 0 496300 218120 100520 0 495
497 0 496311 218002 100640 0 496
498 0 496260 217958 100840 0 497
499 0 496251 217839 101040 0 498
500 0 496251 217725 101240 0 499
501 0 496282 217631 101440 0 500
502 0 496303 217525 101600 0 501
503 0 496399 217297 101800 0 502
504 0 496457 217107 102000 0 503
505 0 496455 216875 102160 0 504
506 0 496519 216450 102320 0 505
507 0 496419 215879 102520 0 506
508 0 496141 215629 102680 0 507
509 0 496082 215573 103080 0 508
510 0 496087 215609 103240 0 509
511 0 496105 215564 103440 0 510
512 0 496168 215525 103640 0 511
513 0 496222 215365 103840 0 512
514 0 496282 215192 104000 0 513
515 0 496315 215070 104200 0 514
516 0 496376 215000 104360 0 515
517 0 496493 214735 104560 0 516
518 0 496525 214683 104760 0 517
519 0 496502 214622 104960 0 518
520 0 496531 214580 105120 0 519
521 0 496547 214508 105280 0 520
522 0 496553 214469 105480 0 521
523 0 496454 214392 105640 0 522
524 0 496529 214382 105760 0 523
525 0 496412 214236 105920 0 524
526 0 496368 214154 106080 0 525
527 0 496330 214032 106280 0 526
528 0 496257 213975 106400 0 527
529 0 496129 213786 106560 0 528
530 0 496072 213583 106720 0 529
531 0 495920 213401 106880 0 530
532 0 495892 213194 107040 0 531
533 0 495864 213111 107160 0 532
534 0 495848 212936 107320 0 533
535 0 495739 212634 107520 0 534
536 0 495653 212423 107640 0 535
537 0 495578 212247 107800 0 536
538 0 495527 212110 107960 0 537
539 0 495624 211908 108160 0 538
540 0 495665 211778 108320 0 539
541 0 495751 211747 108480 0 540
542 0 495807 211679 108640 0 541
543 0 495842 211620 108840 0 542
544 0 495887 211510 109040 0 543
545 0 495892 211450 109200 0 544
546 0 495911 211353 109400 0 545
547 0 495982 211210 109520 0 546
548 0 496019 211122 109640 0 547
549 0 496072 211013 109800 0 548
550 0 496170 210817 109960 0 549
551 0 496186 210643 110120 0 550
552 0 496161 210566 110240 0 551
553 0 496171 210382 110400 0 552
554 0 496145 210256 110520 0 553
555 0 496113 210146 110680 0 554
556 0 496113 210121 110760 0 555
557 0 496059 210028 110920 0 556
558 0 495951 209937 111080 0 557
559 0 495765 209819 111320 0 558
560 0 495711 209717 111480 0 559
561 0 495609 209598 111680 0 560
562 0 495538 209528 111880 0 561
563 0 495478 209493 112000 0 562
564 0 495409 209410 112200 0 563
565 0 495379 209350 112400 0 564
566 0 495262 209252 112600 0 565
567 0 495259 209142 112800 0 566
568 0 495240 208969 112960 0 567
569 0 495114 208769 113120 0 568
570 0 494981 208386 113320 0 569
571 0 494865 208151 113520 0 570
572 0 494798 207901 113680 0 571
573 0 494750 207746 113840 0 572
574 0 494614 207535 114000 0 573
575 0 494446 207425 114160 0 574
576 0 494300 207348 114320 0 575
577 0 493865 207158 114680 0 576
578 0 493678 207033 114840 0 577
579 0 493394 206831 115080 0 578
580 0 493248 206450 115320 0 579
581 0 493090 205955 115400 0 580
582 0 492976 205462 115560 0 581
583 0 492684 204842 115840 0 582
584 0 492456 204595 116440 0 583
585 0 492456 204501 116920 0 584
586 0 492400 204434 117160 0 585
587 0 492084 204234 117480 0 586
588 0 492288 204073 117720 0 587
589 0 492236 203832 117960 0 588
590 0 492229 203529 118480 0 589
591 0 492140 203091 118520 0 590
592 0 491928 202826 118640 0 591
593 0 491888 202679 118840 0 592
594 0 491660 202363 119200 0 593
595 0 491692 202190 119720 0 594
596 0 491688 202184 119760 0 595
597 0 491690 202082 119840 0 596
598 0 491755 201953 120040 0 597
599 0 491835 201629 120080 0 598
600 0 491950 201402 120200 0 599
601 0 491881 201077 120360 0 600
602 0 491778 200947 120560 0 601
603 0 491582 200958 120760 0 602
604 0 491437 200996 121000 0 603
605 0 491276 201088 121240 0 604
606 0 491233 200998 121440 0 605
607 0 491244 200903 121640 0 606
608 0 491241 200610 121920 0 607
609 0 491140 200168 122160 0 608
610 0 491076 199784 122320 0 609
611 0 491126 199564 122560 0 610
612 0 491198 199474 122840 0 611
613 0 491276 199349 123040 0 612
614 0 491352 199250 123240 0 613
615 0 491410 199089 123440 0 614
616 0 491221 198671 123680 0 615
617 0 491057 198451 123840 0 616
618 0 490987 198332 124080 0 617
619 0 490998 198246 124280 0 618
620 0 490986 198173 124520 0 619
621 0 491060 197965 124760 0 620
622 0 491052 197716 125040 0 621
623 0 491015 197556 125200 0 622
624 0 490888 197014 125400 0 623
625 0 490918 196678 125520 0 624
626 0 490969 196445 125680 0 625
627 0 491017 196345 125840 0 626
628 0 491029 196200 126000 0 627
629 0 491067 195952 126240 0 628
630 0 491057 195847 126400 0 629
631 0 490917 195576 126640 0 630
632 0 490774 195296 126840 0 631
633 0 490640 195105 127040 0 632
634 0 490545 194944 127240 0 633
635 0 490490 194857 127440 0 634
636 0 490437 194809 127680 0 635
637 0 490531 194705 127960 0 636
638 0 490583 194624 128200 0 637
639 0 490439 194470 128360 0 638
640 0 490436 194202 128560 0 639
641 0 490404 194054 128720 0 640
642 0 490432 193808 128920 0 641
643 0 490476 193623 129120 0 642
644 0 490420 193351 129320 0 643
645 0 490380 193271 129520 0 644
646 0 490366 193221 129760 0 645
647 0 490329 193220 129960 0 646
648 0 490418 193203 130160 0 647
649 0 490440 193134 130360 0 648
650 0 490462 193087 130520 0 649
651 0 490482 192881 130760 0 650
652 0 490205 192368 130960 0 651
653 0 490014 192032 131120 0 652
654 0 489952 191746 131240 0 653
655 0 489972 191616 131360 0 654
656 0 490015 191412 131480 0 655
657 0 489945 191328 131640 0 656
658 0 489922 191189 131840 0 657
659 0 490050 191078 132040 0 658
660 0 490286 191075 132280 0 659
661 0 490380 191027 132440 0 660
662 0 490468 191039 132640 0 661
663 0 490530 190897 132840 0 662
664 0 490549 190797 133000 0 663
665 0 490481 190472 133200 0 664
666 0 490384 190211 133400 0 665
667 0 490357 190053 133560 0 666
668 0 490361 189865 133720 0 667
669 0 490343 189657 133920 0 668
670 0 490360 189440 134160 0 669
671 0 490343 189228 134360 0 670
672 0 490306 188958 134560 0 671
673 0 490339 188785 134720 0 672
674 0 490281 188737 134880 0 673
675 0 490100 188497 135080 0 674
676 0 489983 188260 135320 0 675
677 0 490004 188142 135440 0 676
678 0 490066 187950 135600 0 677
679 0 490012 187732 135800 0 678
680 0 489948 187393 136000 0 679
681 0 489914 187139 136200 0 680
682 0 489889 186994 136360 0 681
683 0 489824 186921 136560 0 682
684 0 489820 186856 136600 0 683
685 0 489787 186748 136760 0 684
686 0 489695 186364 136920 0 685
687 0 489813 185953 137080 0 686
688 0 489996 185702 137280 0 687
689 0 490270 185314 137520 0 688
690 0 490304 184935 137760 0 689
691 0 490264 184583 137960 0 690
692 0 490339 184532 138040 0 691
693 0 490329 184439 138080 0 692
694 0 490324 184366 138120 0 693
695 0 490306 184343 138160 0 694
696 0 490304 184263 138200 0 695
697 0 490298 184203 138240 0 696
698 0 490286 184121 138280 0 697
699 0 490274 184052 138320 0 698
700 0 490262 183984 138360 0 699
701 0 490249 183917 138400 0 700
702 0 490236 183838 138440 0 701
703 0 490252 183781 138480 0 702
704 0 490254 183716 138520 0 703
705 0 490266 183657 138560 0 704
706 0 490273 183598 138600 0 705
707 0 490294 183594 138640 0 706
708 0 490310 183584 138680 0 707
709 0 490315 183560 138720 0 708
710 0 490347 183573 138760 0 709
711 0 490374 183555 138800 0 710
712 0 490419 183550 138840 0 711
713 0 490455 183535 138880 0 712
714 0 490482 183518 138920 0 713
715 0 490519 183515 138960 0 714
716 0 490556 183514 139000 0 715
717 0 490592 183514 139040 0 716
718 0 490619 183511 139080 0 717
719 0 490656 183502 139120 0 718
720 0 490685 183488 139160 0 719
721 0 490709 183485 139200 0 720
722 0 490732 183491 139240 0 721
723 0 490793 183553 139280 0 722
724 0 490792 183512 139320 0 723
725 0 490827 183490 139360 0 724
726 0 490838 183452 139400 0 725
727 0 490867 183446 139440 0 726
728 0 490896 183435 139480 0 727
729 0 490922 183416 139520 0 728
730 0 490946 183401 139560 0 729
731 0 490968 183380 139600 0 730
732 0 490957 183367 139640 0 731
733 0 490946 183337 139680 0 732
734 0 490932 183305 139720 0 733
735 0 490912 183272 139760 0 734
736 0 490897 183240 139800 0 735
737 0 490888 183195 139840 0 736
738 0 490885 183134 139880 0 737
739 0 490874 183090 139920 0 738
740 0 490866 183050 139960 0 739
741 0 490863 182984 140000 0 740
742 0 490832 182971 140040 0 741
743 0 490742 183042 140080 0 742
744 0 490770 182770 140120 0 743
745 0 490708 182630 140160 0 744
746 0 490712 182372 140200 0 745
747 0 490701 182320 140240 0 746
748 0 490726 182254 140280 0 747
749 0 490727 182200 140320 0 748
750 0 490731 182150 140360 0 749
751 0 490760 182059 140400 0 750
752 0 490776 181974 140440 0 751
753 0 490801 181896 140480 0 752
754 0 490828 181834 140520 0 753
755 0 490844 181785 140560 0 754
756 0 490865 181740 140600 0 755
757 0 490875 181685 140640 0 756
758 0 490894 181639 140680 0 757
759 0 490902 181581 140720 0 758
760 0 490913 181515 140760 0 759
761 0 490919 181476 140800 0 760
762 0 490929 181422 140840 0 761
763 0 490893 181376 140880 0 762
764 0 490856 181335 140920 0 763
765 0 490821 181284 140960 0 764
766 0 490797 181250 141000 0 765
767 0 490767 181185 141040 0 766
768 0 490739 181130 141080 0 767
769 0 490708 181079 141120 0 768
770 0 490678 181044 141160 0 769
771 0 490687 181007 141200 0 770
772 0 490685 180956 141240 0 771
773 0 490694 180920 141280 0 772
774 0 490696 180878 141320 0 773
775 0 490731 180829 141360 0 774
776 0 490760 180771 141400 0 775
777 0 490792 180708 141440 0 776
778 0 490823 180657 141480 0 777
779 0 490852 180604 141520 0 778
780 0 490863 180555 141560 0 779
781 0 490873 180500 141600 0 780
782 0 490888 180444 141640 0 781
783 0 490899 180389 141680 0 782
784 0 490901 180338 141720 0 783
785 0 490915 180294 141760 0 784
786 0 490926 180246 141800 0 785
787 0 490938 180187 141840 0 786
788 0 490951 180132 141880 0 787
789 0 490968 180107 141920 0 788
790 0 491019 180073 141960 0 789
791 0 491029 180063 142000 0 790
792 0 491050 180036 142040 0 791
793 0 491084 180016 142080 0 792
794 0 491095 179969 142120 0 793
795 0 491103 179926 142160 0 794
796 0 491124 179886 142200 0 795
797 0 491115 179858 142240 0 796
798 0 491123 179844 142280 0 797
799 0 491129 179823 142320 0 798
800 0 491146 179806 142360 0 799
801 0 491150 179785 142400 0 800
802 0 491159 179750 142440 0 801
803 0 491166 179722 142480 0 802
804 0 491182 179690 142520 0 803
805 0 491199 179662 142560 0 804
806 0 491201 179644 142600 0 805
807 0 491195 179605 142640 0 806
808 0 491199 179563 142680 0 807
809 0 491204 179533 142720 0 808
810 0 491210 179493 142760 0 809
811 0 491164 179473 142800 0 810
812 0 491119 179451 142840 0 811
813 0 491089 179413 142880 0 812
814 0 491019 179404 142920 0 813
815 0 491057 179395 142960 0 814
816 0 491062 179375 143000 0 815
817 0 491082 179353 143040 0 816
818 0 491094 179330 143080 0 817
819 0 491093 179330 143120 0 818
820 0 491101 179295 143160 0 819
821 0 491154 179244 143200 0 820
822 0 491151 179206 143240 0 821
823 0 491184 179151 143280 0 822
824 0 491213 179109 143320 0 823
825 0 491215 179082 143360 0 824
826 0 491234 179071 143400 0 825
827 0 491228 178995 143440 0 826
828 0 491222 178960 143480 0 827
829 0 491246 178867 143520 0 828
830 0 491275 178789 143560 0 829
831 0 491302 178712 143600 0 830
832 0 491328 178634 143640 0 831
833 0 491355 178549 143680 0 832
834 0 491375 178472 143720 0 833
835 0 491397 178388 143760 0 834
836 0 491516 178112 143920 0 835
837 0 491528 178044 143960 0 836
838 0 491548 177974 144000 0 837
839 0 491576 177906 144040 0 838
840 0 491580 177854 144080 0 839
841 0 491583 177816 144120 0 840
842 0 491593 177765 144160 0 841
843 0 491600 177711 144200 0 842
844 0 491606 177681 144240 0 843
845 0 491595 177647 144280 0 844
846 0 491592 177602 144320 0 845
847 0 491583 177573 144360 0 846
848 0 491580 177544 144400 0 847
849 0 491573 177468 144440 0 848
850 0 491577 177386 144480 0 849
851 0 491568 177318 144520 0 850
852 0 491497 177268 144560 0 851
853 0 491422 177222 144600 0 852
854 0 491364 177151 144640 0 853
855 0 491308 177102 144680 0 854
856 0 491245 177056 144720 0 855
857 0 491231 177006 144760 0 856
858 0 491204 176954 144800 0 857
859 0 491189 176911 144840 0 858
860 0 491168 176853 144880 0 859
861 0 491149 176814 144920 0 860
862 0 491144 176786 144960 0 861
863 0 491141 176754 145000 0 862
864 0 491136 176730 145040 0 863
865 0 491135 176696 145080 0 864
866 0 491131 176670 145120 0 865
867 0 491124 176664 145160 0 866
868 0 491123 176671 145200 0 867
869 0 491121 176667 145240 0 868
870 0 491122 176667 145280 0 869
871 0 491116 176650 145320 0 870
872 0 491109 176618 145360 0 871
873 0 491105 176589 145400 0 872
874 0 491100 176563 145440 0 873
875 0 491087 176548 145480 0 874
876 0 491095 176499 145520 0 875
877 0 491105 176457 145560 0 876
878 0 491112 176439 145600 0 877
879 0 491122 176402 145640 0 878
880 0 491119 176339 145680 0 879
881 0 491092 176385 145720 0 880
882 0 491062 176317 145760 0 881
883 0 491056 176259 145800 0 882
884 0 491048 176201 145840 0 883
885 0 491071 176156 145880 0 884
886 0 491091 176087 145920 0 885
887 0 491104 176024 145960 0 886
888 0 491082 175963 146000 0 887
889 0 491065 175921 146040 0 888
890 0 491044 175854 146080 0 889
891 0 491038 175815 146120 0 890
892 0 491020 175760 146160 0 891
893 0 491000 175679 146200 0 892
894 0 490973 175614 146240 0 893
895 0 490939 175530 146280 0 894
896 0 490899 175495 146320 0 895
897 0 490850 175462 146360 0 896
898 0 490824 175417 146400 0 897
899 0 490724 175395 146440 0 898
900 0 490735 175367 146480 0 899
901 0 490868 175344 146520 0 900
902 0 490924 175300 146560 0 901
903 0 490953 175279 146600 0 902
904 0 490971 175255 146640 0 903
905 0 490979 175213 146640 0 904
906 0 490999 175150 146720 0 905
907 0 491016 175122 146760 0 906
908 0 491032 175094 146800 0 907
909 0 491041 175086 146840 0 908
910 0 491052 175061 146880 0 909
911 0 491050 175034 146920 0 910
912 0 491041 175015 146960 0 911
913 0 491040 174964 147000 0 912
914 0 491028 174929 147040 0 913
915 0 491019 174902 147080 0 914
916 0 491019 174883 147120 0 915
917 0 491012 174864 147160 0 916
918 0 491012 174826 147200 0 917
919 0 491020 174790 147240 0 918
920 0 491001 174791 147280 0 919
921 0 490987 174760 147320 0 920
922 0 490972 174732 147360 0 921
923 0 490963 174713 147400 0 922
924 0 490925 174690 147440 0 923
925 0 490890 174671 147480 0 924
926 0 490860 174661 147520 0 925
927 0 490826 174632 147560 0 926
928 0 490798 174623 147600 0 927
929 0 490781 174593 147640 0 928
930 0 490767 174565 147680 0 929
931 0 490763 174537 147720 0 930
932 0 490745 174524 147760 0 931
933 0 490737 174499 147800 0 932
934 0 490723 174490 147840 0 933
935 0 490715 174477 147880 0 934
936 0 490711 174460 147920 0 935
937 0 490699 174432 147960 0 936
938 0 490685 174419 148000 0 937
939 0 490679 174382 148040 0 938
940 0 490669 174368 148080 0 939
941 0 490651 174331 148120 0 940
942 0 490640 174301 148160 0 941
943 0 490643 174269 148200 0 942
944 0 490674 174214 148240 0 943
945 0 490659 174200 148280 0 944
946 0 490650 174185 148320 0 945
947 0 490642 174147 148360 0 946
948 0 490628 174103 148400 0 947
949 0 490612 174063 148440 0 948
950 0 490596 174025 148480 0 949
951 0 490621 173984 148520 0 950
952 0 490624 173901 148560 0 951
953 0 490678 173823 148640 0 952
954 0 490669 173790 148680 0 953
955 0 490661 173746 148720 0 954
956 0 490656 173707 148760 0 955
957 0 490633 173640 148800 0 956
958 0 490623 173593 148840 0 957
959 0 490610 173554 148880 0 958
960 0 490604 173510 148920 0 959
961 0 490592 173483 148960 0 960
962 0 490586 173452 149000 0 961
963 0 490569 173438 149040 0 962
964 0 490549 173440 149080 0 963
965 0 490538 173425 149120 0 964
966 0 490509 173402 149160 0 965
967 0 490490 173367 149200 0 966
968 0 490464 173342 149240 0 967
969 0 490448 173319 149280 0 968
970 0 490410 173283 149320 0 969
971 0 490379 173221 149360 0 970
972 0 490331 173165 149400 0 971
973 0 490298 173124 149440 0 972
974 0 490253 173065 149480 0 973
975 0 490240 173061 149520 0 974
976 0 490221 173024 149560 0 975
977 0 490237 173106 149600 0 976
978 0 490252 173154 149640 0 977
979 0 490267 173211 149680 0 978
980 0 490280 173273 149720 0 979
981 0 490311 173301 149760 0 980
982 0 490306 173325 149800 0 981
983 0 490314 173392 149840 0 982
984 0 490348 173448 149880 0 983
985 0 490380 173476 149920 0 984
986 0 490413 173500 149960 0 985
987 0 490492 173406 150000 0 986
988 0 490529 173328 150040 0 987
989 0 490470 173600 150080 0 988
990 0 490558 173454 150120 0 989
991 0 490587 173420 150160 0 990
992 0 490612 173378 150200 0 991
993 0 490640 173326 150240 0 992
994 0 490662 173263 150280 0 993
995 0 490689 173200 150320 0 994
996 0 490681 173091 150360 0 995
997 0 490671 172966 150400 0 996
998 0 490651 172815 150440 0 997
999 0 490636 172661 150480 0 998
1000 0 490663 172546 150520 0 999
1001 0 490684 172405 150560 0 1000
1002 0 490676 172300 150600 0 1001
1003 0 490674 172192 150640 0 1002
1004 0 490648 172050 150680 0 1003
1005 0 490633 171938 150720 0 1004
1006 0 490630 171871 150760 0 1005
1007 0 490625 171800 150800 0 1006
1008 0 490611 171715 150840 0 1007
1009 0 490606 171638 150880 0 1008
1010 0 490603 171574 150920 0 1009
1011 0 490577 171480 150960 0 1010
1012 0 490538 171404 151000 0 1011
1013 0 490511 171352 151040 0 1012
1014 0 490481 171276 151080 0 1013
1015 0 490452 171194 151120 0 1014
1016 0 490434 171119 151160 0 1015
1017 0 490419 171048 151200 0 1016
1018 0 490396 170965 151240 0 1017
1019 0 490382 170892 151280 0 1018
1020 0 490355 170836 151320 0 1019
1021 0 490321 170773 151360 0 1020
1022 0 490294 170721 151400 0 1021
1023 0 490267 170668 151440 0 1022
1024 0 490261 170584 151480 0 1023
1025 0 490254 170495 151520 0 1024
1026 0 490250 170419 151560 0 1025
1027 0 490246 170345 151600 0 1026
1028 0 490212 170280 151640 0 1027
1029 0 490177 170189 151680 0 1028
1030 0 490143 170105 151720 0 1029
1031 0 490111 170035 151760 0 1030
1032 0 490090 169967 151800 0 1031
1033 0 490068 169873 151840 0 1032
1034 0 490042 169782 151880 0 1033
1035 0 490013 169708 151920 0 1034
1036 0 490008 169669 151960 0 1035
1037 0 490002 169651 152000 0 1036
1038 0 489989 169606 152040 0 1037
1039 0 489985 169582 152080 0 1038
1040 0 489989 169537 152120 0 1039
1041 0 489994 169495 152160 0 1040
1042 0 490002 169449 152200 0 1041
1043 0 490005 169405 152240 0 1042
1044 0 490024 169366 152280 0 1043
1045 0 490039 169309 152320 0 1044
1046 0 490053 169265 152360 0 1045
1047 0 490072 169213 152400 0 1046
1048 0 490119 169186 152440 0 1047
1049 0 490162 169155 152480 0 1048
1050 0 490203 169124 152520 0 1049
1051 0 490213 169048 152560 0 1050
1052 0 490212 168977 152600 0 1051
1053 0 490212 168897 152640 0 1052
1054 0 490221 168808 152680 0 1053
1055 0 490217 168729 152720 0 1054
1056 0 490191 168685 152760 0 1055
1057 0 490180 168632 152800 0 1056
1058 0 490159 168581 152840 0 1057
1059 0 490126 168497 152880 0 1058
1060 0 490123 168425 152920 0 1059
1061 0 490107 168338 152960 0 1060
1062 0 490101 168263 153000 0 1061
1063 0 490115 168199 153040 0 1062
1064 0 490124 168157 153080 0 1063
1065 0 490132 168082 153120 0 1064
1066 0 490150 168031 153160 0 1065
1067 0 490141 167979 153200 0 1066
1068 0 490129 167943 153240 0 1067
1069 0 490124 167901 153280 0 1068
1070 0 490114 167872 153320 0 1069
1071 0 490109 167832 153360 0 1070
1072 0 490107 167794 153400 0 1071
1073 0 490104 167758 153440 0 1072
1074 0 490102 167735 153480 0 1073
1075 0 490099 167696 153520 0 1074
1076 0 490096 167654 153560 0 1075
1077 0 490095 167631 153600 0 1076
1078 0 490085 167588 153640 0 1077
1079 0 490084 167573 153680 0 1078
1080 0 490081 167545 153720 0 1079
1081 0 490081 167515 153760 0 1080
1082 0 490083 167482 153800 0 1081
1083 0 490088 167447 153840 0 1082
1084 0 490085 167398 153880 0 1083
1085 0 490081 167339 153920 0 1084
1086 0 490071 167280 153960 0 1085
1087 0 490051 167209 154000 0 1086
1088 0 490053 167208 154040 0 1087
1089 0 490036 167185 154080 0 1088
1090 0 490014 167158 154120 0 1089
1091 0 490007 167144 154160 0 1090
1092 0 489987 167105 154200 0 1091
1093 0 489970 167056 154240 0 1092
1094 0 489955 167030 154280 0 1093
1095 0 489949 167004 154320 0 1094
1096 0 489929 166973 154360 0 1095
1097 0 489918 166934 154400 0 1096
1098 0 489913 166897 154440 0 1097
1099 0 489907 166848 154480 0 1098
1100 0 489871 166776 154520 0 1099
1101 0 489842 166697 154560 0 1100
1102 0 489809 166619 154600 0 1101
1103 0 489776 166536 154640 0 1102
1104 0 489760 166507 154680 0 1103
1105 0 489738 166471 154720 0 1104
1106 0 489712 166424 154760 0 1105
1107 0 489699 166402 154800 0 1106
1108 0 489671 166351 154840 0 1107
1109 0 489644 166299 154880 0 1108
1110 0 489619 166259 154920 0 1109
1111 0 489597 166197 154960 0 1110
1112 0 489573 166137 155000 0 1111
1113 0 489534 166078 155040 0 1112
1114 0 489512 166015 155080 0 1113
1115 0 489493 165968 155120 0 1114
1116 0 489480 165931 155160 0 1115
1117 0 489460 165887 155200 0 1116
1118 0 489437 165839 155240 0 1117
1119 0 489431 165796 155280 0 1118
1120 0 489411 165743 155320 0 1119
1121 0 489399 165695 155360 0 1120
1122 0 489377 165638 155400 0 1121
1123 0 489345 165573 155440 0 1122
1124 0 489317 165498 155480 0 1123
1125 0 489294 165432 155520 0 1124
1126 0 489279 165401 155560 0 1125
1127 0 489257 165391 155600 0 1126
1128 0 489234 165353 155640 0 1127
1129 0 489225 165324 155680 0 1128
1130 0 489215 165265 155720 0 1129
1131 0 489205 165188 155760 0 1130
1132 0 489196 165116 155800 0 1131
1133 0 489180 165033 155840 0 1132
1134 0 489152 164973 155880 0 1133
1135 0 489134 164922 155920 0 1134
1136 0 489110 164873 155960 0 1135
1137 0 489102 164814 156000 0 1136
1138 0 489068 164727 156040 0 1137
1139 0 489026 164628 156080 0 1138
1140 0 488999 164532 156120 0 1139
1141 0 488973 164433 156160 0 1140
1142 0 488971 164391 156200 0 1141
1143 0 488960 164342 156240 0 1142
1144 0 488962 164287 156280 0 1143
1145 0 488959 164245 156320 0 1144
1146 0 488950 164204 156360 0 1145
1147 0 488939 164150 156400 0 1146
1148 0 488930 164102 156440 0 1147
1149 0 488911 164069 156480 0 1148
1150 0 488907 164045 156520 0 1149
1151 0 488886 164036 156560 0 1150
1152 0 488874 164003 156600 0 1151
1153 0 488856 163988 156640 0 1152
1154 0 488831 163977 156680 0 1153
1155 0 488812 163974 156720 0 1154
1156 0 488770 163917 156760 0 1155
1157 0 488732 163839 156800 0 1156
1158 0 488687 163778 156840 0 1157
1159 0 488649 163708 156880 0 1158
1160 0 488623 163685 156920 0 1159
1161 0 488600 163654 156960 0 1160
1162 0 488580 163619 157000 0 1161
1163 0 488552 163582 157040 0 1162
1164 0 488534 163554 157080 0 1163
1165 0 488511 163535 157120 0 1164
1166 0 488486 163513 157160 0 1165
1167 0 488465 163481 157200 0 1166
1168 0 488444 163449 157240 0 1167
1169 0 488431 163418 157280 0 1168
1170 0 488392 163382 157320 0 1169
1171 0 488384 163354 157360 0 1170
1172 0 488360 163312 157400 0 1171
1173 0 488326 163275 157440 0 1172
1174 0 488312 163239 157480 0 1173
1175 0 488292 163214 157520 0 1174
1176 0 488278 163185 157560 0 1175
1177 0 488254 163161 157600 0 1176
1178 0 488238 163136 157640 0 1177
1179 0 488239 163058 157680 0 1178
1180 0 488248 162956 157720 0 1179
1181 0 488262 162849 157760 0 1180
1182 0 488228 162822 157800 0 1181
1183 0 488190 162793 157840 0 1182
1184 0 488167 162741 157880 0 1183
1185 0 488131 162683 157920 0 1184
1186 0 488096 162693 157960 0 1185
1187 0 488082 162640 158000 0 1186
1188 0 488078 162581 158040 0 1187
1189 0 488082 162550 158080 0 1188
1190 0 488052 162523 158120 0 1189
1191 0 488047 162528 158160 0 1190
1192 0 488019 162501 158200 0 1191
1193 0 488021 162458 158240 0 1192
1194 0 488003 162406 158280 0 1193
1195 0 488004 162355 158320 0 1194
1196 0 487993 162315 158360 0 1195
1197 0 487979 162213 158400 0 1196
1198 0 487964 162126 158440 0 1197
1199 0 487951 162020 158480 0 1198
1200 0 487878 161862 158520 0 1199
1201 0 487814 161681 158560 0 1200
1202 0 487748 161527 158600 0 1201
1203 0 487684 161360 158640 0 1202
1204 0 487628 161285 158680 0 1203
1205 0 487578 161211 158720 0 1204
1206 0 487527 161147 158760 0 1205
1207 0 487486 161082 158800 0 1206
1208 0 487444 161021 158840 0 1207
1209 0 487392 160974 158880 0 1208
1210 0 487340 160916 158920 0 1209
1211 0 487294 160880 158960 0 1210
1212 0 487234 160855 159000 0 1211
1213 0 487183 160825 159040 0 1212
1214 0 487125 160789 159080 0 1213
1215 0 487078 160744 159120 0 1214
1216 0 487037 160686 159160 0 1215
1217 0 486990 160622 159200 0 1216
1218 0 486948 160563 159240 0 1217
1219 0 486937 160539 159280 0 1218
1220 0 486921 160503 159320 0 1219
1221 0 486916 160468 159360 0 1220
1222 0 486874 160411 159400 0 1221
1223 0 486832 160362 159440 0 1222
1224 0 486782 160319 159480 0 1223
1225 0 486754 160329 159520 0 1224
1226 0 486727 160305 159560 0 1225
1227 0 486705 160282 159600 0 1226
1228 0 486692 160234 159640 0 1227
1229 0 486671 160202 159680 0 1228
1230 0 486642 160172 159720 0 1229
1231 0 486622 160142 159760 0 1230
1232 0 486597 160082 159800 0 1231
1233 0 486578 160021 159840 0 1232
1234 0 486537 159959 159880 0 1233
1235 0 486504 159899 159920 0 1234
1236 0 486455 159873 159960 0 1235
1237 0 486423 159818 160000 0 1236
1238 0 486385 159715 160040 0 1237
1239 0 486328 159638 160080 0 1238
1240 0 486278 159569 160120 0 1239
1241 0 486238 159478 160160 0 1240
1242 0 486147 159396 160200 0 1241
1243 0 486052 159298 160240 0 1242
1244 0 485971 159209 160280 0 1243
1245 0 485947 159179 160320 0 1244
1246 0 485907 159155 160360 0 1245
1247 0 485881 159123 160400 0 1246
1248 0 485846 159077 160440 0 1247
1249 0 485821 159023 160480 0 1248
1250 0 485780 158977 160520 0 1249
1251 0 485746 158947 160560 0 1250
1252 0 485712 158934 160600 0 1251
1253 0 485679 158915 160640 0 1252
1254 0 485641 158893 160680 0 1253
1255 0 485608 158867 160720 0 1254
1256 0 485579 158816 160760 0 1255
1257 0 485553 158771 160800 0 1256
1258 0 485516 158736 160840 0 1257
1259 0 485503 158703 160880 0 1258
1260 0 485487 158696 160920 0 1259
1261 0 485462 158654 160960 0 1260
1262 0 485452 158648 161000 0 1261
1263 0 485433 158628 161040 0 1262
1264 0 485391 158597 161080 0 1263
1265 0 485348 158562 161120 0 1264
1266 0 485305 158537 161160 0 1265
1267 0 485261 158506 161200 0 1266
1268 0 485216 158476 161240 0 1267
1269 0 485174 158438 161280 0 1268
1270 0 485105 158373 161320 0 1269
1271 0 485040 158329 161360 0 1270
1272 0 484976 158283 161400 0 1271
1273 0 484960 158238 161440 0 1272
1274 0 484944 158202 161480 0 1273
1275 0 484923 158198 161520 0 1274
1276 0 484878 158124 161560 0 1275
1277 0 484840 158045 161600 0 1276
1278 0 484801 157990 161640 0 1277
1279 0 484755 157955 161680 0 1278
1280 0 484729 157873 161720 0 1279
1281 0 484694 157816 161760 0 1280
1282 0 484671 157770 161800 0 1281
1283 0 484634 157708 161840 0 1282
1284 0 484595 157670 161880 0 1283
1285 0 484570 157612 161920 0 1284
1286 0 484526 157575 161960 0 1285
1287 0 484496 157539 162000 0 1286
1288 0 484443 157515 162040 0 1287
1289 0 484387 157519 162080 0 1288
1290 0 484323 157517 162120 0 1289
1291 0 484285 157404 162160 0 1290
1292 0 484244 157297 162200 0 1291
1293 0 484221 157190 162240 0 1292
1294 0 484213 157208 162280 0 1293
1295 0 484188 157237 162320 0 1294
1296 0 484179 157280 162360 0 1295
1297 0 484173 157292 162400 0 1296
1298 0 484127 157288 162440 0 1297
1299 0 484073 157286 162480 0 1298
1300 0 484016 157292 162520 0 1299
1301 0 483967 157289 162560 0 1300
1302 0 483543 156704 162600 0 1301
1303 0 483375 156564 162640 0 1302
1304 0 483260 156469 162680 0 1303
1305 0 483142 156394 162720 0 1304
1306 0 483055 156387 162760 0 1305
1307 0 482970 156365 162800 0 1306
1308 0 482892 156347 162840 0 1307
1309 0 482836 156275 162880 0 1308
1310 0 482818 156228 162920 0 1309
1311 0 482785 156206 162960 0 1310
1312 0 482772 156168 163000 0 1311
1313 0 482717 156108 163040 0 1312
1314 0 482674 156048 163080 0 1313
1315 0 482651 155993 163120 0 1314
1316 0 482625 155931 163160 0 1315
1317 0 482580 155894 163200 0 1316
1318 0 482514 155844 163240 0 1317
1319 0 482434 155797 163280 0 1318
1320 0 482361 155737 163320 0 1319
1321 0 482335 155660 163360 0 1320
1322 0 482304 155608 163400 0 1321
1323 0 482281 155591 163440 0 1322
1324 0 482238 155533 163480 0 1323
1325 0 482216 155492 163520 0 1324
1326 0 482181 155437 163560 0 1325
1327 0 482136 155401 163600 0 1326
1328 0 482093 155335 163640 0 1327
1329 0 482034 155267 163680 0 1328
1330 0 481981 155169 163720 0 1329
1331 0 481950 155125 163760 0 1330
1332 0 481899 155086 163800 0 1331
1333 0 481863 155047 163840 0 1332
1334 0 481775 154954 163880 0 1333
1335 0 481700 154847 163920 0 1334
1336 0 481636 154749 163960 0 1335
1337 0 481561 154666 164000 0 1336
1338 0 481502 154601 164040 0 1337
1339 0 481414 154507 164080 0 1338
1340 0 481368 154425 164120 0 1339
1341 0 481322 154329 164160 0 1340
1342 0 481295 154285 164200 0 1341
1343 0 481270 154227 164240 0 1342
1344 0 481241 154177 164280 0 1343
1345 0 481198 154110 164320 0 1344
1346 0 481168 154041 164360 0 1345
1347 0 481122 153972 164400 0 1346
1348 0 481079 153905 164440 0 1347
1349 0 481041 153833 164480 0 1348
1350 0 480966 153782 164520 0 1349
1351 0 480919 153714 164560 0 1350
1352 0 480890 153658 164600 0 1351
1353 0 480833 153657 164640 0 1352
1354 0 480804 153615 164680 0 1353
1355 0 480745 153580 164720 0 1354
1356 0 480676 153533 164760 0 1355
1357 0 480629 153497 164800 0 1356
1358 0 480574 153448 164840 0 1357
1359 0 480546 153360 164880 0 1358
1360 0 480476 153280 164920 0 1359
1361 0 480451 153257 164960 0 1360
1362 0 480403 153208 165000 0 1361
1363 0 480354 153191 165040 0 1362
1364 0 480313 153158 165080 0 1363
1365 0 480280 153123 165120 0 1364
1366 0 480230 153071 165160 0 1365
1367 0 480174 152994 165200 0 1366
1368 0 480127 152891 165240 0 1367
1369 0 480075 152816 165280 0 1368
1370 0 480031 152737 165320 0 1369
1371 0 479991 152665 165360 0 1370
1372 0 479943 152590 165400 0 1371
1373 0 479900 152499 165440 0 1372
1374 0 479838 152414 165480 0 1373
1375 0 479766 152337 165520 0 1374
1376 0 479698 152250 165560 0 1375
1377 0 479635 152147 165600 0 1376
1378 0 479528 152097 165640 0 1377
1379 0 479443 151991 165680 0 1378
1380 0 479359 151869 165720 0 1379
1381 0 479291 151763 165760 0 1380
1382 0 479199 151616 165800 0 1381
1383 0 479103 151460 165840 0 1382
1384 0 478998 151318 165880 0 1383
1385 0 478908 151179 165920 0 1384
1386 0 478841 151098 165960 0 1385
1387 0 478708 150984 166000 0 1386
1388 0 478580 150874 166040 0 1387
1389 0 478506 150789 166080 0 1388
1390 0 478422 150692 166120 0 1389
1391 0 478356 150633 166160 0 1390
1392 0 478286 150538 166200 0 1391
1393 0 478225 150497 166240 0 1392
1394 0 478192 150391 166280 0 1393
1395 0 478136 150313 166320 0 1394
1396 0 478082 150256 166360 0 1395
1397 0 478066 150211 166400 0 1396
1398 0 478052 150155 166440 0 1397
1399 0 478035 150103 166480 0 1398
1400 0 478018 150066 166520 0 1399
1401 0 477996 150036 166560 0 1400
1402 0 477978 149956 166600 0 1401
1403 0 477985 149885 166640 0 1402
1404 0 477953 149846 166680 0 1403
1405 0 477938 149794 166720 0 1404
1406 0 477919 149750 166760 0 1405
1407 0 477904 149672 166800 0 1406
1408 0 477883 149601 166840 0 1407
1409 0 477861 149528 166880 0 1408
1410 0 477846 149455 166920 0 1409
1411 0 477811 149399 166960 0 1410
1412 0 477784 149332 167000 0 1411
1413 0 477758 149262 167040 0 1412
1414 0 477732 149219 167080 0 1413
1415 0 477687 149159 167120 0 1414
1416 0 477662 149090 167160 0 1415
1417 0 477617 149039 167200 0 1416
1418 0 477597 148991 167240 0 1417
1419 0 477586 148918 167280 0 1418
1420 0 477572 148844 167320 0 1419
1421 0 477542 148808 167360 0 1420
1422 0 477457 148694 167400 0 1421
1423 0 477366 148529 167440 0 1422
1424 0 477293 148383 167480 0 1423
1425 0 477053 148251 167520 0 1424
1426 0 476939 148052 167560 0 1425
1427 0 476806 147865 167600 0 1426
1428 0 476677 147781 167640 0 1427
1429 0 476434 147526 167720 0 1428
1430 0 476243 147408 167760 0 1429
1431 0 476157 147361 167800 0 1430
1432 0 476066 147298 167840 0 1431
1433 0 476011 147249 167880 0 1432
1434 0 475947 147207 167920 0 1433
1435 0 475907 147172 167960 0 1434
1436 0 475831 147152 168000 0 1435
1437 0 475835 147088 168040 0 1436
1438 0 475776 147046 168080 0 1437
1439 0 475702 147004 168120 0 1438
1440 0 475633 146913 168160 0 1439
1441 0 475561 146839 168200 0 1440
1442 0 475491 146774 168240 0 1441
1443 0 475410 146735 168280 0 1442
1444 0 475255 146630 168320 0 1443
1445 0 475090 146536 168360 0 1444
1446 0 474917 146437 168400 0 1445
1447 0 474860 146401 168440 0 1446
1448 0 474828 146344 168480 0 1447
1449 0 474793 146293 168520 0 1448
1450 0 474675 146214 168560 0 1449
1451 0 474569 146121 168600 0 1450
1452 0 474435 146069 168640 0 1451
1453 0 474306 145974 168680 0 1452
1454 0 474157 145885 168720 0 1453
1455 0 474081 145837 168760 0 1454
1456 0 474000 145782 168800 0 1455
1457 0 473918 145735 168840 0 1456
1458 0 473868 145708 168880 0 1457
1459 0 473810 145669 168920 0 1458
1460 0 473772 145617 168960 0 1459
1461 0 473738 145542 169000 0 1460
1462 0 473695 145500 169040 0 1461
1463 0 473648 145468 169080 0 1462
1464 0 473606 145441 169120 0 1463
1465 0 473562 145392 169160 0 1464
1466 0 473530 145367 169200 0 1465
1467 0 473475 145369 169240 0 1466
1468 0 473427 145369 169280 0 1467
1469 0 473393 145352 169320 0 1468
1470 0 473358 145313 169360 0 1469
1471 0 473333 145295 169400 0 1470
1472 0 473309 145280 169440 0 1471
1473 0 473253 145241 169480 0 1472
1474 0 473209 145198 169520 0 1473
1475 0 473171 145165 169560 0 1474
1476 0 473129 145124 169600 0 1475
1477 0 473071 145087 169640 0 1476
1478 0 473044 145044 169680 0 1477
1479 0 473016 144999 169720 0 1478
1480 0 472992 144909 169760 0 1479
1481 0 472979 144823 169800 0 1480
1482 0 472917 144762 169840 0 1481
1483 0 472862 144688 169880 0 1482
1484 0 472801 144629 169920 0 1483
1485 0 472708 144510 169960 0 1484
1486 0 472612 144394 170000 0 1485
1487 0 472521 144271 170040 0 1486
1488 0 472437 144243 170080 0 1487
1489 0 472362 144196 170120 0 1488
1490 0 472280 144150 170160 0 1489
1491 0 472244 144100 170200 0 1490
1492 0 472211 144040 170240 0 1491
1493 0 472166 143972 170280 0 1492
1494 0 472106 143903 170320 0 1493
1495 0 472051 143845 170360 0 1494
1496 0 471998 143797 170400 0 1495
1497 0 471905 143753 170440 0 1496
1498 0 471817 143706 170480 0 1497
1499 0 471730 143654 170520 0 1498
1500 0 471646 143612 170560 0 1499
1501 0 471561 143590 170600 0 1500
1502 0 471490 143554 170640 0 1501
1503 0 471437 143528 170680 0 1502
1504 0 471339 143514 170720 0 1503
1505 0 471251 143510 170760 0 1504
1506 0 471186 143488 170800 0 1505
1507 0 471119 143382 170840 0 1506
1508 0 471078 143274 170880 0 1507
1509 0 471038 143175 170920 0 1508
1510 0 470943 143133 170960 0 1509
1511 0 470858 143090 171000 0 1510
1512 0 470768 143056 171040 0 1511
1513 0 470727 143016 171080 0 1512
1514 0 470672 142980 171120 0 1513
1515 0 470619 142944 171160 0 1514
1516 0 470542 142842 171200 0 1515
1517 0 470458 142752 171240 0 1516
1518 0 470328 142712 171280 0 1517
1519 0 470203 142670 171320 0 1518
1520 0 470003 142598 171360 0 1519
1521 0 469810 142536 171400 0 1520
1522 0 469509 142402 171440 0 1521
1523 0 469232 142277 171480 0 1522
1524 0 469102 142174 171520 0 1523
1525 0 468980 142072 171560 0 1524
1526 0 468854 141971 171600 0 1525
1527 0 468723 141942 171640 0 1526
1528 0 468609 141913 171680 0 1527
1529 0 468453 141885 171720 0 1528
1530 0 468445 141858 171760 0 1529
1531 0 468422 141830 171800 0 1530
1532 0 468359 141795 171840 0 1531
1533 0 468335 141802 171880 0 1532
1534 0 468306 141785 171920 0 1533
1535 0 468262 141778 171960 0 1534
1536 0 468168 141681 172000 0 1535
1537 0 468086 141598 172040 0 1536
1538 0 468003 141515 172080 0 1537
1539 0 467881 141532 172120 0 1538
1540 0 467756 141575 172160 0 1539
1541 0 467635 141629 172200 0 1540
1542 0 467576 141609 172240 0 1541
1543 0 467515 141588 172280 0 1542
1544 0 467458 141548 172320 0 1543
1545 0 467367 141490 172360 0 1544
1546 0 467288 141425 172400 0 1545
1547 0 467209 141372 172440 0 1546
1548 0 467148 141296 172480 0 1547
1549 0 467037 141298 172520 0 1548
1550 0 466942 141277 172560 0 1549
1551 0 466855 141256 172600 0 1550
1552 0 466745 141256 172640 0 1551
1553 0 466690 141226 172680 0 1552
1554 0 466600 141215 172720 0 1553
1555 0 466507 141207 172760 0 1554
1556 5 466425 141160 172800 0 1555
1557 0 465264 140713 172800 0 1556
1558 0 465109 140642 172840 0 1557
1559 0 464979 140627 172880 0 1558
1560 0 464940 140567 172920 0 1559
1561 0 464877 140507 172960 0 1560
1562 0 464816 140412 173000 0 1561
1563 0 464740 140330 173040 0 1562
1564 0 464676 140213 173080 0 1563
1565 0 464505 139957 173120 0 1564
1566 0 464213 139820 173160 0 1565
1567 0 463876 139615 173200 0 1566
1568 0 463598 139502 173240 0 1567
1569 0 463522 139424 173280 0 1568
1570 0 463326 139343 173320 0 1569
1571 0 463247 139270 173360 0 1570
1572 0 463085 139125 173400 0 1571
1573 5 462805 138976 173440 0 1572
1574 0 461918 138465 173440 0 1573
1575 0 460704 138014 173440 0 1574
1576 0 460736 138009 173480 0 1575
1577 0 460658 138042 173520 0 1576
1578 0 460741 138055 173560 0 1577
1579 0 460625 137876 173600 0 1578
1580 0 460450 137848 173640 0 1579
1581 0 460413 137876 173680 0 1580
1582 0 460268 137874 173720 0 1581
1583 0 460132 137799 173760 0 1582
1584 0 460073 137776 173800 0 1583
1585 0 460014 137770 173840 0 1584
1586 0 459922 137767 173880 0 1585
1587 0 459579 137452 173920 0 1586
1588 0 459176 137130 173960 0 1587
1589 0 458920 136776 174000 0 1588
1590 0 458686 136583 174040 0 1589
1591 0 458387 136399 174080 0 1590
1592 0 458248 136306 174160 0 1591
1593 0 458185 136305 174200 0 1592
1594 0 458186 136316 174240 0 1593
1595 0 458030 136238 174280 0 1594
1596 0 458013 136204 174320 0 1595
1597 0 457890 136122 174360 0 1596
1598 0 457589 135987 174400 0 1597
1599 0 457416 135925 174440 0 1598
1600 0 457283 135890 174480 0 1599
1601 0 457129 135865 174520 0 1600
1602 0 457040 135850 174560 0 1601
1603 0 456938 135840 174600 0 1602
1604 0 456872 135842 174640 0 1603
1605 0 456787 135857 174680 0 1604
1606 0 456697 135875 174720 0 1605
1607 0 456514 135843 174760 0 1606
1608 0 456336 135806 174800 0 1607
1609 0 456260 135748 174840 0 1608
1610 0 456119 135723 174880 0 1609
1611 0 456007 135671 174920 0 1610
1612 0 455835 135574 174960 0 1611
1613 0 455665 135481 175000 0 1612
1614 0 455355 135244 175040 0 1613
1615 0 455209 135160 175080 0 1614
1616 0 455051 135070 175120 0 1615
1617 0 454769 134945 175160 0 1616
1618 0 454514 134821 175200 0 1617
1619 0 454226 134637 175240 0 1618
1620 0 454112 134662 175280 0 1619
1621 0 454002 134567 175320 0 1620
1622 0 453902 134430 175360 0 1621
1623 0 453558 134429 175400 0 1622
1624 0 453345 134207 175440 0 1623
1625 0 453125 134095 175480 0 1624
1626 0 452915 133980 175520 0 1625
1627 0 452690 133880 175560 0 1626
1628 0 452427 133727 175600 0 1627
1629 0 452131 133597 175640 0 1628
1630 0 451860 133429 175680 0 1629
1631 0 451582 133283 175720 0 1630
1632 0 451308 133103 175760 0 1631
1633 0 450987 132991 175800 0 1632
1634 0 450677 132866 175840 0 1633
1635 0 450452 132815 175880 0 1634
1636 0 450231 132766 175920 0 1635
1637 0 450143 132724 175960 0 1636
1638 0 450090 132647 176000 0 1637
1639 0 450045 132710 176040 0 1638
1640 0 449950 132674 176080 0 1639
1641 0 449854 132566 176120 0 1640
1642 0 449794 132565 176160 0 1641
1643 0 449767 132478 176200 0 1642
1644 0 449772 132401 176240 0 1643
1645 0 449757 132314 176280 0 1644
1646 0 449706 132297 176320 0 1645
1647 0 449660 132288 176360 0 1646
1648 0 449620 132278 176400 0 1647
1649 0 449524 132300 176440 0 1648
1650 0 449387 132351 176480 0 1649
1651 0 449343 132329 176520 0 1650
1652 0 449227 132353 176560 0 1651
1653 0 449206 132278 176600 0 1652
1654 0 449020 132120 176640 0 1653
1655 0 448536 132609 176680 0 1654
1656 0 448493 132335 176720 0 1655
1657 0 448572 131878 176760 0 1656
1658 0 448504 131954 176800 0 1657
1659 0 448208 131846 176840 0 1658
1660 0 448110 131870 176880 0 1659
1661 0 447938 131819 176920 0 1660
1662 0 447809 131803 176960 0 1661
1663 0 447683 131796 177000 0 1662
1664 0 447518 131799 177040 0 1663
1665 0 447404 131879 177080 0 1664
1666 0 447334 131883 177120 0 1665
1667 0 447238 131892 177160 0 1666
1668 0 447136 131909 177200 0 1667
1669 0 447029 131901 177240 0 1668
1670 0 446961 131875 177280 0 1669
1671 0 446876 131867 177320 0 1670
1672 0 446794 131852 177360 0 1671
1673 0 446549 131849 177400 0 1672
1674 0 446307 131856 177440 0 1673
1675 0 446119 131863 177480 0 1674
1676 0 445928 131858 177520 0 1675
1677 0 445754 131865 177560 0 1676
1678 0 445480 131891 177600 0 1677
1679 0 445215 131904 177640 0 1678
1680 0 444940 131904 177680 0 1679
1681 0 444705 131835 177720 0 1680
1682 0 444468 131771 177760 0 1681
1683 0 444374 131804 177800 0 1682
1684 0 444330 131811 177840 0 1683
1685 0 444283 131819 177880 0 1684
1686 0 444134 131781 177920 0 1685
1687 0 443973 131750 177960 0 1686
1688 0 443842 131698 178000 0 1687
1689 0 443813 131682 178040 0 1688
1690 0 443798 131668 178080 0 1689
1691 0 443786 131670 178120 0 1690
1692 0 443660 131628 178160 0 1691
1693 0 443536 131601 178200 0 1692
1694 0 443414 131560 178240 0 1693
1695 0 443321 131579 178280 0 1694
1696 0 443240 131586 178320 0 1695
1697 0 443134 131635 178360 0 1696
1698 0 443101 131556 178400 0 1697
1699 0 443028 131537 178440 0 1698
1700 0 442954 131513 178480 0 1699
1701 0 442888 131464 178520 0 1700
1702 0 442819 131424 178560 0 1701
1703 0 442741 131390 178600 0 1702
1704 0 442600 131383 178640 0 1703
1705 0 442454 131375 178680 0 1704
1706 0 442259 131420 178720 0 1705
1707 0 442214 131397 178760 0 1706
1708 0 442142 131389 178800 0 1707
1709 0 442070 131377 178840 0 1708
1710 0 441965 131380 178880 0 1709
1711 0 441863 131374 178920 0 1710
1712 0 441670 131336 179000 0 1711
1713 0 441569 131335 179040 0 1712
1714 0 441470 131331 179080 0 1713
1715 0 441374 131315 179120 0 1714
1716 0 441276 131309 179160 0 1715
1717 0 441189 131302 179200 0 1716
1718 0 441093 131303 179240 0 1717
1719 0 441018 131297 179280 0 1718
1720 0 440944 131283 179320 0 1719
1721 0 440894 131266 179360 0 1720
1722 0 440819 131252 179400 0 1721
1723 0 440760 131229 179440 0 1722
1724 0 440712 131208 179480 0 1723
1725 0 440648 131168 179520 0 1724
1726 0 440562 131131 179560 0 1725
1727 0 440514 131111 179600 0 1726
1728 0 440317 131102 179640 0 1727
1729 0 440062 131127 179680 0 1728
1730 0 439880 131123 179720 0 1729
1731 0 439746 131150 179760 0 1730
1732 0 439635 131158 179800 0 1731
1733 0 439572 131182 179840 0 1732
1734 0 439507 131201 179880 0 1733
1735 0 439430 131120 179920 0 1734
1736 0 439346 131063 179960 0 1735
1737 0 439301 130989 180000 0 1736
1738 0 439225 130949 180040 0 1737
1739 0 439197 130912 180080 0 1738
1740 0 439276 130937 180120 0 1739
1741 0 439014 131099 180160 0 1740
1742 0 438873 131164 180200 0 1741
1743 0 438735 131148 180240 0 1742
1744 0 438544 131187 180280 0 1743
1745 0 438340 131246 180320 0 1744
1746 0 438150 131282 180360 0 1745
1747 0 437997 131344 180400 0 1746
1748 0 437869 131415 180440 0 1747
1749 0 437818 131443 180480 0 1748
1750 0 437770 131454 180520 0 1749
1751 0 437722 131465 180560 0 1750
1752 0 437680 131497 180600 0 1751
1753 0 437661 131526 180640 0 1752
1754 0 437529 131570 180680 0 1753
1755 0 437404 131625 180720 0 1754
1756 0 437307 131557 180760 0 1755
1757 0 437206 131514 180800 0 1756
1758 0 437073 131602 180840 0 1757
1759 0 436948 131691 180880 0 1758
1760 0 436830 131712 180920 0 1759
1761 0 436689 131750 180960 0 1760
1762 0 436546 131826 181000 0 1761
1763 0 436409 131894 181040 0 1762
1764 0 436273 131952 181080 0 1763
1765 0 436204 131990 181120 0 1764
1766 0 436136 131981 181160 0 1765
1767 0 436086 132016 181200 0 1766
1768 0 436074 131580 181240 0 1767
1769 0 435844 132125 181280 0 1768
1770 0 435760 132110 181320 0 1769
1771 0 435704 132166 181360 0 1770
1772 0 435545 132152 181400 0 1771
1773 0 435505 132113 181440 0 1772
1774 0 435432 132086 181480 0 1773
1775 0 435364 132052 181520 0 1774
1776 0 435238 132014 181560 0 1775
1777 0 435134 132085 181600 0 1776
1778 0 434970 132067 181640 0 1777
1779 0 434907 132083 181680 0 1778
1780 0 434941 132108 181720 0 1779
1781 0 434890 132167 181760 0 1780
1782 0 434714 132157 181800 0 1781
1783 0 434678 132185 181840 0 1782
1784 0 434559 132176 181880 0 1783
1785 0 434291 132182 181920 0 1784
1786 0 434069 132143 181960 0 1785
1787 0 433920 132164 182000 0 1786
1788 0 433702 132152 182040 0 1787
1789 0 433646 132118 182080 0 1788
1790 0 433570 132148 182120 0 1789
1791 0 433546 132183 182160 0 1790
1792 0 433523 132218 182200 0 1791
1793 0 433432 132055 182240 0 1792
1794 0 433378 132065 182280 0 1793
1795 0 433508 131986 182320 0 1794
1796 0 433446 131985 182360 0 1795
1797 0 433354 131973 182400 0 1796
1798 0 433140 132004 182440 0 1797
1799 0 433057 132023 182480 0 1798
1800 0 432986 132009 182520 0 1799
1801 0 432888 132027 182560 0 1800
1802 0 432771 132012 182600 0 1801
1803 0 432632 132036 182640 0 1802
1804 0 432501 132047 182680 0 1803
1805 0 432368 132053 182720 0 1804
1806 0 432180 132115 182760 0 1805
1807 0 432017 132169 182800 0 1806
1808 0 431615 132231 182840 0 1807
1809 0 431187 132296 182880 0 1808
1810 5 430938 132291 182920 0 1809
1811 0 430149 132410 182920 0 1810
1812 0 429736 132398 182920 0 1811
1813 0 429730 132390 182960 0 1812
1814 0 429532 132442 183000 0 1813
1815 0 429465 132396 183040 0 1814
1816 0 429377 132307 183080 0 1815
1817 0 429291 132345 183120 0 1816
1818 0 429209 132286 183160 0 1817
1819 0 428972 132324 183200 0 1818
1820 5 428944 132406 183240 0 1819
1821 0 428215 132592 183240 0 1820
1822 0 427439 133331 183240 0 1821
1823 0 427458 133320 183280 0 1822
1824 0 427199 133287 183320 0 1823
1825 0 426995 133252 183360 0 1824
1826 0 425610 132956 183360 0 1825
1827 5 423674 132981 183360 0 1826
1828 0 423683 132944 183320 0 1827
1829 0 423726 132910 183280 0 1828
1830 0 423673 132920 183240 0 1829
1831 0 423275 132932 183240 0 1830
1832 0 423113 132917 183200 0 1831
1833 0 423020 133026 183160 0 1832
1834 0 422910 133081 183120 0 1833
1835 0 422834 133138 183080 0 1834
1836 0 422362 133292 183040 0 1835
1837 0 420954 133245 183040 0 1836
1838 0 420797 133385 183000 0 1837
1839 0 419897 133209 183000 0 1838
1840 0 419597 133247 182960 0 1839
1841 0 418756 133232 182960 0 1840
1842 0 418350 133306 182920 0 1841
1843 0 417752 133282 182880 0 1842
1844 0 417552 133305 182840 0 1843
1845 0 417380 133369 182800 0 1844
1846 0 417309 133379 182760 0 1845
1847 0 417139 133389 182720 0 1846
1848 0 416961 133338 182680 0 1847
1849 0 416452 133349 182640 0 1848
1850 0 415710 133356 182600 0 1849
1851 0 415150 133513 182600 0 1850
1852 0 414804 133515 182600 0 1851
1853 0 414671 133532 182560 0 1852
1854 0 414050 133696 182560 0 1853
1855 0 413069 133711 182560 0 1854
1856 0 412192 133891 182560 0 1855
1857 5 411609 133994 182560 0 1856
1858 0 411463 133947 182520 0 1857
1859 0 411425 133966 182480 0 1858
1860 0 411393 133906 182440 0 1859
1861 0 411215 133908 182400 0 1860
1862 0 410900 133955 182360 0 1861
1863 0 410101 134090 182360 0 1862
1864 0 408564 134092 182360 0 1863
1865 0 407364 134112 182360 0 1864
1866 0 405248 134332 182360 0 1865
1867 0 403760 134830 182360 0 1866
1868 0 402733 134895 182360 0 1867
1869 0 401477 135177 182360 0 1868
1870 0 401454 135148 182320 0 1869
1871 0 401285 135342 182280 0 1870
1872 0 401306 135312 182240 0 1871
1873 0 401322 135291 182200 0 1872
1874 0 401329 135282 182160 0 1873
1875 0 401325 135230 182120 0 1874
1876 0 401355 135250 182080 0 1875
1877 0 401048 136235 182040 0 1876
1878 0 401328 135293 182000 0 1877
1879 0 401297 135350 181960 0 1878
1880 0 401004 135416 181920 0 1879
1881 0 400631 135544 181880 0 1880
1882 0 399330 135597 181840 0 1881
1883 5 398314 135691 181800 0 1882
1884 5 397741 135804 181760 0 1883
1885 0 396480 135169 181800 0 1884
1886 0 395836 135150 181840 0 1885
1887 0 395440 135053 181920 0 1886
1888 0 395068 134599 181960 0 1887
1889 0 394632 134626 182000 0 1888
1890 0 394227 134651 182080 0 1889
1891 0 393856 134473 182200 0 1890
1892 0 393296 134389 182400 0 1891
1893 0 393099 134411 182440 0 1892
1894 0 392773 134585 182520 0 1893
1895 0 392341 134632 182600 0 1894
1896 0 392171 134594 182640 0 1895
1897 0 391674 134522 182720 0 1896
1898 0 391416 134295 182920 0 1897
1899 0 391038 134292 183040 0 1898
1900 0 390595 134375 183080 0 1899
1901 0 390075 134542 183160 0 1900
1902 0 389522 134488 183320 0 1901
1903 0 389249 134613 183360 0 1902
1904 0 388901 134752 183440 0 1903
1905 0 388164 135067 183560 0 1904
1906 0 387597 135417 183640 0 1905
1907 0 386195 135077 183640 0 1906
1908 0 385305 134966 183680 0 1907
1909 0 384888 134967 183720 0 1908
1910 0 384222 134840 183760 0 1909
1911 5 381808 134645 183760 0 1910
1912 0 381765 134650 183720 0 1911
1913 0 381396 134581 183600 0 1912
1914 5 381272 134555 183560 0 1913
1915 0 381111 134542 183440 0 1914
1916 0 380981 134592 183320 0 1915
1917 5 380792 134735 183160 0 1916
1918 0 379874 135178 183120 0 1917
1919 0 379236 135882 183080 0 1918
1920 5 377996 136407 183040 0 1919
1921 0 377697 136539 182920 0 1920
1922 0 377382 136771 182800 0 1921
1923 0 377189 137042 182640 0 1922
1924 0 376581 137347 182600 0 1923
1925 0 376041 137508 182520 0 1924
1926 0 375784 137550 182400 0 1925
1927 0 375640 137577 182320 0 1926
1928 0 375493 137601 182240 0 1927
1929 0 374974 137586 182120 0 1928
1930 0 374495 137778 182080 0 1929
1931 0 374007 138321 182040 0 1930
1932 0 373783 138249 181960 0 1931
1933 5 373393 138347 181880 0 1932
1934 0 373158 138372 181840 0 1933
1935 0 372182 138509 181800 0 1934
1936 0 371577 138507 181760 0 1935
1937 0 371293 138570 181680 0 1936
1938 0 371153 138602 181640 0 1937
1939 0 370713 138768 181520 0 1938
1940 0 370145 139020 181360 0 1939
1941 0 369066 138983 181200 0 1940
1942 0 367966 139154 181160 0 1941
1943 0 367701 139207 181120 0 1942
1944 0 365626 139238 181160 0 1943
1945 0 364166 139084 181200 0 1944
1946 5 363626 139067 181160 0 1945
1947 0 362762 139220 181200 0 1946
1948 0 362534 139295 181280 0 1947
1949 0 362356 139406 181360 0 1948
1950 0 362381 139407 181440 0 1949
1951 0 362318 139424 181520 0 1950
1952 0 362286 139432 181560 0 1951
1953 0 362169 139444 181600 0 1952
1954 0 362033 139449 181720 0 1953
1955 0 361930 139457 181840 0 1954
1956 0 361784 139408 181880 0 1955
1957 0 361638 139360 181920 0 1956
1958 0 361349 139258 182080 0 1957
1959 0 360849 139324 182200 0 1958
1960 0 360410 139505 182320 0 1959
1961 0 359580 139711 182400 0 1960
1962 0 358703 140520 182440 0 1961
1963 5 358313 140533 182560 0 1962
1964 0 357614 140916 182520 0 1963
1965 0 357131 141208 182440 0 1964
1966 0 357170 141401 182320 0 1965
1967 5 357203 141440 182200 0 1966
1968 0 356025 141720 182240 0 1967
1969 5 354985 141729 182400 0 1968
1970 0 354409 141833 182360 0 1969
1971 0 354138 141937 182200 0 1970
1972 0 353755 142057 182120 0 1971
1973 0 352843 142209 182000 0 1972
1974 5 352586 142186 181920 0 1973
1975 0 351809 142418 181840 0 1974
1976 5 351634 142442 181760 0 1975
1977 0 351138 142641 181720 0 1976
1978 5 350377 142673 181680 0 1977
1979 0 349618 142785 181720 0 1978
1980 0 349410 142825 181600 0 1979
1981 0 349122 142834 181520 0 1980
1982 0 349058 142826 181480 0 1981
1983 0 348811 142842 181320 0 1982
1984 0 348618 142683 181200 0 1983
1985 0 348337 142690 181040 0 1984
1986 0 348146 142691 180920 0 1985
1987 0 347856 142593 180800 0 1986
1988 0 347708 142560 180720 0 1987
1989 0 347412 142588 180520 0 1988
1990 0 347176 142623 180480 0 1989
1991 0 346987 142667 180360 0 1990
1992 5 345761 142444 180280 0 1991
1993 0 345744 142234 180160 0 1992
1994 0 345489 142143 180080 0 1993
1995 0 345384 142113 179920 0 1994
1996 0 345255 142066 179760 0 1995
1997 0 345257 142083 179720 0 1996
1998 0 345255 142131 179640 0 1997
1999 0 344960 142038 179520 0 1998
2000 5 344854 142025 179440 0 1999
2001 0 344800 142038 179400 0 2000
2002 0 344753 141942 179200 0 2001
2003 0 344695 141943 179160 0 2002
2004 0 344637 141945 179120 0 2003
2005 0 344578 141947 179080 0 2004
2006 5 344400 141838 179000 0 2005
2007 0 344222 141727 178920 0 2006
2008 0 344175 141674 178840 0 2007
2009 0 343949 141676 178760 0 2008
2010 0 343853 141591 178680 0 2009
2011 0 343606 141492 178560 0 2010
2012 0 343313 141424 178440 0 2011
2013 0 343313 141345 178320 0 2012
2014 0 343339 141418 178200 0 2013
2015 0 343177 141456 178120 0 2014
2016 0 343031 141501 178040 0 2015
2017 0 342987 141561 177880 0 2016
2018 0 342855 141534 177720 0 2017
2019 0 342622 141543 177600 0 2018
2020 0 342546 141575 177360 0 2019
2021 0 342452 141677 177200 0 2020
2022 0 342303 141688 177160 0 2021
2023 0 342156 141698 177120 0 2022
2024 0 342080 141654 177080 0 2023
2025 0 342005 141611 177040 0 2024
2026 0 341676 141494 176960 0 2025
2027 0 341587 141542 176840 0 2026
2028 0 341490 141487 176720 0 2027
2029 5 341260 141471 176640 0 2028
2030 0 340346 141152 176560 0 2029
2031 0 340115 140991 176440 0 2030
2032 0 340087 140947 176280 0 2031
2033 0 340173 140920 176160 0 2032
2034 0 339707 140282 176120 0 2033
2035 5 339477 140265 176040 0 2034
2036 0 339360 140257 176000 0 2035
2037 0 339295 140313 175800 0 2036
2038 0 339367 140387 175720 0 2037
2039 0 339102 140320 175600 0 2038
2040 0 339079 140292 175480 0 2039
2041 0 339019 140263 175320 0 2040
2042 0 338784 140393 175120 0 2041
2043 0 338714 140270 175080 0 2042
2044 0 338765 140258 174960 0 2043
2045 0 338640 140430 174840 0 2044
2046 0 338440 140560 174680 0 2045
2047 0 338430 140552 174640 0 2046
2048 0 338414 140533 174560 0 2047
2049 0 338505 140628 174480 0 2048
2050 0 338450 140628 174400 0 2049
2051 0 338213 140492 174320 0 2050
2052 0 338156 140495 174240 0 2051
2053 0 338183 140467 174160 0 2052
2054 0 338140 140417 174040 0 2053
2055 0 338190 140437 173920 0 2054
2056 0 338056 140486 173840 0 2055
2057 0 337993 140665 173760 0 2056
2058 0 337889 140514 173640 0 2057
2059 0 337874 140436 173520 0 2058
2060 0 337783 140484 173440 0 2059
2061 0 337697 140524 173360 0 2060
2062 0 337742 140579 173200 0 2061
2063 0 337653 140522 173120 0 2062
2064 0 337538 140402 173000 0 2063
2065 0 337510 140397 172880 0 2064
2066 0 337628 140681 172800 0 2065
2067 0 337568 140625 172720 0 2066
2068 0 337492 140714 172680 0 2067
2069 0 337463 140723 172640 0 2068
2070 0 337476 140747 172560 0 2069
2071 0 337387 140763 172480 0 2070
2072 0 337252 140780 172360 0 2071
2073 0 337170 140844 172200 0 2072
2074 0 337032 140737 172040 0 2073
2075 0 336992 140672 171880 0 2074
2076 0 336875 140583 171720 0 2075
2077 0 336778 140535 171560 0 2076
2078 0 336663 140542 171440 0 2077
2079 0 336612 140483 171360 0 2078
2080 0 336567 140329 171160 0 2079
2081 0 336372 140287 170960 0 2080
2082 0 336344 140135 170760 0 2081
2083 0 336340 139991 170560 0 2082
2084 0 336003 139795 170280 0 2083
2085 0 335768 139746 170040 0 2084
2086 0 335545 139826 169920 0 2085
2087 0 335399 139651 169720 0 2086
2088 0 335197 139409 169480 0 2087
2089 0 334751 139427 169360 0 2088
2090 0 334298 139498 169280 0 2089
2091 0 334151 139492 169200 0 2090
2092 0 334147 139519 169000 0 2091
2093 0 334136 139504 168840 0 2092
2094 0 333940 139312 168800 0 2093
2095 0 333767 139292 168720 0 2094
2096 0 333344 139187 168640 0 2095
2097 0 333070 139119 168560 0 2096
2098 0 332931 138917 168480 0 2097
2099 0 332958 138809 168440 0 2098
2100 0 332944 138795 168320 0 2099
2101 0 332867 138834 168160 0 2100
2102 0 332903 138840 168120 0 2101
2103 0 332847 138851 167960 0 2102
2104 0 332926 139048 167880 0 2103
2105 6 332951 139163 167800 0 2104
2106 0 448010 216417 60800 0 246
2107 0 447154 216199 60640 166 2106
2108 0 447054 216499 60440 166 2107
2109 0 446091 216444 60280 214 2108
2110 0 445399 216593 60080 237 2109
2111 0 445209 216653 59960 249 2110
2112 0 444699 216696 59760 232 2111
2113 0 444748 216613 59560 232 2112
2114 0 443689 216527 59440 175 2113
2115 0 443396 216486 59280 153 2114
2116 0 443210 216457 59040 183 2115
2117 0 443068 216510 58840 154 2116
2118 0 442417 216459 58720 209 2117
2119 0 442084 216559 58560 254 2118
2120 0 441506 216558 58360 150 2119
2121 0 441063 216633 58200 122 2120
2122 0 440494 216633 58040 137 2121
2123 0 440363 216621 57840 137 2122
2124 0 440437 216745 57640 137 2123
2125 0 440612 217075 57440 154 2124
2126 0 440241 217229 57280 90 2125
2127 0 440368 217376 57240 128 2126
2128 0 440360 217531 57160 128 2127
2129 0 440111 217738 57080 139 2128
2130 0 439891 218201 56960 200 2129
2131 0 439237 218648 56800 275 2130
2132 0 438751 218850 56640 186 2131
2133 0 437404 219275 56640 237 2132
2134 0 436910 219388 56920 102 2133
2135 5 436773 219467 56960 102 2134
2136 0 436114 219497 57200 237 2135
2137 0 435517 219638 57240 181 2136
2138 5 433799 219521 57240 163 2137
2139 0 433057 219400 57720 249 2138
2140 0 432377 219377 57840 243 2139
2141 0 431852 219368 58000 206 2140
2142 0 431273 219501 58160 178 2141
2143 0 430681 219710 58320 228 2142
2144 0 430642 219830 58520 274 2143
2145 0 430463 219784 58680 274 2144
2146 5 430275 219943 58840 241 2145
2147 0 429464 220863 59040 273 2146
2148 0 429329 220969 59200 271 2147
2149 0 429295 220994 59240 271 2148
2150 0 429188 221474 59440 183 2149
2151 0 429162 221772 59600 200 2150
2152 0 429151 222063 59800 202 2151
2153 0 429093 222119 60000 226 2152
2154 0 429207 222283 60200 226 2153
2155 0 429148 222134 60400 178 2154
2156 0 428996 222185 60560 0 2155
2157 0 428855 222272 60680 0 2156
2158 0 428745 222111 60880 0 2157
2159 0 427817 223049 60880 108 2158
2160 5 427617 223114 61200 75 2159
2161 0 427934 222714 61240 80 2160
2162 0 428374 222749 61440 200 2161
2163 0 428003 223167 61680 136 2162
2164 5 428126 223245 61840 136 2163
2165 0 428201 223330 61960 136 2164
2166 5 427955 223409 62240 163 2165
2167 5 427889 223435 62320 115 2166
2168 0 427195 224067 62360 197 2167
2169 0 427015 224506 62520 98 2168
2170 0 426818 224489 62680 98 2169
2171 0 426852 224408 62880 75 2170
2172 0 426663 224515 63320 143 2171
2173 0 426803 224651 63520 224 2172
2174 0 426824 224741 63760 241 2173
2175 0 427023 224895 64000 157 2174
2176 5 426981 224973 64120 157 2175
2177 0 427100 224927 64160 157 2176
2178 0 427113 224729 64240 208 2177
2179 0 427122 224760 64400 208 2178
2180 0 427204 224544 64640 218 2179
2181 0 427276 224534 64760 218 2180
2182 0 427493 224444 64960 0 2181
2183 0 427628 224269 65160 139 2182
2184 5 427716 224167 65360 139 2183
2185 0 428132 223640 65520 163 2184
2186 0 428508 223233 65560 160 2185
2187 0 428931 222624 65720 189 2186
2188 0 429645 221736 65880 202 2187
2189 0 430108 221304 66040 153 2188
2190 0 430541 220881 66200 181 2189
2191 5 430813 220673 66440 207 2190
2192 0 431549 221001 66480 108 2191
2193 0 432324 220921 66520 141 2192
2194 0 432555 220784 66600 128 2193
2195 0 432992 220576 66880 86 2194
2196 0 433248 220512 67000 91 2195
2197 0 433440 220480 67160 128 2196
2198 0 433664 220448 67280 175 2197
2199 0 433856 220288 67440 178 2198
2200 5 434048 220160 67560 229 2199
2201 0 434240 220128 67480 200 2200
2202 0 434464 220032 67360 143 2201
2203 0 434720 219968 67360 136 2202
2204 0 434880 219840 67520 139 2203
2205 0 435104 219680 67560 122 2204
2206 0 435328 219584 67640 137 2205
2207 0 435520 219424 67720 141 2206
2208 0 435744 219264 67760 102 2207
2209 0 435936 219072 67840 136 2208
2210 0 436160 218880 67840 209 2209
2211 5 436352 218688 67920 248 2210
2212 5 436576 218688 67920 249 2211
2213 0 436640 218720 67960 240 2212
2214 0 436832 218816 68120 136 2213
2215 0 437088 218848 68200 96 2214
2216 0 437344 218880 68200 137 2215
2217 0 437504 219040 68320 236 2216
2218 0 437760 219104 68360 275 2217
2219 0 438016 219104 68400 230 2218
2220 0 438272 219168 68440 192 2219
2221 0 438496 219040 68480 183 2220
2222 0 438720 218944 68560 186 2221
2223 0 438880 218976 68760 115 2222
2224 0 439104 218976 68960 135 2223
2225 0 439264 218976 69160 115 2224
2226 0 439424 218880 69360 75 2225
2227 0 439584 218752 69560 150 2226
2228 0 439776 218624 69680 218 2227
2229 0 440032 218592 69760 160 2228
2230 0 440288 218592 69800 108 2229
2231 0 440512 218592 69960 98 2230
2232 0 440736 218592 70120 75 2231
2233 0 440992 218592 70120 131 2232
2234 5 441248 218656 70240 160 2233
2235 0 441280 218656 70280 141 2234
2236 0 441440 218784 70440 134 2235
2237 0 441664 218880 70560 131 2236
2238 0 441920 218816 70560 163 2237
2239 0 442176 218752 70640 227 2238
2240 0 442400 218720 70760 244 2239
2241 0 442656 218592 70800 208 2240
2242 0 442848 218400 70880 107 2241
2243 0 443104 218272 70880 163 2242
2244 0 443296 218144 71040 148 2243
2245 5 443552 218080 71040 200 2244
2246 0 443744 217888 71040 178 2245
2247 0 443840 217728 70840 60 2246
2248 0 444000 217568 70680 45 2247
2249 0 444192 217376 70600 32 2248
2250 0 444384 217184 70600 51 2249
2251 0 444576 216992 70560 75 2250
2252 5 444608 216960 70560 81 2251
2253 0 444832 216800 70520 128 2252
2254 0 445056 216704 70440 75 2253
2255 0 445248 216640 70280 91 2254
2256 0 445472 216512 70160 101 2255
2257 0 445728 216448 70080 122 2256
2258 0 445984 216416 70040 107 2257
2259 0 446208 216352 69880 90 2258
2260 0 446368 216352 69680 150 2259
2261 0 446560 216320 69520 71 2260
2262 0 446816 216320 69520 45 2261
2263 0 447072 216288 69560 64 2262
2264 0 447328 216256 69640 134 2263
2265 0 447584 216256 69640 107 2264
2266 0 447840 216256 69640 120 2265
2267 0 448064 216160 69720 168 2266
2268 0 448224 216192 69920 128 2267
2269 6 448480 216192 70000 51 2268
2270 0 430655 219280 58880 228 2146
2271 0 430804 219149 58920 181 2270
2272 0 430996 218987 59080 164 2271
2273 0 431083 218900 59240 164 2272
2274 0 431140 218900 59440 163 2273
2275 0 431287 218847 59520 181 2274
2276 0 431405 218850 59720 181 2275
2277 0 431601 218901 59960 175 2276
2278 0 432066 218548 60200 139 2277
2279 0 432466 217902 60320 197 2278
2280 0 432811 216858 60480 156 2279
2281 0 433406 215728 60720 104 2280
2282 0 434104 214736 60920 98 2281
2283 0 434386 214374 60960 80 2282
2284 5 436260 213591 60960 0 2283
2285 0 437835 213400 60840 122 2284
2286 0 439354 213167 60680 186 2285
2287 0 440895 213523 60760 0 2286
2288 5 441698 213620 60920 124 2287
2289 0 441983 213498 61000 32 2288
2290 0 441971 213614 61160 75 2289
2291 0 442680 213897 61360 75 2290
2292 0 443346 214167 61760 260 2291
2293 0 443582 214133 62000 256 2292
2294 0 444133 214498 62360 178 2293
2295 0 444295 214551 62560 214 2294
2296 0 444659 214227 62760 0 2295
2297 0 445223 214343 63080 107 2296
2298 5 445302 214335 63120 107 2297
2299 0 445619 214307 63280 134 2298
2300 0 446254 214573 63400 91 2299
2301 0 446884 214755 63480 163 2300
2302 0 447355 215003 63600 207 2301
2303 5 447838 214943 63640 40 2302
2304 0 448000 215136 64160 107 2303
2305 0 448160 215072 64360 75 2304
2306 0 448192 214912 64560 75 2305
2307 0 448352 214784 64760 64 2306
2308 0 448512 214784 64960 64 2307
2309 5 448672 214784 65160 124 2308
2310 0 448896 214880 65280 98 2309
2311 0 449088 214976 65440 81 2310
2312 0 449312 215136 65440 128 2311
2313 0 449536 215264 65520 108 2312
2314 0 449792 215328 65560 124 2313
2315 0 450048 215360 65600 104 2314
2316 0 450272 215392 65720 80 2315
2317 0 450464 215488 65880 98 2316
2318 0 450720 215552 65960 148 2317
2319 0 450976 215680 65960 107 2318
2320 0 451200 215808 65920 101 2319
2321 0 451456 215904 65960 86 2320
2322 0 451712 216032 65960 86 2321
2323 5 451840 216160 65960 153 2322
2324 0 452032 216224 65800 107 2323
2325 0 452192 216384 65600 131 2324
2326 0 452448 216416 65600 75 2325
2327 0 452704 216320 65720 60 2326
2328 0 452896 216352 65920 32 2327
2329 6 452992 216448 66040 71 2328
2330 0 345539 142144 180320 0 1992
2331 0 344996 141827 180400 0 2330
2332 0 344743 141577 180520 0 2331
2333 0 344498 141518 180680 0 2332
2334 0 344322 141316 180760 0 2333
2335 0 344374 141347 180920 0 2334
2336 0 344317 141098 181000 0 2335
2337 0 344280 140758 181120 0 2336
2338 0 344240 140392 181240 0 2337
2339 0 344258 140703 181320 0 2338
2340 0 344203 140617 181400 0 2339
2341 0 343993 140475 181560 0 2340
2342 0 343897 140373 181720 0 2341
2343 0 343854 140292 181880 0 2342
2344 0 343847 140118 182000 0 2343
2345 0 343693 140044 182120 0 2344
2346 0 343545 139973 182200 0 2345
2347 0 343416 139874 182280 0 2346
2348 0 343299 139714 182440 0 2347
2349 0 343104 139285 182520 0 2348
2350 0 343053 139103 182560 0 2349
2351 0 342898 139003 182600 0 2350
2352 0 342457 138492 182600 0 2351
2353 0 342200 137888 182600 0 2352
2354 0 342091 137244 182680 0 2353
2355 0 341478 136614 182680 0 2354
2356 0 341539 136677 182760 0 2355
2357 0 341307 136474 182880 0 2356
2358 0 341118 136444 182960 0 2357
2359 0 340871 136425 183080 0 2358
2360 0 339480 136123 183200 0 2359
2361 0 339007 136123 183320 0 2360
2362 0 338772 136105 183400 0 2361
2363 0 338593 136156 183480 0 2362
2364 0 338502 136197 183560 0 2363
2365 0 338254 136185 183640 0 2364
2366 0 338098 136263 183760 0 2365
2367 0 337701 136258 183840 0 2366
2368 0 337605 136233 183920 0 2367
2369 0 337626 136405 184040 0 2368
2370 0 337254 136584 184160 0 2369
2371 0 336971 136740 184240 0 2370
2372 0 336936 136870 184320 0 2371
2373 0 336833 137106 184440 0 2372
2374 0 336793 137137 184520 0 2373
2375 0 336746 137160 184640 0 2374
2376 0 336679 137108 184800 0 2375
2377 0 336894 137378 184960 0 2376
2378 0 336857 137425 185040 0 2377
2379 0 336824 137474 185120 0 2378
2380 0 336614 137609 185240 0 2379
2381 0 336344 137841 185440 0 2380
2382 0 336069 137918 185560 0 2381
2383 0 336031 137757 185640 0 2382
2384 0 336067 137787 185720 0 2383
2385 0 336061 137900 185840 0 2384
2386 0 336172 138028 185880 0 2385
2387 0 336329 138294 185920 0 2386
2388 6 336372 138426 186000 0 2387
2389 0 431412 219530 66560 194 2191
2390 0 432149 218227 66720 139 2389
2391 0 432821 217632 66840 150 2390
2392 0 433527 217222 66960 124 2391
2393 0 434261 217070 67160 91 2392
2394 0 434808 216830 67320 166 2393
2395 0 435123 216576 67520 186 2394
2396 0 435244 216452 67880 172 2395
2397 0 436132 216460 68160 124 2396
2398 5 436481 216508 68280 153 2397
2399 0 436596 216523 68320 153 2398
2400 5 436604 216657 68560 153 2399
2401 0 436772 216689 68840 98 2400
2402 5 436816 216677 68920 98 2401
2403 0 436980 216793 69360 163 2402
2404 0 437104 216921 69680 102 2403
2405 5 437239 217014 69800 134 2404
2406 0 437284 217045 69840 134 2405
2407 0 437224 217305 70000 175 2406
2408 0 437136 217517 70120 148 2407
2409 0 437136 217757 70240 148 2408
2410 0 437292 218101 70440 160 2409
2411 0 437492 218677 70520 120 2410
2412 0 437716 219541 70600 226 2411
2413 0 437900 219965 70840 163 2412
2414 5 438068 220394 70960 172 2413
2415 0 438124 220537 71000 172 2414
2416 5 438212 220861 71080 168 2415
2417 0 438220 220901 71240 168 2416
2418 0 438436 221229 71320 198 2417
2419 0 438516 221365 71480 190 2418
2420 0 438625 221530 71760 128 2419
2421 5 438656 221577 71840 128 2420
2422 5 438720 222241 71880 124 2421
2423 5 438424 223145 71880 51 2422
2424 0 437990 223615 72240 200 2423
2425 0 437952 223665 72280 181 2424
2426 5 437914 223715 72320 181 2425
2427 0 436718 223919 72320 124 2426
2428 5 436490 224271 72320 135 2427
2429 0 435718 224455 72320 102 2428
2430 0 435398 224633 72400 40 2429
2431 5 435054 225185 72400 40 2430
2432 0 435086 225245 72600 101 2431
2433 0 435102 225327 72760 71 2432
2434 0 435082 225435 72840 71 2433
2435 0 435002 225499 72920 71 2434
2436 0 434986 225527 72960 71 2435
2437 0 434910 225539 73000 71 2436
2438 0 434802 225623 73080 71 2437
2439 0 434818 225647 73160 0 2438
2440 6 434786 225615 73240 0 2439
2441 0 338983 139434 176200 0 2035
2442 0 339027 139314 176240 0 2441
2443 0 338699 139067 176360 0 2442
2444 0 338537 138994 176480 0 2443
2445 0 338245 138823 176600 0 2444
2446 0 338068 138699 176720 0 2445
2447 0 337976 138653 176760 0 2446
2448 5 337668 138553 176880 0 2447
2449 0 337566 138513 176920 0 2448
2450 0 337361 138333 177080 0 2449
2451 0 337300 138321 177120 0 2450
2452 0 337183 138278 177200 0 2451
2453 0 336939 138109 177280 0 2452
2454 0 336817 138025 177320 0 2453
2455 0 336869 137960 177400 0 2454
2456 0 336946 137859 177520 0 2455
2457 0 336876 137530 177680 0 2456
2458 0 336615 137805 177760 0 2457
2459 0 336210 137835 177840 0 2458
2460 0 335858 137522 177920 0 2459
2461 5 335841 137440 177960 0 2460
2462 0 334777 136978 177960 0 2461
2463 5 333534 136807 177960 0 2462
2464 5 332848 136627 177960 0 2463
2465 0 331916 136564 177960 0 2464
2466 0 331238 136499 177960 0 2465
2467 0 330801 136399 177760 0 2466
2468 0 330911 136466 177680 0 2467
2469 0 330856 136517 177600 0 2468
2470 0 330619 136534 177440 0 2469
2471 0 330267 136462 177400 0 2470
2472 0 329453 136193 177400 0 2471
2473 5 328253 136176 177400 0 2472
2474 0 327285 135279 177440 0 2473
2475 0 326995 134946 177640 0 2474
2476 0 326954 134833 177720 0 2475
2477 0 326865 134780 177840 0 2476
2478 0 326835 134636 177880 0 2477
2479 0 326789 134540 178000 0 2478
2480 0 326553 134205 178160 0 2479
2481 0 326402 133812 178280 0 2480
2482 0 326373 133501 178440 0 2481
2483 0 326387 132851 178640 0 2482
2484 0 326329 132667 178720 0 2483
2485 0 326146 132523 178920 0 2484
2486 0 326014 132402 179200 0 2485
2487 0 326037 132243 179320 0 2486
2488 6 326104 132168 179440 0 2487
2489 0 427840 224704 65640 150 2184
2490 5 427840 224800 65680 200 2489
2491 0 427968 224960 65880 284 2490
2492 0 428192 225088 65800 172 2491
2493 0 428352 225312 65800 185 2492
2494 5 428352 225344 65800 202 2493
2495 0 428544 225504 65760 156 2494
2496 0 428768 225600 65680 120 2495
2497 0 428992 225696 65560 148 2496
2498 0 429216 225856 65560 148 2497
2499 0 429344 226080 65440 128 2498
2500 0 429504 226240 65320 164 2499
2501 5 429600 226336 65280 203 2500
2502 0 429792 226464 65120 153 2501
2503 0 430016 226624 65120 156 2502
2504 0 430112 226848 65240 120 2503
2505 0 430208 227072 65320 124 2504
2506 0 430400 227264 65400 91 2505
2507 0 430560 227424 65600 163 2506
2508 5 430560 227488 65680 208 2507
2509 0 430720 227680 65760 153 2508
2510 0 430752 227936 65840 124 2509
2511 0 430720 228192 65920 122 2510
2512 0 430752 228448 65960 60 2511
2513 0 430912 228608 65840 120 2512
2514 0 431008 228768 65600 104 2513
2515 0 431104 228832 65360 164 2514
2516 0 431264 228992 65200 209 2515
2517 0 431488 229184 65200 205 2516
2518 0 431520 229408 65360 245 2517
2519 0 431488 229568 65560 189 2518
2520 0 431392 229792 65640 101 2519
2521 0 431392 230048 65640 91 2520
2522 0 431488 230304 65640 124 2521
2523 0 431488 230560 65640 153 2522
2524 5 431552 230624 65640 197 2523
2525 0 431808 230720 65520 107 2524
2526 0 432000 230880 65480 80 2525
2527 0 432192 231072 65440 40 2526
2528 0 432384 231264 65560 91 2527
2529 0 432352 231488 65720 148 2528
2530 0 432192 231680 65800 98 2529
2531 6 432128 231776 65760 71 2530
2532 0 432153 220662 57160 141 2138
2533 0 431752 221303 57160 124 2532
2534 0 431607 221480 57360 104 2533
2535 0 431796 221641 57520 122 2534
2536 5 431908 221841 57720 163 2535
2537 5 431964 222097 58040 135 2536
2538 0 432420 222249 58040 122 2537
2539 0 432484 222273 58200 122 2538
2540 0 432499 222160 58360 168 2539
2541 0 432573 222098 58520 168 2540
2542 5 432331 222561 58640 96 2541
2543 0 432075 222919 58880 0 2542
2544 0 432315 222976 59040 0 2543
2545 5 433275 222969 59200 107 2544
2546 0 433887 223192 59320 164 2545
2547 5 434704 223489 59480 120 2546
2548 0 434614 223262 59000 0 2547
2549 5 435119 222740 58800 277 2548
2550 5 435416 222497 58720 196 2549
2551 0 434776 223302 58720 96 2550
2552 5 435032 223246 58560 96 2551
2553 5 434696 223821 58560 60 2552
2554 0 434400 224000 59200 122 2553
2555 0 434528 224224 59200 124 2554
2556 5 434560 224256 59240 120 2555
2557 0 434624 224512 59280 45 2556
2558 0 434848 224672 59320 71 2557
2559 0 435104 224768 59360 60 2558
2560 0 435264 224960 59520 60 2559
2561 0 435360 225184 59600 102 2560
2562 0 435424 225408 59760 90 2561
2563 6 435424 225504 59880 51 2562
2564 0 436771 216429 68240 240 2398
2565 0 436883 216380 68200 148 2564
2566 0 436948 216453 68080 148 2565
2567 0 437226 216149 67880 80 2566
2568 0 437767 215635 67840 128 2567
2569 0 438510 215365 67800 124 2568
2570 0 439381 215188 67760 172 2569
2571 0 439805 215140 67680 120 2570
2572 0 440390 215207 67520 200 2571
2573 0 440726 215405 67400 131 2572
2574 5 440703 215367 67040 128 2573
2575 0 440668 215344 67000 128 2574
2576 0 440788 215475 66800 228 2575
2577 0 441466 215784 66640 178 2576
2578 0 441943 215998 66440 148 2577
2579 5 442067 216203 66400 202 2578
2580 5 442191 216408 66360 244 2579
2581 5 442258 216695 66320 186 2580
2582 0 442324 216982 66280 0 2581
2583 5 442334 217149 66200 0 2582
2584 0 442349 217399 66080 0 2583
2585 0 442398 217324 65880 154 2584
2586 0 442516 217543 65560 139 2585
2587 5 442567 217583 65360 139 2586
2588 0 442292 218513 65160 98 2587
2589 5 442327 218681 65040 71 2588
2590 0 442552 219021 65080 181 2589
2591 0 442885 219213 65240 134 2590
2592 5 443272 219631 65280 120 2591
2593 0 442944 220128 65440 51 2592
2594 6 442622 220256 65840 71 2593
2595 0 437619 220131 56960 51 2135
2596 0 438571 220660 56960 51 2595
2597 0 438696 220559 57000 51 2596
2598 0 438775 220559 57040 101 2597
2599 5 439388 220330 57040 98 2598
2600 0 439559 220452 57000 75 2599
2601 0 439703 220532 56880 75 2600
2602 5 440479 220751 56600 157 2601
2603 5 441535 220995 56600 108 2602
2604 5 441068 220679 57080 172 2603
2605 5 440752 220799 57080 172 2604
2606 0 440639 221112 57080 172 2605
2607 0 440860 221233 57240 32 2606
2608 0 440722 221214 57400 32 2607
2609 5 440620 221157 57480 32 2608
2610 0 440420 221133 57640 51 2609
2611 0 440310 221199 57840 122 2610
2612 0 440215 221284 58000 96 2611
2613 5 440220 221310 58040 96 2612
2614 0 440036 221358 58040 96 2613
2615 0 439735 221460 58160 75 2614
2616 0 439464 221671 58320 60 2615
2617 0 439284 221725 58480 81 2616
2618 0 439232 221701 58520 81 2617
2619 0 439100 221729 58560 81 2618
2620 5 438960 222049 58520 0 2619
2621 0 439039 221869 58640 81 2620
2622 6 439051 221913 58680 81 2621
2623 0 353233 141970 181880 0 1974
2624 0 353250 141928 181720 0 2623
2625 0 353545 141912 181600 0 2624
2626 0 353633 141934 181480 0 2625
2627 0 353666 141891 181320 0 2626
2628 0 353661 141718 181200 0 2627
2629 0 353805 141697 181040 0 2628
2630 0 353847 141653 180960 0 2629
2631 0 353879 141500 180800 0 2630
2632 0 353933 141337 180680 0 2631
2633 0 353903 141216 180520 0 2632
2634 0 354004 141137 180320 0 2633
2635 0 354072 140954 180200 0 2634
2636 0 353971 140682 180040 0 2635
2637 0 353995 140565 179840 0 2636
2638 0 354083 140369 179720 0 2637
2639 0 354066 140198 179560 0 2638
2640 0 354038 140166 179520 0 2639
2641 0 353976 140014 179360 0 2640
2642 0 353984 139966 179320 0 2641
2643 0 354000 139869 179240 0 2642
2644 0 354034 139745 179200 0 2643
2645 0 354334 139785 179000 0 2644
2646 6 354616 139786 178880 0 2645
2647 0 426794 226252 64120 71 2176
2648 0 426664 226968 64160 96 2647
2649 0 426710 226931 64200 96 2648
2650 5 426086 228582 64200 64 2649
2651 0 426122 229439 64240 279 2650
2652 0 426551 230113 64400 202 2651
2653 5 426611 230433 64600 86 2652
2654 0 426895 231291 64680 140 2653
2655 0 427267 231727 64680 81 2654
2656 0 427491 231807 64680 32 2655
2657 0 427543 231911 64760 32 2656
2658 0 427527 232079 64840 96 2657
2659 0 427515 232235 65040 122 2658
2660 0 427591 232191 65240 122 2659
2661 0 427675 232291 65400 32 2660
2662 0 427603 232357 65520 32 2661
2663 0 427579 232379 65560 32 2662
2664 0 427547 232539 65720 32 2663
2665 0 427711 232667 65800 0 2664
2666 0 427415 232523 65840 32 2665
2667 0 427367 232511 65960 32 2666
2668 0 427439 232595 66080 0 2667
2669 6 427435 232595 66160 0 2668
2670 0 439004 220753 71080 75 2416
2671 5 439266 220448 70840 40 2670
2672 0 439482 220191 70840 32 2671
2673 0 439562 220263 71240 32 2672
2674 0 439582 220339 71360 81 2673
2675 0 439654 220363 71600 120 2674
2676 0 439694 220307 71880 60 2675
2677 0 439806 220183 72040 60 2676
2678 0 439974 219999 72200 71 2677
2679 0 440302 219835 72320 71 2678
2680 0 440674 219779 72480 96 2679
2681 0 441030 219623 72640 104 2680
2682 0 441526 219563 72760 124 2681
2683 0 442046 219587 72800 64 2682
2684 5 442642 219627 72920 45 2683
2685 0 443562 219715 72920 40 2684
2686 0 443678 219783 73000 75 2685
2687 0 443750 219807 73040 75 2686
2688 0 443880 219793 73160 75 2687
2689 0 444200 219773 73200 0 2688
2690 6 444404 219765 73240 0 2689
2691 5 427402 223793 61200 120 2160
2692 0 427023 224526 61200 122 2691
2693 5 426993 225637 61240 136 2692
2694 0 426859 226446 61200 237 2693
2695 0 426881 227058 61160 102 2694
2696 5 426814 227787 61120 136 2695
2697 5 426883 228367 60920 156 2696
2698 0 427112 228960 60880 156 2697
2699 0 427182 229017 60840 156 2698
2700 5 427210 229167 60800 90 2699
2701 0 427436 229876 60800 102 2700
2702 0 427682 230888 60840 98 2701
2703 0 427835 231161 60920 51 2702
2704 0 427869 231311 60960 51 2703
2705 0 427842 231134 61000 51 2704
2706 0 427902 231033 61160 90 2705
2707 0 427883 231071 61280 90 2706
2708 0 427939 231233 61440 51 2707
2709 0 428007 231349 61520 51 2708
2710 0 428102 231254 61600 51 2709
2711 6 428112 231313 61640 0 2710
2712 0 440364 214940 67000 0 2574
2713 0 440092 214634 66800 0 2712
2714 0 440176 214414 66320 0 2713
2715 0 440352 214274 66160 0 2714
2716 0 440628 214238 66000 0 2715
2717 0 440792 214090 65840 0 2716
2718 0 441192 213874 65720 0 2717
2719 0 441352 213838 65560 0 2718
2720 5 441328 213866 65480 0 2719
2721 0 441256 213542 65360 0 2720
2722 0 441356 213370 65240 0 2721
2723 0 441272 213478 65160 0 2722
2724 0 441356 213486 65040 0 2723
2725 5 441528 213514 64960 0 2724
2726 0 441920 213654 64960 0 2725
2727 0 441540 213694 64800 0 2726
2728 0 441420 213862 64680 0 2727
2729 0 441508 213930 64600 0 2728
2730 6 441488 213974 64560 0 2729
2731 0 436320 218432 67880 209 2211
2732 0 436320 218176 67880 166 2731
2733 0 436288 217920 67800 178 2732
2734 0 436288 217664 67800 228 2733
2735 0 436192 217440 67680 168 2734
2736 0 436256 217280 67480 131 2735
2737 0 436256 217120 67280 124 2736
2738 0 436096 216960 67080 98 2737
2739 0 435936 216800 66920 81 2738
2740 0 435808 216640 66720 101 2739
2741 0 435808 216576 66440 96 2740
2742 0 435808 216416 66240 128 2741
2743 0 436000 216224 66160 60 2742
2744 0 436160 216064 66000 137 2743
2745 0 436352 216000 65800 102 2744
2746 0 436576 216096 65680 60 2745
2747 0 436768 216288 65760 45 2746
2748 0 436992 216416 65880 51 2747
2749 6 437248 216448 65880 60 2748
2750 0 441440 213920 60520 104 2288
2751 0 441184 213920 60440 102 2750
2752 0 440960 213952 60320 164 2751
2753 0 440704 213920 60280 137 2752
2754 5 440640 213888 60240 163 2753
2755 0 440384 213824 60240 154 2754
2756 5 440192 213856 60240 140 2755
2757 0 440000 214080 60240 128 2756
2758 5 439904 214176 60280 75 2757
2759 0 439712 214368 60240 51 2758
2760 0 439552 214528 60120 32 2759
2761 0 439456 214688 59920 102 2760
2762 0 439296 214752 59720 107 2761
2763 0 439168 214880 59520 86 2762
2764 0 439008 215040 59320 128 2763
2765 0 438784 215168 59280 51 2764
2766 6 438752 215168 59280 45 2765
2767 0 427613 225442 61120 32 2693
2768 0 427637 225299 60960 32 2767
2769 5 427749 225820 60800 86 2768
2770 0 428232 226145 60800 91 2769
2771 0 428226 225855 60960 91 2770
2772 0 428486 225622 61000 86 2771
2773 0 428431 225995 61040 86 2772
2774 0 428530 226042 61080 86 2773
2775 0 428555 226209 61200 86 2774
2776 0 428659 226405 61360 0 2775
2777 0 428757 226590 61440 0 2776
2778 0 428880 226776 61560 0 2777
2779 0 428909 226820 61600 0 2778
2780 0 429123 227210 61800 0 2779
2781 0 429141 227398 61960 0 2780
2782 6 429373 227659 62120 0 2781
2783 0 445312 213920 63400 219 2298
2784 0 445472 213728 63520 172 2783
2785 0 445696 213632 63600 202 2784
2786 5 445824 213664 63640 164 2785
2787 0 445856 213600 63880 102 2786
2788 0 445856 213664 64160 32 2787
2789 5 445792 213728 64240 32 2788
2790 0 445632 213760 64440 75 2789
2791 0 445408 213760 64640 81 2790
2792 0 445248 213760 64840 81 2791
2793 5 445152 213728 64960 75 2792
2794 0 444960 213664 65120 115 2793
2795 0 444704 213568 65200 32 2794
2796 0 444512 213376 65200 91 2795
2797 6 444288 213344 65240 51 2796
2798 0 441820 220704 57080 32 2604
2799 0 441984 220493 57240 32 2798
2800 0 442003 220373 57400 32 2799
2801 0 442120 220222 57560 124 2800
2802 0 442435 220037 57720 122 2801
2803 0 442773 219894 57880 104 2802
2804 0 443360 219550 58040 186 2803
2805 0 443998 219316 58200 80 2804
2806 5 444246 219053 58240 107 2805
2807 5 443903 219252 58360 80 2806
2808 0 444799 218923 58360 156 2807
2809 0 444881 218974 58560 156 2808
2810 0 444975 218933 58720 156 2809
2811 0 444680 218597 58880 86 2810
2812 6 444735 218429 59040 60 2811
2813 5 428837 223981 61200 156 2691
2814 5 429493 224481 61600 107 2813
2815 0 429723 224680 61600 107 2814
2816 0 430033 224864 61760 51 2815
2817 0 430074 224939 61800 51 2816
2818 0 430128 224977 61840 51 2817
2819 0 430191 224974 61880 51 2818
2820 0 430258 225053 61960 51 2819
2821 0 430439 225201 62080 0 2820
2822 0 430621 225366 62280 0 2821
2823 0 430685 225339 62360 0 2822
2824 0 430860 225371 62360 0 2823
2825 0 430923 225372 62400 0 2824
2826 6 431006 225462 62440 0 2825
2827 0 397755 135778 181720 0 1884
2828 0 397763 135757 181680 0 2827
2829 0 397809 135806 181640 0 2828
2830 0 397837 135787 181600 0 2829
2831 0 397860 135777 181560 0 2830
2832 0 397868 135774 181520 0 2831
2833 0 397970 135824 181480 0 2832
2834 0 397955 135857 181440 0 2833
2835 0 397972 135848 181400 0 2834
2836 0 397947 135885 181360 0 2835
2837 0 397904 135853 181320 0 2836
2838 0 398194 135703 181280 0 2837
2839 6 398196 135621 181240 0 2838
2840 0 436640 218432 67920 239 2212
2841 0 436832 218336 67760 131 2840
2842 0 436992 218432 67560 128 2841
2843 0 437248 218432 67520 60 2842
2844 0 437504 218432 67520 40 2843
2845 0 437760 218432 67520 80 2844
2846 0 437984 218464 67400 86 2845
2847 0 438176 218592 67280 75 2846
2848 0 438432 218624 67200 71 2847
2849 0 438688 218592 67160 80 2848
2850 0 438944 218496 67080 122 2849
2851 0 439136 218304 67080 80 2850
2852 6 439168 218272 67080 71 2851
2853 0 437232 217457 69800 175 2405
2854 0 437195 217488 69640 134 2853
2855 0 437167 217424 69560 134 2854
2856 0 437163 217404 69520 134 2855
2857 0 437143 217384 69440 102 2856
2858 0 437115 217368 69360 102 2857
2859 0 437119 217332 69280 0 2858
2860 0 437127 217312 69200 0 2859
2861 0 437143 217256 69120 150 2860
2862 0 437159 217248 69040 0 2861
2863 0 437175 217232 68960 0 2862
2864 0 437167 217204 68840 0 2863
2865 6 437147 217212 68800 0 2864
2866 0 428320 225472 66040 148 2494
2867 0 428224 225632 66240 131 2866
2868 0 428288 225792 66440 96 2867
2869 0 428320 225984 66600 75 2868
2870 0 428416 226208 66680 102 2869
2871 0 428576 226400 66760 120 2870
2872 0 428704 226592 66880 51 2871
2873 0 428896 226784 66960 75 2872
2874 0 429120 226944 67080 81 2873
2875 0 429248 227072 67280 64 2874
2876 0 429184 227104 67560 32 2875
2877 6 429184 227040 67720 45 2876
2878 5 449058 215483 63640 175 2303
2879 0 449728 215424 63520 96 2878
2880 0 449984 215488 63560 128 2879
2881 0 450240 215488 63680 71 2880
2882 0 450496 215488 63760 60 2881
2883 0 450720 215584 63880 40 2882
2884 0 450976 215584 63920 40 2883
2885 0 451200 215584 64040 71 2884
2886 0 451424 215648 64200 51 2885
2887 0 451648 215648 64320 64 2886
2888 0 451904 215584 64400 60 2887
2889 6 452000 215552 64480 64 2888
2890 0 439336 220287 57080 91 2599
2891 0 439416 220224 57120 91 2890
2892 0 439389 220148 57160 0 2891
2893 0 439234 219770 57360 0 2892
2894 0 439663 219181 57520 0 2893
2895 5 439520 219301 57600 0 2894
2896 0 438928 219517 57600 0 2895
2897 5 438516 219453 57760 0 2896
2898 0 438308 219629 57760 0 2897
2899 0 438150 219540 58000 0 2898
2900 0 437956 219508 58160 0 2899
2901 6 437919 219517 58200 0 2900
2902 0 438034 223599 71760 219 2423
2903 5 438034 223587 71560 219 2902
2904 0 437474 223609 71560 0 2903
2905 0 437422 223469 71480 0 2904
2906 0 437358 223321 71360 0 2905
2907 5 437354 223257 71240 0 2906
2908 0 436994 223169 71240 0 2907
2909 0 436726 223277 71200 0 2908
2910 0 436670 223233 71080 0 2909
2911 0 436602 223209 71040 0 2910
2912 6 436574 223209 71000 0 2911
2913 0 445984 213664 63440 160 2786
2914 0 446016 213664 63400 168 2913
2915 0 446208 213536 63600 101 2914
2916 0 446432 213536 63760 128 2915
2917 0 446624 213632 63960 122 2916
2918 0 446784 213632 64160 124 2917
2919 0 447008 213632 64360 64 2918
2920 0 447072 213600 64600 32 2919
2921 0 447136 213568 64840 32 2920
2922 0 447296 213568 65040 51 2921
2923 6 447392 213568 65160 60 2922
2924 0 441796 220922 56800 102 2603
2925 0 442015 221128 56960 90 2924
2926 0 442239 221445 57000 32 2925
2927 0 442240 221522 57040 32 2926
2928 5 442276 221788 57080 0 2927
2929 5 442615 221936 57080 0 2928
2930 0 442780 221896 57240 0 2929
2931 0 442723 221869 57400 0 2930
2932 0 442760 221778 57560 0 2931
2933 0 442684 221790 57640 0 2932
2934 6 442632 221782 57680 0 2933
2935 0 333436 136815 177800 0 2463
2936 0 333388 136855 177720 0 2935
2937 0 333370 136881 177680 0 2936
2938 0 333524 136885 177600 0 2937
2939 0 333684 136873 177520 0 2938
2940 0 333854 136924 177440 0 2939
2941 0 333862 136984 177320 0 2940
2942 0 333869 137024 177240 0 2941
2943 0 333930 136963 177080 0 2942
2944 6 333988 136836 176960 0 2943
2945 5 438074 223603 72840 0 2426
2946 0 437126 223595 72840 32 2945
2947 0 436806 223463 73080 71 2946
2948 0 436706 223543 73200 71 2947
2949 0 436654 223439 73480 45 2948
2950 0 436694 223399 73560 64 2949
2951 0 436758 223391 73640 64 2950
2952 0 436790 223387 73680 64 2951
2953 0 436774 223435 73800 64 2952
2954 6 436762 223427 73840 64 2953
2955 0 438112 221441 71840 0 2421
2956 5 438053 221471 72000 0 2955
2957 0 438038 221479 72040 0 2956
2958 0 438142 221335 72160 0 2957
2959 0 438194 221215 72520 0 2958
2960 0 438326 221119 72600 0 2959
2961 0 438398 221083 72680 0 2960
2962 0 438518 221079 72760 0 2961
2963 0 438762 221083 73000 0 2962
2964 6 438798 221071 73080 0 2963
2965 0 442528 216128 66080 120 2580
2966 0 442752 215968 65960 75 2965
2967 0 442912 215808 65760 60 2966
2968 0 443072 215776 65560 81 2967
2969 0 443296 215680 65480 75 2968
2970 0 443552 215616 65560 64 2969
2971 0 443808 215552 65600 71 2970
2972 0 444064 215488 65600 45 2971
2973 0 444320 215424 65640 51 2972
2974 6 444544 215520 65520 64 2973
2975 0 437376 220293 70960 0 2414
2976 0 437351 220266 70920 0 2975
2977 0 437300 220211 70840 0 2976
2978 5 437576 219763 70840 189 2977
2979 0 437424 219795 70720 226 2978
2980 0 437352 219783 70640 226 2979
2981 0 437292 219739 70560 0 2980
2982 0 437284 219715 70520 0 2981
2983 0 437264 219667 70440 0 2982
2984 6 437236 219623 70360 0 2983
2985 0 427637 226264 60640 96 2769
2986 0 427463 227000 60440 139 2985
2987 0 427583 227113 60280 136 2986
2988 0 427677 227426 60080 64 2987
2989 0 427612 227397 60000 64 2988
2990 0 427885 227348 59840 71 2989
2991 0 427828 227435 59680 32 2990
2992 0 427706 227464 59560 32 2991
2993 0 427705 227479 59520 32 2992
2994 6 427658 227483 59480 32 2993
2995 0 328156 136325 177480 0 2473
2996 0 328139 136315 177640 0 2995
2997 0 328121 136312 177800 0 2996
2998 0 328100 136292 177880 0 2997
2999 0 328013 136333 178000 0 2998
3000 0 327980 136348 178200 0 2999
3001 0 327876 136381 178280 0 3000
3002 0 327852 136447 178400 0 3001
3003 6 327905 136438 178520 0 3002
3004 0 363502 139047 181080 0 1946
3005 5 363483 138984 180880 0 3004
3006 0 362856 139170 180840 0 3005
3007 0 362668 139101 180800 0 3006
3008 0 362725 139136 180720 0 3007
3009 0 362725 139101 180640 0 3008
3010 0 362762 139064 180600 0 3009
3011 0 362707 138944 180560 0 3010
3012 6 362729 138946 180520 0 3011
3013 0 423985 132972 183400 0 1827
3014 0 423943 133013 183440 0 3013
3015 0 423934 133008 183480 0 3014
3016 0 423975 133056 183520 0 3015
3017 0 424000 133091 183560 0 3016
3018 0 424038 133080 183600 0 3017
3019 0 423871 133106 183640 0 3018
3020 0 423869 133180 183680 0 3019
3021 6 423836 133192 183720 0 3020
3022 0 430560 227232 65720 150 2508
3023 0 430592 226976 65720 124 3022
3024 0 430784 226784 65720 163 3023
3025 0 431008 226752 65840 75 3024
3026 0 431232 226752 66040 64 3025
3027 0 431456 226752 66160 60 3026
3028 0 431680 226752 66320 60 3027
3029 0 431840 226688 66520 81 3028
3030 6 432000 226592 66720 90 3029
3031 0 434144 220288 67760 196 2200
3032 0 434208 220256 68000 245 3031
3033 0 434176 220096 68240 204 3032
3034 0 434112 219904 68400 91 3033
3035 0 434016 219680 68480 80 3034
3036 0 433984 219424 68560 86 3035
3037 0 433984 219232 68760 102 3036
3038 0 434080 218976 68800 32 3037
3039 6 434016 218784 68840 32 3038
3040 0 429536 226528 65440 86 2501
3041 5 429504 226592 65520 75 3040
3042 0 429472 226752 65720 60 3041
3043 0 429440 226848 65960 32 3042
3044 0 429536 226816 66200 80 3043
3045 0 429696 226784 66400 75 3044
3046 0 429856 226816 66600 32 3045
3047 0 429984 227040 66680 81 3046
3048 6 430016 227136 66680 80 3047
3049 0 426311 229743 64800 266 2653
3050 0 426179 229167 64840 0 3049
3051 0 426403 228731 65000 0 3050
3052 0 426495 228651 65160 0 3051
3053 0 426463 228607 65280 0 3052
3054 0 426611 228619 65360 0 3053
3055 0 426619 228615 65480 0 3054
3056 0 426607 228611 65560 0 3055
3057 6 426643 228627 65600 0 3056
3058 0 426876 227746 61280 136 2696
3059 0 426875 227930 61360 219 3058
3060 0 426718 228415 61360 124 3059
3061 0 426797 228593 61440 0 3060
3062 0 426876 228759 61520 0 3061
3063 0 426966 228958 61600 0 3062
3064 0 427043 229235 61680 0 3063
3065 0 427072 229422 61760 0 3064
3066 6 427197 229750 61840 0 3065
3067 0 429074 223447 61040 80 2813
3068 0 429346 222815 61000 0 3067
3069 0 429320 223121 60960 80 3068
3070 0 429670 223258 60800 60 3069
3071 0 429585 223530 60560 32 3070
3072 0 429717 223560 60320 0 3071
3073 0 429743 223488 60240 0 3072
3074 0 429767 223498 60200 0 3073
3075 6 429773 223490 60160 0 3074
3076 5 434631 223278 59760 246 2547
3077 5 434648 223010 60000 221 3076
3078 0 434063 222850 60000 186 3077
3079 0 433990 222594 60160 163 3078
3080 0 433571 222418 60360 102 3079
3081 0 433305 222134 60480 102 3080
3082 0 433070 222199 60520 102 3081
3083 0 432832 222153 60680 86 3082
3084 6 432894 222093 60880 86 3083
3085 5 443552 218304 71040 131 2245
3086 0 443456 218496 70880 128 3085
3087 0 443392 219008 70920 204 3086
3088 0 443648 218944 71000 139 3087
3089 0 443904 218944 71040 160 3088
3090 0 444160 218848 71000 160 3089
3091 0 444416 218880 70880 98 3090
3092 6 444480 218944 70880 81 3091
3093 0 441376 218848 70080 51 2234
3094 0 441376 219008 69840 45 3093
3095 0 441344 219136 69600 122 3094
3096 0 441312 219232 69360 75 3095
3097 0 441408 219328 69120 32 3096
3098 0 441600 219392 68960 71 3097
3099 0 441792 219520 68760 98 3098
3100 6 441920 219520 68720 80 3099
3101 0 448480 214848 65360 32 2309
3102 0 448256 214880 65480 60 3101
3103 5 448000 214880 65480 137 3102
3104 0 448032 215040 65240 60 3103
3105 0 448096 215232 65040 45 3104
3106 0 448000 215488 65040 60 3105
3107 0 448000 215744 65040 40 3106
3108 6 448000 215936 65040 32 3107
3109 0 427512 229295 60760 75 2700
3110 5 427707 229514 60480 0 3109
3111 0 427947 229212 60480 0 3110
3112 5 428048 228788 60480 0 3111
3113 0 428094 228708 60520 0 3112
3114 0 428249 228550 60600 0 3113
3115 0 428302 228502 60640 0 3114
3116 6 428336 228403 60680 0 3115
3117 5 441888 214176 60680 209 2288
3118 0 441824 214432 60600 210 3117
3119 0 441696 214656 60560 102 3118
3120 0 441696 214912 60480 51 3119
3121 0 441696 215168 60360 75 3120
3122 0 441664 215424 60280 51 3121
3123 0 441536 215648 60240 40 3122
3124 6 441504 215680 60240 51 3123
3125 0 427264 224352 60720 60 2691
3126 0 427168 224544 60560 102 3125
3127 5 427168 224608 60560 102 3126
3128 0 427072 224864 60560 51 3127
3129 0 426976 225120 60520 40 3128
3130 0 426944 225376 60440 40 3129
3131 0 426944 225632 60400 51 3130
3132 6 426944 225728 60400 40 3131
3133 0 435022 223428 58400 150 2552
3134 5 435543 223779 58400 71 3133
3135 0 435826 223749 58280 71 3134
3136 0 436216 223828 58160 0 3135
3137 0 436319 223907 58000 0 3136
3138 0 436787 223943 57920 0 3137
3139 0 436891 223959 58040 0 3138
3140 6 436803 223975 58080 0 3139
3141 0 333021 136505 178160 0 2464
3142 0 332846 136285 178360 0 3141
3143 0 332821 136278 178520 0 3142
3144 0 332674 136576 178640 0 3143
3145 0 332641 136577 178680 0 3144
3146 0 332590 136560 178720 0 3145
3147 6 332621 136599 178760 0 3146
3148 0 357331 141419 182040 0 1967
3149 0 357498 141257 181880 0 3148
3150 0 357193 141353 181720 0 3149
3151 0 357266 141456 181560 0 3150
3152 0 357217 141681 181440 0 3151
3153 0 357205 141765 181360 0 3152
3154 6 357280 141732 181320 0 3153
3155 0 363516 138901 180800 0 3005
3156 0 363884 138839 180760 0 3155
3157 0 364021 138835 180720 0 3156
3158 0 364062 138818 180680 0 3157
3159 0 364103 138801 180640 0 3158
3160 0 364047 138726 180520 0 3159
3161 6 363907 138691 180440 0 3160
3162 0 382672 134803 183800 0 1911
3163 0 382759 134855 183880 0 3162
3164 0 383005 134918 183960 0 3163
3165 5 383447 135083 183920 0 3164
3166 0 384351 134986 183920 0 3165
3167 0 384543 135089 184000 0 3166
3168 6 384489 135136 184120 0 3167
3169 0 439274 221909 72240 0 2422
3170 0 439474 221693 72360 0 3169
3171 0 439866 221601 72400 0 3170
3172 0 440130 221725 72640 0 3171
3173 0 440074 221825 72760 0 3172
3174 0 440090 221757 72840 0 3173
3175 6 440042 221781 72960 0 3174
3176 0 425835 228747 63840 175 2650
3177 0 425723 228643 63520 160 3176
3178 0 425679 228611 63160 160 3177
3179 5 425679 228643 63120 81 3178
3180 0 425707 228827 62960 98 3179
3181 0 425943 229151 62760 104 3180
3182 6 426067 229255 62680 104 3181
3183 0 427118 225955 61440 81 2693
3184 0 427141 226060 61600 81 3183
3185 0 427193 226759 61680 237 3184
3186 0 427189 227313 61840 0 3185
3187 0 427179 227370 61880 0 3186
3188 0 427271 227222 62040 0 3187
3189 6 427232 227312 62160 0 3188
3190 0 433424 224021 59760 194 3076
3191 5 433640 223910 59800 194 3190
3192 0 432760 224069 59800 122 3191
3193 0 432646 224469 59920 40 3192
3194 0 432562 224727 59720 75 3193
3195 0 432470 224859 59600 75 3194
3196 6 432418 224835 59560 75 3195
3197 0 328189 136286 177280 0 2473
3198 0 328155 136264 177120 0 3197
3199 0 328154 136246 177000 0 3198
3200 0 328206 136239 176920 0 3199
3201 0 328070 136274 176840 0 3200
3202 6 328185 136375 176720 0 3201
3203 0 335822 137357 178000 0 2461
3204 0 335698 137242 178080 0 3203
3205 0 335449 137100 178280 0 3204
3206 0 335518 137191 178440 0 3205
3207 0 335491 137400 178560 0 3206
3208 6 335411 137239 178680 0 3207
3209 0 341562 141478 176600 0 2029
3210 5 341623 141507 176560 0 3209
3211 0 341983 141735 176560 0 3210
3212 0 342124 141898 176440 0 3211
3213 0 342183 142170 176320 0 3212
3214 6 342188 142238 176280 0 3213
3215 0 350354 142627 181760 0 1978
3216 0 350346 142634 181920 0 3215
3217 0 350268 142653 182000 0 3216
3218 0 350299 142610 182120 0 3217
3219 0 350274 142529 182200 0 3218
3220 6 350208 142529 182240 0 3219
3221 0 352085 142644 181600 0 1976
3222 0 352167 142893 181400 0 3221
3223 0 352214 142959 181320 0 3222
3224 0 351913 142803 181240 0 3223
3225 0 351958 142861 181160 0 3224
3226 6 351861 142757 181040 0 3225
3227 0 381808 134739 183800 0 1911
3228 0 381408 134691 183840 0 3227
3229 0 381219 134603 183920 0 3228
3230 0 381214 134601 184000 0 3229
3231 0 381191 134796 184160 0 3230
3232 6 381267 134801 184240 0 3231
3233 0 443552 218368 71200 160 3085
3234 0 443648 218496 71400 86 3233
3235 0 443744 218368 71600 98 3234
3236 0 443648 218208 71800 45 3235
3237 0 443392 218176 71800 124 3236
3238 6 443520 217856 71640 135 3237
3239 0 438250 222671 71640 0 2423
3240 0 438170 222581 71600 0 3239
3241 0 437966 222557 71440 0 3240
3242 0 437870 222529 71360 0 3241
3243 0 437846 222521 71200 0 3242
3244 6 437878 222509 71120 0 3243
3245 0 439680 214048 60280 101 2758
3246 0 439424 214048 60280 75 3245
3247 0 439168 213984 60280 45 3246
3248 0 438912 213888 60240 32 3247
3249 0 438720 213792 60400 96 3248
3250 6 438656 213792 60400 102 3249
3251 0 426646 227891 60760 219 2697
3252 0 426497 228059 60640 219 3251
3253 0 426295 228421 60440 0 3252
3254 0 426449 228393 60360 0 3253
3255 0 426424 228449 60240 0 3254
3256 6 426255 228404 60080 0 3255
3257 0 442112 214272 60680 209 3117
3258 0 442336 214432 60720 140 3257
3259 0 442592 214528 60720 124 3258
3260 0 442784 214720 60720 75 3259
3261 0 443040 214720 60760 51 3260
3262 6 443200 214528 60720 32 3261
3263 0 444870 219477 58240 176 2806
3264 0 444958 219781 58240 51 3263
3265 0 445150 220436 58200 154 3264
3266 0 445120 220358 58040 154 3265
3267 0 445120 220390 57920 154 3266
3268 6 445129 220406 57880 154 3267
3269 0 441414 221209 56440 40 2603
3270 0 441466 221441 56440 40 3269
3271 5 441358 221621 56440 51 3270
3272 0 441125 221701 56360 51 3271
3273 0 440920 221834 56240 0 3272
3274 6 440720 221856 56160 0 3273
3275 0 434739 219656 56880 0 2138
3276 0 434915 219657 56720 0 3275
3277 0 435107 219944 56520 0 3276
3278 0 435188 220024 56360 0 3277
3279 0 436146 220344 55880 0 3278
3280 6 436043 220562 55720 0 3279
3281 0 373678 138436 181840 0 1933
3282 0 373497 138594 181640 0 3281
3283 0 373417 138684 181520 0 3282
3284 0 373426 138695 181440 0 3283
3285 6 373422 138694 181400 0 3284
3286 0 377597 136541 183080 0 1920
3287 0 377416 136632 183200 0 3286
3288 0 377392 136572 183280 0 3287
3289 0 377351 136572 183320 0 3288
3290 6 377356 136587 183360 0 3289
3291 0 462464 138757 173480 0 1573
3292 0 462334 138627 173520 0 3291
3293 0 462206 138599 173560 0 3292
3294 0 462261 138603 173600 0 3293
3295 6 462241 138625 173640 0 3294
3296 0 438662 223399 73040 45 2945
3297 0 438634 223179 73160 45 3296
3298 0 438510 223019 73240 45 3297
3299 0 438446 222947 73320 45 3298
3300 6 438402 222927 73360 45 3299
3301 0 439354 220347 70760 40 2671
3302 0 439378 220283 70680 40 3301
3303 0 439458 220159 70600 0 3302
3304 0 439454 220147 70560 0 3303
3305 6 439438 220139 70520 0 3304
3306 0 431392 230848 65640 150 2524
3307 0 431328 231040 65800 71 3306
3308 0 431136 231232 65880 71 3307
3309 0 431104 231424 66080 40 3308
3310 6 431168 231456 66160 40 3309
3311 0 447776 214944 65600 120 3103
3312 0 447616 215136 65720 91 3311
3313 0 447360 215072 65720 136 3312
3314 0 447104 214976 65680 75 3313
3315 6 446880 214880 65600 32 3314
3316 0 445952 213600 64440 71 2789
3317 0 445952 213440 64640 71 3316
3318 0 445856 213248 64840 51 3317
3319 0 445856 213024 64960 75 3318
3320 6 445856 212992 64960 75 3319
3321 0 432315 223329 58640 0 2542
3322 0 432316 223418 58480 0 3321
3323 0 432446 223297 58280 0 3322
3324 0 432555 223600 58240 0 3323
3325 6 432709 223664 58160 0 3324
3326 0 432444 222257 57720 45 2536
3327 0 432333 222442 57600 32 3326
3328 5 431876 222561 57520 71 3327
3329 0 431804 222569 57640 71 3328
3330 6 431789 222514 57680 71 3329
3331 0 380388 134501 183600 0 1914
3332 0 380332 134571 183680 0 3331
3333 0 380312 134653 183760 0 3332
3334 6 380272 134667 183840 0 3333
3335 0 398130 135645 181840 0 1883
3336 0 397874 135627 182000 0 3335
3337 0 397500 135589 182120 0 3336
3338 6 397459 135558 182240 0 3337
3339 0 442420 218852 64680 0 2589
3340 0 442481 219233 64640 98 3339
3341 0 442663 219714 64480 91 3340
3342 6 442630 219963 64280 81 3341
3343 0 442716 218008 66240 141 2583
3344 0 442945 218127 66480 96 3343
3345 0 442812 218208 66640 96 3344
3346 6 442828 218358 66840 0 3345
3347 0 441556 213798 65480 0 2720
3348 0 441584 213804 65400 0 3347
3349 0 441652 213832 65320 0 3348
3350 6 441672 213880 65240 0 3349
3351 0 451936 216128 66200 81 2323
3352 0 452096 216192 66400 71 3351
3353 0 452320 216320 66440 51 3352
3354 6 452384 216384 66440 32 3353
3355 0 449446 215890 63680 86 2878
3356 0 449413 216219 63720 60 3355
3357 0 448970 216578 63680 45 3356
3358 6 448698 216722 63680 32 3357
3359 0 440640 214080 60040 81 2754
3360 0 440640 214336 59960 64 3359
3361 0 440896 214432 60000 32 3360
3362 6 440928 214432 60000 32 3361
3363 0 429214 222412 61840 40 2164
3364 0 429688 222475 61840 71 3363
3365 0 429810 222674 61800 40 3364
3366 6 429741 222598 61760 40 3365
3367 0 435671 223971 58400 32 3134
3368 0 435463 224355 58400 91 3367
3369 0 435583 224287 58320 102 3368
3370 6 435527 224380 58240 91 3369
3371 0 426911 225238 61760 98 2691
3372 0 427344 225053 61920 51 3371
3373 0 427595 225195 62080 32 3372
3374 6 427687 225198 62120 32 3373
3375 0 428255 223998 61400 183 2691
3376 0 428519 224086 61520 51 3375
3377 0 428680 224058 61760 51 3376
3378 6 428617 224028 61880 0 3377
3379 5 435711 222253 58640 163 2550
3380 0 436615 222149 58640 136 3379
3381 0 436663 221605 58640 0 3380
3382 6 436752 221397 58520 0 3381
3383 0 434840 222665 60280 124 3077
3384 0 434918 222754 60440 107 3383
3385 0 434924 222730 60640 32 3384
3386 6 434978 222632 60800 40 3385
3387 0 436086 224118 59480 178 2547
3388 0 436485 224153 59280 131 3387
3389 0 436619 224064 59200 131 3388
3390 6 436524 224096 59120 131 3389
3391 0 438408 219365 57920 0 2897
3392 0 438407 219317 58080 0 3391
3393 0 438408 219372 58160 0 3392
3394 6 438432 219401 58280 0 3393
3395 0 440448 220848 56480 157 2602
3396 0 440449 220981 56360 157 3395
3397 0 441076 221057 56280 108 3396
3398 6 441076 221054 56240 108 3397
3399 0 337218 138382 176840 0 2448
3400 0 337195 138333 176720 0 3399
3401 6 337216 138347 176640 0 3400
3402 5 341624 141496 176440 0 3210
3403 0 341343 141463 176400 0 3402
3404 6 341361 141502 176320 0 3403
3405 0 344757 141600 178920 0 2006
3406 0 344755 141579 178800 0 3405
3407 6 344755 141599 178760 0 3406
3408 0 411066 133974 182560 0 1857
3409 0 411032 133878 182600 0 3408
3410 6 410985 133777 182640 0 3409
3411 0 428766 132451 183280 0 1820
3412 0 428478 132537 183320 0 3411
3413 6 428436 132515 183360 0 3412
3414 0 430715 132271 182960 0 1810
3415 0 430859 132315 183000 0 3414
3416 6 430951 132304 183040 0 3415
3417 0 466440 141207 172840 0 1556
3418 0 466250 141270 172880 0 3417
3419 6 466215 141303 172920 0 3418
3420 0 444416 216768 70560 51 2252
3421 0 444160 216704 70600 80 3420
3422 6 443936 216640 70640 60 3421
3423 0 442866 219627 73320 45 2684
3424 0 443786 219483 73320 75 3423
3425 6 444194 219159 73320 45 3424
3426 0 437728 219507 71000 226 2978
3427 0 437752 219443 71080 226 3426
3428 6 437796 219447 71120 226 3427
3429 0 441511 215820 66360 160 2579
3430 0 441577 215389 66320 163 3429
3431 6 441912 215317 66200 190 3430
3432 0 429760 226560 65800 32 3041
3433 0 430272 225856 65800 40 3432
3434 6 430208 225632 65840 51 3433
3435 0 445312 213824 65160 32 2793
3436 0 445504 213888 65360 45 3435
3437 6 445632 213888 65440 32 3436
3438 0 427176 229068 60760 156 2700
3439 0 427111 229219 60520 90 3438
3440 6 427163 229361 60400 90 3439
3441 0 427424 224608 60480 51 3127
3442 0 427616 224672 60320 75 3441
3443 6 427712 224736 60200 60 3442
3444 0 429602 224873 61760 51 2814
3445 0 429694 225102 61880 51 3444
3446 6 429777 225207 62000 40 3445
3447 0 435319 213996 61000 0 2284
3448 0 435266 214070 61040 0 3447
3449 6 435366 214183 61080 0 3448
3450 0 433877 224021 59920 150 3191
3451 0 434002 224573 59960 51 3450
3452 6 434081 224581 60080 51 3451
3453 0 443680 219444 58520 107 2807
3454 0 443960 219357 58640 80 3453
3455 6 444048 219325 58680 80 3454
3456 0 438319 219206 57720 0 2897
3457 0 437971 219026 57720 0 3456
3458 6 437824 219005 57640 0 3457
3459 0 440738 220672 57240 172 2605
3460 0 440659 220627 57280 0 3459
3461 6 440654 220685 57320 32 3460
3462 0 344127 142193 179480 0 2000
3463 6 344002 142214 179520 0 3462
3464 0 358206 140409 182640 0 1963
3465 6 358265 140265 182760 0 3464
3466 0 381596 134913 183120 0 1917
3467 6 381876 134708 183080 0 3466
3468 0 434818 225257 72120 0 2431
3469 6 434754 225413 72000 0 3468
3470 0 436170 224225 71920 164 2428
3471 6 436094 224237 71800 164 3470
3472 0 437622 221767 72000 0 2956
3473 6 437594 221759 72080 0 3472
3474 0 442256 217011 66400 0 2581
3475 6 442367 217060 66680 0 3474
3476 0 427616 224832 65560 189 2490
3477 6 427424 224864 65400 150 3476
3478 0 426274 228264 64240 190 2650
3479 6 426426 228019 64280 166 3478
3480 0 427918 228973 60320 0 3112
3481 6 427833 229002 60280 0 3480
3482 0 440096 213696 60440 163 2756
3483 6 440032 213536 60640 209 3482
3484 0 427663 229544 60400 0 3110
3485 6 427668 229601 60360 0 3484
3486 0 434545 224133 58440 71 2553
3487 6 434583 224102 58320 71 3486
3488 0 434672 222853 58560 0 2552
3489 6 434670 222772 58400 0 3488
3490 0 440431 221325 58080 96 2613
3491 6 440400 221301 58120 96 3490
3492 0 440732 220977 57480 32 2609
3493 6 440820 220946 57560 32 3492
3494 0 442820 221931 57040 0 2929
3495 6 442916 221961 57000 0 3494
3496 0 432675 221801 58640 96 2542
3497 6 432659 221650 58720 0 3496
3498 0 432003 222561 57480 71 3328
3499 6 432203 222512 57440 32 3498
3500 0 431804 222185 58200 140 2537
3501 6 431638 222218 58320 0 3500
3502 0 496421 195221 41880 0 7
3503 6 497216 194688 41880 0 3502
3504 6 341626 141492 176400 0 3402
3505 6 354834 141690 182480 0 1969
3506 6 383345 135221 184000 0 3165
3507 6 437478 223193 71120 0 2907
3508 6 443572 219711 65320 150 2592
3509 6 438466 223509 71560 0 2903
3510 6 441400 213466 64880 0 2725
3511 6 442940 217427 65320 200 2587
3512 6 437144 216249 68920 0 2402
3513 6 435996 216857 68560 124 2400
3514 6 426431 228435 63120 131 3179
3515 6 447789 214924 63680 115 2303
3516 6 428938 222867 62320 40 2167
3517 6 429199 222506 62240 40 2166
3518 6 434656 224064 59440 124 2556
3519 6 438908 222093 58480 0 2620
3520 6 435368 222186 58320 163 3379
3521 6 434866 223278 59480 246 2549
3522 6 433955 222426 59480 217 2545
3523 6 442327 221885 57200 0 2928
3524 6 441232 221708 56560 51 3271
3525 6 440105 218974 57880 0 2895
3526 6 438762 220528 57120 101 2599
```
