## Supplementary material for "Complete connectomic reconstruction of olfactory projection neurons in the fly brain": neuron skeletons: 709943.swc

```
# SWC format file
# based on specifications at http://research.mssm.edu/cnic/swc.html
# Created by pymaid (https://github.com/schlegelp/PyMaid)
# PointNo Label X Y Z Radius Parent
# Labels:
# 0 = undefined
# 1 = soma
# 5 = fork point
# 6 = end point
1 1 441922 295748 61840 1642 -1
2 0 442105 295604 63320 0 1
3 0 442386 293673 63360 0 2
4 0 442478 293431 63520 0 3
5 0 442715 293009 63640 0 4
6 0 443020 292525 63680 0 5
7 0 443376 292026 63840 0 6
8 0 444022 291414 64080 0 7
9 0 444271 290965 64280 0 8
10 0 444274 290741 64480 0 9
11 0 444388 290474 64760 0 10
12 0 444604 290024 64960 0 11
13 0 444821 289655 65160 0 12
14 0 445146 289290 65360 0 13
15 0 445553 288882 65600 0 14
16 0 445736 288630 65880 0 15
17 0 445913 288356 66000 0 16
18 0 446045 287869 66200 0 17
19 0 446341 287400 66440 0 18
20 0 446696 286717 66680 0 19
21 0 447115 285873 66960 0 20
22 0 447594 285100 67240 0 21
23 0 447828 284678 67480 0 22
24 0 447859 284473 67680 0 23
25 0 448202 283868 67760 0 24
26 0 448379 283497 68040 0 25
27 0 448382 283209 68320 0 26
28 0 448218 282606 68320 0 27
29 0 447990 281835 68600 0 28
30 0 447999 281234 68880 0 29
31 0 447935 280724 69200 0 30
32 0 447865 280439 69560 0 31
33 0 447700 280147 69880 0 32
34 0 447607 279910 70200 0 33
35 0 447465 279623 70480 0 34
36 0 447297 279310 70800 0 35
37 0 447126 278913 71040 0 36
38 0 446954 278534 71280 0 37
39 0 446730 278239 71480 0 38
40 0 446494 277905 71720 0 39
41 0 446263 277433 71920 0 40
42 0 446137 277171 72040 0 41
43 0 445904 276847 72240 0 42
44 0 445763 276596 72440 0 43
45 0 445669 276428 72600 0 44
46 0 445554 276212 72720 0 45
47 0 445428 275950 72960 0 46
48 0 445253 275667 73240 0 47
49 0 445112 275428 73480 0 48
50 0 444965 275060 73720 0 49
51 0 444901 274789 73960 0 50
52 0 444907 274567 74120 0 51
53 0 444736 274234 74400 0 52
54 0 444728 273853 74600 0 53
55 0 444729 273572 74880 0 54
56 0 444733 273243 75160 0 55
57 0 444753 273078 75440 0 56
58 0 444759 272911 75680 0 57
59 0 444758 272698 75840 0 58
60 0 444734 272573 76000 0 59
61 0 444670 272364 76240 0 60
62 0 444629 272118 76480 0 61
63 0 444581 271962 76680 0 62
64 0 444495 271711 76920 0 63
65 0 444443 271474 77160 0 64
66 0 444344 271149 77440 0 65
67 0 444285 270813 77640 0 66
68 0 444126 270465 77920 0 67
69 0 444048 270269 78120 0 68
70 0 444001 270095 78280 0 69
71 0 443904 269726 78560 0 70
72 0 443799 269363 78840 0 71
73 0 443697 269130 79080 0 72
74 0 443397 268878 79400 0 73
75 0 443197 268765 79600 0 74
76 0 442981 268588 79840 0 75
77 0 442853 268451 80040 0 76
78 0 442768 268290 80240 0 77
79 0 442775 268155 80400 0 78
80 0 442650 267780 80640 0 79
81 0 442485 267534 80880 0 80
82 0 442354 267276 81040 0 81
83 0 442233 267024 81240 0 82
84 0 442067 266853 81400 0 83
85 0 442027 266660 81520 0 84
86 0 442001 266503 81640 0 85
87 0 441946 266431 81720 0 86
88 0 441867 266245 81880 0 87
89 0 441811 266040 81960 0 88
90 0 441704 265786 82240 0 89
91 0 441564 265299 82560 0 90
92 0 441399 264868 82840 0 91
93 0 441306 264660 83040 0 92
94 0 441186 264220 83240 0 93
95 0 441147 263657 83440 0 94
96 0 441197 263039 83600 0 95
97 0 441234 262562 83760 0 96
98 0 441255 261957 83800 0 97
99 0 441273 261573 83840 0 98
100 0 441312 261323 83880 0 99
101 0 441336 260724 83960 0 100
102 0 441474 260112 84080 0 101
103 0 441566 259816 84120 0 102
104 0 441706 258472 84160 0 103
105 0 441873 258022 84320 0 104
106 0 442121 256784 84320 0 105
107 0 442401 256029 84320 0 106
108 0 442672 255504 84560 0 107
109 0 442907 255077 84800 0 108
110 0 443300 254625 85120 0 109
111 0 443504 254436 85360 0 110
112 0 443751 254227 85520 0 111
113 0 444231 253952 85760 0 112
114 0 444584 253732 85920 0 113
115 0 444858 253640 85960 0 114
116 0 445289 253306 86000 0 115
117 0 445686 252902 86040 0 116
118 0 446057 252543 86040 0 117
119 0 446413 252188 86160 0 118
120 0 446844 251913 86280 0 119
121 0 447394 251542 86320 0 120
122 0 448356 250823 86280 0 121
123 0 449074 250446 86240 0 122
124 0 449683 250175 86240 0 123
125 0 450397 249740 86240 0 124
126 0 450977 249511 86240 0 125
127 0 451723 249085 86320 0 126
128 0 452216 248756 86440 0 127
129 0 452522 248606 86560 0 128
130 0 453210 248444 86640 0 129
131 0 453449 248368 86680 0 130
132 0 454151 248189 86720 0 131
133 0 454678 248104 86720 0 132
134 0 455653 247897 86680 0 133
135 0 456060 247744 86640 0 134
136 0 456577 247699 86520 0 135
137 0 456937 247572 86440 0 136
138 0 457267 247441 86400 0 137
139 0 457648 247313 86280 0 138
140 0 458072 247312 86080 0 139
141 0 458405 247250 85880 0 140
142 0 458686 247180 85720 0 141
143 5 458837 247158 85680 0 142
144 0 458874 247225 85560 0 143
145 0 458787 247228 85320 0 144
146 0 458685 247285 85040 0 145
147 0 458608 247302 84800 0 146
148 0 458529 247333 84520 0 147
149 0 458502 247373 84240 0 148
150 0 458365 247393 84000 0 149
151 0 458343 247433 83800 0 150
152 0 458322 247487 83640 0 151
153 0 458367 247522 83560 0 152
154 5 458409 247496 83520 0 153
155 0 458613 247478 83480 0 154
156 0 458747 247417 83240 0 155
157 0 458971 247370 82920 0 156
158 0 459107 247349 82640 0 157
159 0 459286 247214 82360 0 158
160 0 459542 247128 82080 0 159
161 0 459870 246965 81800 0 160
162 0 460032 246890 81560 0 161
163 0 460119 246699 81320 0 162
164 0 460492 246450 81040 0 163
165 0 460745 246381 80760 0 164
166 0 461061 246226 80520 0 165
167 0 461134 246203 80320 0 166
168 0 461275 246140 80040 0 167
169 0 461334 246077 79760 0 168
170 0 461516 245900 79480 0 169
171 5 461544 245870 79440 0 170
172 0 461709 245687 79200 0 171
173 0 461936 245527 78920 0 172
174 0 462142 245504 78640 0 173
175 0 462232 245447 78440 0 174
176 0 462326 245275 78280 0 175
177 0 462280 245251 78200 0 176
178 0 462285 245100 78000 0 177
179 0 462362 244648 77680 0 178
180 0 462425 244338 77400 0 179
181 0 462317 244027 77120 0 180
182 0 462139 243845 76840 0 181
183 0 461999 243733 76560 0 182
184 0 462080 243629 76400 0 183
185 0 462272 243485 76200 0 184
186 0 462349 243299 76000 0 185
187 0 462439 243139 75840 0 186
188 0 462545 242918 75840 0 187
189 0 462955 242686 75840 0 188
190 0 462955 242686 75840 0 189
191 0 463013 242499 75840 0 190
192 0 463565 242001 76040 0 191
193 0 463860 241825 76200 0 192
194 0 464110 241635 76320 0 193
195 0 464386 241318 76360 0 194
196 0 464992 241086 76440 0 195
197 0 465591 240850 76560 0 196
198 0 466646 240501 76600 0 197
199 0 467186 240168 76680 0 198
200 0 467546 240092 76840 0 199
201 0 467938 240020 77040 0 200
202 0 468314 240072 77160 0 201
203 0 468687 240106 77360 0 202
204 0 469179 239899 77560 0 203
205 0 469362 239894 77800 0 204
206 0 469563 239909 78000 0 205
207 0 469736 239900 78040 0 206
208 0 469955 239891 78160 0 207
209 0 470328 239769 78200 0 208
210 5 471223 239753 78200 0 209
211 0 471949 239367 78200 0 210
212 0 472157 239262 78000 0 211
213 0 472422 239042 77800 0 212
214 0 472577 238925 77640 0 213
215 0 472694 238811 77400 0 214
216 0 472861 238653 77240 0 215
217 0 472815 238507 77040 0 216
218 0 473154 238353 76840 0 217
219 0 473108 238244 76640 0 218
220 0 473249 238101 76400 0 219
221 0 473172 237980 76200 0 220
222 0 473538 237761 75960 0 221
223 0 473588 237674 75760 0 222
224 0 473647 237509 75560 0 223
225 0 473811 237380 75360 0 224
226 0 473773 237267 75160 0 225
227 0 473886 237119 74920 0 226
228 0 473899 237027 74680 0 227
229 0 473927 236865 74440 0 228
230 0 474120 236809 74240 0 229
231 0 474127 236786 74080 0 230
232 0 474238 236768 73880 0 231
233 0 474337 236752 73680 0 232
234 0 474275 236739 73600 0 233
235 0 474181 236719 73480 0 234
236 0 474141 236840 73280 0 235
237 0 474149 236746 73120 0 236
238 0 474024 236782 72920 0 237
239 0 474016 236721 72760 0 238
240 0 473950 236662 72600 0 239
241 0 473796 236656 72400 0 240
242 0 473465 236571 72200 0 241
243 0 473264 236497 72040 0 242
244 0 473141 236381 71880 0 243
245 5 472777 236266 71640 0 244
246 0 471471 235219 71640 0 245
247 0 471135 234960 71800 0 246
248 0 470850 234461 72000 0 247
249 0 471109 233915 72000 0 248
250 0 471830 233624 72000 0 249
251 0 472345 233395 72160 0 250
252 0 472868 233177 72160 0 251
253 0 473773 233041 72240 0 252
254 0 474421 232839 72240 0 253
255 0 475110 232509 72240 0 254
256 0 475851 232322 72240 0 255
257 0 476722 232109 72240 0 256
258 0 477196 231809 72240 0 257
259 0 477152 231678 72400 0 258
260 0 477222 231483 72600 0 259
261 0 477432 231434 72760 0 260
262 0 477795 231757 71960 0 261
263 0 478255 231762 71840 0 262
264 0 478625 231762 71680 0 263
265 0 479230 231615 71560 0 264
266 0 479806 231421 71360 0 265
267 0 480881 231471 71200 0 266
268 0 481182 231409 71080 0 267
269 0 482242 231231 71000 0 268
270 0 482593 231082 70840 0 269
271 0 483532 231041 70720 0 270
272 0 483865 231019 70560 0 271
273 0 484930 231027 70560 0 272
274 5 486170 230831 70560 0 273
275 5 487161 230657 70560 0 274
276 0 488348 230554 70560 0 275
277 0 489077 230601 70760 0 276
278 0 489866 230674 70880 0 277
279 0 490059 230637 71080 0 278
280 0 490134 230473 71320 0 279
281 0 490304 230438 71480 0 280
282 0 490424 230415 71640 0 281
283 5 491199 230235 71840 0 282
284 0 492400 229983 71520 0 283
285 0 493172 229940 71520 0 284
286 0 493718 229891 71360 0 285
287 0 493976 229683 71160 0 286
288 0 494067 229545 70960 0 287
289 0 494226 229389 70680 0 288
290 0 494190 229290 70480 0 289
291 0 494261 229325 70240 0 290
292 0 494477 229376 70040 0 291
293 0 495501 229542 70040 0 292
294 0 496943 229900 70200 0 293
295 0 498096 230400 69960 0 294
296 0 499012 230896 69960 0 295
297 5 499494 231249 70160 0 296
298 0 499907 231636 70280 0 297
299 0 500123 232002 70480 0 298
300 0 500284 232343 70640 0 299
301 0 500405 232461 70800 0 300
302 0 500498 232717 71040 0 301
303 0 500625 232840 71240 0 302
304 0 500574 232750 71400 0 303
305 0 500660 232780 71600 0 304
306 0 500714 232723 71720 0 305
307 0 500732 232704 71760 0 306
308 0 500768 232666 71840 0 307
309 5 500865 232661 71960 0 308
310 0 501069 232761 72160 0 309
311 5 501284 232764 72280 0 310
312 0 501947 232737 72240 0 311
313 0 501997 232737 72200 0 312
314 0 501997 232737 72160 0 313
315 0 502045 232777 72120 0 314
316 0 502163 232807 72080 0 315
317 0 502199 232833 72040 0 316
318 0 502231 232853 72000 0 317
319 0 502273 232867 71960 0 318
320 0 502311 232887 71920 0 319
321 0 502389 232911 71840 0 320
322 0 502437 232963 71760 0 321
323 0 502445 233001 71680 0 322
324 0 502445 233001 71600 0 323
325 0 502445 233001 71520 0 324
326 0 502543 233047 71440 0 325
327 0 502543 233047 71360 0 326
328 0 502543 233047 71280 0 327
329 0 502543 233047 71200 0 328
330 0 502599 233027 71120 0 329
331 5 502606 233018 71080 0 330
332 0 502619 232999 71000 0 331
333 0 502607 232969 70920 0 332
334 0 502555 232967 70840 0 333
335 0 502553 232957 70760 0 334
336 0 502541 232905 70640 0 335
337 0 502507 232871 70520 0 336
338 0 502545 232845 70440 0 337
339 0 502547 232847 70320 0 338
340 0 502515 232787 70200 0 339
341 0 502535 232741 70120 0 340
342 0 502561 232739 70040 0 341
343 0 502579 232745 69960 0 342
344 0 502589 232755 69840 0 343
345 0 502607 232749 69760 0 344
346 0 502643 232759 69640 0 345
347 0 502705 232751 69520 0 346
348 0 502729 232751 69440 0 347
349 0 502789 232711 69320 0 348
350 0 502875 232725 69200 0 349
351 0 502885 232741 69160 0 350
352 0 502885 232741 69080 0 351
353 0 502917 232779 69000 0 352
354 0 502941 232813 68960 0 353
355 5 502943 232840 68920 0 354
356 0 502947 232895 68840 0 355
357 0 502941 232917 68760 0 356
358 0 502917 232959 68640 0 357
359 0 502903 232995 68520 0 358
360 0 502927 233069 68440 0 359
361 0 502911 233115 68360 0 360
362 0 502873 233145 68280 0 361
363 0 502845 233183 68200 0 362
364 0 502887 233257 68120 0 363
365 0 502877 233297 68040 0 364
366 0 502865 233355 67920 0 365
367 0 502857 233429 67840 0 366
368 0 502837 233507 67720 0 367
369 0 502837 233507 67600 0 368
370 0 502919 233529 67520 0 369
371 0 502929 233537 67440 0 370
372 0 502929 233537 67320 0 371
373 0 502929 233537 67200 0 372
374 0 502847 233537 67080 0 373
375 0 502777 233539 66960 0 374
376 0 502709 233555 66840 0 375
377 0 502601 233571 66720 0 376
378 0 502609 233597 66600 0 377
379 0 502677 233609 66480 0 378
380 0 502689 233623 66400 0 379
381 0 502703 233667 66280 0 380
382 0 502711 233667 66240 0 381
383 0 502699 233725 66120 0 382
384 5 502725 233773 66080 0 383
385 0 502643 234003 66040 0 384
386 0 502635 234067 66000 0 385
387 0 502627 234185 65880 0 386
388 0 502613 234289 65800 0 387
389 0 502603 234473 65680 0 388
390 0 502631 234603 65640 0 389
391 0 502671 234705 65560 0 390
392 0 502757 234903 65480 0 391
393 0 502765 234945 65440 0 392
394 0 502837 235013 65360 0 393
395 0 502877 235099 65320 0 394
396 0 502869 235127 65280 0 395
397 0 502879 235183 65240 0 396
398 0 502909 235249 65200 0 397
399 0 503019 235367 65120 0 398
400 0 503105 235507 65040 0 399
401 0 503241 235631 64960 0 400
402 0 503291 235695 64880 0 401
403 0 503467 236001 64760 0 402
404 0 503505 236077 64720 0 403
405 0 503613 236287 64600 0 404
406 0 503667 236287 64560 0 405
407 0 503657 236397 64480 0 406
408 0 503639 236455 64440 0 407
409 0 503675 236513 64360 0 408
410 0 503725 236747 64280 0 409
411 0 503747 236837 64240 0 410
412 0 503855 236931 64160 0 411
413 0 503875 236987 64120 0 412
414 0 503893 237091 64080 0 413
415 0 503931 237141 64040 0 414
416 0 504019 237247 64000 0 415
417 0 504245 237539 63960 0 416
418 5 504829 238229 63960 0 417
419 0 504872 238372 63920 0 418
420 0 504856 238624 63840 0 419
421 0 504798 238646 63800 0 420
422 0 504772 238678 63760 0 421
423 0 504862 238856 63720 0 422
424 0 504930 238924 63680 0 423
425 0 505298 239186 63640 0 424
426 5 506586 240038 63640 0 425
427 0 506634 240148 63560 0 426
428 0 506634 240148 63440 0 427
429 0 506770 240280 63360 0 428
430 0 506912 240418 63280 0 429
431 0 507058 240496 63200 0 430
432 0 507078 240534 63160 0 431
433 0 507120 240650 63120 0 432
434 0 507146 240968 63080 0 433
435 0 507144 240970 63040 0 434
436 0 507144 240970 63000 0 435
437 0 507226 241038 62920 0 436
438 0 507204 241130 62880 0 437
439 5 507180 241138 62840 0 438
440 0 507128 241284 62760 0 439
441 0 506998 241528 62640 0 440
442 0 506900 241756 62560 0 441
443 0 506820 241866 62480 0 442
444 0 506744 242066 62360 0 443
445 0 506728 242118 62320 0 444
446 0 506686 242230 62240 0 445
447 0 506616 242304 62200 0 446
448 0 506512 242402 62120 0 447
449 0 506471 242430 62080 0 448
450 0 506430 242458 62040 0 449
451 0 506268 242494 61920 0 450
452 0 506254 242460 61880 0 451
453 0 506182 242492 61840 0 452
454 0 506086 242512 61800 0 453
455 0 506010 242554 61760 0 454
456 5 505932 242610 61720 0 455
457 0 505926 242636 61680 0 456
458 0 505882 242656 61640 0 457
459 0 505750 242672 61520 0 458
460 0 505704 242676 61400 0 459
461 0 505530 242682 61320 0 460
462 0 505436 242688 61280 0 461
463 0 505392 242680 61240 0 462
464 0 505338 242678 61200 0 463
465 0 505256 242684 61120 0 464
466 0 505166 242720 61040 0 465
467 0 505038 242722 60960 0 466
468 0 504886 242718 60840 0 467
469 0 504720 242704 60760 0 468
470 0 504738 242666 60680 0 469
471 0 504676 242686 60600 0 470
472 0 504626 242694 60560 0 471
473 0 504488 242608 60480 0 472
474 0 504456 242590 60440 0 473
475 0 504434 242536 60400 0 474
476 0 504342 242512 60360 0 475
477 0 504332 242436 60320 0 476
478 0 504302 242396 60280 0 477
479 0 504196 242322 60200 0 478
480 0 504132 242302 60160 0 479
481 0 504078 242242 60120 0 480
482 0 503996 242222 60080 0 481
483 0 503802 242182 60000 0 482
484 0 503632 242142 59920 0 483
485 0 503620 242114 59880 0 484
486 0 503552 242104 59840 0 485
487 0 503370 242080 59800 0 486
488 0 503234 242066 59720 0 487
489 0 503114 242038 59640 0 488
490 0 502984 242008 59560 0 489
491 5 502890 241995 59520 0 490
492 0 502796 241982 59480 0 491
493 0 502700 241976 59400 0 492
494 0 502570 241972 59320 0 493
495 0 502440 241960 59200 0 494
496 0 502440 241960 59160 0 495
497 0 502378 242018 59120 0 496
498 0 502376 242020 59080 0 497
499 0 502300 242048 59040 0 498
500 0 502214 242084 59000 0 499
501 0 502132 242110 58920 0 500
502 0 502096 242144 58880 0 501
503 0 502082 242170 58840 0 502
504 0 502084 242198 58800 0 503
505 0 502100 242260 58760 0 504
506 0 502120 242286 58680 0 505
507 0 502144 242326 58600 0 506
508 0 502178 242406 58520 0 507
509 0 502228 242536 58400 0 508
510 0 502294 242654 58320 0 509
511 0 502354 242790 58240 0 510
512 0 502468 242952 58120 0 511
513 0 502572 243126 58000 0 512
514 0 502614 243172 57960 0 513
515 0 502758 243316 57840 0 514
516 0 502868 243398 57800 0 515
517 0 502916 243472 57720 0 516
518 0 503094 243654 57600 0 517
519 0 503346 243870 57520 0 518
520 0 503672 244096 57400 0 519
521 0 504036 244740 57360 0 520
522 0 504203 245036 57280 0 521
523 0 504278 245186 57160 0 522
524 0 504331 245280 57040 0 523
525 0 504510 245560 56920 0 524
526 0 504737 245868 56800 0 525
527 5 504976 246155 56600 0 526
528 0 505003 246377 56560 0 527
529 0 505032 246420 56440 0 528
530 0 505059 246602 56320 0 529
531 0 505151 246667 56160 0 530
532 0 505188 246729 56000 0 531
533 0 505216 246774 55960 0 532
534 0 505298 246908 55840 0 533
535 0 505302 246990 55760 0 534
536 0 505424 247112 55640 0 535
537 0 505515 247188 55520 0 536
538 0 505547 247322 55320 0 537
539 0 505557 247466 55160 0 538
540 0 505560 247502 55120 0 539
541 0 505560 247562 54960 0 540
542 0 505560 247577 54920 0 541
543 0 505558 247630 54720 0 542
544 0 505673 247664 54520 0 543
545 0 505719 247771 54320 0 544
546 0 505691 247792 54280 0 545
547 5 505637 247832 54160 0 546
548 0 505619 247845 54120 0 547
549 0 505486 247918 53880 0 548
550 0 505459 247950 53800 0 549
551 0 505407 248019 53600 0 550
552 0 505257 248089 53440 0 551
553 0 505362 248084 53360 0 552
554 0 505309 248078 53280 0 553
555 0 505221 248072 53120 0 554
556 0 505066 248058 53000 0 555
557 0 504812 248080 52840 0 556
558 0 504806 248067 52800 0 557
559 0 504628 247948 52760 0 558
560 0 504548 247893 52720 0 559
561 0 504297 247845 52600 0 560
562 0 504068 247800 52480 0 561
563 0 503753 247682 52360 0 562
564 0 503617 247653 52240 0 563
565 0 503537 247616 52200 0 564
566 0 503489 247602 52160 0 565
567 0 503362 247538 52040 0 566
568 0 503204 247475 52000 0 567
569 0 503151 247459 51960 0 568
570 0 503004 247410 51880 0 569
571 0 502901 247385 51760 0 570
572 0 502702 247401 51640 0 571
573 0 502576 247431 51520 0 572
574 0 502400 247488 51400 0 573
575 0 502144 247555 51240 0 574
576 0 502022 247603 51120 0 575
577 0 501958 247619 51040 0 576
578 0 501910 247664 51000 0 577
579 0 501812 247730 50960 0 578
580 0 501873 249421 50920 0 579
581 0 501577 247595 50880 0 580
582 0 501283 247717 50800 0 581
583 0 501229 247561 50760 0 582
584 0 501179 247537 50720 0 583
585 0 501083 247424 50640 0 584
586 0 501035 247367 50600 0 585
587 0 500983 247333 50560 0 586
588 0 500973 247275 50520 0 587
589 0 500955 247219 50480 0 588
590 0 500937 247209 50440 0 589
591 0 500645 247193 50360 0 590
592 0 500509 247183 50320 0 591
593 0 500283 247161 50120 0 592
594 0 500181 247121 49960 0 593
595 0 500013 247295 49920 0 594
596 0 499919 247291 49800 0 595
597 5 499904 247270 49760 0 596
598 0 499857 247205 49640 0 597
599 0 499803 247111 49480 0 598
600 0 499801 247045 49400 0 599
601 5 499824 246976 49280 0 600
602 0 499831 246953 49240 0 601
603 0 499875 246849 49160 0 602
604 0 499855 246723 49040 0 603
605 0 499939 246661 48960 0 604
606 0 499967 246591 48880 0 605
607 0 500027 246509 48800 0 606
608 0 500041 246443 48680 0 607
609 0 500081 246391 48560 0 608
610 0 500109 246275 48400 0 609
611 0 500117 246123 48200 0 610
612 5 500091 245999 48160 0 611
613 5 500047 245971 48120 0 612
614 0 499985 245703 48000 0 613
615 0 499953 245663 47960 0 614
616 0 500012 245698 47920 0 615
617 0 500052 245857 47880 0 616
618 0 500051 245665 47840 0 617
619 0 500050 245665 47800 0 618
620 0 499990 245686 47760 0 619
621 0 499932 245721 47720 0 620
622 0 499990 245732 47680 0 621
623 0 500118 245690 47640 0 622
624 0 500204 245607 47600 0 623
625 0 500265 245522 47560 0 624
626 0 500348 245451 47520 0 625
627 0 500379 245361 47480 0 626
628 0 500419 245236 47440 0 627
629 0 500441 245114 47400 0 628
630 0 500431 245087 47360 0 629
631 0 500391 244980 47200 0 630
632 0 500342 244934 47040 0 631
633 0 500297 244928 46960 0 632
634 0 500233 245133 46880 0 633
635 0 500203 245619 46840 0 634
636 0 500225 245485 46800 0 635
637 0 500219 245587 46760 0 636
638 0 500217 245607 46640 0 637
639 0 500199 245623 46520 0 638
640 0 500161 245327 46440 0 639
641 0 500113 245311 46400 0 640
642 0 500105 245315 46360 0 641
643 5 500183 245487 46320 0 642
644 0 499939 245233 46280 0 643
645 0 499895 245225 46240 0 644
646 0 499732 245040 46200 0 645
647 5 499682 245016 46160 0 646
648 0 499486 244874 46120 0 647
649 0 499300 244786 46040 0 648
650 0 499248 244752 46000 0 649
651 0 499182 244728 45960 0 650
652 0 498966 244594 45840 0 651
653 0 498752 244382 45800 0 652
654 0 498702 244340 45760 0 653
655 0 498668 244288 45720 0 654
656 0 498620 244250 45680 0 655
657 0 498324 243912 45640 0 656
658 0 498306 243886 45600 0 657
659 0 498284 243864 45560 0 658
660 0 498274 243826 45520 0 659
661 0 498270 243746 45440 0 660
662 0 498200 243646 45400 0 661
663 0 498118 243478 45360 0 662
664 0 498068 243326 45280 0 663
665 0 498052 243316 45240 0 664
666 5 498047 243224 45160 0 665
667 0 498044 243178 45120 0 666
668 0 497893 243076 44920 0 667
669 0 497640 242991 44840 0 668
670 0 497624 243000 44800 0 669
671 0 497576 242986 44760 0 670
672 0 497548 242977 44720 0 671
673 0 497474 242922 44640 0 672
674 0 497354 242892 44560 0 673
675 0 497300 242853 44480 0 674
676 0 497266 242827 44440 0 675
677 0 497230 242751 44400 0 676
678 0 497190 242764 44360 0 677
679 0 497172 242760 44320 0 678
680 0 497150 242744 44280 0 679
681 0 497128 242727 44240 0 680
682 0 497074 242686 44200 0 681
683 5 496946 242614 44160 0 682
684 0 496868 242582 44080 0 683
685 0 496740 242594 44000 0 684
686 0 496733 242558 43880 0 685
687 0 496699 242520 43840 0 686
688 0 496652 242482 43800 0 687
689 0 496593 242446 43760 0 688
690 0 496534 242394 43720 0 689
691 0 496522 242376 43640 0 690
692 0 496545 242328 43560 0 691
693 0 496629 242320 43480 0 692
694 0 496688 242294 43360 0 693
695 0 496708 242288 43320 0 694
696 0 496707 242286 43280 0 695
697 0 496725 242286 43240 0 696
698 0 496728 242284 43200 0 697
699 0 496743 242314 43160 0 698
700 0 496756 242324 43120 0 699
701 0 496850 242362 43000 0 700
702 0 496899 242390 42880 0 701
703 0 496972 242414 42800 0 702
704 0 497027 242416 42720 0 703
705 0 497091 242442 42600 0 704
706 0 497171 242476 42520 0 705
707 0 497217 242522 42440 0 706
708 0 497221 242502 42400 0 707
709 0 497221 242502 42360 0 708
710 0 497248 242526 42320 0 709
711 0 497318 242566 42280 0 710
712 0 497402 242592 42200 0 711
713 0 497571 242640 42080 0 712
714 0 497600 242658 42000 0 713
715 0 497657 242688 41920 0 714
716 0 497744 242738 41800 0 715
717 0 497888 242760 41720 0 716
718 0 497881 242760 41680 0 717
719 0 497976 242744 41600 0 718
720 0 498003 242736 41560 0 719
721 0 498073 242736 41520 0 720
722 5 498244 242732 41480 0 721
723 0 498549 242710 41440 0 722
724 0 498657 242656 41400 0 723
725 0 498747 242618 41320 0 724
726 0 498788 242622 41240 0 725
727 0 498829 242610 41200 0 726
728 0 498971 242544 41160 0 727
729 0 499025 242524 41120 0 728
730 0 499133 242490 41080 0 729
731 0 499145 242488 41040 0 730
732 0 499174 242490 40880 0 731
733 0 499204 242466 40800 0 732
734 0 499225 242382 40760 0 733
735 0 499244 242454 40720 0 734
736 0 499277 242450 40680 0 735
737 0 499301 242456 40600 0 736
738 0 499343 242438 40560 0 737
739 0 499383 242446 40520 0 738
740 0 499384 242466 40480 0 739
741 0 499436 242504 40400 0 740
742 0 499460 242502 40360 0 741
743 0 499496 242508 40320 0 742
744 0 499520 242512 40240 0 743
745 0 499558 242530 40200 0 744
746 0 499593 242528 40160 0 745
747 0 499620 242528 40120 0 746
748 0 499633 242556 40080 0 747
749 0 499652 242512 40040 0 748
750 0 499664 242528 40000 0 749
751 0 499683 242516 39960 0 750
752 0 499695 242510 39920 0 751
753 0 499702 242500 39880 0 752
754 0 499711 242500 39840 0 753
755 0 499718 242512 39800 0 754
756 0 499845 242548 39560 0 755
757 0 500016 242498 39520 0 756
758 0 499889 242534 39480 0 757
759 0 499907 242530 39440 0 758
760 0 499916 242560 39320 0 759
761 0 500005 242596 39200 0 760
762 0 500099 242558 39120 0 761
763 0 500153 242562 39040 0 762
764 0 500290 242526 38920 0 763
765 0 500366 242540 38840 0 764
766 0 500638 242544 38720 0 765
767 0 500648 242546 38680 0 766
768 0 500888 242540 38560 0 767
769 0 501224 242538 38440 0 768
770 0 501958 242440 38400 0 769
771 0 501978 242440 38320 0 770
772 0 502004 242426 38240 0 771
773 0 502004 242426 38120 0 772
774 0 502004 242426 38000 0 773
775 5 502004 242426 37880 0 774
776 0 502302 242060 37840 0 775
777 0 502357 242028 37800 0 776
778 0 502425 241994 37720 0 777
779 0 502482 241932 37640 0 778
780 0 502512 241872 37560 0 779
781 0 502506 241812 37520 0 780
782 0 502528 241742 37480 0 781
783 0 502517 241778 37440 0 782
784 0 502537 241780 37400 0 783
785 0 502623 241820 37320 0 784
786 0 502642 241844 37280 0 785
787 0 502692 241834 37240 0 786
788 0 502778 241974 37200 0 787
789 0 502774 241870 37160 0 788
790 0 502811 241852 37120 0 789
791 0 502840 241814 37080 0 790
792 0 502840 241812 37040 0 791
793 0 502852 241806 37000 0 792
794 0 502908 241824 36880 0 793
795 0 502902 241812 36840 0 794
796 0 502867 241778 36800 0 795
797 0 502854 241738 36760 0 796
798 0 502820 241702 36720 0 797
799 0 502796 241630 36680 0 798
800 0 502746 241598 36640 0 799
801 0 502694 241566 36600 0 800
802 0 502686 241564 36560 0 801
803 0 502585 241478 36520 0 802
804 0 502484 241392 36480 0 803
805 0 502444 241364 36440 0 804
806 0 502340 241304 36360 0 805
807 0 502341 241302 36320 0 806
808 0 502341 241302 36240 0 807
809 0 502369 241212 36120 0 808
810 0 502188 241204 36080 0 809
811 0 502084 241178 36000 0 810
812 0 501957 241138 35960 0 811
813 0 501857 241106 35920 0 812
814 0 501810 241080 35880 0 813
815 0 501796 241068 35840 0 814
816 0 501784 241046 35800 0 815
817 0 501771 241042 35760 0 816
818 0 501720 241028 35720 0 817
819 0 501689 241012 35680 0 818
820 0 501640 240988 35640 0 819
821 0 501597 240994 35600 0 820
822 0 501574 240960 35560 0 821
823 0 501553 240934 35520 0 822
824 0 501516 240902 35480 0 823
825 0 501493 240884 35440 0 824
826 0 501435 240832 35400 0 825
827 0 501343 240770 35360 0 826
828 0 501301 240748 35320 0 827
829 0 501234 240692 35280 0 828
830 0 501234 240692 35200 0 829
831 5 501317 240388 35160 0 830
832 0 500887 239807 35160 0 831
833 0 500741 240191 35120 0 832
834 0 500675 239935 35080 0 833
835 0 500618 239488 35040 0 834
836 0 500481 239315 35000 0 835
837 0 500449 239217 34960 0 836
838 0 500382 238966 34920 0 837
839 0 500216 238653 34880 0 838
840 0 500131 238590 34840 0 839
841 0 500096 238533 34800 0 840
842 0 500055 238462 34760 0 841
843 0 500053 238442 34720 0 842
844 0 500028 238402 34680 0 843
845 0 500026 238392 34640 0 844
846 0 499950 238327 34600 0 845
847 0 499876 238279 34560 0 846
848 0 499821 238245 34520 0 847
849 0 499800 238219 34480 0 848
850 0 499729 238151 34440 0 849
851 0 499701 238123 34400 0 850
852 0 499590 238062 34360 0 851
853 0 499470 237987 34320 0 852
854 0 499450 237944 34280 0 853
855 0 499421 237906 34240 0 854
856 0 499421 237906 34200 0 855
857 0 499380 237763 34160 0 856
858 0 499380 237763 34120 0 857
859 5 499304 237714 34080 0 858
860 0 499098 237437 34040 0 859
861 0 498974 237330 34000 0 860
862 0 498743 237010 33960 0 861
863 0 498640 236852 33920 0 862
864 0 498608 236824 33880 0 863
865 0 498567 236820 33840 0 864
866 0 498478 236742 33800 0 865
867 0 498478 236742 33760 0 866
868 0 498434 236700 33720 0 867
869 0 498403 236686 33680 0 868
870 0 498337 236592 33600 0 869
871 0 498286 236528 33560 0 870
872 0 498082 236218 33520 0 871
873 5 497869 235888 33520 0 872
874 0 497846 235860 33480 0 873
875 0 497788 235826 33440 0 874
876 0 497717 235792 33320 0 875
877 0 497712 235782 33280 0 876
878 0 497593 235742 33160 0 877
879 0 497584 235718 33120 0 878
880 0 497557 235650 33080 0 879
881 0 497548 235608 33040 0 880
882 0 497538 235580 33000 0 881
883 0 497535 235552 32960 0 882
884 0 497503 235504 32880 0 883
885 0 497514 235460 32840 0 884
886 0 497500 235428 32800 0 885
887 0 497490 235390 32720 0 886
888 0 497463 235300 32640 0 887
889 0 497473 235296 32600 0 888
890 0 497480 235252 32520 0 889
891 5 497487 235217 32440 0 890
892 0 497491 235200 32400 0 891
893 0 497564 235174 32360 0 892
894 0 497564 235132 32320 0 893
895 0 497564 235090 32280 0 894
896 0 497614 235076 32240 0 895
897 0 497682 235046 32200 0 896
898 0 497708 235036 32160 0 897
899 0 497743 235024 32120 0 898
900 0 497791 235014 32080 0 899
901 0 497823 235028 32040 0 900
902 0 497823 235014 32000 0 901
903 0 497866 234992 31960 0 902
904 0 497900 234996 31920 0 903
905 0 497918 234998 31880 0 904
906 0 497920 235000 31840 0 905
907 0 497970 235062 31760 0 906
908 0 498017 235080 31680 0 907
909 0 497897 235322 31640 0 908
910 0 498044 235146 31600 0 909
911 0 498084 235174 31560 0 910
912 0 498103 235184 31480 0 911
913 0 498140 235268 31440 0 912
914 0 498142 235302 31400 0 913
915 0 498150 235280 31360 0 914
916 0 498144 235280 31320 0 915
917 0 498142 235282 31280 0 916
918 0 498129 235272 31200 0 917
919 0 498160 235388 31080 0 918
920 0 498187 235330 30960 0 919
921 5 498212 235322 30880 0 920
922 0 498132 235508 30840 0 921
923 0 498111 235578 30800 0 922
924 0 498087 235562 30760 0 923
925 0 498063 235578 30720 0 924
926 0 497999 235634 30640 0 925
927 0 497965 235670 30600 0 926
928 0 497910 235704 30560 0 927
929 0 497826 235744 30480 0 928
930 0 497793 235752 30400 0 929
931 0 497738 235846 30320 0 930
932 0 497683 235874 30280 0 931
933 0 497639 235900 30240 0 932
934 0 497559 235916 30200 0 933
935 0 497469 235922 30160 0 934
936 0 497201 235850 30120 0 935
937 0 497201 235850 30080 0 936
938 0 497144 235852 30040 0 937
939 0 497086 235854 30000 0 938
940 0 497029 235920 29920 0 939
941 0 496985 235910 29880 0 940
942 0 496950 235908 29840 0 941
943 0 496882 235882 29760 0 942
944 0 496691 235878 29720 0 943
945 0 496570 235848 29680 0 944
946 0 496483 235812 29640 0 945
947 0 496396 235796 29600 0 946
948 0 496354 235778 29520 0 947
949 0 496308 235748 29480 0 948
950 0 496282 235720 29440 0 949
951 0 496161 235644 29400 0 950
952 0 496096 235608 29360 0 951
953 0 496061 235578 29320 0 952
954 0 496026 235550 29280 0 953
955 0 495977 235566 29240 0 954
956 0 495903 235504 29200 0 955
957 0 495879 235516 29160 0 956
958 0 495805 235414 29120 0 957
959 0 495755 235366 29080 0 958
960 0 495735 235396 29040 0 959
961 0 495699 235388 29000 0 960
962 0 495645 235420 28960 0 961
963 0 495619 235424 28920 0 962
964 0 495581 235384 28880 0 963
965 0 495541 235398 28840 0 964
966 0 495495 235416 28800 0 965
967 0 495495 235416 28760 0 966
968 6 495513 235432 28720 0 967
969 0 471152 239709 78280 0 210
970 0 471110 239810 78480 0 969
971 0 470613 239832 78640 0 970
972 0 470574 239816 78840 0 971
973 0 470649 239878 79000 0 972
974 0 470541 240066 79200 0 973
975 5 470568 240100 79280 0 974
976 0 470595 240134 79360 0 975
977 0 470539 240211 79560 0 976
978 0 470568 240331 79760 0 977
979 0 471285 240667 80400 0 978
980 0 471492 240650 80720 0 979
981 0 471626 240580 80920 0 980
982 0 471679 240441 81120 0 981
983 0 471669 240403 81320 0 982
984 0 471915 240323 81520 0 983
985 0 471958 240395 81720 0 984
986 0 472148 240348 81960 0 985
987 0 472362 240344 82280 0 986
988 0 472586 240285 82520 0 987
989 0 472672 240210 82680 0 988
990 0 472836 240212 82880 0 989
991 0 472977 240178 83080 0 990
992 0 473047 240162 83280 0 991
993 0 473206 240140 83480 0 992
994 0 473269 240129 83680 0 993
995 0 473435 240038 83880 0 994
996 0 473707 240044 84120 0 995
997 0 473842 240048 84320 0 996
998 0 474036 240099 84520 0 997
999 0 474235 240016 84760 0 998
1000 0 474512 240010 84960 0 999
1001 0 474544 239983 85160 0 1000
1002 0 474720 239989 85440 0 1001
1003 0 474817 240037 85640 0 1002
1004 0 474895 239978 85840 0 1003
1005 0 475035 240009 86120 0 1004
1006 0 475175 239765 86520 0 1005
1007 0 475431 239371 86960 0 1006
1008 0 475422 238974 87440 0 1007
1009 0 475361 238912 87520 0 1008
1010 0 475501 238745 87680 0 1009
1011 0 475535 238358 87920 0 1010
1012 0 475612 237982 88120 0 1011
1013 0 475821 237783 88320 0 1012
1014 0 476465 237112 88520 0 1013
1015 0 476909 236796 88560 0 1014
1016 0 476408 236774 88720 0 1015
1017 0 476640 235634 88920 0 1016
1018 0 476763 235129 89080 0 1017
1019 0 477230 234657 89280 0 1018
1020 0 477838 234156 89480 0 1019
1021 0 478037 233827 89680 0 1020
1022 0 478450 233390 89840 0 1021
1023 0 479340 232468 90040 0 1022
1024 0 479497 232216 90240 0 1023
1025 0 479563 232053 90280 0 1024
1026 0 479771 231706 90480 0 1025
1027 0 479864 231672 90560 0 1026
1028 0 481118 231619 90640 0 1027
1029 0 481634 231175 90880 0 1028
1030 0 481999 230829 91080 0 1029
1031 0 482527 230337 91240 0 1030
1032 0 482564 230138 91480 0 1031
1033 0 482816 229571 91720 0 1032
1034 0 483179 228919 91960 0 1033
1035 0 483314 228751 92160 0 1034
1036 0 483613 228296 92400 0 1035
1037 0 483668 228364 92600 0 1036
1038 0 483666 228319 92720 0 1037
1039 0 483602 228169 92960 0 1038
1040 0 483679 228010 93160 0 1039
1041 0 483679 227885 93320 0 1040
1042 0 483767 227876 93480 0 1041
1043 0 484103 227526 93680 0 1042
1044 0 484243 227286 93920 0 1043
1045 0 484292 227193 94120 0 1044
1046 0 484315 227137 94280 0 1045
1047 0 484433 226922 94480 0 1046
1048 0 484599 226677 94640 0 1047
1049 0 484737 226586 94840 0 1048
1050 0 484902 226396 95080 0 1049
1051 0 484967 226228 95280 0 1050
1052 0 485054 225627 95520 0 1051
1053 0 485113 225459 95720 0 1052
1054 0 485215 225266 95960 0 1053
1055 0 485273 225171 96080 0 1054
1056 0 485309 224961 96280 0 1055
1057 0 485457 224750 96640 0 1056
1058 0 485558 224446 97080 0 1057
1059 0 485583 224072 97560 0 1058
1060 0 485608 223941 97760 0 1059
1061 0 485681 223710 97960 0 1060
1062 0 485696 223566 98160 0 1061
1063 0 485726 223362 98360 0 1062
1064 0 485714 223185 98560 0 1063
1065 0 485715 223110 98720 0 1064
1066 0 485635 222957 98960 0 1065
1067 0 485636 222904 99080 0 1066
1068 0 485682 222913 99280 0 1067
1069 0 485694 222851 99480 0 1068
1070 0 485707 222635 99640 0 1069
1071 0 485824 222659 99800 0 1070
1072 0 485915 222264 100040 0 1071
1073 0 485957 222005 100200 0 1072
1074 0 486007 221771 100320 0 1073
1075 0 486056 221584 100480 0 1074
1076 0 486141 221423 100640 0 1075
1077 0 486325 221317 100840 0 1076
1078 0 486335 221271 100960 0 1077
1079 0 486546 221088 101200 0 1078
1080 0 486691 220780 101440 0 1079
1081 0 486765 220623 101560 0 1080
1082 0 486828 220186 101760 0 1081
1083 0 486706 219916 101960 0 1082
1084 0 486829 219820 102160 0 1083
1085 0 486802 219583 102440 0 1084
1086 0 486962 219567 102560 0 1085
1087 0 486988 219367 102640 0 1086
1088 0 487070 219280 102800 0 1087
1089 0 487128 219097 102960 0 1088
1090 0 487159 219043 103000 0 1089
1091 0 487157 218825 103160 0 1090
1092 0 487065 218737 103360 0 1091
1093 0 487057 218621 103560 0 1092
1094 0 487148 218572 103760 0 1093
1095 0 487174 218613 103880 0 1094
1096 0 487294 218382 104040 0 1095
1097 0 487367 218271 104200 0 1096
1098 0 487437 218158 104280 0 1097
1099 0 487362 217683 104440 0 1098
1100 0 487371 217667 104560 0 1099
1101 0 487258 217400 104760 0 1100
1102 0 487220 217309 104920 0 1101
1103 0 487233 217197 105080 0 1102
1104 0 487245 216993 105280 0 1103
1105 0 487264 217069 105320 0 1104
1106 0 487285 216931 105400 0 1105
1107 0 487327 216884 105480 0 1106
1108 0 487302 216808 105520 0 1107
1109 0 487353 216586 105720 0 1108
1110 0 487311 216402 105840 0 1109
1111 0 487286 216290 106000 0 1110
1112 0 487150 215980 106200 0 1111
1113 0 487091 215846 106360 0 1112
1114 0 487104 215770 106520 0 1113
1115 0 487088 215551 106680 0 1114
1116 0 487048 215359 106840 0 1115
1117 0 487091 215042 107080 0 1116
1118 0 487071 214777 107280 0 1117
1119 0 486985 214603 107360 0 1118
1120 0 487124 214423 107520 0 1119
1121 0 487080 214256 107640 0 1120
1122 0 487189 214104 107800 0 1121
1123 0 487237 213944 108000 0 1122
1124 0 487275 213930 108080 0 1123
1125 0 487448 213684 108280 0 1124
1126 0 487580 213453 108520 0 1125
1127 0 487622 213232 108720 0 1126
1128 0 487722 213016 108920 0 1127
1129 0 487754 212821 109120 0 1128
1130 0 487671 212735 109280 0 1129
1131 0 487653 212539 109480 0 1130
1132 0 487560 212332 109680 0 1131
1133 0 487497 212205 109880 0 1132
1134 0 487435 211979 110200 0 1133
1135 0 487441 211743 110520 0 1134
1136 0 487291 211514 110720 0 1135
1137 0 487218 210884 110920 0 1136
1138 0 487002 210480 111120 0 1137
1139 0 487032 210326 111320 0 1138
1140 0 486904 210136 111520 0 1139
1141 0 486768 210044 111720 0 1140
1142 0 486142 209531 111960 0 1141
1143 0 485943 209205 112160 0 1142
1144 0 485910 209034 112360 0 1143
1145 0 485922 208570 112720 0 1144
1146 0 485741 208095 113120 0 1145
1147 0 485769 207218 113520 0 1146
1148 0 485465 206410 113520 0 1147
1149 0 484780 205665 113800 0 1148
1150 0 484254 204722 114000 0 1149
1151 0 483593 203876 114000 0 1150
1152 0 483188 203114 114000 0 1151
1153 0 482872 202486 114000 0 1152
1154 0 482534 202034 114000 0 1153
1155 0 482393 201821 113800 0 1154
1156 0 482171 201575 113600 0 1155
1157 0 481602 201119 113600 0 1156
1158 0 481170 200747 113600 0 1157
1159 0 480406 199779 113600 0 1158
1160 0 480294 199740 113400 0 1159
1161 0 480139 199693 113320 0 1160
1162 0 480057 199631 113120 0 1161
1163 0 479801 199456 112960 0 1162
1164 0 478983 199339 112960 0 1163
1165 0 478627 199193 112960 0 1164
1166 0 478301 198939 112960 0 1165
1167 0 478047 198678 112840 0 1166
1168 0 477782 198427 112840 0 1167
1169 0 477527 198047 112680 0 1168
1170 0 477364 197797 112480 0 1169
1171 0 476708 197331 112320 0 1170
1172 0 476132 197299 112160 0 1171
1173 0 475648 196919 112040 0 1172
1174 0 474812 196229 112040 0 1173
1175 0 474205 196077 112040 0 1174
1176 0 473653 196008 111840 0 1175
1177 0 473248 195711 111760 0 1176
1178 0 472530 195320 111880 0 1177
1179 0 471852 195113 111920 0 1178
1180 0 471134 194911 111960 0 1179
1181 0 470444 194620 111960 0 1180
1182 0 469949 194377 112040 0 1181
1183 0 469337 194102 112040 0 1182
1184 0 469008 194053 112040 0 1183
1185 0 468563 193993 112000 0 1184
1186 0 468165 193727 111960 0 1185
1187 0 467804 193552 111960 0 1186
1188 0 467420 193413 111800 0 1187
1189 0 467220 193377 111720 0 1188
1190 0 467036 193249 111680 0 1189
1191 0 466812 193177 111840 0 1190
1192 0 466604 192857 111960 0 1191
1193 0 466020 192721 112040 0 1192
1194 0 465280 192613 112040 0 1193
1195 0 464816 192197 112000 0 1194
1196 0 464464 192041 111840 0 1195
1197 0 463600 191845 111600 0 1196
1198 0 463036 191769 111440 0 1197
1199 0 462664 191761 111400 0 1198
1200 0 462372 191757 111560 0 1199
1201 0 461852 191573 111680 0 1200
1202 0 461676 191581 111720 0 1201
1203 0 461396 191353 111600 0 1202
1204 0 460416 190845 111280 0 1203
1205 0 460040 190837 111400 0 1204
1206 0 459376 190865 111480 0 1205
1207 0 459132 190825 111480 0 1206
1208 0 458696 190825 111320 0 1207
1209 0 457932 190497 111120 0 1208
1210 0 457540 190445 111280 0 1209
1211 0 457348 190453 111440 0 1210
1212 0 456952 190529 111600 0 1211
1213 0 455596 190585 111640 0 1212
1214 0 455180 190549 111600 0 1213
1215 0 455028 190445 111560 0 1214
1216 0 454328 190425 111720 0 1215
1217 0 453704 190105 111800 0 1216
1218 0 453076 189929 111920 0 1217
1219 0 452628 189837 112000 0 1218
1220 0 451468 189469 112120 0 1219
1221 0 450760 189297 112200 0 1220
1222 0 449868 188977 112080 0 1221
1223 0 449044 188649 112240 0 1222
1224 0 448068 188409 112320 0 1223
1225 0 447564 188253 112440 0 1224
1226 0 447112 188061 112520 0 1225
1227 0 446736 187893 112560 0 1226
1228 0 446388 187673 112680 0 1227
1229 0 445840 187389 112800 0 1228
1230 0 445460 187197 112920 0 1229
1231 0 444748 186849 113080 0 1230
1232 0 444428 186777 113200 0 1231
1233 0 444256 186741 113280 0 1232
1234 0 443892 186505 113400 0 1233
1235 0 442940 186053 113560 0 1234
1236 0 442660 185813 113680 0 1235
1237 0 442540 185657 113800 0 1236
1238 0 441992 185197 114080 0 1237
1239 0 441504 185081 114120 0 1238
1240 0 440960 184565 114240 0 1239
1241 0 440820 184377 114400 0 1240
1242 0 440716 184165 114680 0 1241
1243 0 440504 183869 114880 0 1242
1244 0 440056 183521 115040 0 1243
1245 0 439788 183333 115200 0 1244
1246 0 439504 182969 115600 0 1245
1247 0 439384 182597 115880 0 1246
1248 0 439196 182409 116040 0 1247
1249 0 438908 182181 116280 0 1248
1250 0 438684 182125 116440 0 1249
1251 0 438340 181949 116640 0 1250
1252 0 438236 181929 116800 0 1251
1253 0 438076 181821 116960 0 1252
1254 0 437808 181633 117160 0 1253
1255 0 437632 181533 117280 0 1254
1256 0 437464 181393 117400 0 1255
1257 0 437344 181401 117520 0 1256
1258 0 437304 181397 117680 0 1257
1259 0 437276 181449 117800 0 1258
1260 0 437268 181445 117920 0 1259
1261 0 437248 181441 118080 0 1260
1262 0 437176 181425 118200 0 1261
1263 0 436968 181317 118280 0 1262
1264 0 436872 181161 118520 0 1263
1265 0 436756 181085 118680 0 1264
1266 0 436753 181132 118720 0 1265
1267 0 436652 181129 118840 0 1266
1268 0 436544 181113 119040 0 1267
1269 0 436428 181093 119200 0 1268
1270 0 436264 181101 119440 0 1269
1271 0 436048 181065 119680 0 1270
1272 0 435880 180985 120240 0 1271
1273 0 435864 181005 120360 0 1272
1274 0 435804 181021 120520 0 1273
1275 0 435776 181029 120680 0 1274
1276 0 435636 181045 120800 0 1275
1277 0 435520 181045 121000 0 1276
1278 0 435116 180969 121400 0 1277
1279 0 434604 180729 121880 0 1278
1280 0 434156 180457 122320 0 1279
1281 0 434016 180405 122480 0 1280
1282 0 433968 180381 122600 0 1281
1283 0 433204 180129 123280 0 1282
1284 0 432690 180267 123960 0 1283
1285 0 432492 180399 124840 0 1284
1286 0 432208 180233 125040 0 1285
1287 0 431824 180055 125280 0 1286
1288 0 431534 179969 125600 0 1287
1289 0 431350 179949 125840 0 1288
1290 0 431090 179911 126280 0 1289
1291 0 431036 179859 126520 0 1290
1292 0 430914 179849 126800 0 1291
1293 0 430840 179933 126960 0 1292
1294 0 430810 179929 127080 0 1293
1295 0 430604 179899 127240 0 1294
1296 0 430562 179913 127400 0 1295
1297 0 429740 179811 128640 0 1296
1298 0 428904 179743 129360 0 1297
1299 0 428596 179805 129920 0 1298
1300 0 428382 179941 130440 0 1299
1301 0 427640 179799 130840 0 1300
1302 0 427470 179753 131040 0 1301
1303 0 427226 179699 131240 0 1302
1304 0 426878 179887 131920 0 1303
1305 0 426924 180169 132320 0 1304
1306 0 426778 180303 132640 0 1305
1307 0 426520 180305 132800 0 1306
1308 0 425536 180583 133440 0 1307
1309 0 425388 180497 133960 0 1308
1310 0 424642 180173 134880 0 1309
1311 0 424298 180059 135200 0 1310
1312 0 424012 180023 135400 0 1311
1313 0 423506 179943 136200 0 1312
1314 0 423196 180021 136520 0 1313
1315 0 422928 180127 136720 0 1314
1316 0 422718 180187 137000 0 1315
1317 0 422460 180071 137400 0 1316
1318 0 422094 179813 137560 0 1317
1319 0 421592 179631 137920 0 1318
1320 0 421188 179481 138320 0 1319
1321 0 421024 179447 138840 0 1320
1322 0 420858 179485 139200 0 1321
1323 0 420786 179511 139240 0 1322
1324 0 420148 179783 139280 0 1323
1325 0 420736 179553 139320 0 1324
1326 0 420710 179509 139480 0 1325
1327 0 420652 179537 139640 0 1326
1328 0 420528 179511 139880 0 1327
1329 0 420412 179467 140080 0 1328
1330 0 420312 179435 140240 0 1329
1331 0 420276 179407 140440 0 1330
1332 0 419832 179189 140920 0 1331
1333 0 419566 179025 141040 0 1332
1334 0 419258 178829 141240 0 1333
1335 0 419174 178707 141400 0 1334
1336 0 419030 178657 141560 0 1335
1337 0 418540 178405 142320 0 1336
1338 0 418410 178217 142600 0 1337
1339 0 418326 178013 142880 0 1338
1340 0 418348 177965 142960 0 1339
1341 0 418458 177997 143200 0 1340
1342 0 418168 177797 143400 0 1341
1343 0 418046 177721 143560 0 1342
1344 0 418004 177641 143760 0 1343
1345 0 417948 177525 143960 0 1344
1346 0 417904 177417 144120 0 1345
1347 0 417806 177283 144520 0 1346
1348 0 417680 177027 144720 0 1347
1349 0 417382 176753 145000 0 1348
1350 0 417298 176621 145200 0 1349
1351 0 417248 176525 145400 0 1350
1352 0 417182 176365 145720 0 1351
1353 0 417098 176175 145960 0 1352
1354 0 417024 176077 146120 0 1353
1355 0 416958 176039 146280 0 1354
1356 0 416860 175881 146520 0 1355
1357 0 416638 175569 146800 0 1356
1358 0 416266 175303 147240 0 1357
1359 0 416124 175169 147480 0 1358
1360 0 416038 175271 147720 0 1359
1361 0 415802 175061 148160 0 1360
1362 0 415700 174973 148360 0 1361
1363 0 415496 174889 148640 0 1362
1364 0 415240 174769 149000 0 1363
1365 0 415146 174679 149120 0 1364
1366 0 414798 174531 149400 0 1365
1367 0 414396 174389 149520 0 1366
1368 0 414244 174631 149800 0 1367
1369 0 414186 174681 149960 0 1368
1370 0 414180 174691 150240 0 1369
1371 0 414082 174061 150480 0 1370
1372 0 413866 173625 150600 0 1371
1373 0 413522 172999 150720 0 1372
1374 0 413114 172415 151080 0 1373
1375 0 412640 171933 151680 0 1374
1376 0 411968 171193 152880 0 1375
1377 0 411366 170809 153240 0 1376
1378 0 411146 170703 153760 0 1377
1379 0 410510 170147 154400 0 1378
1380 0 409770 169655 155040 0 1379
1381 0 408988 169183 155560 0 1380
1382 0 408444 168639 156280 0 1381
1383 0 407856 168097 156920 0 1382
1384 0 407628 167769 157360 0 1383
1385 0 406884 167355 157840 0 1384
1386 0 405950 167135 158480 0 1385
1387 0 405450 166853 159040 0 1386
1388 0 404730 166581 159640 0 1387
1389 0 404278 166363 159880 0 1388
1390 0 403628 165981 160240 0 1389
1391 0 403434 165839 160400 0 1390
1392 0 403060 165647 160840 0 1391
1393 0 402832 165579 161240 0 1392
1394 0 402688 165435 161400 0 1393
1395 0 402472 165283 161520 0 1394
1396 0 402168 164931 161680 0 1395
1397 0 401912 164789 161960 0 1396
1398 0 401714 164637 162120 0 1397
1399 0 400992 164293 162600 0 1398
1400 0 400194 164027 163160 0 1399
1401 0 399386 163715 163640 0 1400
1402 0 398656 163393 164360 0 1401
1403 0 398196 163235 164680 0 1402
1404 5 397914 163201 164840 0 1403
1405 0 397356 162845 164960 0 1404
1406 0 397148 162461 165080 0 1405
1407 0 396708 162245 165280 0 1406
1408 0 396156 162021 165440 0 1407
1409 0 395940 161917 165600 0 1408
1410 0 395560 161757 165800 0 1409
1411 0 395372 161629 165920 0 1410
1412 5 395052 161405 166040 0 1411
1413 0 394912 161193 166160 0 1412
1414 0 394456 160933 166520 0 1413
1415 0 394284 160601 166680 0 1414
1416 0 394004 160109 166880 0 1415
1417 0 393780 159621 167200 0 1416
1418 0 393600 159269 167360 0 1417
1419 0 393220 158621 168040 0 1418
1420 0 392864 158445 168280 0 1419
1421 0 392588 158209 168520 0 1420
1422 0 392060 157881 168840 0 1421
1423 0 391876 157577 169080 0 1422
1424 0 391784 157461 169200 0 1423
1425 0 391616 157313 169360 0 1424
1426 5 391472 157229 169440 0 1425
1427 0 391316 156861 169480 0 1426
1428 0 391116 156665 169600 0 1427
1429 0 391008 156309 169640 0 1428
1430 0 390968 156165 169760 0 1429
1431 0 391004 155845 169960 0 1430
1432 0 390988 155845 170120 0 1431
1433 0 391028 155833 170280 0 1432
1434 0 391124 155653 170360 0 1433
1435 5 391288 155433 170520 0 1434
1436 0 391404 155057 170520 0 1435
1437 5 391652 154505 170560 0 1436
1438 5 391636 154261 170600 0 1437
1439 0 392028 154037 170520 0 1438
1440 0 392244 153961 170360 0 1439
1441 0 392340 153749 170240 0 1440
1442 0 392604 153621 170120 0 1441
1443 0 392924 153325 170000 0 1442
1444 0 393360 152861 170120 0 1443
1445 0 393488 152705 169840 0 1444
1446 0 393792 152449 169640 0 1445
1447 0 394064 152157 169440 0 1446
1448 0 394696 152073 168880 0 1447
1449 0 394852 152109 168720 0 1448
1450 0 394960 152069 168560 0 1449
1451 5 395748 152021 168160 0 1450
1452 0 395888 151989 168080 0 1451
1453 0 396208 151937 167960 0 1452
1454 0 396364 151785 167840 0 1453
1455 0 396424 151725 167640 0 1454
1456 0 396608 151629 167520 0 1455
1457 0 396766 151709 167480 0 1456
1458 0 396898 151733 167360 0 1457
1459 0 397146 151637 167200 0 1458
1460 0 397282 151541 167120 0 1459
1461 0 397470 151397 167000 0 1460
1462 0 397698 151365 166840 0 1461
1463 0 397918 151293 166760 0 1462
1464 0 398078 151217 166640 0 1463
1465 0 398190 151093 166480 0 1464
1466 0 398242 151097 166320 0 1465
1467 0 398318 151021 166280 0 1466
1468 0 398454 150985 166040 0 1467
1469 0 398766 150933 165800 0 1468
1470 0 398998 150713 165640 0 1469
1471 0 399154 150525 165560 0 1470
1472 0 399390 150313 165320 0 1471
1473 0 399654 149845 165040 0 1472
1474 0 399810 149713 164840 0 1473
1475 0 400110 149133 164560 0 1474
1476 0 400210 148853 164440 0 1475
1477 0 400290 148729 164280 0 1476
1478 0 400414 148585 164120 0 1477
1479 5 400682 148549 164000 0 1478
1480 0 400730 148381 163880 0 1479
1481 0 400938 148213 163320 0 1480
1482 0 401122 148073 163200 0 1481
1483 0 401276 148092 163120 0 1482
1484 0 401582 147893 163000 0 1483
1485 5 401678 147713 162880 0 1484
1486 0 402030 147533 162720 0 1485
1487 0 402306 147405 162560 0 1486
1488 0 402798 147441 162360 0 1487
1489 0 403162 147289 162120 0 1488
1490 0 403718 147257 161840 0 1489
1491 0 403858 147005 161680 0 1490
1492 0 404314 146909 161240 0 1491
1493 0 404478 146829 161040 0 1492
1494 0 404658 146757 160880 0 1493
1495 0 404814 146541 160760 0 1494
1496 0 404890 146481 160600 0 1495
1497 0 405174 146409 160480 0 1496
1498 0 405702 146401 160040 0 1497
1499 0 405810 146429 159720 0 1498
1500 0 405814 146449 159680 0 1499
1501 0 405662 146529 159560 0 1500
1502 5 405578 146529 159480 0 1501
1503 0 405794 146529 159400 0 1502
1504 0 406206 146421 159360 0 1503
1505 0 406646 146245 159320 0 1504
1506 0 406842 146149 159200 0 1505
1507 0 407234 146141 158960 0 1506
1508 0 407570 145997 158680 0 1507
1509 0 408042 145341 157960 0 1508
1510 0 408518 144945 157480 0 1509
1511 0 408682 144609 157320 0 1510
1512 0 409226 144257 156960 0 1511
1513 0 409426 144121 156600 0 1512
1514 0 409774 143957 156320 0 1513
1515 0 409990 143921 156040 0 1514
1516 0 410718 143589 155560 0 1515
1517 0 411046 143425 155360 0 1516
1518 0 411566 143205 155160 0 1517
1519 0 411690 143081 155000 0 1518
1520 0 412050 142777 154680 0 1519
1521 0 412526 142339 154400 0 1520
1522 0 412890 141913 153960 0 1521
1523 5 413022 141485 153920 0 1522
1524 0 413154 141241 153840 0 1523
1525 0 413122 141007 153760 0 1524
1526 0 413162 140803 153600 0 1525
1527 0 413144 140685 153480 0 1526
1528 0 413264 140503 153360 0 1527
1529 0 413340 140305 153120 0 1528
1530 0 413336 140207 153000 0 1529
1531 0 413284 140043 152800 0 1530
1532 5 413462 140141 152680 0 1531
1533 0 413606 140839 152720 0 1532
1534 0 413726 140917 152680 0 1533
1535 0 413972 141033 152600 0 1534
1536 0 414194 141107 152440 0 1535
1537 0 414600 141145 152120 0 1536
1538 0 414852 141141 152200 0 1537
1539 0 415038 141249 152040 0 1538
1540 0 415238 141451 151920 0 1539
1541 0 415540 141587 151880 0 1540
1542 0 415738 141841 151760 0 1541
1543 0 415836 142123 151720 0 1542
1544 0 415966 142155 151600 0 1543
1545 0 415974 142329 151480 0 1544
1546 0 416050 142471 151440 0 1545
1547 0 416200 142621 151360 0 1546
1548 0 416264 142721 151280 0 1547
1549 0 416426 142831 151240 0 1548
1550 0 416772 143019 151200 0 1549
1551 0 417122 143271 151240 0 1550
1552 0 417256 143439 151160 0 1551
1553 0 417392 143507 151120 0 1552
1554 0 417496 143675 151080 0 1553
1555 0 417552 143717 151120 0 1554
1556 0 417684 143955 151080 0 1555
1557 6 417794 144105 151040 0 1556
1558 0 472729 236309 71480 0 245
1559 0 472656 236099 71280 0 1558
1560 0 472443 236096 71120 0 1559
1561 0 471860 235567 71000 0 1560
1562 5 471692 235373 70880 0 1561
1563 0 471636 235308 70840 0 1562
1564 0 471582 235020 70640 0 1563
1565 5 471553 234997 70600 0 1564
1566 0 471439 234906 70440 0 1565
1567 0 471337 234753 70240 0 1566
1568 0 471250 234664 70040 0 1567
1569 0 471274 234638 69840 0 1568
1570 0 471291 234600 69640 0 1569
1571 0 471261 234564 69560 0 1570
1572 0 471235 234514 69440 0 1571
1573 0 471208 234389 69320 0 1572
1574 0 471140 234335 69200 0 1573
1575 0 471208 234144 68920 0 1574
1576 0 471196 233778 68520 0 1575
1577 0 471019 233426 68000 0 1576
1578 0 470902 232997 67440 0 1577
1579 0 471007 232724 67240 0 1578
1580 0 470946 232463 66920 0 1579
1581 0 470820 232271 66680 0 1580
1582 0 470833 232044 66400 0 1581
1583 0 470769 231951 66160 0 1582
1584 0 470870 231830 65920 0 1583
1585 0 470904 231789 65840 0 1584
1586 0 471036 231559 65600 0 1585
1587 0 471059 231406 65200 0 1586
1588 0 471171 231252 64800 0 1587
1589 0 471188 231172 64680 0 1588
1590 0 471466 230971 64080 0 1589
1591 0 471309 230488 63640 0 1590
1592 0 471443 230265 63440 0 1591
1593 0 471550 230155 63280 0 1592
1594 0 471703 230013 63080 0 1593
1595 0 471701 229876 62920 0 1594
1596 0 471933 229653 62680 0 1595
1597 0 472075 229524 62520 0 1596
1598 0 472153 229110 62360 0 1597
1599 5 472070 229009 62320 0 1598
1600 0 471820 228652 62200 0 1599
1601 0 471804 228389 61960 0 1600
1602 0 471743 228068 61800 0 1601
1603 5 471723 228010 61720 0 1602
1604 0 471692 227922 61600 0 1603
1605 0 471602 227585 61400 0 1604
1606 0 471640 227452 61200 0 1605
1607 0 471749 227214 61040 0 1606
1608 0 471646 227234 61000 0 1607
1609 0 471637 227197 60960 0 1608
1610 0 471610 227085 60840 0 1609
1611 0 471489 226925 60600 0 1610
1612 0 471388 226736 60360 0 1611
1613 0 471347 226538 60160 0 1612
1614 0 471266 226177 59960 0 1613
1615 0 471101 225865 59760 0 1614
1616 0 471021 225465 59560 0 1615
1617 0 470931 225205 59360 0 1616
1618 5 471061 224884 59160 0 1617
1619 0 471161 224551 58960 0 1618
1620 0 471198 224210 58760 0 1619
1621 0 471438 223851 58560 0 1620
1622 0 471665 223358 58360 0 1621
1623 0 471832 223280 58240 0 1622
1624 0 471874 223244 58200 0 1623
1625 0 472269 222832 58080 0 1624
1626 0 472363 222680 58040 0 1625
1627 0 472854 221961 57840 0 1626
1628 0 473179 221520 57640 0 1627
1629 0 473393 221304 57480 0 1628
1630 0 473484 221184 57400 0 1629
1631 0 473505 221116 57360 0 1630
1632 0 473610 220955 57200 0 1631
1633 0 473624 220895 57160 0 1632
1634 0 473707 220733 57040 0 1633
1635 0 473687 220353 56960 0 1634
1636 0 473684 220167 56920 0 1635
1637 5 473577 220184 56720 0 1636
1638 0 474045 220057 56560 0 1637
1639 0 474631 219383 56320 0 1638
1640 5 474674 219282 56160 0 1639
1641 0 475554 218761 56160 0 1640
1642 5 476403 218258 56040 0 1641
1643 0 476643 218042 55960 0 1642
1644 5 476566 218034 55840 0 1643
1645 0 476554 218036 55800 0 1644
1646 0 476528 217962 55640 0 1645
1647 0 477046 217472 55520 0 1646
1648 0 477048 217373 55480 0 1647
1649 0 477127 217264 55360 0 1648
1650 0 477167 217157 55240 0 1649
1651 0 477271 217073 55120 0 1650
1652 0 477387 216947 55000 0 1651
1653 0 477867 216757 54880 0 1652
1654 0 477950 216648 54840 0 1653
1655 5 478075 216432 54760 0 1654
1656 0 478137 216324 54720 0 1655
1657 0 478384 216067 54600 0 1656
1658 0 478513 215916 54560 0 1657
1659 0 479276 215466 54560 0 1658
1660 0 479817 215193 54560 0 1659
1661 0 480411 214958 54440 0 1660
1662 0 480437 215000 54320 0 1661
1663 0 480606 215027 54160 0 1662
1664 0 480663 214999 54040 0 1663
1665 0 480671 214932 54000 0 1664
1666 0 480740 214932 53880 0 1665
1667 5 480922 214846 53760 0 1666
1668 0 481849 214324 53760 0 1667
1669 0 482283 214061 53760 0 1668
1670 5 482425 213906 53640 0 1669
1671 0 482525 213707 53640 0 1670
1672 0 482982 213330 53640 0 1671
1673 0 482960 213333 53800 0 1672
1674 0 483035 213336 54000 0 1673
1675 0 483158 213350 54160 0 1674
1676 0 483588 213260 54160 0 1675
1677 5 484508 213079 54160 0 1676
1678 0 484913 212952 54120 0 1677
1679 0 484913 212952 54000 0 1678
1680 0 484913 212952 53880 0 1679
1681 0 484677 212904 53680 0 1680
1682 0 484555 212902 53560 0 1681
1683 0 484395 212884 53400 0 1682
1684 0 484353 212910 53280 0 1683
1685 0 484315 212868 53120 0 1684
1686 0 484315 212868 53000 0 1685
1687 0 484361 212956 52960 0 1686
1688 0 484343 212950 52920 0 1687
1689 0 484335 212988 52880 0 1688
1690 0 484325 212990 52840 0 1689
1691 0 484325 212990 52800 0 1690
1692 0 484349 212958 52720 0 1691
1693 0 484349 212958 52640 0 1692
1694 0 484381 212904 52560 0 1693
1695 0 484381 212864 52520 0 1694
1696 0 484355 212824 52480 0 1695
1697 0 484355 212824 52400 0 1696
1698 0 484325 212740 52320 0 1697
1699 5 484325 212740 52280 0 1698
1700 0 484325 212740 52240 0 1699
1701 0 484325 212740 52160 0 1700
1702 0 484273 212818 52080 0 1701
1703 0 484273 212818 52000 0 1702
1704 0 484295 212838 51880 0 1703
1705 0 484293 212846 51840 0 1704
1706 0 484231 212872 51720 0 1705
1707 0 484215 212878 51680 0 1706
1708 0 484211 212884 51560 0 1707
1709 0 484147 212896 51480 0 1708
1710 0 484119 212924 51440 0 1709
1711 0 484119 212924 51360 0 1710
1712 0 484095 212934 51280 0 1711
1713 0 484061 212896 51200 0 1712
1714 0 483985 212904 51120 0 1713
1715 0 483925 212934 51080 0 1714
1716 0 483869 213004 51040 0 1715
1717 0 483911 213010 51000 0 1716
1718 0 483911 213010 50960 0 1717
1719 0 483869 213098 50880 0 1718
1720 0 483621 213080 50840 0 1719
1721 0 483619 213060 50800 0 1720
1722 0 483591 213012 50760 0 1721
1723 0 483591 213012 50720 0 1722
1724 0 483523 213020 50600 0 1723
1725 0 483483 212988 50560 0 1724
1726 0 483387 213054 50480 0 1725
1727 0 483365 213128 50400 0 1726
1728 0 483321 213060 50360 0 1727
1729 0 483127 213024 50280 0 1728
1730 0 483107 213014 50240 0 1729
1731 0 483041 213016 50200 0 1730
1732 5 482995 213058 50160 0 1731
1733 0 483029 213060 50080 0 1732
1734 0 483055 212996 50000 0 1733
1735 0 482999 212876 49920 0 1734
1736 0 482978 212796 49840 0 1735
1737 0 482976 212774 49760 0 1736
1738 0 482973 212716 49720 0 1737
1739 0 483059 212656 49680 0 1738
1740 0 483059 212644 49640 0 1739
1741 0 483087 212590 49600 0 1740
1742 0 483038 212526 49520 0 1741
1743 0 483072 212428 49400 0 1742
1744 0 483081 212368 49360 0 1743
1745 0 482999 212280 49320 0 1744
1746 0 482961 212264 49280 0 1745
1747 0 482916 212236 49240 0 1746
1748 0 482890 212098 49200 0 1747
1749 0 482817 212094 49160 0 1748
1750 0 482688 212112 49120 0 1749
1751 0 482450 212054 49080 0 1750
1752 0 482259 212016 49040 0 1751
1753 0 482237 212012 49000 0 1752
1754 0 482078 211964 48960 0 1753
1755 0 481996 211930 48920 0 1754
1756 0 481749 211760 48880 0 1755
1757 0 481627 211696 48840 0 1756
1758 0 481435 211652 48800 0 1757
1759 0 481154 211630 48760 0 1758
1760 0 480834 211626 48720 0 1759
1761 0 480729 211594 48680 0 1760
1762 0 480639 211598 48640 0 1761
1763 0 480411 211674 48560 0 1762
1764 0 480231 211666 48520 0 1763
1765 0 479905 211622 48400 0 1764
1766 0 478982 211286 48400 0 1765
1767 0 478982 211286 48360 0 1766
1768 0 478982 211286 48320 0 1767
1769 0 478876 211208 48240 0 1768
1770 0 478776 211104 48200 0 1769
1771 0 478621 211010 48160 0 1770
1772 0 478552 210988 48120 0 1771
1773 0 478433 210932 48080 0 1772
1774 0 478330 210894 48040 0 1773
1775 0 478177 210862 48000 0 1774
1776 0 478064 210802 47960 0 1775
1777 0 478137 210836 47920 0 1776
1778 0 477640 210610 47880 0 1777
1779 0 478096 210824 47840 0 1778
1780 0 478096 210824 47800 0 1779
1781 0 478096 210824 47760 0 1780
1782 0 478062 210808 47720 0 1781
1783 0 477965 210774 47640 0 1782
1784 0 477980 210686 47560 0 1783
1785 0 477914 210576 47520 0 1784
1786 0 477891 210436 47480 0 1785
1787 0 477831 210274 47440 0 1786
1788 0 477787 210168 47400 0 1787
1789 0 477620 209946 47360 0 1788
1790 0 477596 209902 47320 0 1789
1791 0 477491 209770 47240 0 1790
1792 0 477436 209696 47200 0 1791
1793 0 477239 209452 47080 0 1792
1794 0 477241 209316 47000 0 1793
1795 0 477222 209246 46960 0 1794
1796 0 477195 209580 46920 0 1795
1797 0 477142 210124 46880 0 1796
1798 0 478006 209422 46840 0 1797
1799 0 476992 210124 46800 0 1798
1800 0 476924 210014 46760 0 1799
1801 0 476522 209700 46640 0 1800
1802 0 476460 209642 46600 0 1801
1803 0 476328 209476 46440 0 1802
1804 0 476272 209466 46400 0 1803
1805 0 475864 209502 46200 0 1804
1806 0 475692 209496 46080 0 1805
1807 0 475692 209496 46040 0 1806
1808 0 475448 209484 45920 0 1807
1809 0 475408 209466 45880 0 1808
1810 0 475370 209414 45840 0 1809
1811 5 475320 209290 45760 0 1810
1812 0 475244 209104 45640 0 1811
1813 0 475198 209044 45600 0 1812
1814 0 475202 208978 45560 0 1813
1815 0 475204 208976 45520 0 1814
1816 0 475206 208882 45480 0 1815
1817 0 475214 208808 45440 0 1816
1818 0 475150 208680 45320 0 1817
1819 0 475108 208660 45280 0 1818
1820 0 474982 208610 45120 0 1819
1821 0 474964 208574 45080 0 1820
1822 0 474932 208454 44880 0 1821
1823 0 474894 208394 44760 0 1822
1824 0 474868 208340 44720 0 1823
1825 0 474830 208256 44640 0 1824
1826 0 474818 208262 44600 0 1825
1827 0 474822 208240 44560 0 1826
1828 0 474791 208212 44480 0 1827
1829 0 474780 208136 44400 0 1828
1830 0 474768 208047 44320 0 1829
1831 0 474756 207958 44240 0 1830
1832 0 474756 207958 44200 0 1831
1833 0 474726 207812 44080 0 1832
1834 0 474739 207672 44000 0 1833
1835 0 474737 207600 43920 0 1834
1836 0 474777 207444 43800 0 1835
1837 0 474769 207320 43720 0 1836
1838 0 474794 207258 43680 0 1837
1839 0 474798 207212 43640 0 1838
1840 0 474855 207128 43520 0 1839
1841 0 474869 207066 43480 0 1840
1842 0 474989 206960 43280 0 1841
1843 0 475016 206952 43240 0 1842
1844 0 475076 206916 43120 0 1843
1845 0 475074 206918 42960 0 1844
1846 5 475104 206883 42880 0 1845
1847 0 475119 206866 42840 0 1846
1848 0 475182 206824 42800 0 1847
1849 0 475322 206828 42600 0 1848
1850 0 475322 206828 42400 0 1849
1851 0 475425 206876 42200 0 1850
1852 5 475478 206916 42160 0 1851
1853 0 475417 206928 42080 0 1852
1854 0 475408 206946 42040 0 1853
1855 0 475412 206980 42000 0 1854
1856 5 475415 206978 41960 0 1855
1857 0 475348 206560 41920 0 1856
1858 0 475385 206388 41840 0 1857
1859 0 475422 206316 41800 0 1858
1860 0 475423 206254 41760 0 1859
1861 0 475444 206148 41720 0 1860
1862 0 475431 206198 41680 0 1861
1863 0 475437 206150 41600 0 1862
1864 5 475436 206142 41560 0 1863
1865 0 475404 206000 41520 0 1864
1866 0 475371 205874 41480 0 1865
1867 0 475353 205816 41440 0 1866
1868 0 475333 205748 41400 0 1867
1869 0 475299 205696 41360 0 1868
1870 0 475234 205606 41320 0 1869
1871 0 475230 205582 41280 0 1870
1872 0 475171 205424 41120 0 1871
1873 0 475168 205396 41080 0 1872
1874 0 475159 205360 41040 0 1873
1875 0 475158 205264 41000 0 1874
1876 0 475163 205202 40960 0 1875
1877 0 475164 205168 40920 0 1876
1878 0 475149 205108 40880 0 1877
1879 0 475117 205066 40800 0 1878
1880 0 475072 204966 40720 0 1879
1881 0 475018 204890 40680 0 1880
1882 0 474964 204828 40640 0 1881
1883 0 474921 204804 40600 0 1882
1884 0 474875 204764 40560 0 1883
1885 0 474852 204708 40520 0 1884
1886 0 474814 204680 40480 0 1885
1887 0 474750 204620 40440 0 1886
1888 0 474645 204464 40400 0 1887
1889 0 474636 204368 40360 0 1888
1890 0 474636 204340 40320 0 1889
1891 5 474625 204254 40280 0 1890
1892 0 474469 204236 40240 0 1891
1893 0 474304 204200 40200 0 1892
1894 0 474213 204132 40160 0 1893
1895 0 474168 204106 40120 0 1894
1896 0 474091 204062 40080 0 1895
1897 0 473978 204024 40040 0 1896
1898 0 473950 203990 40000 0 1897
1899 0 473950 203990 39960 0 1898
1900 0 473929 203932 39920 0 1899
1901 0 473882 203888 39880 0 1900
1902 0 473853 203834 39800 0 1901
1903 0 473818 203836 39760 0 1902
1904 0 473773 203840 39720 0 1903
1905 0 473698 203836 39680 0 1904
1906 0 473598 203794 39640 0 1905
1907 0 473567 203794 39600 0 1906
1908 0 473526 203760 39560 0 1907
1909 0 473473 203732 39520 0 1908
1910 0 473424 203708 39480 0 1909
1911 0 473379 203670 39440 0 1910
1912 0 473337 203638 39400 0 1911
1913 0 473280 203626 39360 0 1912
1914 0 473230 203614 39320 0 1913
1915 0 473092 203644 39280 0 1914
1916 5 472950 203538 39240 0 1915
1917 0 472832 203512 39200 0 1916
1918 0 472716 203476 39160 0 1917
1919 0 472600 203440 39120 0 1918
1920 0 472449 203380 39000 0 1919
1921 0 472348 203384 38920 0 1920
1922 0 472284 203386 38840 0 1921
1923 0 472167 203388 38760 0 1922
1924 0 472110 203356 38720 0 1923
1925 0 471993 203332 38640 0 1924
1926 0 471978 203288 38600 0 1925
1927 0 471964 203318 38560 0 1926
1928 0 471926 203318 38520 0 1927
1929 0 471898 203266 38480 0 1928
1930 0 471851 203276 38440 0 1929
1931 0 471830 203272 38400 0 1930
1932 0 471763 203260 38360 0 1931
1933 0 471695 203216 38200 0 1932
1934 0 471579 203178 38080 0 1933
1935 0 471564 203176 38040 0 1934
1936 0 471492 203140 37920 0 1935
1937 0 471477 203122 37880 0 1936
1938 0 471451 203112 37840 0 1937
1939 0 471445 203094 37800 0 1938
1940 0 471419 203074 37760 0 1939
1941 0 471393 203072 37720 0 1940
1942 0 471372 203066 37680 0 1941
1943 0 471353 203056 37640 0 1942
1944 0 471315 203036 37600 0 1943
1945 0 471265 203012 37560 0 1944
1946 0 471209 202996 37520 0 1945
1947 0 471175 203004 37440 0 1946
1948 0 471210 203050 37400 0 1947
1949 0 471259 203100 37360 0 1948
1950 0 471419 203204 37280 0 1949
1951 0 471484 203244 37240 0 1950
1952 0 471565 203340 37200 0 1951
1953 0 471642 203438 37080 0 1952
1954 0 471667 203470 37040 0 1953
1955 0 471613 203488 37000 0 1954
1956 0 471636 203712 36920 0 1955
1957 0 471610 203694 36880 0 1956
1958 0 471558 203670 36840 0 1957
1959 0 471482 203644 36800 0 1958
1960 0 471372 203592 36760 0 1959
1961 0 471270 203496 36720 0 1960
1962 0 471152 203414 36680 0 1961
1963 0 471035 203366 36640 0 1962
1964 0 470911 203284 36600 0 1963
1965 0 470760 203226 36560 0 1964
1966 0 470620 203154 36520 0 1965
1967 0 470332 203030 36440 0 1966
1968 0 470304 203042 36400 0 1967
1969 0 470180 203054 36360 0 1968
1970 0 470132 203066 36320 0 1969
1971 0 470108 203090 36280 0 1970
1972 0 470092 203122 36240 0 1971
1973 0 470056 203122 36200 0 1972
1974 0 469884 203142 36080 0 1973
1975 0 469716 203148 35960 0 1974
1976 0 469660 203150 35920 0 1975
1977 5 469312 203118 35760 0 1976
1978 0 469320 203086 35720 0 1977
1979 0 469320 203082 35680 0 1978
1980 0 469232 202998 35640 0 1979
1981 0 469272 203046 35600 0 1980
1982 0 469292 203034 35560 0 1981
1983 0 469264 202988 35400 0 1982
1984 0 469261 202965 35280 0 1983
1985 0 469281 202951 35200 0 1984
1986 0 469264 202960 35120 0 1985
1987 0 469252 203022 35080 0 1986
1988 0 469236 202903 35040 0 1987
1989 0 469222 202879 35000 0 1988
1990 0 469224 202850 34960 0 1989
1991 0 469225 202830 34880 0 1990
1992 0 469218 202827 34800 0 1991
1993 0 469201 202791 34720 0 1992
1994 0 469171 202780 34680 0 1993
1995 0 469161 202783 34640 0 1994
1996 0 469164 202768 34600 0 1995
1997 0 469171 202771 34560 0 1996
1998 0 469177 202774 34520 0 1997
1999 0 469177 202774 34480 0 1998
2000 0 469199 202779 34440 0 1999
2001 0 469222 202781 34400 0 2000
2002 0 469206 202759 34240 0 2001
2003 0 469251 202756 34120 0 2002
2004 0 469261 202754 34000 0 2003
2005 0 469264 202754 33960 0 2004
2006 0 469416 202777 33920 0 2005
2007 0 469422 202769 33880 0 2006
2008 0 469433 202742 33840 0 2007
2009 0 469478 202722 33760 0 2008
2010 0 469573 202696 33640 0 2009
2011 0 469595 202703 33600 0 2010
2012 0 469619 202706 33560 0 2011
2013 0 469640 202708 33520 0 2012
2014 0 469704 202745 33480 0 2013
2015 0 469710 202735 33440 0 2014
2016 0 469714 202723 33400 0 2015
2017 0 469734 202723 33360 0 2016
2018 0 469759 202714 33320 0 2017
2019 0 469825 202679 33240 0 2018
2020 0 469839 202665 33200 0 2019
2021 0 469847 202620 33120 0 2020
2022 0 469877 202593 33080 0 2021
2023 0 469935 202594 33000 0 2022
2024 0 469978 202591 32880 0 2023
2025 0 470056 202573 32760 0 2024
2026 0 470135 202590 32600 0 2025
2027 0 470190 202609 32480 0 2026
2028 0 470221 202639 32400 0 2027
2029 5 470170 202680 32280 0 2028
2030 0 470255 202586 32240 0 2029
2031 0 470262 202577 32200 0 2030
2032 0 470254 202574 32160 0 2031
2033 0 470242 202580 32120 0 2032
2034 0 470247 202573 32080 0 2033
2035 0 470245 202559 32040 0 2034
2036 0 470221 202562 32000 0 2035
2037 0 470200 202535 31960 0 2036
2038 0 470191 202528 31920 0 2037
2039 0 470161 202502 31880 0 2038
2040 0 470160 202473 31840 0 2039
2041 0 470123 202457 31800 0 2040
2042 0 470121 202429 31760 0 2041
2043 0 470069 202404 31720 0 2042
2044 0 470058 202387 31680 0 2043
2045 0 470013 202370 31640 0 2044
2046 0 470018 202338 31600 0 2045
2047 0 469987 202323 31560 0 2046
2048 0 469963 202306 31520 0 2047
2049 0 469910 202289 31480 0 2048
2050 0 469851 202284 31440 0 2049
2051 0 469827 202238 31400 0 2050
2052 0 469770 202216 31360 0 2051
2053 0 469722 202199 31320 0 2052
2054 0 469683 202181 31280 0 2053
2055 0 469653 202160 31240 0 2054
2056 0 469595 202136 31200 0 2055
2057 0 469583 202165 31160 0 2056
2058 0 469577 202172 31120 0 2057
2059 0 469551 202218 31080 0 2058
2060 0 469551 202215 31040 0 2059
2061 0 469528 202309 31000 0 2060
2062 0 469508 202349 30960 0 2061
2063 0 469453 202395 30920 0 2062
2064 0 469436 202418 30880 0 2063
2065 0 469436 202459 30840 0 2064
2066 6 469427 202501 30800 0 2065
2067 0 486150 230707 70360 0 274
2068 0 486126 230627 70200 0 2067
2069 0 486130 230619 69920 0 2068
2070 0 486090 230627 69760 0 2069
2071 0 486098 230591 69520 0 2070
2072 0 486134 230579 69320 0 2071
2073 0 486182 230595 69120 0 2072
2074 0 486326 230679 68960 0 2073
2075 0 486426 231011 68720 0 2074
2076 0 486490 231211 68600 0 2075
2077 0 486568 231353 68520 0 2076
2078 0 486624 231405 68360 0 2077
2079 0 486644 231401 68200 0 2078
2080 0 486832 231509 68040 0 2079
2081 5 487136 231621 67920 0 2080
2082 0 487030 231627 67800 0 2081
2083 0 487002 231767 67600 0 2082
2084 0 487286 231919 67400 0 2083
2085 0 487202 231979 67200 0 2084
2086 0 487094 232123 67040 0 2085
2087 0 486956 232217 66920 0 2086
2088 0 486720 232313 66760 0 2087
2089 0 486648 232397 66600 0 2088
2090 0 486748 232517 66440 0 2089
2091 0 486720 232785 66280 0 2090
2092 0 486838 233051 66160 0 2091
2093 0 486862 233263 65960 0 2092
2094 0 486880 233365 65840 0 2093
2095 0 487072 233601 65640 0 2094
2096 0 487228 233721 65520 0 2095
2097 0 487530 233899 65240 0 2096
2098 0 487724 233933 65040 0 2097
2099 0 487858 233987 64880 0 2098
2100 0 487874 234099 64680 0 2099
2101 0 488054 234235 64480 0 2100
2102 0 488282 234383 64280 0 2101
2103 0 488424 234493 64120 0 2102
2104 0 488448 234513 63920 0 2103
2105 0 488508 234601 63760 0 2104
2106 0 488436 234625 63560 0 2105
2107 0 488556 234657 63400 0 2106
2108 0 488528 234677 63200 0 2107
2109 0 488488 234645 63000 0 2108
2110 0 488468 234613 62800 0 2109
2111 0 488428 234605 62560 0 2110
2112 5 488452 234549 62280 0 2111
2113 0 487948 234249 62200 0 2112
2114 0 487730 234151 62000 0 2113
2115 5 487274 234083 61800 0 2114
2116 0 487152 234049 61560 0 2115
2117 0 487020 234181 61360 0 2116
2118 0 486882 234251 61160 0 2117
2119 0 486702 234359 60920 0 2118
2120 0 486648 234525 60680 0 2119
2121 0 486472 234585 60480 0 2120
2122 0 486420 234569 60280 0 2121
2123 0 486416 234569 60080 0 2122
2124 0 486232 234525 59880 0 2123
2125 0 486262 234459 59680 0 2124
2126 0 486210 234471 59480 0 2125
2127 0 486302 234443 59240 0 2126
2128 0 486238 234375 59000 0 2127
2129 0 486330 234387 58720 0 2128
2130 0 486414 234387 58600 0 2129
2131 0 486520 234389 58480 0 2130
2132 0 486580 234393 58240 0 2131
2133 0 486576 234437 58000 0 2132
2134 5 486520 234455 57920 0 2133
2135 0 486436 234481 57800 0 2134
2136 0 486432 234481 57640 0 2135
2137 0 486260 234469 57440 0 2136
2138 0 486200 234473 57360 0 2137
2139 0 486148 234489 57160 0 2138
2140 0 486008 234529 57000 0 2139
2141 0 485832 234553 56760 0 2140
2142 0 485754 234599 56560 0 2141
2143 0 485714 234627 56360 0 2142
2144 0 485714 234651 56200 0 2143
2145 0 485714 234651 56000 0 2144
2146 5 485698 234627 55840 0 2145
2147 0 485546 234867 55680 0 2146
2148 0 485535 234930 55600 0 2147
2149 0 485531 234968 55440 0 2148
2150 0 485545 235024 55280 0 2149
2151 0 485509 235102 55080 0 2150
2152 0 485444 235113 54960 0 2151
2153 0 485415 235220 54920 0 2152
2154 0 485417 235162 54880 0 2153
2155 0 485391 235160 54760 0 2154
2156 0 485311 235246 54560 0 2155
2157 0 485316 235347 54440 0 2156
2158 0 485336 235417 54240 0 2157
2159 0 485318 235457 54040 0 2158
2160 0 485342 235519 53880 0 2159
2161 0 485395 235602 53760 0 2160
2162 0 485323 235756 53560 0 2161
2163 0 485238 235763 53520 0 2162
2164 0 485218 235805 53480 0 2163
2165 0 484961 235838 53440 0 2164
2166 0 485124 235767 53400 0 2165
2167 0 485122 235813 53360 0 2166
2168 0 485124 235863 53160 0 2167
2169 0 485108 235903 53000 0 2168
2170 0 485078 235667 52800 0 2169
2171 0 485106 235779 52600 0 2170
2172 0 485036 235867 52360 0 2171
2173 0 484898 236041 52240 0 2172
2174 0 484879 236068 52120 0 2173
2175 0 484893 236106 51920 0 2174
2176 0 484801 236144 51720 0 2175
2177 0 484789 236222 51560 0 2176
2178 0 484836 236293 51360 0 2177
2179 0 484928 236405 51160 0 2178
2180 0 485128 236481 50960 0 2179
2181 0 484904 236405 50760 0 2180
2182 0 484945 236312 50520 0 2181
2183 0 484961 236226 50320 0 2182
2184 0 484961 236440 50120 0 2183
2185 0 484811 236712 50000 0 2184
2186 0 484909 236736 49840 0 2185
2187 0 484902 236917 49640 0 2186
2188 0 485030 236981 49440 0 2187
2189 0 485174 237063 49200 0 2188
2190 0 485215 237036 49080 0 2189
2191 0 485077 237028 48880 0 2190
2192 0 484889 237058 48720 0 2191
2193 5 484779 237112 48560 0 2192
2194 0 484728 236903 48480 0 2193
2195 0 484660 236769 48360 0 2194
2196 0 484615 236656 48240 0 2195
2197 0 484405 236282 48080 0 2196
2198 5 484296 236229 48000 0 2197
2199 0 483972 236155 47960 0 2198
2200 0 483895 236206 47920 0 2199
2201 0 483887 236212 47840 0 2200
2202 0 483821 236256 47640 0 2201
2203 0 483817 236034 47520 0 2202
2204 0 483780 235991 47480 0 2203
2205 0 483734 235901 47440 0 2204
2206 0 483626 235847 47400 0 2205
2207 0 483534 235819 47360 0 2206
2208 0 483468 235831 47240 0 2207
2209 5 483161 235792 47080 0 2208
2210 0 483062 235755 46960 0 2209
2211 0 483015 235674 46920 0 2210
2212 0 482945 236740 46880 0 2211
2213 0 482909 236652 46800 0 2212
2214 0 482852 236767 46760 0 2213
2215 0 482790 236743 46640 0 2214
2216 0 482700 236707 46480 0 2215
2217 0 482652 236615 46320 0 2216
2218 0 482555 236774 46160 0 2217
2219 0 482485 236858 46000 0 2218
2220 0 482402 236965 45840 0 2219
2221 0 482488 236941 45680 0 2220
2222 0 482680 236927 45520 0 2221
2223 0 482586 236809 45320 0 2222
2224 0 482691 236830 45240 0 2223
2225 0 482796 236851 45160 0 2224
2226 0 482881 236792 45080 0 2225
2227 0 482935 236856 44920 0 2226
2228 0 482951 236904 44720 0 2227
2229 0 482969 236954 44560 0 2228
2230 0 483011 236936 44400 0 2229
2231 0 483107 236962 44200 0 2230
2232 0 483115 237018 44000 0 2231
2233 0 483100 237117 43840 0 2232
2234 0 483102 237171 43720 0 2233
2235 0 483046 237375 43560 0 2234
2236 0 483055 237562 43480 0 2235
2237 0 483115 237690 43360 0 2236
2238 0 483241 237908 43200 0 2237
2239 0 483348 238097 43080 0 2238
2240 0 483512 238255 42960 0 2239
2241 0 483610 238335 42800 0 2240
2242 0 483699 238498 42640 0 2241
2243 0 483909 238604 42480 0 2242
2244 0 484048 238755 42320 0 2243
2245 0 484332 239091 42160 0 2244
2246 0 484439 239214 42080 0 2245
2247 0 484487 239322 41920 0 2246
2248 0 484613 239428 41760 0 2247
2249 0 484646 239569 41600 0 2248
2250 0 484634 239745 41480 0 2249
2251 0 484645 239936 41320 0 2250
2252 0 484625 240144 41160 0 2251
2253 0 484634 240427 41080 0 2252
2254 0 484620 240609 40960 0 2253
2255 0 484488 240723 40920 0 2254
2256 0 484356 240837 40880 0 2255
2257 0 484550 241013 40800 0 2256
2258 0 484521 241166 40720 0 2257
2259 0 484435 241344 40600 0 2258
2260 0 484293 241678 40480 0 2259
2261 0 484198 241833 40360 0 2260
2262 0 484082 241899 40240 0 2261
2263 0 483986 242103 40120 0 2262
2264 0 483909 242220 39960 0 2263
2265 0 483823 242348 39840 0 2264
2266 0 483713 242396 39680 0 2265
2267 0 483666 242519 39480 0 2266
2268 0 483592 242675 39320 0 2267
2269 0 483582 242839 39200 0 2268
2270 0 483693 243034 39040 0 2269
2271 0 483938 243219 38920 0 2270
2272 0 484097 243388 38840 0 2271
2273 0 484193 243452 38720 0 2272
2274 0 484225 243512 38600 0 2273
2275 5 484320 243565 38400 0 2274
2276 0 484337 243658 38360 0 2275
2277 0 484389 243802 38240 0 2276
2278 0 484422 243803 38120 0 2277
2279 0 484636 243909 37920 0 2278
2280 0 484966 244041 37880 0 2279
2281 0 485464 244155 37800 0 2280
2282 0 486000 244235 37640 0 2281
2283 0 486210 244293 37600 0 2282
2284 0 486350 244305 37440 0 2283
2285 0 486786 244489 37280 0 2284
2286 0 487089 244640 37200 0 2285
2287 0 487187 244680 37120 0 2286
2288 0 487303 244762 37040 0 2287
2289 0 487341 244778 37000 0 2288
2290 0 487483 244964 36840 0 2289
2291 0 487493 244990 36680 0 2290
2292 0 487437 244974 36520 0 2291
2293 0 487503 244978 36400 0 2292
2294 0 487721 245044 36200 0 2293
2295 0 487873 245064 36120 0 2294
2296 0 488017 245110 36000 0 2295
2297 5 488453 245124 35840 0 2296
2298 0 488651 245166 35720 0 2297
2299 0 489028 245161 35600 0 2298
2300 5 489338 245059 35480 0 2299
2301 0 489382 244991 35360 0 2300
2302 0 489454 244955 35240 0 2301
2303 0 489451 244912 35200 0 2302
2304 0 489485 244844 35160 0 2303
2305 0 489615 245022 35120 0 2304
2306 0 489603 244960 35040 0 2305
2307 0 489553 244992 34920 0 2306
2308 0 489581 245034 34760 0 2307
2309 0 489645 245056 34640 0 2308
2310 0 489711 245050 34480 0 2309
2311 0 489743 245072 34320 0 2310
2312 5 489809 245124 34200 0 2311
2313 0 489831 245142 34160 0 2312
2314 0 489916 245123 34000 0 2313
2315 0 490064 245099 33880 0 2314
2316 0 490156 245085 33720 0 2315
2317 0 490170 245091 33560 0 2316
2318 0 490195 245088 33440 0 2317
2319 0 490255 245022 33280 0 2318
2320 0 490349 244936 33120 0 2319
2321 0 490449 244912 32960 0 2320
2322 0 490498 244889 32840 0 2321
2323 0 490546 244791 32680 0 2322
2324 0 490570 244761 32520 0 2323
2325 0 490702 244623 32360 0 2324
2326 0 490764 244561 32240 0 2325
2327 0 490861 244566 32120 0 2326
2328 0 491081 244514 31920 0 2327
2329 0 491174 244455 31800 0 2328
2330 0 491322 244361 31600 0 2329
2331 0 491378 244359 31440 0 2330
2332 0 491472 244407 31280 0 2331
2333 5 491613 244534 31120 0 2332
2334 0 491481 244638 30920 0 2333
2335 0 491382 244591 30840 0 2334
2336 0 491360 244573 30720 0 2335
2337 0 491338 244543 30560 0 2336
2338 0 491278 244381 30440 0 2337
2339 0 491255 244336 30400 0 2338
2340 0 491221 244344 30240 0 2339
2341 0 491217 244270 30120 0 2340
2342 0 491275 244254 30000 0 2341
2343 0 491293 244278 29840 0 2342
2344 0 491449 244230 29720 0 2343
2345 0 491517 244172 29640 0 2344
2346 0 491483 244134 29560 0 2345
2347 0 491432 244061 29440 0 2346
2348 0 491336 244015 29320 0 2347
2349 0 491301 244010 29240 0 2348
2350 0 491283 244012 29120 0 2349
2351 0 491263 243922 28960 0 2350
2352 0 491197 243764 28840 0 2351
2353 0 491208 243665 28720 0 2352
2354 5 491230 243583 28560 0 2353
2355 0 491224 243523 28440 0 2354
2356 0 491108 243419 28320 0 2355
2357 0 491095 243380 28280 0 2356
2358 0 491111 243330 28240 0 2357
2359 0 491139 243282 28200 0 2358
2360 0 491183 243297 28160 0 2359
2361 0 491182 243182 28120 0 2360
2362 0 491186 243138 28080 0 2361
2363 0 491214 243129 28040 0 2362
2364 0 491248 243294 28000 0 2363
2365 0 491261 243127 27960 0 2364
2366 0 491288 243091 27880 0 2365
2367 0 491257 242980 27840 0 2366
2368 0 491326 243036 27800 0 2367
2369 0 491324 243119 27760 0 2368
2370 0 491373 243143 27720 0 2369
2371 0 491396 243173 27680 0 2370
2372 0 491414 243114 27640 0 2371
2373 0 491426 243220 27600 0 2372
2374 0 491441 243237 27560 0 2373
2375 0 491458 243279 27520 0 2374
2376 0 491483 243319 27480 0 2375
2377 0 491447 243327 27440 0 2376
2378 0 491380 243314 27400 0 2377
2379 0 491331 243330 27360 0 2378
2380 0 491293 243340 27320 0 2379
2381 0 491282 243355 27280 0 2380
2382 0 491288 243291 27240 0 2381
2383 0 491228 243377 27200 0 2382
2384 0 491201 243323 27160 0 2383
2385 0 491149 243439 27120 0 2384
2386 0 491101 243564 27040 0 2385
2387 0 491036 243617 27000 0 2386
2388 0 490981 243641 26960 0 2387
2389 0 490921 243733 26920 0 2388
2390 0 490908 243755 26880 0 2389
2391 0 490849 243790 26840 0 2390
2392 0 490812 243820 26800 0 2391
2393 0 490772 243863 26760 0 2392
2394 0 490750 243884 26720 0 2393
2395 0 490684 243914 26640 0 2394
2396 0 490626 243928 26600 0 2395
2397 0 490588 243955 26560 0 2396
2398 0 490564 244022 26520 0 2397
2399 0 490558 244067 26480 0 2398
2400 0 490568 244144 26440 0 2399
2401 0 490551 244187 26400 0 2400
2402 0 490543 244232 26360 0 2401
2403 0 490540 244275 26320 0 2402
2404 0 490508 244304 26280 0 2403
2405 0 490525 244279 26240 0 2404
2406 0 490491 244263 26200 0 2405
2407 0 490531 244253 26160 0 2406
2408 0 490523 244255 26120 0 2407
2409 0 490549 244271 26080 0 2408
2410 0 490546 244311 26040 0 2409
2411 0 490565 244291 26000 0 2410
2412 0 490557 244317 25960 0 2411
2413 0 490715 244284 25920 0 2412
2414 6 490777 244317 25880 0 2413
2415 0 485089 213190 54160 0 1677
2416 0 484985 213021 54280 0 2415
2417 0 485686 212925 54440 0 2416
2418 0 485879 212872 54640 0 2417
2419 5 486106 212832 54760 0 2418
2420 0 486257 212805 54840 0 2419
2421 5 486389 212808 54880 0 2420
2422 0 486916 212822 55040 0 2421
2423 5 487613 212715 55040 0 2422
2424 5 488429 212950 55040 0 2423
2425 0 488672 213123 55000 0 2424
2426 0 488735 213166 54960 0 2425
2427 0 488860 213251 54880 0 2426
2428 0 488880 213295 54760 0 2427
2429 0 488960 213387 54640 0 2428
2430 0 488996 213455 54520 0 2429
2431 0 489004 213535 54400 0 2430
2432 0 489088 213647 54280 0 2431
2433 0 489196 213811 54160 0 2432
2434 0 489356 213983 53960 0 2433
2435 0 489456 214195 53840 0 2434
2436 0 489604 214443 53680 0 2435
2437 0 489764 214695 53520 0 2436
2438 0 489664 214771 53440 0 2437
2439 0 489836 214799 53400 0 2438
2440 0 489912 214935 53280 0 2439
2441 0 489948 215119 53080 0 2440
2442 0 490052 215311 52880 0 2441
2443 0 490080 215483 52720 0 2442
2444 0 490108 215523 52560 0 2443
2445 0 490128 215579 52400 0 2444
2446 0 490164 215683 52240 0 2445
2447 0 490164 215783 52080 0 2446
2448 0 490152 215831 51920 0 2447
2449 0 490152 215899 51760 0 2448
2450 0 490172 215947 51600 0 2449
2451 0 490160 216023 51440 0 2450
2452 0 490272 216143 51280 0 2451
2453 0 490352 216339 51120 0 2452
2454 5 490548 216439 51000 0 2453
2455 5 490618 216349 50600 0 2454
2456 0 490632 216331 50520 0 2455
2457 0 490720 216283 50400 0 2456
2458 0 490808 216371 50320 0 2457
2459 0 490900 216487 50200 0 2458
2460 0 490936 216567 50080 0 2459
2461 0 491136 216575 49960 0 2460
2462 0 491244 216707 49840 0 2461
2463 0 491328 216755 49720 0 2462
2464 0 491484 216795 49600 0 2463
2465 0 491604 216807 49480 0 2464
2466 0 491764 216871 49360 0 2465
2467 0 491912 216983 49280 0 2466
2468 0 491944 217003 49240 0 2467
2469 5 492188 217391 49200 0 2468
2470 5 491936 217545 48920 0 2469
2471 0 492083 217182 48880 0 2470
2472 0 492155 217160 48800 0 2471
2473 0 492215 217110 48760 0 2472
2474 0 492243 217059 48720 0 2473
2475 0 492240 216971 48600 0 2474
2476 0 492328 216954 48480 0 2475
2477 0 492405 216996 48320 0 2476
2478 0 492473 217121 48200 0 2477
2479 0 492248 217039 48080 0 2478
2480 0 492153 216922 47960 0 2479
2481 0 492282 216996 47920 0 2480
2482 0 492159 217083 47880 0 2481
2483 0 492317 217094 47840 0 2482
2484 0 492376 217220 47800 0 2483
2485 0 492576 217471 47640 0 2484
2486 0 492781 217418 47520 0 2485
2487 0 492842 217298 47360 0 2486
2488 0 492881 217457 47160 0 2487
2489 0 492869 217518 47120 0 2488
2490 0 492848 217586 47080 0 2489
2491 0 492871 217649 47040 0 2490
2492 0 492841 217697 47000 0 2491
2493 0 492813 217802 46960 0 2492
2494 0 492849 217807 46920 0 2493
2495 0 492873 218112 46880 0 2494
2496 0 492902 218266 46800 0 2495
2497 0 492908 218332 46760 0 2496
2498 0 492983 218375 46720 0 2497
2499 0 493024 218421 46640 0 2498
2500 0 493082 218528 46560 0 2499
2501 0 493111 218603 46480 0 2500
2502 5 493090 218510 46360 0 2501
2503 0 493160 218600 46320 0 2502
2504 0 493183 218650 46280 0 2503
2505 0 493171 218688 46240 0 2504
2506 0 493140 218887 46080 0 2505
2507 0 493146 219060 45920 0 2506
2508 5 493129 219446 45760 0 2507
2509 0 493125 219543 45720 0 2508
2510 0 493169 219679 45560 0 2509
2511 0 493232 219799 45520 0 2510
2512 0 493401 219944 45440 0 2511
2513 0 493740 220215 45400 0 2512
2514 0 493883 220362 45520 0 2513
2515 0 493925 220456 45560 0 2514
2516 0 493967 220550 45600 0 2515
2517 0 494034 220718 45720 0 2516
2518 0 494207 220983 45840 0 2517
2519 0 494379 221329 45800 0 2518
2520 0 494773 221704 45880 0 2519
2521 0 494784 221939 45800 0 2520
2522 0 494927 222381 45880 0 2521
2523 0 495040 222869 45960 0 2522
2524 0 495039 223170 46080 0 2523
2525 0 495031 223326 46160 0 2524
2526 0 495208 223460 46320 0 2525
2527 0 495247 223513 46360 0 2526
2528 0 495274 223580 46400 0 2527
2529 0 495264 223619 46440 0 2528
2530 0 495326 223790 46520 0 2529
2531 0 495361 223859 46600 0 2530
2532 0 495432 223969 46680 0 2531
2533 0 495466 224098 46800 0 2532
2534 0 495297 224076 46840 0 2533
2535 0 495599 224369 46880 0 2534
2536 0 495505 224164 46920 0 2535
2537 0 495545 224000 46960 0 2536
2538 0 495558 223933 47000 0 2537
2539 0 495574 223897 47040 0 2538
2540 5 495623 224063 47200 0 2539
2541 0 495246 224292 47160 0 2540
2542 0 495084 224473 47080 0 2541
2543 0 494949 224589 47040 0 2542
2544 0 494852 224673 47000 0 2543
2545 0 494772 224816 46960 0 2544
2546 0 494578 224871 46920 0 2545
2547 0 494573 225294 46880 0 2546
2548 0 494146 225047 46840 0 2547
2549 0 494380 225338 46800 0 2548
2550 0 494229 225441 46760 0 2549
2551 0 494160 225486 46720 0 2550
2552 0 494029 225535 46640 0 2551
2553 0 493950 225687 46520 0 2552
2554 0 493755 223753 46480 0 2553
2555 0 493896 225600 46440 0 2554
2556 0 493901 225614 46400 0 2555
2557 0 493898 225692 46320 0 2556
2558 0 493835 225767 46280 0 2557
2559 0 493725 225936 46160 0 2558
2560 0 493586 226051 46080 0 2559
2561 0 493433 226213 46000 0 2560
2562 0 493192 226357 45920 0 2561
2563 0 492966 226423 45840 0 2562
2564 0 492809 226475 45760 0 2563
2565 5 492708 226470 45720 0 2564
2566 0 492608 226465 45680 0 2565
2567 0 492532 226359 45520 0 2566
2568 0 492465 226313 45440 0 2567
2569 0 492304 226149 45280 0 2568
2570 5 492261 226009 45160 0 2569
2571 0 492232 225915 45080 0 2570
2572 0 492202 225898 45040 0 2571
2573 0 492053 225894 44880 0 2572
2574 0 492030 225908 44840 0 2573
2575 0 492015 225759 44760 0 2574
2576 0 491935 225760 44680 0 2575
2577 0 491875 225735 44560 0 2576
2578 0 491759 225636 44360 0 2577
2579 0 491624 225635 44160 0 2578
2580 0 491528 225598 43960 0 2579
2581 0 491433 225551 43760 0 2580
2582 0 491356 225596 43520 0 2581
2583 0 491283 225587 43280 0 2582
2584 0 491233 225600 43120 0 2583
2585 0 491047 225544 42920 0 2584
2586 0 491017 225562 42760 0 2585
2587 0 490999 225567 42720 0 2586
2588 0 490960 225556 42640 0 2587
2589 0 490898 225508 42520 0 2588
2590 0 490617 225535 42400 0 2589
2591 0 490626 225550 42360 0 2590
2592 0 490574 225559 42280 0 2591
2593 0 490503 225563 42200 0 2592
2594 0 490429 225572 42120 0 2593
2595 0 490311 225684 41960 0 2594
2596 0 490256 225741 41840 0 2595
2597 0 489897 225896 41680 0 2596
2598 0 489294 226114 41640 0 2597
2599 0 488825 226441 41680 0 2598
2600 0 488392 226510 41560 0 2599
2601 0 488196 226478 41520 0 2600
2602 0 487720 226474 41560 0 2601
2603 0 487497 226569 41520 0 2602
2604 0 487202 226794 41440 0 2603
2605 5 486771 227066 41280 0 2604
2606 0 486173 227167 41320 0 2605
2607 0 485925 227156 41240 0 2606
2608 0 485621 227236 41200 0 2607
2609 0 485209 227344 41240 0 2608
2610 0 484931 227491 41200 0 2609
2611 0 484862 227651 41240 0 2610
2612 0 484812 227644 41280 0 2611
2613 0 484753 227662 41320 0 2612
2614 0 484570 227755 41400 0 2613
2615 5 484397 227841 41480 0 2614
2616 0 484552 227863 41520 0 2615
2617 0 484696 227893 41760 0 2616
2618 0 484752 227911 41840 0 2617
2619 5 484898 227876 41920 0 2618
2620 0 484941 227817 41960 0 2619
2621 0 485044 227701 42000 0 2620
2622 0 485180 227644 42080 0 2621
2623 5 485245 227707 42160 0 2622
2624 0 485277 227739 42200 0 2623
2625 0 485315 227750 42240 0 2624
2626 0 485409 227662 42360 0 2625
2627 0 485406 227660 42400 0 2626
2628 0 485409 227585 42440 0 2627
2629 0 485384 227650 42480 0 2628
2630 0 485398 227633 42520 0 2629
2631 0 485357 227633 42560 0 2630
2632 0 485347 227645 42600 0 2631
2633 0 485364 227678 42680 0 2632
2634 0 485342 227697 42760 0 2633
2635 0 485286 227748 42840 0 2634
2636 0 485212 227789 42920 0 2635
2637 0 485132 227780 43000 0 2636
2638 0 485048 227787 43080 0 2637
2639 0 485005 227826 43160 0 2638
2640 0 484938 227880 43240 0 2639
2641 0 484745 227877 43320 0 2640
2642 0 484588 227878 43400 0 2641
2643 0 484505 227998 43440 0 2642
2644 0 484351 228026 43480 0 2643
2645 0 484223 228119 43520 0 2644
2646 0 484075 228223 43600 0 2645
2647 0 484012 228275 43680 0 2646
2648 0 483893 228314 43840 0 2647
2649 0 483869 228344 43880 0 2648
2650 0 483950 228414 43920 0 2649
2651 0 483848 228407 43960 0 2650
2652 0 483810 228426 44000 0 2651
2653 0 483865 228495 44040 0 2652
2654 0 483771 228526 44120 0 2653
2655 0 483686 228555 44200 0 2654
2656 0 483699 228491 44320 0 2655
2657 0 483549 228501 44480 0 2656
2658 0 483495 228500 44560 0 2657
2659 0 483441 228531 44640 0 2658
2660 0 483396 228567 44720 0 2659
2661 0 483336 228593 44800 0 2660
2662 0 483182 228624 44960 0 2661
2663 0 483144 228667 45040 0 2662
2664 0 483165 228689 45080 0 2663
2665 0 483186 228724 45120 0 2664
2666 0 483143 228858 45160 0 2665
2667 0 483187 229014 45240 0 2666
2668 0 483191 229055 45320 0 2667
2669 0 483189 229122 45400 0 2668
2670 0 483169 229182 45440 0 2669
2671 0 483155 229252 45480 0 2670
2672 0 483166 229311 45520 0 2671
2673 0 483145 229371 45560 0 2672
2674 0 483103 229489 45600 0 2673
2675 0 483082 229630 45640 0 2674
2676 0 483236 229714 45680 0 2675
2677 0 483340 229774 45720 0 2676
2678 5 483316 229847 45760 0 2677
2679 0 483555 229907 45800 0 2678
2680 0 483691 229972 45840 0 2679
2681 0 483765 230100 45880 0 2680
2682 0 483892 230084 45840 0 2681
2683 6 483991 230029 45800 0 2682
2684 0 501356 232765 72320 0 311
2685 0 501594 232700 72520 0 2684
2686 0 501487 232655 72720 0 2685
2687 5 501428 232455 72880 0 2686
2688 0 501413 232405 72920 0 2687
2689 0 501377 232438 72960 0 2688
2690 0 501500 232085 72960 0 2689
2691 0 501556 231952 73120 0 2690
2692 0 501572 231881 73280 0 2691
2693 0 501544 231796 73480 0 2692
2694 0 501611 231714 73640 0 2693
2695 0 501502 231606 73840 0 2694
2696 0 501540 231576 74040 0 2695
2697 5 501558 231489 74120 0 2696
2698 0 501576 231402 74200 0 2697
2699 0 501591 231379 74400 0 2698
2700 0 501586 231361 74440 0 2699
2701 0 501568 231287 74600 0 2700
2702 0 501580 231193 74800 0 2701
2703 0 501556 231147 75000 0 2702
2704 0 501704 231140 75200 0 2703
2705 0 501955 231017 75400 0 2704
2706 0 502034 231010 75440 0 2705
2707 0 502272 230989 75560 0 2706
2708 0 502490 230932 75720 0 2707
2709 0 502723 230885 75920 0 2708
2710 0 502812 230772 76040 0 2709
2711 0 502842 230734 76080 0 2710
2712 5 502860 230762 76120 0 2711
2713 0 502760 230494 76240 0 2712
2714 0 502754 230316 76360 0 2713
2715 0 502782 230224 76520 0 2714
2716 0 502738 230176 76680 0 2715
2717 0 502718 230084 76840 0 2716
2718 0 502670 230000 77040 0 2717
2719 0 502596 229858 77160 0 2718
2720 0 502572 229794 77320 0 2719
2721 0 502552 229754 77480 0 2720
2722 0 502484 229622 77680 0 2721
2723 0 502514 229500 77840 0 2722
2724 5 502678 229164 77960 0 2723
2725 0 502732 228806 78080 0 2724
2726 0 502794 228508 78200 0 2725
2727 0 502904 228446 78280 0 2726
2728 0 502844 228122 78440 0 2727
2729 5 502348 227510 78600 0 2728
2730 0 502040 227298 78760 0 2729
2731 0 501716 227126 78960 0 2730
2732 0 501724 227106 79000 0 2731
2733 0 501758 227076 79120 0 2732
2734 5 502126 227156 79240 0 2733
2735 0 502418 226240 79360 0 2734
2736 0 502424 226110 79480 0 2735
2737 0 502440 225586 79600 0 2736
2738 0 502392 225118 79760 0 2737
2739 0 502466 224244 79760 0 2738
2740 0 502566 223376 79680 0 2739
2741 0 502920 222814 79120 0 2740
2742 0 502931 222635 79040 0 2741
2743 5 502936 222546 79000 0 2742
2744 0 502999 222247 79000 0 2743
2745 0 502999 221800 79160 0 2744
2746 0 503043 221522 79320 0 2745
2747 0 503263 221067 79440 0 2746
2748 0 503646 220293 79400 0 2747
2749 0 503774 220121 79360 0 2748
2750 0 503918 219969 79240 0 2749
2751 0 504134 219645 79040 0 2750
2752 0 504198 219505 78880 0 2751
2753 0 504486 219225 78680 0 2752
2754 0 504746 219045 78520 0 2753
2755 0 505038 218841 78360 0 2754
2756 5 505058 218749 78280 0 2755
2757 5 505062 218349 78160 0 2756
2758 0 504370 217433 78120 0 2757
2759 0 504222 217285 78040 0 2758
2760 0 504174 217208 78000 0 2759
2761 0 504082 217024 77960 0 2760
2762 0 504010 216988 77880 0 2761
2763 0 504050 216736 77720 0 2762
2764 0 503868 215842 77680 0 2763
2765 0 503800 215522 77560 0 2764
2766 0 503572 215174 77360 0 2765
2767 0 502960 214818 77200 0 2766
2768 5 502769 214818 77160 0 2767
2769 0 502196 214818 77040 0 2768
2770 0 501720 214714 77160 0 2769
2771 0 501566 214662 77200 0 2770
2772 0 501519 214608 77280 0 2771
2773 0 501473 214520 77440 0 2772
2774 0 501519 214512 77600 0 2773
2775 5 501466 214477 77680 0 2774
2776 0 500703 214466 77640 0 2775
2777 0 500553 214534 77560 0 2776
2778 0 500339 214556 77480 0 2777
2779 0 499411 214398 77520 0 2778
2780 0 498971 214414 77480 0 2779
2781 0 498835 214490 77360 0 2780
2782 0 498567 214574 77200 0 2781
2783 0 498195 214691 77040 0 2782
2784 0 497931 214819 76920 0 2783
2785 0 497281 215399 77000 0 2784
2786 0 496879 215725 77040 0 2785
2787 5 496824 215710 77000 0 2786
2788 0 496661 215663 76880 0 2787
2789 0 496349 215627 76760 0 2788
2790 0 496223 215630 76720 0 2789
2791 0 496051 215608 76600 0 2790
2792 0 495905 215600 76440 0 2791
2793 0 495849 215506 76320 0 2792
2794 5 495781 215498 76160 0 2793
2795 0 495435 215562 76120 0 2794
2796 0 495327 215548 76040 0 2795
2797 0 495237 215626 75960 0 2796
2798 0 495207 215620 75920 0 2797
2799 0 495179 215639 75880 0 2798
2800 0 495123 215676 75800 0 2799
2801 0 495095 215720 75720 0 2800
2802 0 494875 215824 75600 0 2801
2803 0 494785 215841 75560 0 2802
2804 0 494727 215845 75520 0 2803
2805 0 494693 215845 75480 0 2804
2806 0 494635 215851 75440 0 2805
2807 0 494532 215901 75400 0 2806
2808 0 494428 215963 75360 0 2807
2809 0 494380 216029 75320 0 2808
2810 0 494346 216043 75240 0 2809
2811 0 494260 216099 75160 0 2810
2812 0 494178 216163 75080 0 2811
2813 0 494103 216187 75000 0 2812
2814 0 494099 216201 74960 0 2813
2815 0 494091 216197 74920 0 2814
2816 5 493969 216299 74880 0 2815
2817 0 493673 216425 74920 0 2816
2818 0 493585 216761 74880 0 2817
2819 0 493533 216925 74840 0 2818
2820 0 493435 217033 74800 0 2819
2821 0 493397 217093 74760 0 2820
2822 0 493347 217169 74720 0 2821
2823 0 493213 217229 74600 0 2822
2824 0 492957 217475 74560 0 2823
2825 0 492891 217517 74480 0 2824
2826 0 492847 217633 74440 0 2825
2827 0 492767 217685 74400 0 2826
2828 0 492763 217765 74360 0 2827
2829 0 492863 217831 74280 0 2828
2830 0 492925 217843 74240 0 2829
2831 0 493001 217885 74120 0 2830
2832 0 493073 217911 74000 0 2831
2833 0 493251 217775 73920 0 2832
2834 0 493457 217649 73880 0 2833
2835 0 493481 217585 73800 0 2834
2836 0 493515 217441 73680 0 2835
2837 0 493447 217365 73640 0 2836
2838 0 493419 217341 73560 0 2837
2839 0 493391 217277 73480 0 2838
2840 0 493359 217293 73360 0 2839
2841 0 493343 217181 73320 0 2840
2842 0 493163 217399 73280 0 2841
2843 0 493053 217743 73240 0 2842
2844 0 493009 217683 73200 0 2843
2845 0 492961 217685 73120 0 2844
2846 0 492883 217673 73040 0 2845
2847 0 492821 217641 73000 0 2846
2848 0 492779 217645 72960 0 2847
2849 0 492687 217649 72920 0 2848
2850 0 492635 217641 72880 0 2849
2851 0 492575 217647 72840 0 2850
2852 0 492513 217617 72800 0 2851
2853 0 492471 217581 72760 0 2852
2854 0 492433 217529 72720 0 2853
2855 0 492435 217441 72640 0 2854
2856 0 492383 217379 72600 0 2855
2857 0 492321 217361 72520 0 2856
2858 0 492291 217343 72440 0 2857
2859 0 492207 217333 72280 0 2858
2860 0 492207 217345 72080 0 2859
2861 0 492145 217445 71880 0 2860
2862 0 492042 217490 71840 0 2861
2863 0 491768 217544 71800 0 2862
2864 0 491726 217560 71760 0 2863
2865 0 491703 217502 71720 0 2864
2866 0 491733 217460 71680 0 2865
2867 0 491763 217474 71600 0 2866
2868 0 491755 217500 71520 0 2867
2869 0 491737 217560 71440 0 2868
2870 0 491737 217626 71320 0 2869
2871 0 491761 217674 71160 0 2870
2872 5 491759 217728 71120 0 2871
2873 0 491739 217550 71080 0 2872
2874 0 491747 217517 71000 0 2873
2875 0 491723 217469 70880 0 2874
2876 0 491669 217395 70720 0 2875
2877 0 491579 217365 70560 0 2876
2878 0 491455 217287 70400 0 2877
2879 0 491285 217239 70240 0 2878
2880 0 491219 217187 70080 0 2879
2881 0 491213 217162 69960 0 2880
2882 0 491183 217186 69880 0 2881
2883 0 490935 217218 69760 0 2882
2884 0 490810 217236 69680 0 2883
2885 0 490734 217232 69600 0 2884
2886 0 490667 217180 69560 0 2885
2887 0 490652 216982 69560 0 2886
2888 0 490606 216924 69480 0 2887
2889 0 490581 216836 69400 0 2888
2890 0 490565 216730 69320 0 2889
2891 0 490515 216612 69200 0 2890
2892 0 490503 216502 69080 0 2891
2893 0 490570 216464 68920 0 2892
2894 0 490639 216474 68760 0 2893
2895 0 490633 216472 68600 0 2894
2896 0 490607 216474 68440 0 2895
2897 0 490559 216444 68320 0 2896
2898 0 490549 216454 68120 0 2897
2899 0 490577 216462 67920 0 2898
2900 0 490650 216568 67800 0 2899
2901 5 490722 216678 67760 0 2900
2902 0 490556 216522 67720 0 2901
2903 0 490568 216528 67640 0 2902
2904 0 490589 216520 67520 0 2903
2905 0 490587 216513 67480 0 2904
2906 0 490619 216461 67400 0 2905
2907 0 490635 216402 67320 0 2906
2908 0 490612 216314 67200 0 2907
2909 0 490606 216146 67120 0 2908
2910 0 490613 216036 67040 0 2909
2911 0 490599 215940 66960 0 2910
2912 0 490622 215758 66880 0 2911
2913 0 490644 215734 66840 0 2912
2914 0 490615 215620 66760 0 2913
2915 0 490652 215552 66720 0 2914
2916 0 490703 215470 66680 0 2915
2917 0 490747 215422 66640 0 2916
2918 0 490737 215394 66600 0 2917
2919 0 490609 215250 66560 0 2918
2920 0 490517 215154 66520 0 2919
2921 0 490411 215114 66560 0 2920
2922 0 490417 215140 66600 0 2921
2923 0 490445 215075 66640 0 2922
2924 6 490453 215035 66680 0 2923
2925 0 472728 219687 56720 0 1637
2926 0 472066 219475 56560 0 2925
2927 0 471734 219470 56440 0 2926
2928 0 471277 219182 56440 0 2927
2929 0 471080 219098 56320 0 2928
2930 0 470749 219021 56200 0 2929
2931 0 470339 218951 56120 0 2930
2932 0 470187 218966 56080 0 2931
2933 0 470021 219017 56040 0 2932
2934 0 469856 218995 56000 0 2933
2935 0 469546 218910 56040 0 2934
2936 0 469105 218797 56000 0 2935
2937 0 469053 218767 55920 0 2936
2938 0 468904 218747 55760 0 2937
2939 0 468593 218818 55640 0 2938
2940 5 468139 218554 55560 0 2939
2941 0 468142 218508 55520 0 2940
2942 0 467701 217858 55400 0 2941
2943 0 467526 217594 55240 0 2942
2944 0 467535 217485 55080 0 2943
2945 0 467461 217411 55040 0 2944
2946 0 467412 217330 55000 0 2945
2947 0 467436 217221 54960 0 2946
2948 0 467362 217035 54920 0 2947
2949 0 467342 216978 54880 0 2948
2950 0 467210 216881 54840 0 2949
2951 0 467146 216810 54800 0 2950
2952 0 466937 216541 54680 0 2951
2953 0 466734 216330 54520 0 2952
2954 0 466676 216103 54360 0 2953
2955 0 466575 215859 54200 0 2954
2956 0 466458 215572 54080 0 2955
2957 0 466410 215298 53920 0 2956
2958 0 466421 215269 53800 0 2957
2959 0 466404 215059 53640 0 2958
2960 0 466459 214930 53520 0 2959
2961 0 466421 214937 53480 0 2960
2962 0 466474 214860 53280 0 2961
2963 0 466444 214854 53240 0 2962
2964 0 466379 214780 53080 0 2963
2965 5 466435 214815 53000 0 2964
2966 0 466491 214850 52920 0 2965
2967 0 466555 214800 52800 0 2966
2968 0 466671 214272 52560 0 2967
2969 0 466910 213845 52360 0 2968
2970 0 467064 213642 52160 0 2969
2971 0 467268 213500 51960 0 2970
2972 0 467544 213348 51800 0 2971
2973 0 467568 213328 51760 0 2972
2974 0 467828 213192 51600 0 2973
2975 0 468084 212959 51400 0 2974
2976 0 468084 212769 51240 0 2975
2977 0 468058 212722 51160 0 2976
2978 0 468053 212690 51080 0 2977
2979 0 468032 212505 50920 0 2978
2980 0 467779 212324 50800 0 2979
2981 0 467884 212278 50760 0 2980
2982 0 467846 212255 50720 0 2981
2983 0 467864 212194 50640 0 2982
2984 0 467891 212135 50560 0 2983
2985 0 467897 212415 50400 0 2984
2986 0 467882 212107 50360 0 2985
2987 0 467963 212030 50320 0 2986
2988 0 467885 211942 50280 0 2987
2989 0 467843 212055 50160 0 2988
2990 5 467906 211980 50040 0 2989
2991 0 467927 211955 50000 0 2990
2992 0 467983 211840 49880 0 2991
2993 0 468060 211748 49800 0 2992
2994 0 468068 211602 49760 0 2993
2995 0 468223 211411 49680 0 2994
2996 0 468315 211276 49560 0 2995
2997 0 468412 211109 49440 0 2996
2998 0 468485 211037 49360 0 2997
2999 0 468490 210928 49240 0 2998
3000 0 468601 210716 49120 0 2999
3001 0 468524 210682 49040 0 3000
3002 0 468362 210472 48920 0 3001
3003 0 468254 210314 48800 0 3002
3004 0 468210 210270 48760 0 3003
3005 0 468172 210161 48640 0 3004
3006 0 468130 210106 48520 0 3005
3007 0 468070 210061 48400 0 3006
3008 0 468020 209860 48240 0 3007
3009 0 467880 209564 48200 0 3008
3010 0 467854 209498 48160 0 3009
3011 0 467814 209424 48120 0 3010
3012 0 467581 209259 48000 0 3011
3013 0 467552 209128 47920 0 3012
3014 0 467505 209119 47880 0 3013
3015 0 467439 209083 47840 0 3014
3016 0 467490 209095 47800 0 3015
3017 0 467613 209054 47760 0 3016
3018 0 467499 209024 47720 0 3017
3019 0 467500 208993 47640 0 3018
3020 0 467469 208699 47520 0 3019
3021 0 467372 208360 47400 0 3020
3022 0 467354 208216 47320 0 3021
3023 0 467336 208071 47240 0 3022
3024 0 467324 207874 47080 0 3023
3025 0 467258 207503 47000 0 3024
3026 0 467080 207120 46960 0 3025
3027 0 467039 213686 46920 0 3026
3028 0 467144 208040 46880 0 3027
3029 0 466901 207628 46760 0 3028
3030 0 466734 207543 46600 0 3029
3031 0 466501 207450 46480 0 3030
3032 0 466355 207401 46400 0 3031
3033 5 466288 207383 46360 0 3032
3034 0 466053 207356 46240 0 3033
3035 0 465551 207606 45920 0 3034
3036 0 465532 207632 45880 0 3035
3037 0 465457 207628 45800 0 3036
3038 0 465519 207612 45640 0 3037
3039 0 465555 207539 45560 0 3038
3040 0 465641 207384 45400 0 3039
3041 0 465588 207352 45280 0 3040
3042 0 465530 207353 45120 0 3041
3043 0 465486 207362 45040 0 3042
3044 0 465433 207325 45000 0 3043
3045 0 465376 207335 44840 0 3044
3046 0 465363 207349 44800 0 3045
3047 0 465353 207356 44680 0 3046
3048 0 465350 207347 44600 0 3047
3049 0 465348 207363 44520 0 3048
3050 0 465326 207362 44400 0 3049
3051 0 465301 207336 44280 0 3050
3052 0 465313 207329 44120 0 3051
3053 0 465336 207264 43960 0 3052
3054 0 465321 207254 43760 0 3053
3055 0 465265 207243 43600 0 3054
3056 0 465270 207243 43480 0 3055
3057 0 465339 207235 43400 0 3056
3058 5 465259 207244 43280 0 3057
3059 0 465246 207326 43200 0 3058
3060 0 465248 207418 43040 0 3059
3061 0 465149 207693 43040 0 3060
3062 0 465171 207809 43040 0 3061
3063 0 465105 208008 43040 0 3062
3064 5 464816 208459 43040 0 3063
3065 0 464529 208625 43080 0 3064
3066 0 464139 208913 43160 0 3065
3067 0 463653 209271 43240 0 3066
3068 0 463604 209472 43400 0 3067
3069 0 463277 209516 43600 0 3068
3070 5 462736 209629 43600 0 3069
3071 0 462739 209663 43640 0 3070
3072 5 462611 209715 43680 0 3071
3073 0 462292 209781 43640 0 3072
3074 0 462070 209808 43560 0 3073
3075 0 461993 209815 43520 0 3074
3076 0 461880 209766 43400 0 3075
3077 0 461778 209765 43360 0 3076
3078 0 461575 209762 43280 0 3077
3079 0 461322 209732 43200 0 3078
3080 0 461204 209685 43120 0 3079
3081 0 461009 209625 42960 0 3080
3082 0 460932 209558 42920 0 3081
3083 0 460762 209410 42840 0 3082
3084 0 460639 209316 42760 0 3083
3085 5 460633 209299 42720 0 3084
3086 0 460610 209229 42560 0 3085
3087 0 460543 209220 42360 0 3086
3088 0 460500 209138 42160 0 3087
3089 0 460413 208922 41960 0 3088
3090 0 460309 208686 41760 0 3089
3091 0 460160 208416 41680 0 3090
3092 0 460013 208248 41560 0 3091
3093 0 459820 208044 41480 0 3092
3094 5 459315 207688 41440 0 3093
3095 0 458924 207479 41560 0 3094
3096 0 458766 207441 41600 0 3095
3097 0 458760 207406 41640 0 3096
3098 0 458639 207368 41680 0 3097
3099 0 458502 207308 41800 0 3098
3100 0 458364 207284 41920 0 3099
3101 0 458309 207293 42000 0 3100
3102 0 458219 207226 42160 0 3101
3103 0 458130 207191 42360 0 3102
3104 0 458096 207181 42520 0 3103
3105 0 458126 207206 42680 0 3104
3106 0 458080 207310 42800 0 3105
3107 0 458027 207388 42920 0 3106
3108 0 458008 207456 43080 0 3107
3109 0 457929 207524 43240 0 3108
3110 0 457989 207688 43320 0 3109
3111 0 458025 207799 43400 0 3110
3112 0 457972 208084 43560 0 3111
3113 0 457934 208124 43680 0 3112
3114 0 457833 208198 43800 0 3113
3115 0 457742 208320 44000 0 3114
3116 0 457721 208376 44080 0 3115
3117 0 457711 208404 44120 0 3116
3118 0 457669 208451 44160 0 3117
3119 0 457668 208464 44280 0 3118
3120 0 457667 208469 44320 0 3119
3121 0 457628 208478 44360 0 3120
3122 0 457522 208502 44440 0 3121
3123 0 457463 208523 44520 0 3122
3124 0 457278 208513 44680 0 3123
3125 0 457206 208559 44760 0 3124
3126 0 457174 208596 44920 0 3125
3127 0 456998 208595 45040 0 3126
3128 0 456896 208585 45080 0 3127
3129 0 456809 208437 45160 0 3128
3130 0 456704 208461 45240 0 3129
3131 0 456666 208475 45360 0 3130
3132 0 456658 208518 45480 0 3131
3133 0 456691 208457 45520 0 3132
3134 6 456613 208495 45600 0 3133
3135 0 484576 237547 48440 0 2193
3136 0 484616 237617 48320 0 3135
3137 0 484627 237748 48240 0 3136
3138 0 484527 237570 48080 0 3137
3139 0 484207 237508 47960 0 3138
3140 0 484440 237627 47920 0 3139
3141 0 484492 237711 47840 0 3140
3142 0 484470 237837 47680 0 3141
3143 0 484493 237906 47640 0 3142
3144 0 484763 237674 47480 0 3143
3145 0 484784 237499 47360 0 3144
3146 0 484788 237475 47200 0 3145
3147 0 484748 237435 47040 0 3146
3148 0 484703 237396 46960 0 3147
3149 0 484719 237380 46920 0 3148
3150 0 484641 238458 46880 0 3149
3151 0 484641 238278 46800 0 3150
3152 0 484621 238442 46720 0 3151
3153 0 484630 238457 46560 0 3152
3154 0 484500 238393 46400 0 3153
3155 0 484440 238491 46280 0 3154
3156 0 484331 238770 46120 0 3155
3157 0 484280 238909 46000 0 3156
3158 0 484266 239039 45880 0 3157
3159 0 484316 239367 45800 0 3158
3160 0 484448 239617 45720 0 3159
3161 0 484612 239859 45560 0 3160
3162 0 484578 239809 45400 0 3161
3163 0 484561 239822 45280 0 3162
3164 0 484621 239910 45120 0 3163
3165 5 484597 239986 45000 0 3164
3166 0 484635 240146 44880 0 3165
3167 0 484658 240245 44800 0 3166
3168 0 484660 240373 44600 0 3167
3169 0 484660 240415 44440 0 3168
3170 0 484646 240443 44280 0 3169
3171 0 484732 240561 44120 0 3170
3172 5 484690 240887 44080 0 3171
3173 0 484690 240857 44040 0 3172
3174 0 484700 240809 44000 0 3173
3175 0 484559 241112 43840 0 3174
3176 0 484613 241244 43760 0 3175
3177 0 484624 241433 43640 0 3176
3178 0 484606 241595 43480 0 3177
3179 0 484583 241760 43280 0 3178
3180 0 484543 242110 43080 0 3179
3181 5 484300 242341 43040 0 3180
3182 0 484312 242385 43000 0 3181
3183 0 484385 242434 42880 0 3182
3184 0 484365 242460 42720 0 3183
3185 0 484277 242554 42520 0 3184
3186 0 484255 242632 42360 0 3185
3187 0 484263 242728 42200 0 3186
3188 0 484208 242821 42040 0 3187
3189 0 484160 242835 41840 0 3188
3190 0 484078 242807 41800 0 3189
3191 0 484109 242866 41600 0 3190
3192 0 484047 242862 41560 0 3191
3193 0 484034 242947 41440 0 3192
3194 0 484202 243047 41360 0 3193
3195 0 484228 243283 41200 0 3194
3196 0 484275 243376 41040 0 3195
3197 0 484277 243572 40920 0 3196
3198 0 484328 243611 40800 0 3197
3199 0 484276 243743 40640 0 3198
3200 0 484270 243879 40520 0 3199
3201 0 484227 244036 40360 0 3200
3202 0 484121 244098 40160 0 3201
3203 0 483989 244346 39960 0 3202
3204 0 483858 244619 39880 0 3203
3205 0 483772 244769 39760 0 3204
3206 5 483445 245102 39600 0 3205
3207 0 483683 245668 39560 0 3206
3208 0 483999 245790 39520 0 3207
3209 0 483844 245941 39480 0 3208
3210 0 483976 245973 39440 0 3209
3211 0 484024 246053 39320 0 3210
3212 0 484185 246172 39200 0 3211
3213 0 484255 246294 39120 0 3212
3214 0 484268 246293 39080 0 3213
3215 0 484398 246537 39040 0 3214
3216 0 484410 246627 38960 0 3215
3217 0 484451 246704 38840 0 3216
3218 0 484515 246930 38640 0 3217
3219 0 484552 247103 38600 0 3218
3220 0 484572 247227 38440 0 3219
3221 0 484590 247417 38320 0 3220
3222 0 484641 247584 38280 0 3221
3223 0 484701 247808 38160 0 3222
3224 0 484758 248295 38040 0 3223
3225 0 484770 248447 37960 0 3224
3226 5 484766 249377 37880 0 3225
3227 0 484610 249633 38040 0 3226
3228 0 483698 250141 38160 0 3227
3229 0 483528 250259 38240 0 3228
3230 0 483344 250415 38400 0 3229
3231 5 483188 250659 38520 0 3230
3232 0 483510 251113 38600 0 3231
3233 0 484150 251465 38720 0 3232
3234 0 484244 251479 38800 0 3233
3235 0 484336 251443 38960 0 3234
3236 0 484428 251423 39120 0 3235
3237 0 484444 251399 39280 0 3236
3238 0 484464 251387 39440 0 3237
3239 0 484568 251375 39600 0 3238
3240 0 484680 251411 39760 0 3239
3241 0 484812 251487 39920 0 3240
3242 0 484908 251543 40120 0 3241
3243 0 485028 251591 40320 0 3242
3244 0 485106 251685 40520 0 3243
3245 5 485050 251973 40680 0 3244
3246 0 484918 251869 40800 0 3245
3247 0 484798 251929 40880 0 3246
3248 0 484668 251955 40920 0 3247
3249 0 484596 252023 41000 0 3248
3250 0 484492 252071 41080 0 3249
3251 0 484432 252095 41160 0 3250
3252 0 484388 252131 41240 0 3251
3253 0 484304 252251 41360 0 3252
3254 0 484214 252249 41440 0 3253
3255 0 484154 252305 41560 0 3254
3256 0 484078 252405 41680 0 3255
3257 0 483858 252493 41840 0 3256
3258 0 483782 252453 42000 0 3257
3259 0 483792 252403 42120 0 3258
3260 0 483756 252403 42240 0 3259
3261 0 483676 252487 42400 0 3260
3262 0 483512 252659 42560 0 3261
3263 0 483486 252729 42680 0 3262
3264 0 483394 252821 42760 0 3263
3265 0 483334 252965 42880 0 3264
3266 0 483280 253079 43040 0 3265
3267 0 483222 253221 43120 0 3266
3268 0 483178 253285 43240 0 3267
3269 5 483142 253329 43400 0 3268
3270 5 482982 253549 43440 0 3269
3271 0 482786 253637 43640 0 3270
3272 0 482596 253667 43720 0 3271
3273 0 482496 253715 43840 0 3272
3274 0 482446 253725 43880 0 3273
3275 0 482390 253793 43960 0 3274
3276 0 482302 253865 44080 0 3275
3277 0 482234 253933 44200 0 3276
3278 0 482074 254021 44320 0 3277
3279 0 481876 254171 44440 0 3278
3280 0 481700 254355 44520 0 3279
3281 0 481600 254531 44680 0 3280
3282 5 481348 254971 44840 0 3281
3283 0 480992 255515 44720 0 3282
3284 0 480906 255561 44560 0 3283
3285 0 480850 255621 44360 0 3284
3286 0 480770 255657 44240 0 3285
3287 0 480654 255765 44040 0 3286
3288 0 480592 255839 43880 0 3287
3289 0 480508 255903 43760 0 3288
3290 0 480428 255979 43600 0 3289
3291 0 480408 256039 43440 0 3290
3292 0 480320 256115 43320 0 3291
3293 0 480254 256205 43120 0 3292
3294 0 480162 256297 43000 0 3293
3295 0 480115 256354 42840 0 3294
3296 0 479997 256390 42680 0 3295
3297 0 479917 256440 42560 0 3296
3298 0 479848 256519 42400 0 3297
3299 0 479754 256489 42240 0 3298
3300 0 479666 256531 42040 0 3299
3301 0 479445 256580 41880 0 3300
3302 0 479365 256626 41680 0 3301
3303 0 479198 256621 41480 0 3302
3304 0 479002 256531 41360 0 3303
3305 0 478859 256486 41240 0 3304
3306 0 478695 256370 41080 0 3305
3307 0 478556 256315 40920 0 3306
3308 0 478480 256299 40880 0 3307
3309 0 478395 256342 40760 0 3308
3310 0 478299 256168 40640 0 3309
3311 0 478135 256138 40600 0 3310
3312 0 477860 256079 40440 0 3311
3313 0 477336 255927 40400 0 3312
3314 0 477187 255832 40360 0 3313
3315 0 477101 255724 40320 0 3314
3316 0 477046 255684 40280 0 3315
3317 0 476958 255631 40200 0 3316
3318 0 476895 255591 40120 0 3317
3319 0 476822 255561 40040 0 3318
3320 0 476678 255531 39920 0 3319
3321 0 476647 255427 39800 0 3320
3322 0 476640 255378 39760 0 3321
3323 0 476608 255254 39680 0 3322
3324 0 476590 255187 39560 0 3323
3325 0 476556 255107 39440 0 3324
3326 5 476445 255055 39320 0 3325
3327 0 476406 254711 39280 0 3326
3328 0 476376 254568 39320 0 3327
3329 0 476393 254389 39360 0 3328
3330 0 476436 254260 39400 0 3329
3331 0 476454 254179 39440 0 3330
3332 0 476530 254062 39520 0 3331
3333 0 476551 254003 39560 0 3332
3334 0 476541 253932 39640 0 3333
3335 0 476573 253817 39720 0 3334
3336 0 476624 253770 39840 0 3335
3337 6 476618 253805 39920 0 3336
3338 0 488684 234881 62080 0 2112
3339 0 488620 235333 62000 0 3338
3340 0 488564 235489 61840 0 3339
3341 0 488812 235605 61680 0 3340
3342 0 488926 235899 61600 0 3341
3343 5 488958 235910 61520 0 3342
3344 0 488974 235915 61480 0 3343
3345 0 488942 236047 61400 0 3344
3346 0 488876 236137 61280 0 3345
3347 0 488856 236153 61120 0 3346
3348 0 488972 236241 60920 0 3347
3349 0 489080 236421 60760 0 3348
3350 0 489114 236491 60600 0 3349
3351 0 489102 236599 60440 0 3350
3352 0 489122 236727 60320 0 3351
3353 0 489204 236841 60200 0 3352
3354 0 489284 236917 60040 0 3353
3355 0 489120 237157 59840 0 3354
3356 0 489058 237431 59720 0 3355
3357 5 489077 237478 59680 0 3356
3358 0 489114 237571 59600 0 3357
3359 0 489088 237653 59480 0 3358
3360 0 488968 237941 59400 0 3359
3361 0 488936 238129 59280 0 3360
3362 0 488746 238331 59120 0 3361
3363 0 488586 238551 58960 0 3362
3364 0 488594 238623 58840 0 3363
3365 0 488612 238821 58680 0 3364
3366 0 488520 238985 58520 0 3365
3367 0 488396 239233 58360 0 3366
3368 0 488276 239505 58240 0 3367
3369 0 488266 239831 58080 0 3368
3370 0 488334 240011 57920 0 3369
3371 0 488266 240355 57840 0 3370
3372 5 488378 241059 57720 0 3371
3373 0 488314 241175 57560 0 3372
3374 0 488130 241123 57160 0 3373
3375 0 488002 241027 57000 0 3374
3376 0 487828 241001 56840 0 3375
3377 0 487684 240925 56680 0 3376
3378 0 487645 240923 56640 0 3377
3379 0 487488 240913 56480 0 3378
3380 0 487192 240989 56280 0 3379
3381 0 487026 241151 56080 0 3380
3382 5 486886 241171 56000 0 3381
3383 0 486966 241215 55840 0 3382
3384 0 487074 241235 55640 0 3383
3385 0 487122 241235 55480 0 3384
3386 0 487122 241163 55280 0 3385
3387 0 487122 241135 55080 0 3386
3388 0 487146 241067 54880 0 3387
3389 0 487262 241075 54680 0 3388
3390 0 486998 241019 54480 0 3389
3391 0 486940 241081 54440 0 3390
3392 0 486652 241121 54320 0 3391
3393 0 486512 241157 54160 0 3392
3394 0 486382 241227 54080 0 3393
3395 0 486246 241335 53920 0 3394
3396 0 486074 241423 53840 0 3395
3397 0 485582 241471 53760 0 3396
3398 0 485352 241581 53600 0 3397
3399 5 485242 241843 53520 0 3398
3400 0 484584 242081 53440 0 3399
3401 0 483982 242299 53400 0 3400
3402 0 483954 242351 53320 0 3401
3403 0 483820 242493 53240 0 3402
3404 0 483704 242601 53080 0 3403
3405 5 483440 242825 53040 0 3404
3406 0 483286 242747 52880 0 3405
3407 0 483126 242739 52760 0 3406
3408 5 482770 242831 52640 0 3407
3409 0 482690 242991 52520 0 3408
3410 0 482660 243073 52400 0 3409
3411 0 482596 243281 52320 0 3410
3412 0 482611 243376 52240 0 3411
3413 0 482695 243506 52120 0 3412
3414 0 482651 243624 52040 0 3413
3415 0 482668 243711 51920 0 3414
3416 0 482696 243833 51880 0 3415
3417 0 482760 243967 51800 0 3416
3418 0 482804 244077 51760 0 3417
3419 0 482988 244395 51720 0 3418
3420 0 483283 244800 51680 0 3419
3421 5 483482 245033 51640 0 3420
3422 0 483700 245503 51520 0 3421
3423 0 483838 245873 51440 0 3422
3424 0 483837 246164 51400 0 3423
3425 5 483819 246190 51360 0 3424
3426 0 483983 246384 51320 0 3425
3427 0 484350 246863 51240 0 3426
3428 0 484411 247070 51200 0 3427
3429 0 484527 247254 51120 0 3428
3430 0 484707 247486 51040 0 3429
3431 0 484869 247648 51000 0 3430
3432 0 484891 247726 50960 0 3431
3433 0 484919 247726 50920 0 3432
3434 0 484711 247710 50840 0 3433
3435 0 484747 247850 50800 0 3434
3436 0 484763 247858 50760 0 3435
3437 0 484779 247866 50720 0 3436
3438 0 484915 247910 50600 0 3437
3439 0 485003 247986 50440 0 3438
3440 0 485115 248046 50320 0 3439
3441 0 485079 248202 50160 0 3440
3442 0 485101 248324 50040 0 3441
3443 0 485147 248258 50000 0 3442
3444 0 485267 248154 49960 0 3443
3445 0 484885 248576 49920 0 3444
3446 0 484841 248636 49880 0 3445
3447 0 484891 248662 49760 0 3446
3448 0 484863 248698 49600 0 3447
3449 0 484875 248794 49440 0 3448
3450 0 484959 248942 49240 0 3449
3451 0 485039 249042 49120 0 3450
3452 0 485047 249034 49000 0 3451
3453 5 485043 249026 48920 0 3452
3454 0 485007 249030 48800 0 3453
3455 0 485003 248990 48640 0 3454
3456 0 485003 249018 48480 0 3455
3457 0 485011 248982 48320 0 3456
3458 0 484903 248894 48160 0 3457
3459 0 484781 248716 48080 0 3458
3460 0 484669 248616 47960 0 3459
3461 0 484815 248706 47920 0 3460
3462 0 484927 248826 47880 0 3461
3463 0 485031 248862 47760 0 3462
3464 0 484457 249128 47720 0 3463
3465 0 485089 248972 47680 0 3464
3466 0 485269 248828 47560 0 3465
3467 0 485485 248576 47440 0 3466
3468 0 485601 248464 47320 0 3467
3469 0 485725 248396 47200 0 3468
3470 0 485895 248330 47040 0 3469
3471 0 486095 248158 46920 0 3470
3472 0 486045 247876 46880 0 3471
3473 0 486041 248912 46840 0 3472
3474 5 486065 248824 46760 0 3473
3475 0 486077 248780 46720 0 3474
3476 0 486137 248768 46600 0 3475
3477 0 486281 248416 46440 0 3476
3478 0 486371 248402 46360 0 3477
3479 0 486419 248366 46240 0 3478
3480 0 486499 248346 46080 0 3479
3481 0 486577 248236 45920 0 3480
3482 0 486689 248200 45760 0 3481
3483 0 487009 248056 45600 0 3482
3484 0 487095 247962 45480 0 3483
3485 0 487239 247862 45320 0 3484
3486 0 487403 247802 45160 0 3485
3487 0 487631 247622 45000 0 3486
3488 0 487677 247500 44920 0 3487
3489 0 487633 247412 44800 0 3488
3490 0 487631 247382 44680 0 3489
3491 0 487711 247350 44520 0 3490
3492 0 487817 247256 44320 0 3491
3493 0 487865 247156 44160 0 3492
3494 0 487853 247064 43960 0 3493
3495 5 487987 246982 43880 0 3494
3496 0 487981 246992 43840 0 3495
3497 0 487951 246950 43680 0 3496
3498 0 487943 246970 43520 0 3497
3499 0 488123 246970 43400 0 3498
3500 0 488195 246982 43240 0 3499
3501 0 488240 247002 43200 0 3500
3502 0 488291 247002 43120 0 3501
3503 0 488264 247023 43000 0 3502
3504 0 488391 247097 42840 0 3503
3505 0 488476 247167 42680 0 3504
3506 0 488560 247168 42520 0 3505
3507 0 488709 247229 42320 0 3506
3508 0 488895 247268 42120 0 3507
3509 5 488998 247314 42080 0 3508
3510 0 489307 247450 41960 0 3509
3511 0 489323 247506 41920 0 3510
3512 0 489405 247605 41840 0 3511
3513 0 489430 247656 41800 0 3512
3514 5 489560 247757 41760 0 3513
3515 0 489642 247793 41720 0 3514
3516 0 489662 247911 41600 0 3515
3517 5 489634 247900 41560 0 3516
3518 0 489765 248011 41520 0 3517
3519 0 489861 248090 41440 0 3518
3520 0 489894 248184 41360 0 3519
3521 6 489895 248315 41280 0 3520
3522 0 484408 236393 47960 0 2198
3523 0 484568 236471 47920 0 3522
3524 0 484644 236543 47800 0 3523
3525 0 484701 236608 47680 0 3524
3526 0 484867 236504 47560 0 3525
3527 0 485035 236436 47520 0 3526
3528 0 485167 236270 47440 0 3527
3529 0 485246 236227 47400 0 3528
3530 0 485178 236159 47360 0 3529
3531 0 485256 236141 47280 0 3530
3532 0 485324 236095 47120 0 3531
3533 0 485412 235905 46920 0 3532
3534 0 485358 236887 46880 0 3533
3535 0 485398 236827 46800 0 3534
3536 0 485420 236977 46760 0 3535
3537 0 485460 236961 46680 0 3536
3538 0 485556 236809 46480 0 3537
3539 0 485592 236853 46400 0 3538
3540 0 485524 236961 46240 0 3539
3541 0 485652 237069 46120 0 3540
3542 0 485696 237185 46000 0 3541
3543 0 485840 237309 45840 0 3542
3544 0 485992 237329 45640 0 3543
3545 0 486312 237493 45480 0 3544
3546 0 486538 237543 45280 0 3545
3547 0 486622 237575 45080 0 3546
3548 0 486922 237715 44920 0 3547
3549 0 487098 237795 44760 0 3548
3550 0 487392 237849 44600 0 3549
3551 0 487760 237881 44440 0 3550
3552 0 487720 237885 44280 0 3551
3553 0 487780 237881 44080 0 3552
3554 0 487918 237867 43880 0 3553
3555 0 488090 237895 43800 0 3554
3556 0 488132 237937 43680 0 3555
3557 0 488224 237925 43520 0 3556
3558 0 488240 237929 43320 0 3557
3559 0 488308 237957 43160 0 3558
3560 0 488304 237953 42960 0 3559
3561 0 488428 237977 42800 0 3560
3562 0 488704 238041 42640 0 3561
3563 0 488828 238145 42480 0 3562
3564 5 488918 238190 42320 0 3563
3565 0 489124 238177 42280 0 3564
3566 0 489288 238181 42240 0 3565
3567 0 489398 238191 42120 0 3566
3568 0 489486 238247 41960 0 3567
3569 0 489564 238197 41920 0 3568
3570 0 489736 238077 41760 0 3569
3571 0 489940 238033 41640 0 3570
3572 0 490104 238013 41520 0 3571
3573 0 490108 238009 41360 0 3572
3574 0 490104 237849 41240 0 3573
3575 0 490094 237943 41160 0 3574
3576 0 490170 237955 41040 0 3575
3577 0 490226 237999 40960 0 3576
3578 0 490244 237889 40840 0 3577
3579 0 490254 237863 40800 0 3578
3580 0 490230 237987 40760 0 3579
3581 0 490290 237795 40720 0 3580
3582 0 490306 237743 40600 0 3581
3583 0 490438 237703 40480 0 3582
3584 0 490350 237447 40360 0 3583
3585 0 490198 237015 40320 0 3584
3586 5 490205 236946 40280 0 3585
3587 0 490212 236877 40240 0 3586
3588 0 490248 236821 40200 0 3587
3589 0 489984 236641 40160 0 3588
3590 0 489780 236553 40080 0 3589
3591 0 489576 236413 40000 0 3590
3592 0 489414 236295 39880 0 3591
3593 0 489270 236267 39760 0 3592
3594 0 489102 236215 39640 0 3593
3595 0 488950 236179 39520 0 3594
3596 0 488732 236025 39360 0 3595
3597 5 488364 235989 39240 0 3596
3598 0 488344 235917 39160 0 3597
3599 0 488388 235713 39000 0 3598
3600 0 488203 235426 38880 0 3599
3601 0 488171 235388 38840 0 3600
3602 0 488137 235338 38800 0 3601
3603 0 488079 235280 38680 0 3602
3604 0 488037 235244 38560 0 3603
3605 0 487989 235052 38400 0 3604
3606 0 487966 234993 38320 0 3605
3607 0 487910 234885 38200 0 3606
3608 0 487870 234755 38080 0 3607
3609 0 487950 234693 38000 0 3608
3610 0 487900 234635 37880 0 3609
3611 0 487833 234544 37800 0 3610
3612 0 487793 234442 37680 0 3611
3613 0 487738 234333 37600 0 3612
3614 0 487688 234275 37480 0 3613
3615 0 487628 234205 37360 0 3614
3616 0 487760 234265 37240 0 3615
3617 0 487883 234292 37160 0 3616
3618 0 488053 234284 37000 0 3617
3619 0 488228 234393 36880 0 3618
3620 0 488307 234388 36800 0 3619
3621 0 488529 234162 36720 0 3620
3622 5 488561 234010 36680 0 3621
3623 0 489445 233022 36640 0 3622
3624 0 489481 232826 36600 0 3623
3625 0 489455 232692 36520 0 3624
3626 0 489643 232528 36440 0 3625
3627 0 489709 232538 36400 0 3626
3628 0 489905 232362 36400 0 3627
3629 5 490002 232472 36280 0 3628
3630 0 490035 232508 36240 0 3629
3631 0 490143 232520 36080 0 3630
3632 0 490204 232507 36000 0 3631
3633 0 490252 232451 35880 0 3632
3634 0 490342 232363 35760 0 3633
3635 0 490355 232360 35720 0 3634
3636 0 490383 232316 35680 0 3635
3637 0 490407 232448 35640 0 3636
3638 0 490431 232284 35600 0 3637
3639 0 490470 232287 35560 0 3638
3640 0 490502 232315 35520 0 3639
3641 0 490531 232318 35400 0 3640
3642 0 490481 232266 35280 0 3641
3643 0 490509 232270 35200 0 3642
3644 0 490614 232217 35080 0 3643
3645 0 490713 232174 35040 0 3644
3646 0 490771 232130 34920 0 3645
3647 0 490803 232142 34880 0 3646
3648 0 490812 232087 34800 0 3647
3649 0 490898 232055 34640 0 3648
3650 0 491028 232021 34520 0 3649
3651 0 490998 231905 34440 0 3650
3652 0 491012 231863 34320 0 3651
3653 0 490983 231794 34240 0 3652
3654 0 490968 231785 34200 0 3653
3655 0 490968 231716 34160 0 3654
3656 0 490987 231738 34120 0 3655
3657 0 490993 231724 34080 0 3656
3658 0 491010 231685 34000 0 3657
3659 0 491032 231621 33920 0 3658
3660 0 491008 231644 33840 0 3659
3661 0 491022 231626 33720 0 3660
3662 0 491054 231650 33640 0 3661
3663 0 491077 231646 33520 0 3662
3664 0 491061 231626 33480 0 3663
3665 0 491077 231621 33440 0 3664
3666 0 491054 231621 33400 0 3665
3667 0 490958 231647 33360 0 3666
3668 0 490885 231633 33320 0 3667
3669 0 490834 231604 33240 0 3668
3670 0 490810 231598 33160 0 3669
3671 0 490702 231601 33080 0 3670
3672 0 490673 231628 32960 0 3671
3673 0 490487 231647 32920 0 3672
3674 0 490382 231659 32880 0 3673
3675 0 490320 231653 32800 0 3674
3676 0 490224 231617 32760 0 3675
3677 0 490133 231545 32720 0 3676
3678 5 490066 231485 32680 0 3677
3679 0 489807 231445 32600 0 3678
3680 0 489767 231482 32360 0 3679
3681 0 489663 231461 32280 0 3680
3682 0 489645 231441 32200 0 3681
3683 0 489520 231460 32000 0 3682
3684 6 489460 231435 31960 0 3683
3685 0 502969 233363 66040 0 384
3686 0 502985 233245 66000 0 3685
3687 0 503053 233169 65960 0 3686
3688 0 503171 233063 65920 0 3687
3689 0 503211 232952 65880 0 3688
3690 0 503266 232795 65760 0 3689
3691 0 503298 232733 65720 0 3690
3692 0 503319 232683 65640 0 3691
3693 0 503329 232658 65600 0 3692
3694 0 503419 232569 65480 0 3693
3695 0 503520 232487 65360 0 3694
3696 0 503613 232461 65200 0 3695
3697 0 503599 232456 65160 0 3696
3698 0 503606 232443 65040 0 3697
3699 0 503626 232429 65000 0 3698
3700 0 503691 232368 64960 0 3699
3701 0 503766 232335 64920 0 3700
3702 0 503773 232344 64880 0 3701
3703 0 503897 232258 64800 0 3702
3704 0 503927 232232 64760 0 3703
3705 0 504043 232181 64720 0 3704
3706 0 504162 232146 64680 0 3705
3707 5 504908 231778 64680 0 3706
3708 0 505502 231768 64720 0 3707
3709 0 505753 231925 64760 0 3708
3710 0 506043 232171 64720 0 3709
3711 0 506111 232225 64680 0 3710
3712 0 506272 232304 64640 0 3711
3713 0 506364 232327 64600 0 3712
3714 0 506667 232436 64560 0 3713
3715 0 506944 232562 64600 0 3714
3716 0 506981 232553 64640 0 3715
3717 0 507005 232518 64720 0 3716
3718 0 507053 232477 64800 0 3717
3719 0 507101 232446 64880 0 3718
3720 0 507153 232424 64920 0 3719
3721 0 507250 232391 64960 0 3720
3722 0 507547 232306 65000 0 3721
3723 0 507996 232263 64960 0 3722
3724 0 508026 232218 64920 0 3723
3725 0 508109 232156 64840 0 3724
3726 0 508281 232043 64760 0 3725
3727 0 508688 231894 64720 0 3726
3728 0 509159 231908 64760 0 3727
3729 0 509251 231904 64800 0 3728
3730 0 509408 231850 64920 0 3729
3731 0 509371 231839 64960 0 3730
3732 0 509811 231782 65000 0 3731
3733 0 509931 231706 65040 0 3732
3734 5 510020 231633 65080 0 3733
3735 0 510570 231180 65120 0 3734
3736 0 510867 230303 65160 0 3735
3737 0 510829 230213 65200 0 3736
3738 0 510729 229803 65240 0 3737
3739 0 510717 229728 65280 0 3738
3740 0 510617 229039 65320 0 3739
3741 0 510613 228527 65280 0 3740
3742 0 510611 228484 65240 0 3741
3743 0 510693 228390 65160 0 3742
3744 0 510735 228314 65120 0 3743
3745 0 510777 228238 65080 0 3744
3746 0 510876 227677 65000 0 3745
3747 0 510901 227246 65040 0 3746
3748 0 510833 227065 65080 0 3747
3749 0 510818 227031 65120 0 3748
3750 0 510778 226949 65160 0 3749
3751 0 510750 226892 65200 0 3750
3752 0 510719 226776 65240 0 3751
3753 0 510714 226720 65280 0 3752
3754 0 510706 226588 65360 0 3753
3755 0 510672 226514 65400 0 3754
3756 0 510628 226325 65520 0 3755
3757 0 510620 226145 65600 0 3756
3758 0 510644 226041 65680 0 3757
3759 0 510656 226012 65720 0 3758
3760 0 510809 225894 65840 0 3759
3761 0 510948 225792 65920 0 3760
3762 5 511094 225639 66000 0 3761
3763 0 511167 225563 66040 0 3762
3764 0 511214 225515 66080 0 3763
3765 0 511359 225315 66120 0 3764
3766 0 511468 225106 66160 0 3765
3767 0 511530 224945 66200 0 3766
3768 0 511601 224748 66280 0 3767
3769 0 511668 224607 66360 0 3768
3770 0 511678 224528 66440 0 3769
3771 0 511748 224396 66520 0 3770
3772 0 511870 224205 66640 0 3771
3773 0 511914 224113 66760 0 3772
3774 0 511980 224035 66840 0 3773
3775 0 512062 223994 66880 0 3774
3776 0 512171 223943 66920 0 3775
3777 0 512195 223907 66960 0 3776
3778 0 512191 223877 67000 0 3777
3779 0 512201 223849 67040 0 3778
3780 0 512279 223803 67080 0 3779
3781 0 512321 223778 67120 0 3780
3782 0 512308 223781 67160 0 3781
3783 0 512325 223761 67200 0 3782
3784 0 512380 223721 67320 0 3783
3785 0 512416 223668 67400 0 3784
3786 0 512433 223637 67480 0 3785
3787 0 512426 223594 67560 0 3786
3788 0 512413 223598 67640 0 3787
3789 0 512382 223594 67720 0 3788
3790 0 512392 223595 67760 0 3789
3791 0 512411 223596 67840 0 3790
3792 0 512534 223547 67960 0 3791
3793 0 512551 223518 68000 0 3792
3794 0 512540 223492 68040 0 3793
3795 0 512525 223447 68160 0 3794
3796 0 512525 223402 68240 0 3795
3797 5 512516 223400 68320 0 3796
3798 0 512399 223526 68360 0 3797
3799 0 512338 223600 68400 0 3798
3800 0 512335 223600 68440 0 3799
3801 0 512271 223695 68520 0 3800
3802 0 512242 223733 68560 0 3801
3803 0 512230 223753 68600 0 3802
3804 0 512192 223767 68640 0 3803
3805 0 512172 223781 68680 0 3804
3806 0 512089 223815 68760 0 3805
3807 0 512068 223794 68840 0 3806
3808 0 512020 223819 68920 0 3807
3809 0 511939 223837 69000 0 3808
3810 0 511939 223837 69040 0 3809
3811 0 511928 223833 69080 0 3810
3812 0 511928 223833 69120 0 3811
3813 0 511927 223835 69160 0 3812
3814 0 511960 223829 69200 0 3813
3815 0 511967 223829 69240 0 3814
3816 0 511972 223827 69280 0 3815
3817 0 511994 223820 69320 0 3816
3818 0 512021 223842 69440 0 3817
3819 0 511967 223720 69480 0 3818
3820 0 511956 223704 69520 0 3819
3821 0 511942 223696 69560 0 3820
3822 0 511935 223690 69600 0 3821
3823 0 511942 223690 69640 0 3822
3824 0 511946 223689 69680 0 3823
3825 0 511963 223702 69720 0 3824
3826 0 511970 223699 69760 0 3825
3827 0 512004 223706 69800 0 3826
3828 0 512023 223696 69840 0 3827
3829 0 512023 223697 69880 0 3828
3830 0 512037 223669 69920 0 3829
3831 0 512041 223703 69960 0 3830
3832 0 512055 223720 70000 0 3831
3833 0 512065 223731 70040 0 3832
3834 0 512079 223745 70080 0 3833
3835 0 512081 223761 70120 0 3834
3836 0 512083 223779 70200 0 3835
3837 0 512078 223774 70240 0 3836
3838 0 512072 223777 70280 0 3837
3839 0 512062 223788 70360 0 3838
3840 0 512048 223813 70440 0 3839
3841 6 512027 223806 70480 0 3840
3842 0 492224 217971 49200 0 2469
3843 0 492272 218531 49240 0 3842
3844 0 492352 218707 49280 0 3843
3845 0 492460 219039 49320 0 3844
3846 0 492328 219811 49440 0 3845
3847 0 492164 220131 49520 0 3846
3848 0 492118 220263 49560 0 3847
3849 0 492116 220321 49600 0 3848
3850 0 492054 220681 49640 0 3849
3851 5 492094 220881 49680 0 3850
3852 5 491670 220773 49800 0 3851
3853 0 491558 220813 49840 0 3852
3854 0 490822 221005 49880 0 3853
3855 0 490786 220981 49920 0 3854
3856 0 490658 220925 49960 0 3855
3857 0 490482 220909 50000 0 3856
3858 0 490396 220917 50040 0 3857
3859 0 490368 220905 50080 0 3858
3860 0 490350 220921 50120 0 3859
3861 0 490350 220877 50160 0 3860
3862 0 490356 220781 50200 0 3861
3863 0 490172 220697 50280 0 3862
3864 0 490100 220599 50320 0 3863
3865 0 490050 220533 50360 0 3864
3866 0 490002 220309 50400 0 3865
3867 0 490004 220405 50440 0 3866
3868 0 489976 220413 50480 0 3867
3869 0 489868 220413 50520 0 3868
3870 0 489826 220407 50560 0 3869
3871 0 489812 220447 50600 0 3870
3872 0 489734 220501 50640 0 3871
3873 0 489580 220517 50680 0 3872
3874 0 489514 220563 50720 0 3873
3875 0 489410 220675 50840 0 3874
3876 0 489648 220679 50880 0 3875
3877 0 489710 220599 50920 0 3876
3878 0 489560 220639 50960 0 3877
3879 0 489516 220633 51000 0 3878
3880 0 489414 220549 51040 0 3879
3881 0 489394 220513 51080 0 3880
3882 0 489390 220503 51120 0 3881
3883 0 489386 220537 51160 0 3882
3884 0 489224 220715 51280 0 3883
3885 0 489216 220729 51320 0 3884
3886 0 489172 220725 51360 0 3885
3887 0 489124 220729 51400 0 3886
3888 0 489096 220731 51440 0 3887
3889 0 489074 220733 51480 0 3888
3890 0 489052 220733 51520 0 3889
3891 0 489018 220745 51560 0 3890
3892 0 489004 220747 51600 0 3891
3893 0 488970 220735 51640 0 3892
3894 0 488956 220735 51680 0 3893
3895 0 488958 220777 51720 0 3894
3896 0 488950 220787 51800 0 3895
3897 0 488958 220803 51840 0 3896
3898 0 488972 220809 51920 0 3897
3899 0 488922 220791 52040 0 3898
3900 0 488784 220793 52160 0 3899
3901 0 488608 220753 52240 0 3900
3902 0 488526 220733 52280 0 3901
3903 0 488424 220751 52360 0 3902
3904 0 488370 220763 52440 0 3903
3905 0 488296 220785 52560 0 3904
3906 0 488172 220813 52680 0 3905
3907 0 488202 220805 52800 0 3906
3908 0 488232 220719 52920 0 3907
3909 0 488280 220683 52960 0 3908
3910 0 488216 220617 53000 0 3909
3911 0 488236 220597 53040 0 3910
3912 0 488276 220573 53080 0 3911
3913 0 488286 220627 53120 0 3912
3914 0 488270 220653 53160 0 3913
3915 0 488270 220667 53200 0 3914
3916 0 488264 220667 53240 0 3915
3917 0 488274 220661 53280 0 3916
3918 0 488276 220643 53320 0 3917
3919 0 488282 220641 53360 0 3918
3920 0 488288 220639 53400 0 3919
3921 0 488114 220739 53440 0 3920
3922 0 488314 220699 53480 0 3921
3923 0 488336 220707 53520 0 3922
3924 0 488332 220755 53600 0 3923
3925 0 488284 220779 53680 0 3924
3926 0 488274 220841 53760 0 3925
3927 0 488216 220881 53840 0 3926
3928 0 488176 220927 53920 0 3927
3929 0 488176 220941 54000 0 3928
3930 0 488124 220945 54080 0 3929
3931 0 488094 220909 54160 0 3930
3932 0 488080 220903 54240 0 3931
3933 0 488079 220901 54280 0 3932
3934 0 488078 220897 54360 0 3933
3935 0 488098 220911 54480 0 3934
3936 0 488090 220933 54600 0 3935
3937 0 488088 220939 54720 0 3936
3938 0 488128 220983 54840 0 3937
3939 0 488160 221031 54960 0 3938
3940 0 488172 221117 55080 0 3939
3941 0 488168 221255 55320 0 3940
3942 0 488176 221349 55440 0 3941
3943 0 488194 221433 55600 0 3942
3944 0 488318 221547 55720 0 3943
3945 0 488368 221691 55840 0 3944
3946 0 488360 221681 55880 0 3945
3947 0 488388 221689 55960 0 3946
3948 0 488410 221701 56000 0 3947
3949 0 488432 221713 56040 0 3948
3950 0 488472 221737 56080 0 3949
3951 0 488478 221743 56120 0 3950
3952 0 488494 221743 56160 0 3951
3953 5 488554 221749 56200 0 3952
3954 0 488538 221623 56360 0 3953
3955 0 488414 221533 56480 0 3954
3956 0 488383 221499 56600 0 3955
3957 0 488340 221445 56680 0 3956
3958 0 488318 221405 56720 0 3957
3959 0 488310 221382 56800 0 3958
3960 0 488280 221314 56920 0 3959
3961 0 488219 221271 57040 0 3960
3962 0 488251 221239 57160 0 3961
3963 0 488260 221224 57280 0 3962
3964 0 488342 221181 57400 0 3963
3965 0 488367 221155 57520 0 3964
3966 0 488405 221131 57640 0 3965
3967 0 488483 221145 57760 0 3966
3968 0 488619 221111 57840 0 3967
3969 0 488542 221124 57880 0 3968
3970 0 488559 221120 57920 0 3969
3971 0 488655 221113 58040 0 3970
3972 0 488677 221135 58080 0 3971
3973 0 488729 221155 58120 0 3972
3974 0 488721 221152 58160 0 3973
3975 0 488739 221129 58200 0 3974
3976 0 488746 221108 58240 0 3975
3977 0 488735 221090 58280 0 3976
3978 0 488706 221061 58320 0 3977
3979 0 488635 221061 58360 0 3978
3980 0 488721 221069 58440 0 3979
3981 0 488766 221138 58520 0 3980
3982 0 488807 221096 58640 0 3981
3983 0 488851 221057 58680 0 3982
3984 0 488911 221013 58720 0 3983
3985 0 488907 220940 58760 0 3984
3986 0 488906 220891 58800 0 3985
3987 0 488916 220878 58880 0 3986
3988 0 489012 220861 59000 0 3987
3989 0 489005 220754 59080 0 3988
3990 0 488987 220574 59120 0 3989
3991 6 489000 220546 59200 0 3990
3992 0 394756 161593 166040 0 1412
3993 0 394688 161829 166040 0 3992
3994 0 394644 161877 166120 0 3993
3995 0 394464 161841 166280 0 3994
3996 0 394264 161901 166400 0 3995
3997 0 394176 162117 166560 0 3996
3998 0 394124 162293 166640 0 3997
3999 0 393600 162185 166720 0 3998
4000 5 392792 162097 166760 0 3999
4001 0 392400 161885 166840 0 4000
4002 0 392268 161821 166960 0 4001
4003 0 391868 161585 167080 0 4002
4004 0 391668 161489 167400 0 4003
4005 0 391408 161205 167640 0 4004
4006 0 391204 160981 167880 0 4005
4007 0 390984 160797 168040 0 4006
4008 0 390772 160613 168160 0 4007
4009 0 390380 160341 168360 0 4008
4010 0 390076 160325 168480 0 4009
4011 0 389888 160465 168760 0 4010
4012 0 389786 160433 168840 0 4011
4013 0 389484 160397 169000 0 4012
4014 5 389196 160389 169200 0 4013
4015 0 388820 160393 169280 0 4014
4016 0 388608 160369 169400 0 4015
4017 0 388364 160297 169480 0 4016
4018 0 388060 160261 169680 0 4017
4019 5 388044 160213 169840 0 4018
4020 0 387736 159945 169840 0 4019
4021 0 387508 159745 169840 0 4020
4022 0 387052 159613 170040 0 4021
4023 0 386688 159505 170080 0 4022
4024 0 386244 159205 170160 0 4023
4025 0 385896 159089 170280 0 4024
4026 0 385420 158869 170120 0 4025
4027 0 385204 158657 170000 0 4026
4028 0 384732 158333 169640 0 4027
4029 0 384644 158305 169520 0 4028
4030 0 384312 158005 169360 0 4029
4031 0 383952 157657 169200 0 4030
4032 0 383516 157281 169000 0 4031
4033 0 382988 157049 168880 0 4032
4034 0 382572 156737 168600 0 4033
4035 0 382048 156485 167960 0 4034
4036 0 382076 156577 167800 0 4035
4037 0 382084 156613 167600 0 4036
4038 5 382172 156601 167160 0 4037
4039 0 382512 156641 167080 0 4038
4040 0 382644 156661 166880 0 4039
4041 0 382768 156673 166720 0 4040
4042 0 383084 156553 166400 0 4041
4043 0 383312 156701 166120 0 4042
4044 0 383440 156721 166040 0 4043
4045 0 383620 156629 165800 0 4044
4046 0 383804 156521 165440 0 4045
4047 0 383972 156413 165280 0 4046
4048 0 384128 156285 164800 0 4047
4049 0 384188 156253 164560 0 4048
4050 0 384164 156265 164200 0 4049
4051 0 384648 156309 163760 0 4050
4052 0 384840 156193 163520 0 4051
4053 0 385064 156005 163280 0 4052
4054 0 385196 155865 163120 0 4053
4055 0 385264 155741 162960 0 4054
4056 0 385284 155593 162800 0 4055
4057 0 385776 155213 162560 0 4056
4058 0 386100 154869 162280 0 4057
4059 0 386420 154593 162000 0 4058
4060 0 387004 154053 161600 0 4059
4061 0 387248 153969 161440 0 4060
4062 0 387640 153745 161000 0 4061
4063 0 387876 153629 160560 0 4062
4064 0 388060 153721 160320 0 4063
4065 0 388156 153689 160160 0 4064
4066 0 388272 153545 159880 0 4065
4067 0 388392 153501 159760 0 4066
4068 0 388648 153441 159480 0 4067
4069 0 388712 153409 159320 0 4068
4070 0 388876 153353 159120 0 4069
4071 0 389028 153249 158680 0 4070
4072 0 389196 153153 158240 0 4071
4073 0 389408 152909 157920 0 4072
4074 0 389688 152861 157760 0 4073
4075 0 389904 152725 157160 0 4074
4076 5 389960 152709 157040 0 4075
4077 0 389940 152773 157000 0 4076
4078 0 390004 152785 156840 0 4077
4079 0 390044 152793 156720 0 4078
4080 0 390068 152857 156440 0 4079
4081 0 390104 152729 156280 0 4080
4082 0 390172 152721 156160 0 4081
4083 0 390264 152725 156080 0 4082
4084 0 390392 152837 155920 0 4083
4085 0 390456 152849 155760 0 4084
4086 5 390476 152849 155640 0 4085
4087 0 390668 152741 155600 0 4086
4088 0 390972 152485 155600 0 4087
4089 0 391536 152281 155600 0 4088
4090 0 392472 151733 155320 0 4089
4091 0 392848 151369 154960 0 4090
4092 0 392976 151209 154880 0 4091
4093 0 393396 150617 154560 0 4092
4094 0 393376 150301 154480 0 4093
4095 0 393660 149753 154440 0 4094
4096 0 393960 149425 154560 0 4095
4097 0 393964 149441 154320 0 4096
4098 0 394152 149505 154160 0 4097
4099 0 394204 149509 154080 0 4098
4100 0 394260 149485 154040 0 4099
4101 0 394608 149253 153560 0 4100
4102 0 395224 149021 153560 0 4101
4103 0 395484 148717 153440 0 4102
4104 0 396076 148317 153120 0 4103
4105 0 396924 147385 152720 0 4104
4106 0 397632 146633 152280 0 4105
4107 0 397952 146365 152120 0 4106
4108 0 397996 146149 151960 0 4107
4109 0 398136 146157 151760 0 4108
4110 0 398456 146261 151400 0 4109
4111 5 398536 146261 151320 0 4110
4112 0 398652 146301 151200 0 4111
4113 0 398656 146381 151080 0 4112
4114 0 399572 146957 150640 0 4113
4115 0 400200 147777 150400 0 4114
4116 0 400604 148001 150240 0 4115
4117 0 400952 147609 150040 0 4116
4118 0 401264 147017 149840 0 4117
4119 0 401260 146357 149640 0 4118
4120 0 401760 146045 149400 0 4119
4121 0 402900 145529 149240 0 4120
4122 0 403280 145141 148920 0 4121
4123 0 403428 145093 148800 0 4122
4124 0 403676 145041 148720 0 4123
4125 0 404088 144897 148520 0 4124
4126 0 404288 144845 148240 0 4125
4127 0 404780 144361 147800 0 4126
4128 0 405108 144181 147760 0 4127
4129 6 405680 143829 147440 0 4128
4130 0 501226 233005 71960 0 309
4131 0 501234 233390 71960 0 4130
4132 0 501273 233514 71880 0 4131
4133 0 501439 233821 71720 0 4132
4134 0 501613 234221 71360 0 4133
4135 0 501772 234372 71160 0 4134
4136 0 501808 234501 71000 0 4135
4137 0 501867 234586 70840 0 4136
4138 0 501834 234672 70640 0 4137
4139 0 501841 234773 70480 0 4138
4140 0 501827 235115 70280 0 4139
4141 0 501878 235351 70120 0 4140
4142 0 502619 235901 70120 0 4141
4143 0 503006 236364 69960 0 4142
4144 0 503337 236813 69960 0 4143
4145 0 503622 237194 69960 0 4144
4146 0 503783 237322 69760 0 4145
4147 0 503665 237702 69760 0 4146
4148 0 503640 237764 69560 0 4147
4149 0 503622 238126 69400 0 4148
4150 0 503576 238342 69240 0 4149
4151 0 503570 238488 69080 0 4150
4152 5 503589 238606 69000 0 4151
4153 0 503685 238807 68920 0 4152
4154 5 503867 239033 68800 0 4153
4155 0 503950 239225 68720 0 4154
4156 0 503945 239324 68640 0 4155
4157 0 503968 239487 68560 0 4156
4158 0 503984 239771 68400 0 4157
4159 0 504053 239889 68240 0 4158
4160 0 504105 240025 68040 0 4159
4161 5 504106 240209 67960 0 4160
4162 0 504108 240576 67800 0 4161
4163 0 504133 240770 67640 0 4162
4164 0 504170 240834 67520 0 4163
4165 0 504420 240964 67320 0 4164
4166 0 504743 241277 67120 0 4165
4167 5 504698 241321 66960 0 4166
4168 0 504350 241373 66760 0 4167
4169 0 504505 241395 66720 0 4168
4170 0 503866 241213 66720 0 4169
4171 0 503671 241261 66560 0 4170
4172 0 503546 241250 66400 0 4171
4173 0 503312 241268 66200 0 4172
4174 0 503161 241317 66040 0 4173
4175 0 503033 241308 65920 0 4174
4176 0 502897 241328 65760 0 4175
4177 0 502694 241313 65560 0 4176
4178 5 502566 241359 65480 0 4177
4179 0 502374 241429 65360 0 4178
4180 0 501982 241621 65200 0 4179
4181 0 501771 241845 65080 0 4180
4182 0 501639 241985 64920 0 4181
4183 0 501521 242264 64720 0 4182
4184 0 501651 242674 64520 0 4183
4185 0 501726 242775 64360 0 4184
4186 0 501745 242800 64320 0 4185
4187 0 501590 242869 64160 0 4186
4188 0 501358 243069 63960 0 4187
4189 0 501006 243262 63760 0 4188
4190 0 500717 243518 63600 0 4189
4191 0 500690 243602 63440 0 4190
4192 0 500557 243794 63360 0 4191
4193 0 500518 243871 63240 0 4192
4194 0 500533 243995 63080 0 4193
4195 0 500521 244131 62880 0 4194
4196 0 500385 244198 62720 0 4195
4197 0 500224 244471 62520 0 4196
4198 0 500099 244580 62400 0 4197
4199 0 499770 244942 62160 0 4198
4200 0 499620 245045 62000 0 4199
4201 0 499179 245329 62000 0 4200
4202 0 498832 245514 62000 0 4201
4203 0 498377 245689 62000 0 4202
4204 0 498065 245720 61960 0 4203
4205 0 497860 245733 61920 0 4204
4206 0 497429 245818 61960 0 4205
4207 0 497077 245930 61960 0 4206
4208 0 496899 245986 62040 0 4207
4209 0 496509 246119 61960 0 4208
4210 0 496354 246187 61880 0 4209
4211 0 496036 246414 61680 0 4210
4212 0 495722 246545 61480 0 4211
4213 0 495600 246600 61400 0 4212
4214 0 495582 246642 61360 0 4213
4215 0 495415 246704 61200 0 4214
4216 0 495147 246708 61120 0 4215
4217 0 495009 246862 61080 0 4216
4218 0 494951 246884 61040 0 4217
4219 0 494857 246920 61000 0 4218
4220 0 494789 246957 60960 0 4219
4221 0 494447 246923 60920 0 4220
4222 0 494152 247029 60920 0 4221
4223 0 493893 247202 60880 0 4222
4224 5 493716 247560 60840 0 4223
4225 0 493353 247790 60840 0 4224
4226 5 493199 247832 60800 0 4225
4227 0 492617 247857 60800 0 4226
4228 0 492316 248001 60760 0 4227
4229 0 492177 248039 60720 0 4228
4230 0 491651 248338 60680 0 4229
4231 0 491459 248468 60720 0 4230
4232 0 491336 248457 60800 0 4231
4233 0 491023 248510 60760 0 4232
4234 0 490980 248493 60720 0 4233
4235 0 490922 248440 60680 0 4234
4236 0 490802 248454 60640 0 4235
4237 0 490621 248405 60680 0 4236
4238 0 490555 248443 60720 0 4237
4239 0 490499 248413 60760 0 4238
4240 0 490434 248386 60800 0 4239
4241 0 490416 248337 60840 0 4240
4242 0 490339 248303 60880 0 4241
4243 0 490189 248248 60840 0 4242
4244 0 490156 248330 60800 0 4243
4245 0 490134 248389 60760 0 4244
4246 0 490063 248481 60720 0 4245
4247 0 489976 248459 60640 0 4246
4248 0 490026 248474 60600 0 4247
4249 0 490016 248330 60560 0 4248
4250 0 490018 248288 60520 0 4249
4251 0 490004 248183 60480 0 4250
4252 0 490003 248050 60400 0 4251
4253 0 489960 247909 60320 0 4252
4254 0 489902 247824 60280 0 4253
4255 0 489866 247665 60200 0 4254
4256 0 489799 247598 60160 0 4255
4257 0 489472 247451 60120 0 4256
4258 0 489402 247405 60080 0 4257
4259 5 489232 247283 60040 0 4258
4260 0 489174 247162 60080 0 4259
4261 0 489191 247094 60120 0 4260
4262 0 489172 247130 60200 0 4261
4263 0 489188 247143 60240 0 4262
4264 0 489189 247114 60280 0 4263
4265 0 489213 247054 60320 0 4264
4266 6 489310 246803 60280 0 4265
4267 0 488626 241771 57720 0 3372
4268 0 488558 241835 57840 0 4267
4269 0 488466 242063 57920 0 4268
4270 0 488386 242515 57800 0 4269
4271 0 488282 242859 57840 0 4270
4272 0 487986 243247 57840 0 4271
4273 0 487872 243328 57880 0 4272
4274 0 487995 243531 57920 0 4273
4275 0 488101 243888 57960 0 4274
4276 0 488372 244282 57880 0 4275
4277 5 488429 244418 57840 0 4276
4278 0 488346 244329 57800 0 4277
4279 0 488376 244401 57760 0 4278
4280 0 488514 244458 57680 0 4279
4281 0 488622 244482 57640 0 4280
4282 0 488897 244646 57560 0 4281
4283 0 488998 244707 57440 0 4282
4284 0 489080 244749 57280 0 4283
4285 0 489157 244866 57120 0 4284
4286 0 489239 244946 56880 0 4285
4287 0 489347 245008 56680 0 4286
4288 0 489414 245005 56600 0 4287
4289 0 489474 245034 56520 0 4288
4290 0 489534 245064 56440 0 4289
4291 0 489487 245092 56400 0 4290
4292 0 489473 245113 56320 0 4291
4293 0 489531 245175 56160 0 4292
4294 0 489572 245260 56000 0 4293
4295 0 489645 245399 55800 0 4294
4296 0 489671 245495 55640 0 4295
4297 0 489759 245612 55440 0 4296
4298 0 489802 245781 55240 0 4297
4299 0 489730 245932 55120 0 4298
4300 0 489718 246029 54960 0 4299
4301 0 489860 246070 54760 0 4300
4302 0 489984 246114 54560 0 4301
4303 0 490084 246187 54360 0 4302
4304 0 490085 246170 54280 0 4303
4305 0 490086 246161 54240 0 4304
4306 0 490014 246252 54200 0 4305
4307 0 489956 246346 54080 0 4306
4308 0 489838 246469 53960 0 4307
4309 0 489694 246525 53880 0 4308
4310 0 489551 246581 53800 0 4309
4311 0 489617 246710 53640 0 4310
4312 0 489574 246841 53480 0 4311
4313 0 489304 246929 53440 0 4312
4314 0 489434 246881 53400 0 4313
4315 0 489438 246879 53320 0 4314
4316 0 489422 246925 53240 0 4315
4317 0 489304 246964 53080 0 4316
4318 0 489346 246989 52920 0 4317
4319 0 489350 247008 52880 0 4318
4320 0 489359 247047 52800 0 4319
4321 0 489379 247152 52640 0 4320
4322 0 489466 247218 52480 0 4321
4323 0 489500 247342 52240 0 4322
4324 0 489488 247501 52080 0 4323
4325 0 489543 247718 51840 0 4324
4326 0 489439 247840 51640 0 4325
4327 0 489346 247963 51440 0 4326
4328 0 489294 248172 51240 0 4327
4329 0 489244 248382 51040 0 4328
4330 0 489198 248688 50960 0 4329
4331 0 489166 248561 50880 0 4330
4332 0 489007 248621 50840 0 4331
4333 0 488946 248785 50800 0 4332
4334 0 488983 248767 50720 0 4333
4335 0 488945 248792 50560 0 4334
4336 0 489104 248856 50400 0 4335
4337 0 489122 249001 50280 0 4336
4338 0 489221 249063 50120 0 4337
4339 0 489319 249182 50000 0 4338
4340 0 489591 249202 49960 0 4339
4341 0 489242 249606 49920 0 4340
4342 0 489301 249807 49880 0 4341
4343 0 489388 249952 49840 0 4342
4344 0 489472 250008 49800 0 4343
4345 0 489496 250033 49760 0 4344
4346 0 489588 250099 49680 0 4345
4347 0 489681 250137 49560 0 4346
4348 0 489707 250141 49440 0 4347
4349 0 489849 250184 49240 0 4348
4350 0 489901 250296 49160 0 4349
4351 0 489927 250352 49120 0 4350
4352 0 489996 250432 49040 0 4351
4353 0 489948 250657 49000 0 4352
4354 0 489946 250861 48880 0 4353
4355 0 489922 250934 48680 0 4354
4356 0 489728 251311 48600 0 4355
4357 0 489645 251384 48440 0 4356
4358 0 489812 251358 48200 0 4357
4359 0 489715 250947 48040 0 4358
4360 0 489761 250977 48000 0 4359
4361 0 489858 251030 47920 0 4360
4362 0 490040 251136 47880 0 4361
4363 0 490274 251234 47800 0 4362
4364 0 490353 251279 47760 0 4363
4365 0 489975 251577 47720 0 4364
4366 0 490582 251426 47680 0 4365
4367 0 490665 251447 47640 0 4366
4368 0 490948 251323 47560 0 4367
4369 0 491108 251234 47480 0 4368
4370 0 491231 251176 47440 0 4369
4371 0 491360 251114 47360 0 4370
4372 0 491462 251228 47160 0 4371
4373 0 491763 251388 47120 0 4372
4374 0 491940 251470 47080 0 4373
4375 0 492117 251551 47040 0 4374
4376 0 492385 251724 47000 0 4375
4377 0 492735 251943 46960 0 4376
4378 0 492958 252078 46920 0 4377
4379 0 493177 252360 47000 0 4378
4380 0 493265 252382 47040 0 4379
4381 0 493293 252414 47080 0 4380
4382 5 493406 252495 47120 0 4381
4383 0 493535 252599 47160 0 4382
4384 0 493480 252750 47320 0 4383
4385 5 493482 252834 47360 0 4384
4386 0 493509 252633 47400 0 4385
4387 0 493557 252677 47440 0 4386
4388 0 493600 252703 47480 0 4387
4389 0 493558 252761 47520 0 4388
4390 0 493503 252831 47560 0 4389
4391 0 493403 252916 47600 0 4390
4392 0 493308 252993 47640 0 4391
4393 0 493323 252978 47680 0 4392
4394 0 492753 253146 47720 0 4393
4395 0 493312 252868 47760 0 4394
4396 0 493314 252829 47800 0 4395
4397 0 493301 252794 47840 0 4396
4398 6 493246 252710 47880 0 4397
4399 0 469618 239814 79320 0 975
4400 0 469222 239838 79360 0 4399
4401 0 469046 239854 79400 0 4400
4402 0 468882 239886 79440 0 4401
4403 0 468582 239930 79480 0 4402
4404 0 468498 239970 79520 0 4403
4405 0 468184 240016 79640 0 4404
4406 0 467644 240096 79760 0 4405
4407 0 467318 240142 79840 0 4406
4408 0 467146 240174 79920 0 4407
4409 0 466936 240156 79960 0 4408
4410 0 466636 240072 80080 0 4409
4411 0 466282 239954 80040 0 4410
4412 0 466078 239910 79920 0 4411
4413 0 465840 239852 79840 0 4412
4414 0 465508 239728 79800 0 4413
4415 0 465066 239598 79840 0 4414
4416 0 464424 239460 79800 0 4415
4417 0 464256 239312 79720 0 4416
4418 0 464122 239338 79640 0 4417
4419 0 463770 239442 79480 0 4418
4420 0 463628 239508 79360 0 4419
4421 0 463556 239460 79200 0 4420
4422 0 463336 239524 79000 0 4421
4423 0 462980 239524 78840 0 4422
4424 0 462438 239458 78640 0 4423
4425 0 462204 239424 78520 0 4424
4426 0 461864 239300 78360 0 4425
4427 0 461830 239298 78320 0 4426
4428 0 461646 239254 78160 0 4427
4429 0 461362 239222 77920 0 4428
4430 0 461230 239214 77720 0 4429
4431 0 461024 239144 77560 0 4430
4432 0 460892 239128 77320 0 4431
4433 0 460720 239160 77120 0 4432
4434 0 460398 239158 76920 0 4433
4435 0 460278 239114 76680 0 4434
4436 0 460214 239062 76440 0 4435
4437 0 460202 238898 76240 0 4436
4438 0 459956 238720 76040 0 4437
4439 0 459720 238712 75840 0 4438
4440 0 459330 238590 75640 0 4439
4441 0 458894 238426 75440 0 4440
4442 0 458648 238296 75240 0 4441
4443 0 458600 238268 75040 0 4442
4444 0 458608 238240 74960 0 4443
4445 0 458478 238194 74760 0 4444
4446 0 458382 238158 74520 0 4445
4447 0 458050 237926 74320 0 4446
4448 0 457894 237822 74120 0 4447
4449 0 457812 237736 73920 0 4448
4450 0 457540 237760 73640 0 4449
4451 0 457466 237830 73480 0 4450
4452 5 457150 237842 73320 0 4451
4453 0 456482 238066 73480 0 4452
4454 0 456260 238156 73600 0 4453
4455 0 455808 238238 73680 0 4454
4456 0 455664 238296 73720 0 4455
4457 0 455522 238372 73760 0 4456
4458 0 455404 238422 73800 0 4457
4459 0 455314 238434 73840 0 4458
4460 0 455238 238490 73880 0 4459
4461 0 455172 238650 73880 0 4460
4462 0 454924 238666 73920 0 4461
4463 0 454646 238748 73960 0 4462
4464 0 454558 238760 74000 0 4463
4465 0 454488 238742 74080 0 4464
4466 0 454438 238756 74160 0 4465
4467 0 454312 238804 74240 0 4466
4468 0 454196 238874 74280 0 4467
4469 0 453946 238914 74320 0 4468
4470 0 453656 239026 74440 0 4469
4471 0 453594 239044 74480 0 4470
4472 0 453510 239110 74560 0 4471
4473 0 453430 239200 74640 0 4472
4474 0 453142 239234 74880 0 4473
4475 0 453012 239222 75040 0 4474
4476 0 452948 239174 75120 0 4475
4477 0 452924 239204 75200 0 4476
4478 0 452462 239442 75160 0 4477
4479 0 452362 239462 75120 0 4478
4480 0 452298 239464 75080 0 4479
4481 5 452140 239470 75040 0 4480
4482 0 452016 239630 75080 0 4481
4483 0 451936 239618 75240 0 4482
4484 0 451812 239642 75320 0 4483
4485 0 451740 239754 75400 0 4484
4486 0 451668 239786 75360 0 4485
4487 0 451584 239810 75320 0 4486
4488 0 451480 239822 75240 0 4487
4489 0 451380 239898 75160 0 4488
4490 0 451292 239946 75080 0 4489
4491 0 451192 240034 75000 0 4490
4492 0 451076 240094 74920 0 4491
4493 0 450612 240306 74840 0 4492
4494 0 450232 240442 74880 0 4493
4495 0 450208 240430 74960 0 4494
4496 0 449988 240434 75040 0 4495
4497 0 449584 240522 75160 0 4496
4498 5 449454 240608 75200 0 4497
4499 0 449323 240566 75240 0 4498
4500 0 449282 240594 75280 0 4499
4501 0 449173 240602 75320 0 4500
4502 0 449049 240627 75400 0 4501
4503 0 448794 240607 75320 0 4502
4504 0 448604 240580 75160 0 4503
4505 0 448422 240431 75160 0 4504
4506 0 448278 240385 75120 0 4505
4507 0 448149 240380 75200 0 4506
4508 0 447874 240324 75240 0 4507
4509 0 447608 240337 75160 0 4508
4510 0 447104 240397 75120 0 4509
4511 0 446239 240579 75120 0 4510
4512 0 445625 240665 75040 0 4511
4513 0 445586 240689 75120 0 4512
4514 0 445028 240711 75080 0 4513
4515 0 444766 240792 75000 0 4514
4516 0 444570 240824 74920 0 4515
4517 0 444387 240778 75000 0 4516
4518 0 444129 240850 74960 0 4517
4519 0 443973 240794 75000 0 4518
4520 0 443858 240786 75080 0 4519
4521 0 443475 240765 75240 0 4520
4522 0 443347 240701 75320 0 4521
4523 6 443294 240678 75360 0 4522
4524 0 488498 213020 55200 0 2424
4525 0 488809 212918 55400 0 4524
4526 0 488836 212915 55480 0 4525
4527 0 488935 212868 55640 0 4526
4528 0 489203 212778 55760 0 4527
4529 5 489382 212718 55840 0 4528
4530 0 490106 212746 55840 0 4529
4531 0 490656 212840 56000 0 4530
4532 0 491061 213125 56160 0 4531
4533 0 491423 213277 56320 0 4532
4534 0 492209 213615 56320 0 4533
4535 0 492205 213687 56480 0 4534
4536 0 492616 213681 56680 0 4535
4537 5 492758 213697 56720 0 4536
4538 0 493185 213744 56840 0 4537
4539 0 493224 213750 56880 0 4538
4540 0 493352 213787 57000 0 4539
4541 0 493363 213917 57120 0 4540
4542 5 493361 213954 57360 0 4541
4543 0 493226 214270 57360 0 4542
4544 0 493127 214350 57520 0 4543
4545 0 493098 214369 57640 0 4544
4546 0 493047 214534 57800 0 4545
4547 0 493134 214650 57960 0 4546
4548 0 493159 214682 58000 0 4547
4549 0 493202 214755 58160 0 4548
4550 0 493312 214966 58360 0 4549
4551 0 493485 215198 58480 0 4550
4552 0 493610 215297 58640 0 4551
4553 0 493589 215410 58800 0 4552
4554 0 493634 215596 58960 0 4553
4555 0 493650 215631 59000 0 4554
4556 0 493727 215804 59200 0 4555
4557 0 493849 215986 59360 0 4556
4558 0 494039 216167 59600 0 4557
4559 0 494213 216237 59760 0 4558
4560 0 494476 216458 59960 0 4559
4561 0 494675 216701 60120 0 4560
4562 0 494840 216896 60320 0 4561
4563 5 494882 216951 60360 0 4562
4564 5 495051 217173 60520 0 4563
4565 0 495065 217263 60600 0 4564
4566 0 495111 217443 60720 0 4565
4567 0 495128 217581 60880 0 4566
4568 0 495165 217827 61040 0 4567
4569 0 495214 218127 61240 0 4568
4570 5 495254 218180 61280 0 4569
4571 5 495212 218119 61320 0 4570
4572 0 495104 218067 61360 0 4571
4573 0 495092 218059 61480 0 4572
4574 0 495093 218028 61520 0 4573
4575 0 495094 217997 61560 0 4574
4576 0 495210 218045 61680 0 4575
4577 0 495278 218037 61760 0 4576
4578 0 495330 218013 61800 0 4577
4579 0 495374 218109 61880 0 4578
4580 0 495294 218141 62000 0 4579
4581 0 495271 218222 62120 0 4580
4582 0 495227 218276 62200 0 4581
4583 0 495241 218376 62320 0 4582
4584 0 495238 218451 62400 0 4583
4585 0 495246 218491 62520 0 4584
4586 0 495350 218511 62680 0 4585
4587 0 495292 218531 62720 0 4586
4588 0 495264 218595 62840 0 4587
4589 0 495114 218583 62960 0 4588
4590 0 495034 218595 63080 0 4589
4591 0 494969 218684 63200 0 4590
4592 0 494893 218666 63360 0 4591
4593 0 494813 218664 63520 0 4592
4594 0 494763 218750 63680 0 4593
4595 0 494777 218950 63840 0 4594
4596 0 494856 219061 63960 0 4595
4597 0 494907 219258 64080 0 4596
4598 0 494839 219314 64200 0 4597
4599 0 494734 219357 64240 0 4598
4600 5 494697 219376 64280 0 4599
4601 0 494733 219234 64360 0 4600
4602 0 494677 219126 64480 0 4601
4603 0 494651 219084 64560 0 4602
4604 0 494497 219004 64680 0 4603
4605 0 494460 218923 64800 0 4604
4606 0 494376 218859 64920 0 4605
4607 0 494420 218713 65080 0 4606
4608 0 494279 218564 65240 0 4607
4609 0 494269 218544 65400 0 4608
4610 5 494279 218526 65440 0 4609
4611 0 494150 218471 65560 0 4610
4612 0 494104 218437 65600 0 4611
4613 0 493981 218375 65880 0 4612
4614 0 493841 218372 66000 0 4613
4615 0 493549 218271 66080 0 4614
4616 0 493542 218148 66000 0 4615
4617 0 493570 218139 65960 0 4616
4618 0 493570 218096 65920 0 4617
4619 0 493584 218056 65880 0 4618
4620 0 493642 218014 65800 0 4619
4621 5 493662 217988 65760 0 4620
4622 0 493688 217978 65720 0 4621
4623 0 493660 217964 65600 0 4622
4624 0 493558 217970 65480 0 4623
4625 0 493564 217966 65320 0 4624
4626 0 493560 217930 65280 0 4625
4627 0 493502 217880 65240 0 4626
4628 0 493482 217854 65200 0 4627
4629 0 493482 217848 65120 0 4628
4630 0 493480 217788 65000 0 4629
4631 0 493518 217672 64880 0 4630
4632 0 493458 217636 64720 0 4631
4633 0 493474 217668 64600 0 4632
4634 0 493386 217754 64480 0 4633
4635 5 493092 217738 64440 0 4634
4636 0 493000 217728 64400 0 4635
4637 0 492902 217720 64320 0 4636
4638 0 492798 217676 64280 0 4637
4639 0 492578 217638 64200 0 4638
4640 0 492480 217596 64120 0 4639
4641 0 492432 217556 64040 0 4640
4642 0 492385 217506 63960 0 4641
4643 0 492156 217334 63880 0 4642
4644 0 492020 217250 63840 0 4643
4645 0 491826 217138 63720 0 4644
4646 6 491771 217128 63680 0 4645
4647 0 500237 245697 46280 0 643
4648 0 500233 245791 46240 0 4647
4649 0 500225 245803 46200 0 4648
4650 0 500299 245971 46080 0 4649
4651 0 500369 246043 46000 0 4650
4652 0 500387 246121 45960 0 4651
4653 0 500430 246240 45920 0 4652
4654 0 500474 246394 45840 0 4653
4655 0 500552 246492 45800 0 4654
4656 0 500596 246554 45760 0 4655
4657 0 500668 246588 45720 0 4656
4658 0 500710 246604 45680 0 4657
4659 0 500782 246620 45640 0 4658
4660 0 500866 246598 45600 0 4659
4661 0 500968 246640 45560 0 4660
4662 0 500988 246638 45520 0 4661
4663 0 501232 246656 45400 0 4662
4664 0 501338 246712 45360 0 4663
4665 0 501418 246776 45320 0 4664
4666 0 501602 246922 45280 0 4665
4667 0 501590 246944 45240 0 4666
4668 0 501684 247004 45160 0 4667
4669 0 501728 246990 45120 0 4668
4670 0 501816 246984 45040 0 4669
4671 0 501864 247002 45000 0 4670
4672 0 501864 247000 44960 0 4671
4673 0 501868 246992 44920 0 4672
4674 0 501894 246998 44880 0 4673
4675 0 501910 247002 44840 0 4674
4676 0 501976 247034 44720 0 4675
4677 0 501988 247038 44680 0 4676
4678 0 502015 247043 44640 0 4677
4679 0 502042 247048 44600 0 4678
4680 0 502062 247052 44520 0 4679
4681 0 502126 247032 44440 0 4680
4682 0 502142 247016 44400 0 4681
4683 0 502198 247024 44360 0 4682
4684 0 502254 247028 44320 0 4683
4685 0 502268 247036 44280 0 4684
4686 0 502378 247058 44240 0 4685
4687 5 502746 247126 44200 0 4686
4688 0 502984 247234 44240 0 4687
4689 0 503010 247280 44280 0 4688
4690 0 503050 247374 44360 0 4689
4691 0 503038 247402 44480 0 4690
4692 0 503040 247542 44600 0 4691
4693 0 503000 247658 44720 0 4692
4694 0 503036 247810 44880 0 4693
4695 0 503004 247862 44960 0 4694
4696 0 502964 247976 45080 0 4695
4697 0 503000 248140 45120 0 4696
4698 0 502998 248190 45160 0 4697
4699 0 503044 248230 45200 0 4698
4700 0 503158 248362 45240 0 4699
4701 0 503210 248394 45280 0 4700
4702 0 503230 248434 45320 0 4701
4703 0 503254 248536 45400 0 4702
4704 0 503282 248552 45440 0 4703
4705 5 503340 248668 45480 0 4704
4706 0 503371 248717 45520 0 4705
4707 0 503415 248805 45640 0 4706
4708 0 503491 248897 45720 0 4707
4709 0 503509 248981 45840 0 4708
4710 0 503523 249041 45920 0 4709
4711 0 503557 249099 46040 0 4710
4712 0 503559 249101 46120 0 4711
4713 0 503559 249079 46160 0 4712
4714 0 503577 249061 46200 0 4713
4715 0 503586 249058 46280 0 4714
4716 0 503580 249018 46320 0 4715
4717 0 503637 248972 46440 0 4716
4718 0 503604 249345 46480 0 4717
4719 0 503819 249289 46520 0 4718
4720 0 503827 249286 46560 0 4719
4721 0 503908 249324 46680 0 4720
4722 0 503949 249343 46760 0 4721
4723 0 503972 249265 46800 0 4722
4724 0 503998 249374 46840 0 4723
4725 0 504017 249068 46880 0 4724
4726 0 504131 248708 46920 0 4725
4727 0 504124 248761 46960 0 4726
4728 0 504145 248795 47000 0 4727
4729 0 504195 248812 47040 0 4728
4730 0 504221 248839 47080 0 4729
4731 0 504228 248901 47120 0 4730
4732 0 504269 248973 47160 0 4731
4733 0 504305 249052 47200 0 4732
4734 0 504397 249140 47240 0 4733
4735 0 504588 249392 47280 0 4734
4736 0 504675 249525 47320 0 4735
4737 5 504809 249613 47360 0 4736
4738 0 504631 249779 47400 0 4737
4739 0 504629 250069 47440 0 4738
4740 0 504693 250761 47440 0 4739
4741 0 504635 251071 47480 0 4740
4742 0 504609 251177 47520 0 4741
4743 5 504562 251456 47560 0 4742
4744 0 504487 252202 47560 0 4743
4745 0 504400 252684 47600 0 4744
4746 0 504588 252654 47560 0 4745
4747 0 504644 252589 47520 0 4746
4748 0 504699 252553 47480 0 4747
4749 0 504754 252591 47440 0 4748
4750 0 504824 252578 47400 0 4749
4751 0 504783 252619 47320 0 4750
4752 0 504832 252676 47240 0 4751
4753 0 504790 252780 47160 0 4752
4754 0 504806 252914 47080 0 4753
4755 0 504817 252940 47040 0 4754
4756 0 504828 252966 47000 0 4755
4757 0 504788 253035 46960 0 4756
4758 0 504823 253108 46920 0 4757
4759 0 504720 253843 46880 0 4758
4760 0 504671 253183 46840 0 4759
4761 0 504616 253600 46800 0 4760
4762 0 504586 253655 46760 0 4761
4763 6 504610 253667 46720 0 4762
4764 0 485722 234279 55720 0 2146
4765 5 485782 234003 55560 0 4764
4766 0 485830 233907 55440 0 4765
4767 0 485828 233902 55320 0 4766
4768 0 485827 233900 55280 0 4767
4769 0 485775 233808 55120 0 4768
4770 0 485912 233561 54960 0 4769
4771 0 485943 233376 54840 0 4770
4772 0 485943 233318 54680 0 4771
4773 0 486103 233118 54520 0 4772
4774 0 486236 232993 54400 0 4773
4775 0 486406 232803 54240 0 4774
4776 0 486686 232727 54160 0 4775
4777 5 486741 232712 54120 0 4776
4778 0 486861 232556 54040 0 4777
4779 0 487088 232335 53920 0 4778
4780 0 487136 232241 53800 0 4779
4781 0 487307 232040 53680 0 4780
4782 0 487535 231964 53600 0 4781
4783 0 487668 231849 53480 0 4782
4784 0 487449 231872 53440 0 4783
4785 0 487651 231788 53400 0 4784
4786 0 487751 231698 53280 0 4785
4787 0 487787 231564 53120 0 4786
4788 0 487832 231319 52960 0 4787
4789 0 487839 231202 52880 0 4788
4790 0 487905 231180 52760 0 4789
4791 0 488057 231118 52600 0 4790
4792 0 488124 231073 52480 0 4791
4793 0 488188 231149 52280 0 4792
4794 0 488338 231015 52120 0 4793
4795 0 488403 230830 52000 0 4794
4796 0 488429 230706 51920 0 4795
4797 0 488476 230511 51800 0 4796
4798 0 488674 230405 51680 0 4797
4799 5 488886 230151 51600 0 4798
4800 0 488916 230055 51560 0 4799
4801 0 488868 230033 51400 0 4800
4802 0 488874 230023 51200 0 4801
4803 0 488872 229921 51000 0 4802
4804 0 488815 229858 50960 0 4803
4805 0 488817 229782 50880 0 4804
4806 0 488624 229783 50840 0 4805
4807 0 488642 229727 50800 0 4806
4808 0 488673 229526 50720 0 4807
4809 0 488683 229386 50640 0 4808
4810 0 488675 229272 50560 0 4809
4811 0 488699 229194 50520 0 4810
4812 0 488707 229104 50480 0 4811
4813 0 488691 229036 50440 0 4812
4814 0 488686 228853 50400 0 4813
4815 5 488794 228903 50360 0 4814
4816 0 488828 228871 50320 0 4815
4817 0 488844 228985 50200 0 4816
4818 0 488768 229153 50160 0 4817
4819 0 488792 229147 50120 0 4818
4820 0 488834 229171 50080 0 4819
4821 0 488880 229117 50040 0 4820
4822 0 488956 229109 50000 0 4821
4823 0 488984 229081 49960 0 4822
4824 0 489122 228930 49920 0 4823
4825 0 489161 228868 49880 0 4824
4826 0 489179 228790 49840 0 4825
4827 0 489208 228749 49760 0 4826
4828 0 489216 228704 49680 0 4827
4829 0 489254 228635 49600 0 4828
4830 0 489261 228581 49520 0 4829
4831 0 489250 228543 49480 0 4830
4832 0 489277 228429 49440 0 4831
4833 0 489273 228343 49400 0 4832
4834 0 489266 228334 49240 0 4833
4835 0 489347 228264 49200 0 4834
4836 0 489342 228231 49160 0 4835
4837 0 489296 228161 49080 0 4836
4838 0 489225 228029 49040 0 4837
4839 0 489155 227878 49000 0 4838
4840 0 489099 227774 48960 0 4839
4841 0 489066 227733 48920 0 4840
4842 0 489032 227692 48880 0 4841
4843 0 488844 227655 48760 0 4842
4844 0 488770 227633 48720 0 4843
4845 0 488633 227535 48640 0 4844
4846 0 488549 227507 48560 0 4845
4847 5 488466 227514 48520 0 4846
4848 0 488478 227396 48400 0 4847
4849 0 488491 227304 48360 0 4848
4850 0 488410 227228 48280 0 4849
4851 0 488319 227110 48200 0 4850
4852 0 488117 226913 48160 0 4851
4853 0 488030 226875 48120 0 4852
4854 0 487929 226781 48080 0 4853
4855 0 487873 226736 48040 0 4854
4856 0 487820 226711 48000 0 4855
4857 0 487663 226653 47960 0 4856
4858 0 487859 226757 47920 0 4857
4859 0 487778 226730 47880 0 4858
4860 0 487822 226773 47840 0 4859
4861 0 487788 226802 47800 0 4860
4862 0 487788 226832 47760 0 4861
4863 0 487836 226902 47680 0 4862
4864 0 487821 226940 47640 0 4863
4865 6 487827 226862 47560 0 4864
4866 0 492236 221333 49600 0 3851
4867 0 492210 221357 49480 0 4866
4868 0 492218 221399 49360 0 4867
4869 0 492244 221399 49240 0 4868
4870 5 492243 221400 49200 0 4869
4871 0 492240 221403 49120 0 4870
4872 0 492074 221443 49000 0 4871
4873 0 491914 221559 48880 0 4872
4874 0 491370 221913 48840 0 4873
4875 0 490690 221835 48640 0 4874
4876 0 490442 221831 48520 0 4875
4877 0 490396 221833 48480 0 4876
4878 0 490504 221775 48440 0 4877
4879 0 490478 221777 48360 0 4878
4880 0 490204 221859 48320 0 4879
4881 0 489678 221963 48280 0 4880
4882 0 489538 221973 48240 0 4881
4883 0 489230 222065 48200 0 4882
4884 0 489006 221977 48160 0 4883
4885 0 488928 221937 48120 0 4884
4886 0 488818 221855 48080 0 4885
4887 5 488372 221759 48040 0 4886
4888 0 488010 221821 48000 0 4887
4889 0 487978 221755 47960 0 4888
4890 0 488088 221789 47920 0 4889
4891 5 488066 221849 47880 0 4890
4892 0 487956 222149 47680 0 4891
4893 0 488002 222083 47600 0 4892
4894 0 488116 221917 47400 0 4893
4895 5 488124 221953 47240 0 4894
4896 0 488100 221635 47200 0 4895
4897 0 488100 221631 47160 0 4896
4898 0 488078 221621 47120 0 4897
4899 0 488068 221615 47080 0 4898
4900 0 488076 221653 47040 0 4899
4901 0 488062 221689 47000 0 4900
4902 0 488060 221839 46960 0 4901
4903 0 488052 221845 46920 0 4902
4904 0 488040 222303 46880 0 4903
4905 0 487924 221927 46840 0 4904
4906 0 488076 222303 46800 0 4905
4907 0 488092 222329 46760 0 4906
4908 0 488086 222331 46680 0 4907
4909 0 488058 222317 46560 0 4908
4910 5 488058 222317 46520 0 4909
4911 0 488188 221919 46480 0 4910
4912 0 488204 222063 46440 0 4911
4913 0 488220 221979 46400 0 4912
4914 0 488228 221923 46360 0 4913
4915 0 488250 221895 46280 0 4914
4916 0 488236 221883 46200 0 4915
4917 0 488216 221883 46160 0 4916
4918 0 488224 221807 46120 0 4917
4919 0 488216 221907 46080 0 4918
4920 0 488228 221937 46040 0 4919
4921 0 488278 221977 45960 0 4920
4922 0 488322 221975 45920 0 4921
4923 0 488382 221981 45800 0 4922
4924 0 488382 221981 45720 0 4923
4925 0 488446 221967 45600 0 4924
4926 0 488560 221945 45520 0 4925
4927 0 488658 221945 45440 0 4926
4928 0 488713 221908 45400 0 4927
4929 0 488768 221871 45360 0 4928
4930 0 488882 221811 45320 0 4929
4931 5 489100 221787 45280 0 4930
4932 0 489130 221725 45160 0 4931
4933 0 489156 221641 45120 0 4932
4934 0 489196 221557 45040 0 4933
4935 0 489206 221557 45000 0 4934
4936 0 489244 221535 44960 0 4935
4937 0 489254 221533 44920 0 4936
4938 0 489256 221531 44880 0 4937
4939 0 489260 221541 44840 0 4938
4940 0 489260 221487 44800 0 4939
4941 0 489260 221487 44760 0 4940
4942 0 489260 221487 44720 0 4941
4943 0 489262 221455 44680 0 4942
4944 0 489258 221409 44600 0 4943
4945 0 489228 221355 44520 0 4944
4946 0 489228 221295 44440 0 4945
4947 0 489240 221205 44360 0 4946
4948 0 489302 221093 44280 0 4947
4949 5 489348 220775 44240 0 4948
4950 0 489410 220953 44120 0 4949
4951 5 489429 220958 44040 0 4950
4952 0 489614 220843 44000 0 4951
4953 0 489668 220857 43960 0 4952
4954 0 489608 220835 43920 0 4953
4955 0 489770 220857 43880 0 4954
4956 0 489770 220867 43840 0 4955
4957 0 489768 220883 43760 0 4956
4958 0 489776 220937 43680 0 4957
4959 0 489792 221005 43600 0 4958
4960 0 489798 221027 43520 0 4959
4961 0 489846 221075 43440 0 4960
4962 5 489879 221105 43400 0 4961
4963 0 490194 221361 43440 0 4962
4964 0 490226 221377 43480 0 4963
4965 0 490220 221397 43520 0 4964
4966 6 490210 221389 43560 0 4965
4967 0 477534 217619 55840 0 1644
4968 0 478126 217637 55840 0 4967
4969 0 478560 217557 55840 0 4968
4970 0 478494 217673 55920 0 4969
4971 0 479108 217532 56040 0 4970
4972 0 479256 217506 56120 0 4971
4973 5 479366 217484 56200 0 4972
4974 0 479778 217342 56360 0 4973
4975 0 480422 217085 56560 0 4974
4976 0 480978 217084 56400 0 4975
4977 0 481155 217037 56240 0 4976
4978 0 481459 217033 56080 0 4977
4979 0 481974 217256 56080 0 4978
4980 5 482294 217283 55960 0 4979
4981 0 482674 217266 55840 0 4980
4982 5 482962 217267 55760 0 4981
4983 0 483251 217268 55680 0 4982
4984 0 483443 217175 55480 0 4983
4985 0 483677 217107 55320 0 4984
4986 0 483926 217083 55120 0 4985
4987 0 484162 217082 54920 0 4986
4988 0 484349 217079 54760 0 4987
4989 5 484448 217089 54600 0 4988
4990 0 484795 216884 54560 0 4989
4991 0 484867 216844 54520 0 4990
4992 5 484885 216800 54480 0 4991
4993 0 484701 216762 54360 0 4992
4994 0 484803 216708 54120 0 4993
4995 0 484982 216535 54000 0 4994
4996 0 484963 216476 53960 0 4995
4997 0 485103 216340 53840 0 4996
4998 0 485243 216258 53720 0 4997
4999 5 485388 216117 53640 0 4998
5000 0 485166 216333 53520 0 4999
5001 0 484937 216410 53440 0 5000
5002 0 485013 216386 53320 0 5001
5003 0 484995 216410 53160 0 5002
5004 5 484931 216394 53000 0 5003
5005 0 485018 216391 52960 0 5004
5006 0 484986 216375 52920 0 5005
5007 0 484998 216365 52760 0 5006
5008 0 484998 216255 52640 0 5007
5009 0 485011 216158 52600 0 5008
5010 0 485017 216128 52560 0 5009
5011 0 485047 216112 52480 0 5010
5012 0 485095 216094 52400 0 5011
5013 0 485111 216082 52280 0 5012
5014 0 485139 216098 52160 0 5013
5015 0 485101 216164 52040 0 5014
5016 0 485139 216194 52000 0 5015
5017 0 485141 216210 51920 0 5016
5018 0 485115 216232 51880 0 5017
5019 0 485124 216291 51800 0 5018
5020 0 485106 216375 51680 0 5019
5021 0 485081 216436 51560 0 5020
5022 0 485045 216506 51440 0 5021
5023 0 485066 216479 51400 0 5022
5024 0 485098 216541 51320 0 5023
5025 0 485126 216789 51240 0 5024
5026 0 485127 216908 51200 0 5025
5027 0 485097 217024 51120 0 5026
5028 0 485086 217297 51040 0 5027
5029 0 484838 217465 51080 0 5028
5030 0 484708 217567 51040 0 5029
5031 0 484602 217637 50960 0 5030
5032 0 484563 217486 50920 0 5031
5033 0 484499 217714 50880 0 5032
5034 0 484200 217741 50840 0 5033
5035 0 484214 217563 50760 0 5034
5036 0 484179 217536 50720 0 5035
5037 0 484171 217450 50640 0 5036
5038 0 484143 217400 50560 0 5037
5039 0 484129 217348 50440 0 5038
5040 0 484070 217281 50400 0 5039
5041 0 484008 217399 50360 0 5040
5042 0 483866 217461 50320 0 5041
5043 0 483724 217458 50280 0 5042
5044 0 483640 217435 50200 0 5043
5045 0 483513 217492 50160 0 5044
5046 0 483466 217481 50120 0 5045
5047 0 483409 217447 50080 0 5046
5048 0 483385 217428 50040 0 5047
5049 0 483382 217415 50000 0 5048
5050 0 483383 217361 49960 0 5049
5051 0 483292 217478 49920 0 5050
5052 0 483194 217471 49880 0 5051
5053 0 483040 217460 49840 0 5052
5054 0 482983 217424 49800 0 5053
5055 0 482972 217453 49760 0 5054
5056 0 482948 217491 49720 0 5055
5057 0 483021 217423 49680 0 5056
5058 0 483020 217451 49640 0 5057
5059 0 482898 217484 49600 0 5058
5060 0 482835 217455 49560 0 5059
5061 0 482808 217458 49480 0 5060
5062 0 482840 217404 49440 0 5061
5063 0 482805 217397 49400 0 5062
5064 0 482820 217377 49360 0 5063
5065 0 482808 217355 49320 0 5064
5066 0 482840 217313 49280 0 5065
5067 6 482872 217287 49240 0 5066
5068 0 490083 230346 71840 0 283
5069 0 489967 230366 71920 0 5068
5070 0 489899 230326 71960 0 5069
5071 0 489823 230291 72000 0 5070
5072 0 489729 230245 72080 0 5071
5073 0 489595 230287 72120 0 5072
5074 0 489349 230263 72080 0 5073
5075 0 489147 230261 72000 0 5074
5076 0 488713 230131 72080 0 5075
5077 0 488145 230089 72120 0 5076
5078 0 488009 230009 72160 0 5077
5079 0 487851 229985 72240 0 5078
5080 0 487879 229983 72400 0 5079
5081 0 487775 229909 72560 0 5080
5082 0 487633 229875 72680 0 5081
5083 0 487531 229839 72760 0 5082
5084 0 487431 229845 72880 0 5083
5085 0 487341 229799 73080 0 5084
5086 0 487237 229751 73280 0 5085
5087 0 487103 229689 73400 0 5086
5088 0 486919 229609 73560 0 5087
5089 0 486693 229537 73680 0 5088
5090 0 486407 229457 73840 0 5089
5091 0 486113 229347 73920 0 5090
5092 0 485981 229305 74040 0 5091
5093 0 485873 229263 74160 0 5092
5094 0 485831 229248 74200 0 5093
5095 0 485733 229248 74240 0 5094
5096 0 485323 229254 74200 0 5095
5097 0 485049 229266 74120 0 5096
5098 5 484681 229140 74080 0 5097
5099 0 484523 229002 74200 0 5098
5100 0 484411 228934 74320 0 5099
5101 0 484335 228963 74360 0 5100
5102 0 484207 229003 74480 0 5101
5103 0 484085 228927 74640 0 5102
5104 0 483945 228867 74800 0 5103
5105 0 483867 228863 75000 0 5104
5106 0 483835 228849 75200 0 5105
5107 0 483701 228839 75440 0 5106
5108 0 483669 228779 75480 0 5107
5109 0 483691 228647 75560 0 5108
5110 0 483777 228623 75720 0 5109
5111 0 483779 228697 75880 0 5110
5112 0 483657 228595 76080 0 5111
5113 0 483651 228566 76120 0 5112
5114 0 483645 228537 76160 0 5113
5115 0 483691 228479 76200 0 5114
5116 0 483655 228283 76240 0 5115
5117 0 483413 228029 76240 0 5116
5118 0 483397 228031 76280 0 5117
5119 0 483386 228039 76320 0 5118
5120 0 483375 228047 76360 0 5119
5121 0 483383 228027 76400 0 5120
5122 5 483383 227995 76480 0 5121
5123 0 483271 227889 76520 0 5122
5124 0 483305 227929 76680 0 5123
5125 0 483351 227955 76800 0 5124
5126 0 483387 227979 77000 0 5125
5127 0 483417 227985 77120 0 5126
5128 0 483381 227833 77360 0 5127
5129 0 483361 227787 77400 0 5128
5130 0 483335 227757 77440 0 5129
5131 0 483299 227705 77520 0 5130
5132 0 483277 227639 77600 0 5131
5133 0 483289 227561 77720 0 5132
5134 5 483309 227413 77760 0 5133
5135 0 483261 227279 77800 0 5134
5136 0 483283 227251 77840 0 5135
5137 0 483277 227227 77880 0 5136
5138 0 483299 227185 77920 0 5137
5139 0 483309 227151 77960 0 5138
5140 0 483319 227113 78000 0 5139
5141 0 483329 227069 78040 0 5140
5142 0 483333 227047 78080 0 5141
5143 0 483343 227029 78120 0 5142
5144 0 483355 227019 78200 0 5143
5145 0 483645 226877 78240 0 5144
5146 0 483599 227012 78280 0 5145
5147 0 483617 227021 78320 0 5146
5148 0 483457 226926 78360 0 5147
5149 0 483419 226862 78400 0 5148
5150 0 483383 226804 78480 0 5149
5151 0 483371 226760 78560 0 5150
5152 0 483281 226770 78720 0 5151
5153 0 483307 226788 78800 0 5152
5154 5 483315 226788 78840 0 5153
5155 0 483109 226648 78880 0 5154
5156 0 483027 226558 78920 0 5155
5157 0 482993 226508 78960 0 5156
5158 0 482991 226424 79000 0 5157
5159 0 482957 226364 79040 0 5158
5160 0 482967 226242 79000 0 5159
5161 0 482981 226140 78920 0 5160
5162 0 482943 226034 78880 0 5161
5163 0 483027 225954 78840 0 5162
5164 0 483059 225898 78760 0 5163
5165 6 483079 225870 78720 0 5164
5166 0 502978 230982 76120 0 2712
5167 0 503176 231102 76280 0 5166
5168 0 503354 231267 76480 0 5167
5169 0 503557 231494 76680 0 5168
5170 0 503659 231641 76880 0 5169
5171 0 503899 231855 77120 0 5170
5172 5 503908 231878 77240 0 5171
5173 0 503899 231867 77320 0 5172
5174 0 503838 231701 77560 0 5173
5175 0 503813 231610 77640 0 5174
5176 0 503790 231281 77640 0 5175
5177 0 503851 231098 77800 0 5176
5178 0 503852 231037 77840 0 5177
5179 0 503974 230834 77880 0 5178
5180 0 504233 230648 78000 0 5179
5181 0 504314 230538 78080 0 5180
5182 0 504433 230485 78200 0 5181
5183 0 504678 230348 78280 0 5182
5184 0 504753 230144 78480 0 5183
5185 0 504836 230115 78520 0 5184
5186 0 504945 230000 78560 0 5185
5187 0 505285 229704 78720 0 5186
5188 0 505514 229592 78880 0 5187
5189 0 505693 229527 79080 0 5188
5190 5 505800 229456 79120 0 5189
5191 0 505907 229385 79160 0 5190
5192 0 506253 229153 79160 0 5191
5193 0 506362 228953 79360 0 5192
5194 0 506357 228946 79400 0 5193
5195 0 506269 228877 79560 0 5194
5196 0 506259 228769 79760 0 5195
5197 0 506371 228713 80040 0 5196
5198 0 506831 228613 80040 0 5197
5199 5 507291 228389 80080 0 5198
5200 0 507597 228085 79840 0 5199
5201 0 507665 227941 79720 0 5200
5202 0 507665 227846 79680 0 5201
5203 0 507739 227826 79640 0 5202
5204 0 507763 227796 79600 0 5203
5205 0 507805 227776 79560 0 5204
5206 0 507829 227756 79520 0 5205
5207 0 507829 227726 79480 0 5206
5208 0 507841 227688 79440 0 5207
5209 0 507887 227672 79400 0 5208
5210 0 507897 227654 79360 0 5209
5211 0 507925 227646 79320 0 5210
5212 0 508070 227545 79280 0 5211
5213 0 508099 227515 79240 0 5212
5214 0 508110 227525 79160 0 5213
5215 0 508119 227551 79080 0 5214
5216 0 508161 227576 79040 0 5215
5217 0 508171 227513 79000 0 5216
5218 0 508202 227419 78960 0 5217
5219 0 508237 227386 78920 0 5218
5220 0 508270 227418 78800 0 5219
5221 0 508249 227374 78680 0 5220
5222 5 508346 227369 78600 0 5221
5223 0 508444 227364 78520 0 5222
5224 0 508440 227340 78440 0 5223
5225 0 508398 227326 78400 0 5224
5226 0 508335 227332 78280 0 5225
5227 0 508385 227232 78240 0 5226
5228 0 508092 227311 78200 0 5227
5229 0 508000 227219 78120 0 5228
5230 0 507882 227221 78040 0 5229
5231 0 507849 227238 77960 0 5230
5232 0 507846 227248 77880 0 5231
5233 0 507816 227239 77800 0 5232
5234 0 507805 227247 77760 0 5233
5235 0 507818 227284 77640 0 5234
5236 0 507785 227287 77520 0 5235
5237 0 507813 227366 77360 0 5236
5238 0 507692 227372 77320 0 5237
5239 0 507619 227411 77240 0 5238
5240 0 507568 227462 77120 0 5239
5241 0 507521 227459 77000 0 5240
5242 0 507432 227495 76840 0 5241
5243 0 507318 227422 76680 0 5242
5244 0 507135 227354 76480 0 5243
5245 0 507009 227303 76320 0 5244
5246 0 506995 227399 76120 0 5245
5247 5 506958 227566 76160 0 5246
5248 0 506920 227732 76200 0 5247
5249 0 506892 227864 76120 0 5248
5250 0 506820 227918 76000 0 5249
5251 0 506756 227972 75840 0 5250
5252 0 506666 228109 75680 0 5251
5253 0 506676 228162 75600 0 5252
5254 0 506681 228189 75560 0 5253
5255 0 506732 228242 75520 0 5254
5256 6 506732 228359 75480 0 5255
5257 0 466011 214807 53000 0 2965
5258 0 465791 215031 53040 0 5257
5259 0 465695 215071 53080 0 5258
5260 0 465567 215135 53120 0 5259
5261 0 465483 215179 53160 0 5260
5262 0 465459 215203 53200 0 5261
5263 0 465411 215235 53240 0 5262
5264 0 465323 215279 53280 0 5263
5265 0 465227 215375 53360 0 5264
5266 0 465191 215415 53400 0 5265
5267 0 465003 215511 53440 0 5266
5268 0 465151 215487 53480 0 5267
5269 0 465147 215515 53520 0 5268
5270 0 465115 215555 53560 0 5269
5271 0 465063 215591 53600 0 5270
5272 0 465027 215623 53640 0 5271
5273 0 464983 215667 53680 0 5272
5274 0 464923 215691 53720 0 5273
5275 0 464887 215717 53760 0 5274
5276 0 464869 215751 53800 0 5275
5277 0 464827 215799 53840 0 5276
5278 0 464761 215867 53880 0 5277
5279 0 464737 215893 53920 0 5278
5280 0 464709 215911 54000 0 5279
5281 0 464675 215969 54040 0 5280
5282 0 464617 216069 54080 0 5281
5283 0 464585 216129 54120 0 5282
5284 0 464515 216285 54160 0 5283
5285 0 464449 216389 54240 0 5284
5286 0 464421 216431 54280 0 5285
5287 0 464425 216505 54320 0 5286
5288 0 464403 216529 54360 0 5287
5289 0 464425 216573 54400 0 5288
5290 0 464413 216611 54440 0 5289
5291 0 464411 216629 54480 0 5290
5292 0 464393 216659 54520 0 5291
5293 0 464391 216701 54560 0 5292
5294 0 464357 216753 54600 0 5293
5295 0 464297 216813 54640 0 5294
5296 0 464307 216801 54680 0 5295
5297 0 464209 216863 54720 0 5296
5298 0 464171 216873 54760 0 5297
5299 0 464161 216873 54800 0 5298
5300 0 464133 216893 54840 0 5299
5301 0 464125 216901 54880 0 5300
5302 0 464067 216937 54920 0 5301
5303 0 464175 217015 54960 0 5302
5304 0 464031 216929 55000 0 5303
5305 0 464021 216921 55040 0 5304
5306 0 464009 216893 55080 0 5305
5307 0 463995 216869 55120 0 5306
5308 0 463981 216873 55160 0 5307
5309 0 463965 216867 55200 0 5308
5310 0 463931 216865 55240 0 5309
5311 0 463885 216815 55280 0 5310
5312 0 463871 216827 55320 0 5311
5313 0 463865 216809 55360 0 5312
5314 0 463849 216755 55520 0 5313
5315 0 463757 216741 55640 0 5314
5316 0 463677 216727 55760 0 5315
5317 0 463623 216681 55880 0 5316
5318 0 463645 216543 55960 0 5317
5319 0 463649 216489 56040 0 5318
5320 0 463673 216387 56120 0 5319
5321 0 463667 216267 56200 0 5320
5322 0 463583 216105 56280 0 5321
5323 0 463734 215960 56240 0 5322
5324 0 463732 215856 56200 0 5323
5325 0 463644 215714 56280 0 5324
5326 0 463558 215639 56360 0 5325
5327 0 463535 215619 56400 0 5326
5328 0 463471 215587 56520 0 5327
5329 0 463369 215515 56640 0 5328
5330 0 463340 215389 56800 0 5329
5331 0 463239 215256 56960 0 5330
5332 5 463248 215155 57080 0 5331
5333 0 463303 214937 56920 0 5332
5334 0 463292 214912 56880 0 5333
5335 0 463302 214881 56800 0 5334
5336 0 463335 214686 56760 0 5335
5337 0 463183 214590 56720 0 5336
5338 0 463074 214510 56680 0 5337
5339 5 462975 214401 56640 0 5338
5340 0 462813 214112 56680 0 5339
5341 0 462588 213932 56720 0 5340
5342 0 462556 213825 56800 0 5341
5343 0 462376 213591 56880 0 5342
5344 6 462257 213542 56920 0 5343
5345 0 474170 220337 56800 0 1637
5346 0 474278 220393 56880 0 5345
5347 0 474338 220429 56960 0 5346
5348 0 474365 220472 57000 0 5347
5349 0 474419 220554 57080 0 5348
5350 0 474509 220670 57160 0 5349
5351 0 474569 220712 57240 0 5350
5352 0 474716 221101 57320 0 5351
5353 0 474900 221507 57280 0 5352
5354 0 475006 221705 57240 0 5353
5355 0 475158 221951 57200 0 5354
5356 0 475278 222275 57120 0 5355
5357 0 475369 222492 57080 0 5356
5358 0 475533 222614 57040 0 5357
5359 0 475607 222794 57080 0 5358
5360 0 475716 223023 57040 0 5359
5361 0 475872 223091 56960 0 5360
5362 0 476048 223207 56840 0 5361
5363 0 476153 223274 56800 0 5362
5364 0 476373 223474 56720 0 5363
5365 5 476519 223597 56680 0 5364
5366 0 476665 223720 56640 0 5365
5367 0 476791 223712 56600 0 5366
5368 0 476918 223675 56520 0 5367
5369 0 477016 223657 56440 0 5368
5370 0 477208 223555 56320 0 5369
5371 0 477333 223484 56200 0 5370
5372 0 477469 223380 56080 0 5371
5373 0 477501 223336 55960 0 5372
5374 0 477529 223288 55840 0 5373
5375 0 477585 223206 55680 0 5374
5376 0 477644 223131 55560 0 5375
5377 0 477712 223023 55440 0 5376
5378 5 477809 222930 55360 0 5377
5379 0 477743 222938 55240 0 5378
5380 0 477629 222846 55120 0 5379
5381 0 477586 222681 55040 0 5380
5382 0 477548 222573 54920 0 5381
5383 0 477577 222420 54760 0 5382
5384 0 477601 222334 54640 0 5383
5385 0 477705 222300 54480 0 5384
5386 0 477783 222212 54320 0 5385
5387 0 477838 222171 54160 0 5386
5388 0 477912 221963 54000 0 5387
5389 0 477907 221788 53880 0 5388
5390 0 477914 221649 53800 0 5389
5391 0 477917 221580 53760 0 5390
5392 0 477907 221430 53720 0 5391
5393 0 477981 221190 53680 0 5392
5394 0 478094 221027 53640 0 5393
5395 0 478186 220927 53560 0 5394
5396 0 478469 220676 53600 0 5395
5397 0 478814 220415 53640 0 5396
5398 0 478951 220324 53680 0 5397
5399 0 478937 220320 53840 0 5398
5400 0 479051 220346 53960 0 5399
5401 0 479118 220355 54040 0 5400
5402 0 479217 220367 54120 0 5401
5403 0 479266 220373 54160 0 5402
5404 0 479292 220413 54240 0 5403
5405 0 479324 220341 54360 0 5404
5406 0 479314 220341 54520 0 5405
5407 0 479314 220333 54680 0 5406
5408 0 479288 220389 54800 0 5407
5409 0 479170 220309 54960 0 5408
5410 0 479104 220283 55080 0 5409
5411 0 479082 220189 55200 0 5410
5412 5 479126 220131 55320 0 5411
5413 0 478782 220133 55440 0 5412
5414 0 478695 220136 55520 0 5413
5415 0 478581 220106 55560 0 5414
5416 0 478477 220150 55640 0 5415
5417 0 478321 220166 55720 0 5416
5418 0 478054 220313 55800 0 5417
5419 0 477814 220369 55880 0 5418
5420 0 477632 220457 55960 0 5419
5421 0 477514 220431 55920 0 5420
5422 0 477035 220588 55960 0 5421
5423 0 476870 220646 56000 0 5422
5424 0 476684 220602 56240 0 5423
5425 0 476473 220497 56280 0 5424
5426 0 476445 220465 56360 0 5425
5427 0 476486 220415 56440 0 5426
5428 0 476482 220440 56480 0 5427
5429 0 476507 220485 56560 0 5428
5430 0 476662 220616 56760 0 5429
5431 6 476731 220688 56840 0 5430
5432 0 499296 237861 34040 0 859
5433 0 499297 237915 34000 0 5432
5434 0 499270 237932 33960 0 5433
5435 0 499243 237945 33920 0 5434
5436 0 499215 237949 33880 0 5435
5437 0 499202 237971 33840 0 5436
5438 0 499203 237957 33800 0 5437
5439 0 499203 237957 33760 0 5438
5440 0 499186 237953 33720 0 5439
5441 0 499186 237953 33680 0 5440
5442 0 499150 237966 33640 0 5441
5443 0 499141 237993 33560 0 5442
5444 0 499143 238010 33520 0 5443
5445 0 499183 238022 33480 0 5444
5446 0 499189 238036 33440 0 5445
5447 0 499189 238046 33400 0 5446
5448 0 499210 238044 33360 0 5447
5449 0 499226 238045 33320 0 5448
5450 0 499234 238046 33280 0 5449
5451 0 499245 238065 33240 0 5450
5452 0 499232 238086 33200 0 5451
5453 0 499193 238095 33120 0 5452
5454 0 499217 238086 33000 0 5453
5455 0 499212 238032 32960 0 5454
5456 0 499217 238055 32920 0 5455
5457 0 499144 238009 32880 0 5456
5458 0 499141 237979 32840 0 5457
5459 0 499134 237968 32800 0 5458
5460 0 499085 237932 32720 0 5459
5461 0 499073 237868 32640 0 5460
5462 0 499092 237846 32520 0 5461
5463 0 499074 237842 32480 0 5462
5464 0 499090 237865 32440 0 5463
5465 0 499062 237865 32400 0 5464
5466 0 498975 237872 32360 0 5465
5467 0 499023 237867 32320 0 5466
5468 0 498980 237869 32280 0 5467
5469 0 498998 237879 32240 0 5468
5470 0 498987 237908 32160 0 5469
5471 0 498961 238010 32040 0 5470
5472 0 498938 238015 32000 0 5471
5473 0 498898 237989 31960 0 5472
5474 0 498866 237983 31920 0 5473
5475 0 498828 238055 31800 0 5474
5476 0 498818 238119 31680 0 5475
5477 0 498612 238199 31640 0 5476
5478 0 498782 238179 31600 0 5477
5479 0 498828 238237 31560 0 5478
5480 0 498814 238184 31520 0 5479
5481 0 498810 238206 31480 0 5480
5482 0 498832 238262 31440 0 5481
5483 0 498858 238442 31400 0 5482
5484 0 498956 238324 31360 0 5483
5485 0 499032 238278 31280 0 5484
5486 0 499090 238322 31240 0 5485
5487 0 499128 238352 31200 0 5486
5488 0 499122 238424 31120 0 5487
5489 0 499188 238494 31080 0 5488
5490 0 499178 238452 31040 0 5489
5491 0 499270 238498 31000 0 5490
5492 0 499320 238512 30960 0 5491
5493 0 499366 238570 30920 0 5492
5494 0 499328 238554 30880 0 5493
5495 0 499366 238620 30840 0 5494
5496 0 499348 238668 30760 0 5495
5497 0 499368 238716 30720 0 5496
5498 0 499388 238764 30680 0 5497
5499 0 499374 238800 30640 0 5498
5500 0 499500 239080 30560 0 5499
5501 0 499494 239100 30520 0 5500
5502 0 499508 239096 30440 0 5501
5503 0 499484 239070 30360 0 5502
5504 0 499496 239084 30320 0 5503
5505 0 499398 239096 30280 0 5504
5506 0 499362 239132 30240 0 5505
5507 0 499236 239120 30160 0 5506
5508 0 499084 239118 30080 0 5507
5509 0 498882 239066 30000 0 5508
5510 0 498744 239092 29920 0 5509
5511 6 498732 239042 29880 0 5510
5512 0 381928 156605 167120 0 4038
5513 0 381780 156685 167080 0 5512
5514 0 381688 156825 166760 0 5513
5515 0 381584 156941 166640 0 5514
5516 0 381460 156893 166360 0 5515
5517 0 381616 157237 166200 0 5516
5518 0 381584 157405 165880 0 5517
5519 0 381496 157437 165480 0 5518
5520 0 381464 157497 165360 0 5519
5521 0 381372 157577 165240 0 5520
5522 0 381204 157585 165080 0 5521
5523 5 381036 157581 165000 0 5522
5524 0 380948 157689 164880 0 5523
5525 0 380980 157769 164760 0 5524
5526 0 381144 157841 164800 0 5525
5527 0 381120 157853 164680 0 5526
5528 0 381104 157869 164600 0 5527
5529 0 380948 157997 164480 0 5528
5530 5 380928 158049 164440 0 5529
5531 0 380780 158117 164400 0 5530
5532 0 380624 158217 164280 0 5531
5533 0 380528 158489 164000 0 5532
5534 0 380408 158709 163840 0 5533
5535 0 380004 159281 163440 0 5534
5536 0 379848 159641 163040 0 5535
5537 0 379720 159613 162680 0 5536
5538 0 379620 159589 162520 0 5537
5539 0 379448 159613 162480 0 5538
5540 0 379300 159825 162360 0 5539
5541 5 379252 160021 162320 0 5540
5542 5 379172 160157 162280 0 5541
5543 0 379184 160297 162200 0 5542
5544 0 378984 160481 162080 0 5543
5545 5 378856 160681 162000 0 5544
5546 0 378620 161113 162000 0 5545
5547 0 378304 161361 162000 0 5546
5548 0 378152 161469 162000 0 5547
5549 0 378112 161729 161840 0 5548
5550 0 378160 162069 161800 0 5549
5551 0 378152 162393 161720 0 5550
5552 0 378168 162505 161680 0 5551
5553 0 378196 162645 161840 0 5552
5554 0 378112 162869 161640 0 5553
5555 0 378232 163281 161320 0 5554
5556 0 378156 163881 161120 0 5555
5557 0 377916 164053 161000 0 5556
5558 0 377744 164333 160880 0 5557
5559 0 377632 164601 160800 0 5558
5560 5 377868 164973 160760 0 5559
5561 0 378112 165073 160840 0 5560
5562 0 378248 165097 161000 0 5561
5563 0 379112 165089 161080 0 5562
5564 0 379292 165069 161280 0 5563
5565 0 380264 165165 161360 0 5564
5566 5 380632 165237 161400 0 5565
5567 0 380900 165237 161440 0 5566
5568 0 380892 165325 161680 0 5567
5569 0 380212 165641 161720 0 5568
5570 0 379520 165741 161800 0 5569
5571 0 379360 165877 162040 0 5570
5572 0 379080 166101 162160 0 5571
5573 0 378648 166489 162400 0 5572
5574 0 378500 166785 162720 0 5573
5575 0 378244 167189 163080 0 5574
5576 0 378116 167469 163160 0 5575
5577 0 377824 167829 163360 0 5576
5578 0 377744 168057 163440 0 5577
5579 0 377512 168301 163520 0 5578
5580 0 377404 168505 163680 0 5579
5581 0 377372 168609 163760 0 5580
5582 0 377250 168837 163800 0 5581
5583 0 376878 169237 163840 0 5582
5584 0 376842 169309 163800 0 5583
5585 0 376662 169541 163920 0 5584
5586 5 376430 169709 163920 0 5585
5587 0 376418 169817 163920 0 5586
5588 0 376208 169901 164120 0 5587
5589 0 375896 169881 164160 0 5588
5590 0 375864 169829 164200 0 5589
5591 6 375872 169837 164240 0 5590
5592 0 487100 233489 61800 0 2115
5593 0 486892 233213 61760 0 5592
5594 0 486771 233002 61680 0 5593
5595 0 486736 232817 61640 0 5594
5596 0 486708 232701 61560 0 5595
5597 0 486626 232547 61440 0 5596
5598 0 486559 232414 61320 0 5597
5599 0 486439 232218 61240 0 5598
5600 0 486373 231922 61200 0 5599
5601 5 486519 231584 61120 0 5600
5602 5 486281 231402 61080 0 5601
5603 0 486181 230686 61040 0 5602
5604 0 486169 230626 61000 0 5603
5605 0 486147 230596 60920 0 5604
5606 0 486055 230504 60760 0 5605
5607 0 485867 230368 60560 0 5606
5608 0 485231 229856 60400 0 5607
5609 0 484933 229350 60480 0 5608
5610 0 484881 229198 60600 0 5609
5611 0 484927 229000 60640 0 5610
5612 0 484991 228668 60720 0 5611
5613 5 485191 228328 60760 0 5612
5614 0 485723 228096 60640 0 5613
5615 0 485781 228030 60560 0 5614
5616 0 486077 227870 60440 0 5615
5617 0 486093 227810 60280 0 5616
5618 0 486301 227662 60080 0 5617
5619 0 486737 227558 60040 0 5618
5620 0 487099 227488 60000 0 5619
5621 0 487375 227396 59880 0 5620
5622 0 487601 227286 59760 0 5621
5623 0 487705 227154 59640 0 5622
5624 0 487909 226930 59480 0 5623
5625 0 487957 226670 59280 0 5624
5626 5 488227 226460 59080 0 5625
5627 0 488815 225924 58960 0 5626
5628 0 488997 225822 58920 0 5627
5629 0 489169 225678 58800 0 5628
5630 0 489305 225590 58760 0 5629
5631 0 489521 225510 58680 0 5630
5632 0 489875 225328 58640 0 5631
5633 0 490577 225102 58720 0 5632
5634 5 490847 225052 58800 0 5633
5635 0 490987 224896 58840 0 5634
5636 0 491339 224880 58960 0 5635
5637 0 491603 224904 59040 0 5636
5638 0 491913 224938 59160 0 5637
5639 0 492233 225042 59280 0 5638
5640 5 492469 225022 59400 0 5639
5641 0 492909 224886 59440 0 5640
5642 0 493081 224882 59520 0 5641
5643 0 493179 224884 59560 0 5642
5644 0 493319 224852 59680 0 5643
5645 0 493463 224876 59800 0 5644
5646 5 494071 225108 59880 0 5645
5647 0 494569 225182 59920 0 5646
5648 5 495153 224902 59840 0 5647
5649 5 495288 224549 59760 0 5648
5650 0 495256 224532 59720 0 5649
5651 0 495192 224458 59520 0 5650
5652 0 495150 224367 59480 0 5651
5653 0 495159 224283 59440 0 5652
5654 0 495166 224235 59400 0 5653
5655 0 495144 224098 59320 0 5654
5656 0 495147 224051 59240 0 5655
5657 0 495126 223990 59160 0 5656
5658 0 495140 223916 59040 0 5657
5659 0 495136 223813 58960 0 5658
5660 0 495126 223782 58920 0 5659
5661 0 495151 223739 58840 0 5660
5662 0 495178 223710 58760 0 5661
5663 0 495259 223672 58640 0 5662
5664 0 495210 223739 58520 0 5663
5665 0 495240 223706 58440 0 5664
5666 0 495292 223624 58360 0 5665
5667 0 495248 223509 58240 0 5666
5668 0 495116 223381 58160 0 5667
5669 0 494808 223188 58080 0 5668
5670 0 494732 223082 58040 0 5669
5671 6 494721 223088 58000 0 5670
5672 0 499179 246803 49240 0 601
5673 0 499207 246807 49200 0 5672
5674 0 499177 246839 49160 0 5673
5675 0 499137 246869 49120 0 5674
5676 0 498995 246883 49080 0 5675
5677 0 498896 246921 49120 0 5676
5678 0 498847 246923 49160 0 5677
5679 0 498754 246930 49120 0 5678
5680 0 498708 246939 49080 0 5679
5681 0 498673 246910 49040 0 5680
5682 0 498662 246888 49000 0 5681
5683 0 498604 246868 48960 0 5682
5684 0 498507 246882 48920 0 5683
5685 0 498422 246889 48880 0 5684
5686 0 498388 246874 48840 0 5685
5687 0 498352 246844 48760 0 5686
5688 0 498214 246801 48720 0 5687
5689 0 498159 246753 48680 0 5688
5690 0 498131 246808 48640 0 5689
5691 0 498015 246858 48600 0 5690
5692 0 497946 246877 48560 0 5691
5693 0 497744 246882 48520 0 5692
5694 5 497546 246864 48480 0 5693
5695 0 497707 246837 48400 0 5694
5696 0 497833 246871 48320 0 5695
5697 0 498043 246963 48280 0 5696
5698 0 498081 246967 48240 0 5697
5699 0 498091 246931 48200 0 5698
5700 0 498045 246847 48160 0 5699
5701 0 498023 246771 48120 0 5700
5702 0 498104 246757 48080 0 5701
5703 0 498090 246704 48040 0 5702
5704 0 498093 246699 48000 0 5703
5705 0 498095 246697 47960 0 5704
5706 0 498212 246817 47920 0 5705
5707 0 498253 246864 47880 0 5706
5708 0 498337 246902 47840 0 5707
5709 0 498381 246922 47800 0 5708
5710 0 498353 246983 47760 0 5709
5711 0 498210 247061 47720 0 5710
5712 0 498361 247048 47680 0 5711
5713 0 498444 247046 47640 0 5712
5714 0 498554 246975 47600 0 5713
5715 0 498652 246907 47560 0 5714
5716 0 498743 246822 47520 0 5715
5717 0 498807 246744 47480 0 5716
5718 0 498887 246643 47440 0 5717
5719 0 498910 246506 47400 0 5718
5720 0 498939 246451 47360 0 5719
5721 0 498949 246410 47320 0 5720
5722 0 498972 246352 47240 0 5721
5723 0 498996 246292 47160 0 5722
5724 0 498998 246294 47120 0 5723
5725 0 499044 246270 47040 0 5724
5726 0 499110 246263 46960 0 5725
5727 0 499079 246461 46880 0 5726
5728 0 499106 246948 46840 0 5727
5729 0 499164 246775 46800 0 5728
5730 0 499157 246805 46760 0 5729
5731 0 499134 246790 46720 0 5730
5732 0 499136 246791 46680 0 5731
5733 0 499167 246784 46600 0 5732
5734 0 499203 246737 46520 0 5733
5735 0 498771 246531 46480 0 5734
5736 0 499122 246310 46440 0 5735
5737 0 499153 246350 46400 0 5736
5738 0 499145 246277 46360 0 5737
5739 0 499196 246285 46320 0 5738
5740 0 499194 246330 46280 0 5739
5741 0 499199 246359 46240 0 5740
5742 0 499205 246407 46200 0 5741
5743 0 499229 246415 46160 0 5742
5744 0 499287 246434 46080 0 5743
5745 0 499416 246333 46040 0 5744
5746 6 499420 246290 46120 0 5745
5747 0 475584 207412 41920 0 1856
5748 0 475543 207452 41840 0 5747
5749 0 475434 207602 41800 0 5748
5750 0 475348 207684 41760 0 5749
5751 0 475337 207690 41720 0 5750
5752 0 475277 207758 41680 0 5751
5753 0 475227 207808 41640 0 5752
5754 0 475107 207874 41600 0 5753
5755 0 475066 207896 41560 0 5754
5756 0 474935 207978 41480 0 5755
5757 0 474935 207978 41440 0 5756
5758 0 474703 207948 41320 0 5757
5759 0 474586 207956 41280 0 5758
5760 0 474441 207966 41240 0 5759
5761 0 474388 208002 41200 0 5760
5762 0 474256 207976 41160 0 5761
5763 0 474258 207914 41120 0 5762
5764 0 474221 207894 41000 0 5763
5765 0 474200 207882 40960 0 5764
5766 0 474077 207838 40800 0 5765
5767 0 474077 207838 40640 0 5766
5768 5 474077 207838 40560 0 5767
5769 0 474479 207766 40520 0 5768
5770 5 474555 207674 40480 0 5769
5771 0 474559 207710 40440 0 5770
5772 0 474539 207774 40400 0 5771
5773 0 474553 207742 40360 0 5772
5774 0 474607 207764 40320 0 5773
5775 0 474630 207780 40280 0 5774
5776 0 474634 207770 40240 0 5775
5777 0 474658 207782 40200 0 5776
5778 0 474671 207788 40160 0 5777
5779 0 474689 207798 40120 0 5778
5780 0 474674 207834 40080 0 5779
5781 0 474690 207794 40040 0 5780
5782 0 474706 207834 40000 0 5781
5783 0 474710 207796 39960 0 5782
5784 0 474721 207808 39920 0 5783
5785 0 474748 207816 39880 0 5784
5786 0 474785 207822 39840 0 5785
5787 0 474825 207828 39800 0 5786
5788 0 474880 207854 39760 0 5787
5789 0 474909 207852 39720 0 5788
5790 0 474952 207838 39680 0 5789
5791 0 474973 207848 39640 0 5790
5792 0 474998 207850 39600 0 5791
5793 0 475021 207854 39560 0 5792
5794 0 475037 207844 39520 0 5793
5795 0 475063 207836 39480 0 5794
5796 0 475110 207822 39440 0 5795
5797 0 475129 207830 39400 0 5796
5798 0 475145 207834 39360 0 5797
5799 0 475192 207822 39320 0 5798
5800 0 475226 207782 39280 0 5799
5801 0 475226 207802 39240 0 5800
5802 0 475263 207802 39200 0 5801
5803 0 475284 207794 39160 0 5802
5804 0 475304 207792 39120 0 5803
5805 0 475350 207788 39080 0 5804
5806 0 475365 207778 39040 0 5805
5807 0 475411 207774 39000 0 5806
5808 0 475452 207766 38960 0 5807
5809 0 475527 207742 38920 0 5808
5810 0 475584 207698 38880 0 5809
5811 0 475615 207654 38840 0 5810
5812 0 475637 207608 38800 0 5811
5813 0 475653 207596 38760 0 5812
5814 0 475686 207586 38720 0 5813
5815 0 475766 207588 38680 0 5814
5816 0 475868 207606 38640 0 5815
5817 0 475893 207572 38600 0 5816
5818 0 475956 207572 38560 0 5817
5819 0 476031 207542 38520 0 5818
5820 0 476070 207544 38480 0 5819
5821 6 476164 207550 38440 0 5820
5822 0 398288 163359 164880 0 1404
5823 0 398562 163221 165240 0 5822
5824 0 398514 163339 165400 0 5823
5825 0 398276 163355 165680 0 5824
5826 0 397750 163303 166240 0 5825
5827 0 397588 163293 166400 0 5826
5828 0 397186 163327 166880 0 5827
5829 0 397026 163295 167080 0 5828
5830 0 397046 163265 167240 0 5829
5831 0 397046 163261 167360 0 5830
5832 0 397014 163189 167480 0 5831
5833 0 397014 163185 167600 0 5832
5834 0 397008 163261 167760 0 5833
5835 5 396964 163263 167840 0 5834
5836 0 396576 163515 167840 0 5835
5837 0 396162 163869 168080 0 5836
5838 5 396064 163861 168200 0 5837
5839 0 395932 163735 168360 0 5838
5840 0 395896 163735 168440 0 5839
5841 0 395782 163753 168600 0 5840
5842 0 395758 163781 168720 0 5841
5843 0 395690 163709 168800 0 5842
5844 0 395618 163775 168880 0 5843
5845 0 395569 163771 168920 0 5844
5846 0 395443 163889 168960 0 5845
5847 0 395387 164281 168920 0 5846
5848 0 395133 164703 168880 0 5847
5849 0 394993 165119 168920 0 5848
5850 5 394865 165419 168960 0 5849
5851 0 394821 165639 169000 0 5850
5852 0 394237 166231 169000 0 5851
5853 0 394237 166531 168880 0 5852
5854 0 394269 166731 168800 0 5853
5855 0 394361 166875 168680 0 5854
5856 0 394205 167231 168480 0 5855
5857 0 394241 167615 168280 0 5856
5858 0 394273 167879 168240 0 5857
5859 0 394545 168655 168400 0 5858
5860 5 394605 168919 168440 0 5859
5861 0 394697 169055 168600 0 5860
5862 0 394496 169053 168720 0 5861
5863 0 394537 169035 168840 0 5862
5864 0 394493 169139 169000 0 5863
5865 0 394465 169187 169160 0 5864
5866 0 394297 169251 169360 0 5865
5867 0 394289 169399 169520 0 5866
5868 0 394421 169515 169640 0 5867
5869 0 394433 169775 169880 0 5868
5870 0 394381 169795 170000 0 5869
5871 0 394345 169975 170080 0 5870
5872 0 394517 170343 170120 0 5871
5873 0 394421 170563 170280 0 5872
5874 5 394599 170957 170520 0 5873
5875 0 394629 171023 170560 0 5874
5876 0 394773 171167 170680 0 5875
5877 0 394965 171479 170920 0 5876
5878 0 394921 171787 171080 0 5877
5879 0 394873 172051 171200 0 5878
5880 0 394841 173127 171360 0 5879
5881 5 394993 173591 171400 0 5880
5882 5 394845 173835 171440 0 5881
5883 0 394593 174159 171400 0 5882
5884 0 394417 174451 171360 0 5883
5885 0 394393 174807 171320 0 5884
5886 5 394321 174943 171280 0 5885
5887 0 394249 175079 171240 0 5886
5888 0 394179 175091 171120 0 5887
5889 0 393827 175451 171360 0 5888
5890 0 393955 175671 171160 0 5889
5891 0 394063 175855 170960 0 5890
5892 0 393983 176019 170840 0 5891
5893 0 393657 176511 170600 0 5892
5894 0 393501 176511 170520 0 5893
5895 6 393281 176655 170640 0 5894
5896 0 482462 242851 52760 0 3408
5897 0 482375 242854 52800 0 5896
5898 0 482156 242839 52760 0 5897
5899 0 482092 242839 52720 0 5898
5900 0 482030 242874 52680 0 5899
5901 0 481992 242901 52640 0 5900
5902 0 481920 242899 52560 0 5901
5903 0 481845 242965 52440 0 5902
5904 0 481706 243028 52360 0 5903
5905 0 481472 243074 52280 0 5904
5906 0 481314 243100 52160 0 5905
5907 0 481235 243122 52120 0 5906
5908 0 481108 243154 52080 0 5907
5909 0 480948 243186 52040 0 5908
5910 0 480817 243319 51960 0 5909
5911 0 480564 243303 51920 0 5910
5912 0 480449 243304 51960 0 5911
5913 0 480364 243283 52000 0 5912
5914 0 480280 243275 52040 0 5913
5915 0 480103 243296 52000 0 5914
5916 0 479989 243326 51960 0 5915
5917 0 479886 243348 51920 0 5916
5918 0 479655 243333 51840 0 5917
5919 0 479533 243330 51800 0 5918
5920 0 479615 243346 51760 0 5919
5921 0 479509 243390 51720 0 5920
5922 0 479306 243488 51760 0 5921
5923 0 479283 243439 51640 0 5922
5924 0 479269 243405 51600 0 5923
5925 0 479245 243461 51480 0 5924
5926 0 479039 243422 51400 0 5925
5927 0 479017 243458 51320 0 5926
5928 0 478922 243499 51160 0 5927
5929 0 478651 243611 51000 0 5928
5930 0 478592 243666 50960 0 5929
5931 0 478648 243950 50920 0 5930
5932 0 478558 243673 50880 0 5931
5933 0 478340 243788 50840 0 5932
5934 0 478348 243756 50800 0 5933
5935 0 478350 243660 50760 0 5934
5936 0 478344 243654 50720 0 5935
5937 0 478317 243665 50680 0 5936
5938 0 478318 243683 50640 0 5937
5939 0 478307 243677 50600 0 5938
5940 0 478326 243679 50560 0 5939
5941 0 478332 243683 50520 0 5940
5942 0 478320 243700 50480 0 5941
5943 0 478246 243732 50360 0 5942
5944 0 478244 243806 50280 0 5943
5945 0 478156 243946 50160 0 5944
5946 0 478111 244066 50040 0 5945
5947 0 477928 244401 49920 0 5946
5948 0 477891 244435 49880 0 5947
5949 0 477886 244495 49800 0 5948
5950 0 477787 244585 49760 0 5949
5951 0 477632 244753 49720 0 5950
5952 5 477712 244842 49600 0 5951
5953 0 477648 244842 49560 0 5952
5954 0 477546 244834 49400 0 5953
5955 0 477511 244817 49360 0 5954
5956 0 477350 244919 49280 0 5955
5957 0 477204 244979 49240 0 5956
5958 5 477162 244991 49120 0 5957
5959 0 477036 245158 49080 0 5958
5960 0 477040 245160 49000 0 5959
5961 0 477036 245213 48880 0 5960
5962 0 476993 245303 48760 0 5961
5963 0 476951 245408 48640 0 5962
5964 0 476836 245752 48520 0 5963
5965 0 476844 245732 48480 0 5964
5966 0 476874 245731 48400 0 5965
5967 6 476901 245647 48320 0 5966
5968 0 492010 213991 56720 0 4537
5969 0 491904 214441 56760 0 5968
5970 0 491756 214861 56800 0 5969
5971 0 491698 215147 56840 0 5970
5972 0 491650 215423 56760 0 5971
5973 5 491644 215517 56720 0 5972
5974 0 491466 215707 56760 0 5973
5975 0 491386 215703 56800 0 5974
5976 0 491312 215713 56880 0 5975
5977 0 491296 215701 56920 0 5976
5978 0 491216 215841 56960 0 5977
5979 0 491164 215875 57000 0 5978
5980 0 491098 215919 57040 0 5979
5981 0 491090 215919 57080 0 5980
5982 0 491044 215919 57120 0 5981
5983 0 491015 215903 57160 0 5982
5984 0 490986 215887 57200 0 5983
5985 0 490918 215854 57280 0 5984
5986 0 490824 215773 57440 0 5985
5987 0 490764 215843 57560 0 5986
5988 0 490696 215901 57640 0 5987
5989 0 490598 215937 57680 0 5988
5990 0 490576 215957 57720 0 5989
5991 0 490552 215961 57760 0 5990
5992 0 490524 215993 57800 0 5991
5993 0 490500 216027 57840 0 5992
5994 0 490356 216083 57920 0 5993
5995 5 490252 216095 58000 0 5994
5996 0 490280 216037 58080 0 5995
5997 0 490200 215987 58240 0 5996
5998 0 490238 216023 58360 0 5997
5999 0 490342 216145 58440 0 5998
6000 0 490354 216167 58480 0 5999
6001 0 490386 216185 58520 0 6000
6002 0 490412 216171 58560 0 6001
6003 0 490406 216165 58600 0 6002
6004 0 490390 216161 58640 0 6003
6005 0 490354 216159 58680 0 6004
6006 0 490338 216165 58720 0 6005
6007 0 490330 216181 58760 0 6006
6008 0 490326 216209 58800 0 6007
6009 0 490328 216207 58840 0 6008
6010 0 490340 216209 58880 0 6009
6011 0 490340 216209 58920 0 6010
6012 0 490360 216263 58960 0 6011
6013 0 490388 216307 59000 0 6012
6014 0 490360 216281 59040 0 6013
6015 0 490396 216247 59080 0 6014
6016 0 490452 216235 59160 0 6015
6017 0 490466 216181 59200 0 6016
6018 0 490518 216227 59240 0 6017
6019 0 490606 216225 59280 0 6018
6020 0 490676 216155 59320 0 6019
6021 0 490698 216159 59360 0 6020
6022 0 490724 216149 59440 0 6021
6023 0 490710 216091 59560 0 6022
6024 0 490686 216055 59640 0 6023
6025 0 490700 216040 59680 0 6024
6026 0 490728 216011 59760 0 6025
6027 0 490686 216067 59840 0 6026
6028 0 490686 216151 60000 0 6027
6029 0 490714 216179 60040 0 6028
6030 0 490720 216203 60080 0 6029
6031 0 490698 216241 60120 0 6030
6032 0 490616 216247 60160 0 6031
6033 0 490556 216267 60200 0 6032
6034 0 490508 216255 60240 0 6033
6035 0 490506 216245 60280 0 6034
6036 0 490278 216399 60320 0 6035
6037 0 490056 216639 60360 0 6036
6038 6 490018 216671 60440 0 6037
6039 0 489884 216335 50520 0 2455
6040 0 489752 216379 50400 0 6039
6041 0 489640 216611 50200 0 6040
6042 0 489609 216743 50160 0 6041
6043 0 489583 216781 50120 0 6042
6044 0 489583 216801 50080 0 6043
6045 0 489577 216841 50040 0 6044
6046 0 489625 216857 50000 0 6045
6047 0 489661 216865 49960 0 6046
6048 0 489569 216989 49920 0 6047
6049 0 489571 217021 49880 0 6048
6050 0 489575 217041 49840 0 6049
6051 0 489535 216997 49800 0 6050
6052 0 489545 217029 49760 0 6051
6053 0 489533 217037 49720 0 6052
6054 0 489565 216999 49680 0 6053
6055 0 489549 216999 49640 0 6054
6056 0 489533 216999 49600 0 6055
6057 0 489549 217001 49560 0 6056
6058 0 489629 217047 49400 0 6057
6059 0 489655 217009 49240 0 6058
6060 0 489656 216839 49200 0 6059
6061 0 489218 216833 49160 0 6060
6062 0 488996 216797 49120 0 6061
6063 0 488954 216787 49080 0 6062
6064 0 488876 216743 49040 0 6063
6065 0 488844 216741 49000 0 6064
6066 0 488715 216715 48920 0 6065
6067 0 488646 216678 48800 0 6066
6068 0 488524 216672 48680 0 6067
6069 0 488436 216642 48560 0 6068
6070 0 488326 216613 48400 0 6069
6071 0 488110 216557 48240 0 6070
6072 0 488051 216536 48200 0 6071
6073 0 487957 216452 48160 0 6072
6074 0 487917 216422 48120 0 6073
6075 0 487853 216376 48080 0 6074
6076 0 487826 216389 48040 0 6075
6077 0 487705 216361 48000 0 6076
6078 0 487672 216368 47960 0 6077
6079 0 487752 216386 47920 0 6078
6080 0 487754 216377 47880 0 6079
6081 0 487782 216372 47840 0 6080
6082 0 487738 216217 47800 0 6081
6083 5 487715 216168 47760 0 6082
6084 0 487662 215900 47840 0 6083
6085 0 487657 215811 47800 0 6084
6086 0 487705 215800 47760 0 6085
6087 0 487730 215712 47720 0 6086
6088 0 487766 215704 47680 0 6087
6089 0 487788 215739 47640 0 6088
6090 0 487843 215660 47560 0 6089
6091 0 487856 215516 47440 0 6090
6092 0 487744 215380 47400 0 6091
6093 0 487745 215341 47360 0 6092
6094 0 487757 215320 47320 0 6093
6095 0 487751 215130 47280 0 6094
6096 0 487754 215018 47240 0 6095
6097 0 487777 214905 47200 0 6096
6098 0 487742 214846 47120 0 6097
6099 0 487749 214852 47040 0 6098
6100 0 487715 214880 47000 0 6099
6101 0 487690 214970 46960 0 6100
6102 0 487666 214978 46920 0 6101
6103 0 487590 215368 46880 0 6102
6104 0 487592 215352 46800 0 6103
6105 0 487592 215382 46760 0 6104
6106 5 487611 215402 46720 0 6105
6107 0 487528 215422 46680 0 6106
6108 6 487513 215438 46640 0 6107
6109 0 505106 218841 78040 0 2757
6110 0 505254 219053 78000 0 6109
6111 0 505246 219105 77960 0 6110
6112 0 505234 219137 77920 0 6111
6113 0 505216 219165 77880 0 6112
6114 0 505158 219239 77760 0 6113
6115 0 505060 219293 77640 0 6114
6116 0 504952 219311 77480 0 6115
6117 0 504928 219323 77400 0 6116
6118 0 504956 219333 77360 0 6117
6119 0 504998 219329 77320 0 6118
6120 0 505014 219337 77240 0 6119
6121 0 505078 219371 77120 0 6120
6122 0 505198 219287 77040 0 6121
6123 0 505298 219175 77000 0 6122
6124 0 505398 219045 76960 0 6123
6125 0 505572 218943 76920 0 6124
6126 0 505636 218853 76880 0 6125
6127 5 505762 218625 76800 0 6126
6128 5 506000 218163 76760 0 6127
6129 0 506062 218113 76640 0 6128
6130 0 506071 218109 76600 0 6129
6131 0 506108 218095 76560 0 6130
6132 0 506146 218051 76520 0 6131
6133 0 506219 218039 76440 0 6132
6134 0 506267 218000 76400 0 6133
6135 0 506370 217956 76360 0 6134
6136 0 506446 217910 76320 0 6135
6137 0 506474 217862 76280 0 6136
6138 0 506497 217827 76240 0 6137
6139 0 506630 217777 76160 0 6138
6140 0 506880 217643 76120 0 6139
6141 0 506958 217490 76200 0 6140
6142 0 507044 217403 76280 0 6141
6143 0 507124 217370 76360 0 6142
6144 0 507228 217296 76440 0 6143
6145 0 507342 217249 76480 0 6144
6146 0 507557 217120 76520 0 6145
6147 0 507604 217005 76480 0 6146
6148 0 507840 216933 76520 0 6147
6149 0 507995 216906 76440 0 6148
6150 0 508040 216922 76400 0 6149
6151 0 508065 216916 76320 0 6150
6152 0 508146 216828 76240 0 6151
6153 0 508386 216759 76200 0 6152
6154 5 508508 216713 76160 0 6153
6155 0 508755 216658 76240 0 6154
6156 0 509004 216658 76320 0 6155
6157 0 509150 216582 76360 0 6156
6158 5 509162 216579 76400 0 6157
6159 0 509275 216683 76440 0 6158
6160 0 509323 216746 76480 0 6159
6161 0 509392 216799 76560 0 6160
6162 0 509485 216933 76600 0 6161
6163 0 509534 217000 76560 0 6162
6164 5 509562 217009 76520 0 6163
6165 0 509673 216940 76480 0 6164
6166 0 509860 217006 76520 0 6165
6167 0 510028 217056 76600 0 6166
6168 0 510137 217072 76680 0 6167
6169 0 510148 217089 76720 0 6168
6170 0 510232 217179 76880 0 6169
6171 0 510184 217235 77040 0 6170
6172 0 510163 217287 77160 0 6171
6173 0 510244 217355 77200 0 6172
6174 0 510330 217378 77280 0 6173
6175 0 510358 217396 77360 0 6174
6176 0 510350 217449 77480 0 6175
6177 6 510362 217455 77520 0 6176
6178 0 507464 240520 62800 0 439
6179 0 507516 240494 62760 0 6178
6180 0 507556 240508 62720 0 6179
6181 0 507588 240506 62680 0 6180
6182 0 507662 240516 62640 0 6181
6183 5 507928 240474 62600 0 6182
6184 0 508194 240432 62560 0 6183
6185 0 508490 240430 62520 0 6184
6186 0 508623 240422 62480 0 6185
6187 0 508920 240351 62440 0 6186
6188 0 508940 240330 62400 0 6187
6189 0 508978 240309 62360 0 6188
6190 0 509063 240248 62320 0 6189
6191 0 509135 240172 62280 0 6190
6192 0 509183 240078 62240 0 6191
6193 0 509262 240013 62200 0 6192
6194 0 509312 239971 62160 0 6193
6195 0 509364 239940 62120 0 6194
6196 0 509398 239920 62080 0 6195
6197 0 509450 239900 62040 0 6196
6198 0 509514 239842 62000 0 6197
6199 0 509517 239749 61920 0 6198
6200 0 509511 239718 61880 0 6199
6201 0 509537 239658 61840 0 6200
6202 0 509555 239627 61800 0 6201
6203 0 509570 239619 61760 0 6202
6204 0 509575 239578 61720 0 6203
6205 0 509576 239558 61680 0 6204
6206 0 509590 239523 61640 0 6205
6207 0 509603 239513 61600 0 6206
6208 0 509652 239498 61560 0 6207
6209 0 509692 239459 61520 0 6208
6210 0 509709 239439 61480 0 6209
6211 0 509712 239401 61440 0 6210
6212 0 509709 239375 61400 0 6211
6213 0 509735 239360 61360 0 6212
6214 0 509675 239336 61320 0 6213
6215 0 509614 239286 61280 0 6214
6216 0 509595 239216 61240 0 6215
6217 0 509524 239179 61200 0 6216
6218 0 509497 239099 61160 0 6217
6219 0 509471 239059 61120 0 6218
6220 0 509519 239018 61080 0 6219
6221 0 509564 238963 61040 0 6220
6222 0 509589 238918 60960 0 6221
6223 5 509660 238791 60840 0 6222
6224 0 509766 238558 60800 0 6223
6225 0 509809 238500 60760 0 6224
6226 0 509810 238315 60720 0 6225
6227 0 509836 238235 60840 0 6226
6228 0 509899 238277 60880 0 6227
6229 0 510063 238272 60960 0 6228
6230 5 510188 238264 61080 0 6229
6231 0 510514 238457 61120 0 6230
6232 0 510795 238496 61200 0 6231
6233 0 511119 238517 61240 0 6232
6234 0 511471 238542 61320 0 6233
6235 0 511704 238608 61360 0 6234
6236 0 511800 238644 61440 0 6235
6237 0 511917 238690 61560 0 6236
6238 0 512097 238742 61720 0 6237
6239 0 512253 238776 61880 0 6238
6240 0 512259 238760 61920 0 6239
6241 0 512298 238772 61960 0 6240
6242 0 512336 238780 62000 0 6241
6243 0 512375 238851 62040 0 6242
6244 0 512338 238916 62000 0 6243
6245 6 512354 238980 61960 0 6244
6246 0 465261 206906 43280 0 3058
6247 0 465225 206890 43160 0 6246
6248 0 465165 206780 43040 0 6247
6249 0 465159 206751 42960 0 6248
6250 0 465144 206737 42920 0 6249
6251 0 465132 206702 42880 0 6250
6252 0 465090 206645 42760 0 6251
6253 0 464990 206524 42680 0 6252
6254 0 464973 206507 42600 0 6253
6255 0 464724 206388 42480 0 6254
6256 0 464645 206307 42320 0 6255
6257 0 464573 206281 42200 0 6256
6258 0 464513 206154 42040 0 6257
6259 0 464340 206043 41920 0 6258
6260 0 464023 205819 41880 0 6259
6261 5 463936 205588 41720 0 6260
6262 0 463832 205364 41680 0 6261
6263 0 463691 205255 41640 0 6262
6264 0 463508 205104 41520 0 6263
6265 0 463273 204702 41520 0 6264
6266 0 463248 204486 41520 0 6265
6267 0 463218 204060 41400 0 6266
6268 0 463235 203994 41320 0 6267
6269 0 463245 203854 41200 0 6268
6270 0 463181 203733 41120 0 6269
6271 0 463149 203673 41080 0 6270
6272 0 463148 203511 40920 0 6271
6273 0 463145 203353 40800 0 6272
6274 0 463041 203243 40680 0 6273
6275 0 462915 203117 40560 0 6274
6276 0 462775 203009 40440 0 6275
6277 5 462763 203020 40400 0 6276
6278 0 462730 203067 40280 0 6277
6279 0 462709 203007 40200 0 6278
6280 0 462595 202980 40120 0 6279
6281 0 462536 202939 40000 0 6280
6282 0 462574 202943 39960 0 6281
6283 0 462568 202953 39920 0 6282
6284 0 462563 202910 39880 0 6283
6285 0 462502 202913 39840 0 6284
6286 0 462381 202858 39800 0 6285
6287 0 462220 202751 39640 0 6286
6288 0 462039 202632 39520 0 6287
6289 0 461898 202596 39400 0 6288
6290 0 461868 202581 39360 0 6289
6291 0 461838 202566 39320 0 6290
6292 0 461764 202539 39200 0 6291
6293 0 461688 202559 39120 0 6292
6294 0 461484 202474 39000 0 6293
6295 0 461276 202478 38880 0 6294
6296 0 461050 202422 38840 0 6295
6297 0 460917 202435 38760 0 6296
6298 0 460851 202442 38720 0 6297
6299 0 460758 202475 38680 0 6298
6300 0 460621 202532 38600 0 6299
6301 0 460528 202519 38560 0 6300
6302 0 460467 202545 38520 0 6301
6303 0 460296 202532 38480 0 6302
6304 0 460202 202615 38440 0 6303
6305 0 460108 202698 38400 0 6304
6306 0 459730 202777 38240 0 6305
6307 0 459406 202829 38240 0 6306
6308 0 459265 202907 38200 0 6307
6309 0 458917 203012 38080 0 6308
6310 5 458696 203030 38040 0 6309
6311 6 458337 203116 37960 0 6310
6312 0 492576 221389 49160 0 4870
6313 0 492590 221385 49120 0 6312
6314 0 492697 221437 49080 0 6313
6315 0 492837 221501 49120 0 6314
6316 0 492901 221549 49160 0 6315
6317 0 492935 221574 49200 0 6316
6318 0 492917 221658 49240 0 6317
6319 0 492943 221666 49280 0 6318
6320 0 492967 221686 49320 0 6319
6321 0 492973 221690 49360 0 6320
6322 0 492981 221729 49400 0 6321
6323 0 492972 221760 49440 0 6322
6324 0 492941 221799 49480 0 6323
6325 0 492925 221794 49520 0 6324
6326 0 492843 221864 49560 0 6325
6327 0 492839 221882 49600 0 6326
6328 0 492819 221914 49640 0 6327
6329 0 492785 221942 49680 0 6328
6330 0 492741 221972 49720 0 6329
6331 0 492729 221964 49760 0 6330
6332 0 492719 221984 49800 0 6331
6333 0 492721 222022 49920 0 6332
6334 0 492729 221964 49960 0 6333
6335 0 492727 221984 50000 0 6334
6336 0 492725 221954 50040 0 6335
6337 0 492715 221956 50080 0 6336
6338 0 492697 221926 50120 0 6337
6339 0 492703 221896 50160 0 6338
6340 0 492737 221776 50200 0 6339
6341 0 492743 221736 50240 0 6340
6342 0 492781 221690 50280 0 6341
6343 0 492825 221580 50320 0 6342
6344 0 492853 221514 50360 0 6343
6345 0 492865 221278 50400 0 6344
6346 0 492883 221366 50440 0 6345
6347 0 492897 221426 50480 0 6346
6348 0 492923 221498 50520 0 6347
6349 0 492927 221560 50560 0 6348
6350 0 492964 221605 50600 0 6349
6351 0 492994 221647 50640 0 6350
6352 0 492998 221681 50680 0 6351
6353 0 493020 221699 50720 0 6352
6354 0 493009 221714 50760 0 6353
6355 0 492999 221785 50800 0 6354
6356 0 493063 221870 50840 0 6355
6357 0 493165 221853 50800 0 6356
6358 0 493272 221795 50760 0 6357
6359 0 493319 221788 50720 0 6358
6360 0 493362 221830 50680 0 6359
6361 0 493386 221929 50640 0 6360
6362 0 493385 221979 50600 0 6361
6363 0 493397 222014 50560 0 6362
6364 0 493429 222016 50520 0 6363
6365 0 493415 221966 50480 0 6364
6366 0 493390 221983 50440 0 6365
6367 0 493361 221957 50400 0 6366
6368 0 493407 222207 50360 0 6367
6369 0 493442 222296 50320 0 6368
6370 0 493444 222434 50280 0 6369
6371 0 493490 222463 50240 0 6370
6372 6 493492 222490 50200 0 6371
6373 0 493347 213810 57480 0 4542
6374 0 493264 213627 57640 0 6373
6375 0 493352 213179 57800 0 6374
6376 0 493374 213067 57840 0 6375
6377 0 493288 212879 58000 0 6376
6378 0 493205 212536 58200 0 6377
6379 0 493301 211953 58400 0 6378
6380 0 493204 211899 58600 0 6379
6381 0 493164 211917 58680 0 6380
6382 5 493190 211685 58800 0 6381
6383 0 493202 211743 58840 0 6382
6384 0 493188 211570 59000 0 6383
6385 5 493172 211412 59080 0 6384
6386 0 493149 211176 59200 0 6385
6387 0 493226 210962 59360 0 6386
6388 0 493337 210936 59560 0 6387
6389 0 493400 210875 59720 0 6388
6390 0 493431 210845 59800 0 6389
6391 0 493552 210789 60040 0 6390
6392 0 493566 210583 60200 0 6391
6393 0 493557 210436 60400 0 6392
6394 0 493410 210364 60600 0 6393
6395 0 493160 210252 60640 0 6394
6396 0 492660 210029 60720 0 6395
6397 0 492589 210040 60760 0 6396
6398 0 492377 210074 60880 0 6397
6399 0 491858 209922 61080 0 6398
6400 0 491707 209776 61080 0 6399
6401 0 491489 209640 61080 0 6400
6402 0 491259 209391 61080 0 6401
6403 0 491081 209204 61280 0 6402
6404 0 490992 209178 61360 0 6403
6405 0 490902 209152 61440 0 6404
6406 0 490897 209187 61600 0 6405
6407 0 490836 209215 61800 0 6406
6408 0 490748 209364 62000 0 6407
6409 0 490699 209418 62200 0 6408
6410 0 490631 209329 62400 0 6409
6411 0 490600 209230 62560 0 6410
6412 5 490582 209193 62680 0 6411
6413 0 490516 209175 62800 0 6412
6414 0 490529 209159 62880 0 6413
6415 0 490546 209127 63000 0 6414
6416 0 490564 209104 63040 0 6415
6417 0 490566 209089 63120 0 6416
6418 0 490566 209089 63160 0 6417
6419 0 490571 209062 63200 0 6418
6420 0 490571 209073 63240 0 6419
6421 0 490602 209096 63320 0 6420
6422 0 490643 209074 63400 0 6421
6423 0 490660 209023 63440 0 6422
6424 0 490676 209004 63480 0 6423
6425 0 490718 208999 63520 0 6424
6426 0 490782 208991 63560 0 6425
6427 0 490820 209035 63600 0 6426
6428 0 490833 209025 63640 0 6427
6429 0 490858 209035 63680 0 6428
6430 0 490875 209038 63720 0 6429
6431 0 490813 209131 63760 0 6430
6432 0 490841 209171 63800 0 6431
6433 6 490871 209251 63840 0 6432
6434 0 503413 248753 45440 0 4705
6435 0 503421 248785 45400 0 6434
6436 0 503431 248789 45360 0 6435
6437 0 503428 248804 45320 0 6436
6438 0 503453 248851 45280 0 6437
6439 0 503459 248890 45240 0 6438
6440 0 503530 248933 45160 0 6439
6441 0 503538 248933 45120 0 6440
6442 0 503539 248948 45080 0 6441
6443 0 503550 248987 45040 0 6442
6444 0 503582 248987 45000 0 6443
6445 0 503582 249019 44960 0 6444
6446 0 503593 249029 44920 0 6445
6447 0 503593 249029 44880 0 6446
6448 0 503602 249013 44840 0 6447
6449 0 503658 248992 44800 0 6448
6450 0 503677 248993 44760 0 6449
6451 0 503738 248991 44720 0 6450
6452 0 503789 248986 44680 0 6451
6453 0 503791 249016 44640 0 6452
6454 0 503836 249028 44560 0 6453
6455 0 503937 249023 44400 0 6454
6456 0 504106 248970 44280 0 6455
6457 0 504057 248973 44200 0 6456
6458 0 504041 248985 44080 0 6457
6459 0 504012 249018 43960 0 6458
6460 0 503984 249081 43840 0 6459
6461 0 503934 249125 43720 0 6460
6462 0 503888 249253 43560 0 6461
6463 0 503793 249333 43480 0 6462
6464 0 503746 249373 43440 0 6463
6465 0 503715 249411 43360 0 6464
6466 0 503841 249398 43200 0 6465
6467 0 503847 249419 43120 0 6466
6468 0 503856 249420 42960 0 6467
6469 0 503842 249468 42840 0 6468
6470 0 503808 249518 42800 0 6469
6471 0 503764 249573 42680 0 6470
6472 0 503768 249486 42520 0 6471
6473 0 503718 249473 42360 0 6472
6474 0 503675 249679 42160 0 6473
6475 0 503695 249646 42120 0 6474
6476 0 503673 249667 42040 0 6475
6477 0 503639 249693 42000 0 6476
6478 0 503609 249831 41880 0 6477
6479 0 503623 249884 41760 0 6478
6480 0 503606 249924 41720 0 6479
6481 0 503624 249946 41680 0 6480
6482 0 503571 250015 41600 0 6481
6483 0 503560 250032 41560 0 6482
6484 0 503665 250052 41520 0 6483
6485 0 503572 250102 41440 0 6484
6486 0 503596 250101 41400 0 6485
6487 0 503602 250124 41320 0 6486
6488 0 503644 250107 41280 0 6487
6489 0 503738 250057 41200 0 6488
6490 0 503767 250032 41160 0 6489
6491 6 503765 250015 41080 0 6490
6492 0 484548 217467 54600 0 4989
6493 5 485070 217929 54600 0 6492
6494 0 485171 218183 54600 0 6493
6495 5 485323 218206 54640 0 6494
6496 0 485244 218114 54680 0 6495
6497 0 485260 218498 54720 0 6496
6498 0 485196 219158 54720 0 6497
6499 0 485172 219424 54760 0 6498
6500 5 485252 219881 54800 0 6499
6501 0 485106 219978 54720 0 6500
6502 0 485049 220118 54680 0 6501
6503 0 484940 220415 54680 0 6502
6504 0 484975 220854 54680 0 6503
6505 0 485128 221147 54800 0 6504
6506 0 485310 221309 54920 0 6505
6507 0 485267 221510 55080 0 6506
6508 0 485191 221652 55240 0 6507
6509 0 485077 221818 55320 0 6508
6510 0 485127 221987 55400 0 6509
6511 0 485066 222098 55600 0 6510
6512 0 485132 222199 55800 0 6511
6513 0 485121 222229 55840 0 6512
6514 0 485077 222351 56000 0 6513
6515 0 485129 222347 56040 0 6514
6516 0 484978 222716 56200 0 6515
6517 0 484931 222922 56400 0 6516
6518 0 484873 223134 56600 0 6517
6519 5 484835 223194 56720 0 6518
6520 0 484791 223383 56760 0 6519
6521 0 484729 223769 56960 0 6520
6522 0 484708 223724 57040 0 6521
6523 0 484699 223720 57080 0 6522
6524 0 484682 223712 57160 0 6523
6525 0 484665 223703 57240 0 6524
6526 0 484556 223693 57600 0 6525
6527 0 484389 223761 57800 0 6526
6528 0 484153 223788 57840 0 6527
6529 0 484224 223769 57880 0 6528
6530 0 483857 223784 58040 0 6529
6531 0 483759 223711 58160 0 6530
6532 0 483771 223690 58240 0 6531
6533 0 483631 223821 58400 0 6532
6534 0 483543 223850 58560 0 6533
6535 0 483422 223744 58800 0 6534
6536 0 483139 223739 58840 0 6535
6537 0 482980 223826 58960 0 6536
6538 0 482702 223924 59000 0 6537
6539 0 482402 223700 59040 0 6538
6540 0 482248 223506 59000 0 6539
6541 0 482101 223287 58960 0 6540
6542 5 482049 223132 58880 0 6541
6543 0 482063 222850 58840 0 6542
6544 0 482056 222716 58760 0 6543
6545 0 482061 222563 58720 0 6544
6546 0 482136 222441 58640 0 6545
6547 0 482293 222238 58520 0 6546
6548 6 482390 222232 58480 0 6547
6549 0 497822 235858 33560 0 873
6550 0 497801 235827 33600 0 6549
6551 0 497780 235796 33640 0 6550
6552 0 497735 235728 33720 0 6551
6553 0 497647 235628 33760 0 6552
6554 0 497630 235600 33800 0 6553
6555 0 497612 235588 33840 0 6554
6556 0 497563 235506 33880 0 6555
6557 0 497504 235432 33920 0 6556
6558 0 497410 235330 33960 0 6557
6559 0 497260 235250 34040 0 6558
6560 0 497193 235246 34080 0 6559
6561 0 497130 235186 34120 0 6560
6562 0 497119 235158 34160 0 6561
6563 0 497096 235142 34200 0 6562
6564 0 497075 235110 34240 0 6563
6565 0 497045 235088 34280 0 6564
6566 0 496947 235044 34320 0 6565
6567 0 496927 235022 34360 0 6566
6568 0 496842 234942 34400 0 6567
6569 0 496800 234884 34440 0 6568
6570 0 496784 234858 34480 0 6569
6571 0 496760 234824 34520 0 6570
6572 5 496676 234688 34560 0 6571
6573 0 496587 234237 34520 0 6572
6574 0 496592 234108 34440 0 6573
6575 0 496640 234004 34400 0 6574
6576 0 496658 233922 34440 0 6575
6577 0 496650 233794 34400 0 6576
6578 0 496602 233744 34360 0 6577
6579 0 496546 233682 34320 0 6578
6580 0 496592 233610 34280 0 6579
6581 0 496658 233538 34200 0 6580
6582 0 496690 233474 34120 0 6581
6583 0 496698 233306 34040 0 6582
6584 0 496708 233280 34000 0 6583
6585 0 496676 233208 33920 0 6584
6586 0 496632 233024 33800 0 6585
6587 0 496612 232950 33680 0 6586
6588 0 496622 232880 33560 0 6587
6589 0 496734 232766 33480 0 6588
6590 0 497046 232750 33360 0 6589
6591 0 497166 232796 33320 0 6590
6592 5 497506 232872 33200 0 6591
6593 0 497502 232880 33080 0 6592
6594 0 497504 232882 33000 0 6593
6595 0 497532 232915 32960 0 6594
6596 0 497529 232960 32920 0 6595
6597 0 497526 232948 32880 0 6596
6598 0 497542 232947 32840 0 6597
6599 0 497536 232955 32800 0 6598
6600 0 497551 232973 32760 0 6599
6601 0 497520 232980 32720 0 6600
6602 0 497478 232861 32680 0 6601
6603 0 497628 232932 32640 0 6602
6604 6 497635 232943 32600 0 6603
6605 0 495415 218392 61440 0 4570
6606 0 495746 218705 61480 0 6605
6607 0 495998 219091 61480 0 6606
6608 0 496342 219787 61480 0 6607
6609 0 496752 220311 61680 0 6608
6610 5 496918 220836 61760 0 6609
6611 0 496846 220757 61640 0 6610
6612 0 496754 220809 61480 0 6611
6613 0 496602 220737 61280 0 6612
6614 0 496562 220565 61040 0 6613
6615 0 496566 220497 60800 0 6614
6616 0 496494 220553 60560 0 6615
6617 0 496402 220537 60320 0 6616
6618 0 496359 220549 60280 0 6617
6619 0 496357 220522 60200 0 6618
6620 0 496319 220464 60160 0 6619
6621 0 496254 220442 60120 0 6620
6622 0 496180 220426 60080 0 6621
6623 0 496162 220394 60040 0 6622
6624 0 496114 220362 60000 0 6623
6625 0 496101 220342 59960 0 6624
6626 0 496073 220337 59880 0 6625
6627 0 496028 220292 59800 0 6626
6628 0 495997 220289 59760 0 6627
6629 0 495940 220261 59720 0 6628
6630 0 495860 220232 59640 0 6629
6631 0 495827 220202 59600 0 6630
6632 0 495802 220183 59520 0 6631
6633 0 495754 220163 59440 0 6632
6634 0 495678 220115 59360 0 6633
6635 0 495650 220041 59240 0 6634
6636 0 495675 219962 59120 0 6635
6637 0 495673 219967 59080 0 6636
6638 0 495671 219972 59040 0 6637
6639 0 495649 219960 59000 0 6638
6640 0 495627 219949 58960 0 6639
6641 0 495608 219957 58880 0 6640
6642 0 495576 219954 58800 0 6641
6643 0 495541 219963 58760 0 6642
6644 0 495632 219985 58640 0 6643
6645 0 495532 220076 58480 0 6644
6646 0 495420 220145 58440 0 6645
6647 5 495280 220200 58400 0 6646
6648 0 495150 220126 58280 0 6647
6649 5 495045 220124 58240 0 6648
6650 0 494890 220064 58320 0 6649
6651 0 494550 220035 58360 0 6650
6652 0 494480 220004 58400 0 6651
6653 5 494386 219973 58480 0 6652
6654 0 494283 220038 58520 0 6653
6655 0 494140 220062 58560 0 6654
6656 0 494067 220024 58600 0 6655
6657 5 493730 219952 58680 0 6656
6658 0 493502 219892 58640 0 6657
6659 0 493295 219874 58600 0 6658
6660 6 493156 219762 58520 0 6659
6661 0 503935 239141 68840 0 4154
6662 0 503925 239167 68880 0 6661
6663 0 503915 239193 68920 0 6662
6664 0 503907 239205 68960 0 6663
6665 0 503911 239216 69040 0 6664
6666 0 503854 239168 69200 0 6665
6667 0 503842 239124 69360 0 6666
6668 0 503753 239075 69520 0 6667
6669 0 503675 238958 69680 0 6668
6670 0 503536 238803 69840 0 6669
6671 0 503571 238630 70000 0 6670
6672 0 503612 238572 70160 0 6671
6673 0 503649 238484 70360 0 6672
6674 0 503738 238469 70440 0 6673
6675 0 503847 238413 70600 0 6674
6676 0 503985 238361 70800 0 6675
6677 0 504037 238263 70960 0 6676
6678 0 504117 238141 71160 0 6677
6679 0 504184 238018 71280 0 6678
6680 0 504220 237974 71320 0 6679
6681 0 504254 237961 71400 0 6680
6682 0 504298 237873 71480 0 6681
6683 0 504255 237740 71640 0 6682
6684 0 504247 237620 71800 0 6683
6685 0 504252 237542 71920 0 6684
6686 0 504258 237517 71960 0 6685
6687 0 504296 237521 72120 0 6686
6688 0 504289 237498 72240 0 6687
6689 0 504321 237498 72280 0 6688
6690 0 504323 237505 72360 0 6689
6691 0 504432 237467 72480 0 6690
6692 0 504594 237474 72680 0 6691
6693 0 504644 237448 72760 0 6692
6694 0 504674 237421 72920 0 6693
6695 0 504668 237397 72960 0 6694
6696 0 504701 237299 73040 0 6695
6697 0 504808 237180 73080 0 6696
6698 0 504862 237148 73120 0 6697
6699 0 504886 237145 73160 0 6698
6700 0 504865 237159 73240 0 6699
6701 0 504852 237146 73360 0 6700
6702 0 504878 237139 73440 0 6701
6703 0 504897 237140 73480 0 6702
6704 0 504897 237193 73520 0 6703
6705 0 504954 237219 73560 0 6704
6706 0 505040 237231 73640 0 6705
6707 0 505069 237198 73760 0 6706
6708 0 505096 237208 73800 0 6707
6709 0 505109 237195 73880 0 6708
6710 0 505135 237267 73920 0 6709
6711 0 505152 237165 73960 0 6710
6712 0 505161 237148 74000 0 6711
6713 0 505199 237155 74080 0 6712
6714 0 505251 237122 74160 0 6713
6715 0 505332 237063 74240 0 6714
6716 6 505396 237012 74320 0 6715
6717 0 487800 222019 46480 0 4910
6718 0 487816 222235 46440 0 6717
6719 0 487748 222191 46400 0 6718
6720 0 487704 222173 46360 0 6719
6721 0 487590 222175 46320 0 6720
6722 0 487526 222201 46280 0 6721
6723 0 487408 222249 46240 0 6722
6724 0 487380 222265 46200 0 6723
6725 0 487348 222279 46160 0 6724
6726 0 487208 222233 46120 0 6725
6727 0 486862 222383 46080 0 6726
6728 0 486656 222449 46040 0 6727
6729 0 486418 222505 46000 0 6728
6730 0 486330 222535 45960 0 6729
6731 0 486252 222567 45920 0 6730
6732 0 486060 222623 45960 0 6731
6733 0 486016 222655 46000 0 6732
6734 0 485930 222711 46040 0 6733
6735 0 485890 222737 46080 0 6734
6736 0 485902 222689 46120 0 6735
6737 0 485936 222737 46160 0 6736
6738 0 485936 222749 46200 0 6737
6739 0 485948 222783 46240 0 6738
6740 0 485940 222835 46280 0 6739
6741 0 485944 222839 46320 0 6740
6742 0 485932 222853 46360 0 6741
6743 5 485664 222909 46400 0 6742
6744 0 485768 222939 46440 0 6743
6745 0 485826 222517 46480 0 6744
6746 0 485804 222993 46520 0 6745
6747 0 485808 223005 46560 0 6746
6748 0 485802 223007 46640 0 6747
6749 0 485758 223071 46760 0 6748
6750 0 485768 223061 46800 0 6749
6751 0 485642 222651 46840 0 6750
6752 0 485850 223077 46880 0 6751
6753 0 485854 222571 46920 0 6752
6754 0 486054 222537 46960 0 6753
6755 0 486056 222385 47000 0 6754
6756 0 486092 222371 47040 0 6755
6757 0 486092 222333 47080 0 6756
6758 0 486114 222325 47120 0 6757
6759 0 486104 222317 47160 0 6758
6760 0 486116 222297 47200 0 6759
6761 0 486116 222297 47240 0 6760
6762 0 486112 222299 47280 0 6761
6763 0 486112 222295 47320 0 6762
6764 0 486164 222305 47360 0 6763
6765 0 486194 222321 47400 0 6764
6766 0 486230 222387 47440 0 6765
6767 0 486192 222409 47480 0 6766
6768 0 486176 222449 47520 0 6767
6769 0 486120 222409 47560 0 6768
6770 0 486124 222419 47600 0 6769
6771 6 486078 222431 47640 0 6770
6772 0 392716 162113 166640 0 4000
6773 0 392708 162133 166560 0 6772
6774 5 392816 162277 166480 0 6773
6775 0 392276 162693 166360 0 6774
6776 0 392292 162905 166280 0 6775
6777 0 392428 163141 166160 0 6776
6778 0 392452 163373 166080 0 6777
6779 0 392460 163617 166040 0 6778
6780 0 392468 163849 166000 0 6779
6781 0 392538 164089 165880 0 6780
6782 0 392624 164409 165680 0 6781
6783 0 392824 164813 165400 0 6782
6784 0 393042 165113 165120 0 6783
6785 0 393186 165381 164800 0 6784
6786 0 393206 165409 164720 0 6785
6787 0 393216 165419 164680 0 6786
6788 0 393201 165450 164560 0 6787
6789 0 393246 165518 164440 0 6788
6790 0 393220 165582 164280 0 6789
6791 0 393329 165721 164120 0 6790
6792 0 393383 165927 164000 0 6791
6793 0 393499 166096 163880 0 6792
6794 0 393621 166307 163760 0 6793
6795 0 393726 166505 163680 0 6794
6796 0 393796 166705 163600 0 6795
6797 0 393811 166926 163480 0 6796
6798 0 393853 167076 163360 0 6797
6799 5 393479 168123 163360 0 6798
6800 0 393501 168120 163320 0 6799
6801 0 393509 168082 163200 0 6800
6802 5 393517 168070 163080 0 6801
6803 0 393638 167925 162920 0 6802
6804 0 393628 167835 162760 0 6803
6805 0 393398 167592 162680 0 6804
6806 0 393176 167579 162640 0 6805
6807 0 392839 167788 162640 0 6806
6808 0 392552 168015 162480 0 6807
6809 0 392150 168019 162440 0 6808
6810 0 391811 168091 162360 0 6809
6811 0 391670 168192 162120 0 6810
6812 0 391653 168151 162000 0 6811
6813 0 391130 168240 161600 0 6812
6814 0 391024 168370 161440 0 6813
6815 0 390830 168666 161320 0 6814
6816 0 390322 168950 161320 0 6815
6817 5 389341 169305 161320 0 6816
6818 0 389381 169313 161280 0 6817
6819 0 389394 169362 161120 0 6818
6820 5 389358 169302 161040 0 6819
6821 0 388958 169482 161040 0 6820
6822 0 388606 169598 161040 0 6821
6823 0 388312 169706 161200 0 6822
6824 0 388220 169670 161280 0 6823
6825 6 388236 169658 161320 0 6824
6826 0 490335 232588 36360 0 3629
6827 0 490575 232616 36400 0 6826
6828 0 490656 232643 36440 0 6827
6829 0 490803 232700 36520 0 6828
6830 0 490897 232722 36560 0 6829
6831 0 490991 232750 36600 0 6830
6832 0 491089 232784 36640 0 6831
6833 0 491200 232817 36680 0 6832
6834 0 491358 232887 36720 0 6833
6835 0 491504 233073 36720 0 6834
6836 0 491814 233231 36760 0 6835
6837 0 491988 233407 36800 0 6836
6838 0 492165 233484 36840 0 6837
6839 0 492500 233499 36880 0 6838
6840 0 492580 233279 37000 0 6839
6841 0 492642 233201 37040 0 6840
6842 0 492716 233149 37080 0 6841
6843 0 492755 232975 37160 0 6842
6844 0 492722 232887 37200 0 6843
6845 0 492642 232852 37240 0 6844
6846 0 492572 232749 37280 0 6845
6847 0 492549 232726 37320 0 6846
6848 0 492470 232630 37400 0 6847
6849 0 492413 232589 37440 0 6848
6850 0 492431 232570 37520 0 6849
6851 0 492364 232625 37640 0 6850
6852 0 492426 232666 37760 0 6851
6853 0 492466 232688 37920 0 6852
6854 0 492627 232821 38000 0 6853
6855 0 493032 233010 38080 0 6854
6856 0 493087 233020 38120 0 6855
6857 5 493262 233037 38160 0 6856
6858 0 493549 233125 38120 0 6857
6859 0 493940 233332 38160 0 6858
6860 0 494001 233343 38200 0 6859
6861 0 494088 233402 38240 0 6860
6862 0 494137 233465 38280 0 6861
6863 0 494267 233475 38320 0 6862
6864 0 494433 233536 38400 0 6863
6865 0 494585 233540 38480 0 6864
6866 0 494670 233556 38520 0 6865
6867 0 494774 233576 38600 0 6866
6868 0 495004 233665 38680 0 6867
6869 0 495105 233745 38760 0 6868
6870 0 495129 233863 38840 0 6869
6871 0 495197 233915 38920 0 6870
6872 0 495230 233946 38960 0 6871
6873 5 495328 234113 39040 0 6872
6874 0 495403 234089 39080 0 6873
6875 0 495424 234001 39160 0 6874
6876 0 495461 233885 39240 0 6875
6877 0 495451 233983 39280 0 6876
6878 6 495426 233944 39360 0 6877
6879 0 484008 227857 41600 0 2615
6880 0 483660 227871 41680 0 6879
6881 0 483147 227984 41560 0 6880
6882 0 483010 228017 41480 0 6881
6883 0 482863 228020 41360 0 6882
6884 0 482810 228032 41280 0 6883
6885 0 482754 228039 41200 0 6884
6886 0 482535 228028 41080 0 6885
6887 0 482466 228047 41000 0 6886
6888 5 482289 227866 40880 0 6887
6889 0 482242 227914 40840 0 6888
6890 0 482176 227966 40760 0 6889
6891 0 482094 227919 40640 0 6890
6892 5 482093 227880 40560 0 6891
6893 0 481855 228032 40520 0 6892
6894 0 481769 228061 40480 0 6893
6895 0 481607 228214 40400 0 6894
6896 5 481319 228368 40320 0 6895
6897 0 480848 228548 40200 0 6896
6898 0 480566 228631 40160 0 6897
6899 5 480320 228784 40040 0 6898
6900 0 480224 228798 40000 0 6899
6901 0 480120 228772 39920 0 6900
6902 0 480097 228785 39880 0 6901
6903 0 480070 228784 39760 0 6902
6904 0 480052 228820 39720 0 6903
6905 0 480034 228857 39680 0 6904
6906 0 480018 228944 39560 0 6905
6907 0 480063 229074 39400 0 6906
6908 0 480075 229156 39320 0 6907
6909 0 480262 229245 39160 0 6908
6910 0 480342 229198 39040 0 6909
6911 0 480623 229071 38880 0 6910
6912 0 480728 229084 38760 0 6911
6913 0 480796 229057 38600 0 6912
6914 0 480928 229016 38440 0 6913
6915 0 480984 228916 38360 0 6914
6916 5 481086 228868 38240 0 6915
6917 0 481092 228795 38160 0 6916
6918 0 481099 228724 38120 0 6917
6919 0 481146 228667 37960 0 6918
6920 0 481176 228676 37840 0 6919
6921 0 481142 228616 37640 0 6920
6922 0 481226 228653 37440 0 6921
6923 0 481373 228739 37360 0 6922
6924 0 481464 228830 37320 0 6923
6925 0 481522 228969 37280 0 6924
6926 0 481577 228941 37240 0 6925
6927 0 481628 229035 37200 0 6926
6928 0 481780 229155 37120 0 6927
6929 0 481828 229235 37040 0 6928
6930 6 481810 229296 37000 0 6929
6931 0 507441 228281 80160 0 5199
6932 0 507522 228182 80280 0 6931
6933 0 507609 228184 80440 0 6932
6934 0 507663 228156 80520 0 6933
6935 0 507743 228124 80600 0 6934
6936 0 507780 228100 80640 0 6935
6937 0 507806 228106 80680 0 6936
6938 0 507963 227942 80720 0 6937
6939 0 507993 227818 80800 0 6938
6940 0 508025 227768 80840 0 6939
6941 0 508036 227734 80880 0 6940
6942 0 508049 227678 80920 0 6941
6943 0 508075 227582 80960 0 6942
6944 0 508207 227498 81000 0 6943
6945 0 508308 227470 81040 0 6944
6946 0 508425 227416 81080 0 6945
6947 0 508482 227380 81120 0 6946
6948 0 508527 227350 81160 0 6947
6949 0 508572 227316 81200 0 6948
6950 0 508630 227280 81240 0 6949
6951 0 508684 227238 81280 0 6950
6952 0 508685 227236 81320 0 6951
6953 0 508700 227226 81360 0 6952
6954 5 508669 227252 81400 0 6953
6955 0 508832 227126 81440 0 6954
6956 0 508833 227120 81480 0 6955
6957 0 508833 227120 81520 0 6956
6958 0 508833 227120 81560 0 6957
6959 0 508862 227100 81600 0 6958
6960 0 508862 227100 81640 0 6959
6961 0 509042 227072 81800 0 6960
6962 0 509236 227050 81960 0 6961
6963 0 509335 226960 82080 0 6962
6964 0 509411 226860 82200 0 6963
6965 5 509336 226920 82240 0 6964
6966 0 509070 226356 82240 0 6965
6967 5 509052 225802 82240 0 6966
6968 0 509036 225824 82280 0 6967
6969 0 509034 225792 82320 0 6968
6970 0 509190 225688 82360 0 6969
6971 0 509202 225656 82400 0 6970
6972 0 509208 225640 82440 0 6971
6973 0 509222 225546 82520 0 6972
6974 0 509230 225534 82560 0 6973
6975 0 509288 225494 82600 0 6974
6976 0 509394 225456 82640 0 6975
6977 0 509474 225434 82680 0 6976
6978 0 509460 225386 82720 0 6977
6979 0 509428 225250 82760 0 6978
6980 0 509432 225224 82800 0 6979
6981 0 509434 225202 82840 0 6980
6982 6 509430 225188 82880 0 6981
6983 0 485142 249661 37880 0 3226
6984 0 485350 249665 37920 0 6983
6985 5 485618 249757 38000 0 6984
6986 0 485852 250097 38080 0 6985
6987 0 485978 250199 38120 0 6986
6988 5 485986 250275 38160 0 6987
6989 0 486136 250476 38200 0 6988
6990 5 486457 250846 38160 0 6989
6991 0 486498 250882 38200 0 6990
6992 0 486531 250928 38320 0 6991
6993 0 486551 250970 38360 0 6992
6994 0 486575 251025 38520 0 6993
6995 0 486652 250981 38680 0 6994
6996 0 486675 251015 38720 0 6995
6997 0 486721 251084 38800 0 6996
6998 0 486767 251125 38840 0 6997
6999 0 486788 251080 38880 0 6998
7000 0 486819 251107 38920 0 6999
7001 0 486857 251068 39000 0 7000
7002 0 486893 251028 39080 0 7001
7003 0 486927 251054 39160 0 7002
7004 0 486932 251054 39200 0 7003
7005 0 486936 251055 39240 0 7004
7006 0 486935 251060 39320 0 7005
7007 0 486934 251034 39400 0 7006
7008 0 486957 251034 39440 0 7007
7009 0 486935 251049 39480 0 7008
7010 0 486910 251069 39560 0 7009
7011 0 486831 251073 39720 0 7010
7012 0 486594 251132 39800 0 7011
7013 0 486469 251256 39840 0 7012
7014 5 486378 251397 39920 0 7013
7015 0 486215 251612 39880 0 7014
7016 0 486222 251798 39920 0 7015
7017 0 486211 251829 39880 0 7016
7018 0 486192 251879 39840 0 7017
7019 0 486197 251935 39760 0 7018
7020 0 486207 251968 39680 0 7019
7021 0 486238 252017 39640 0 7020
7022 0 486261 252019 39600 0 7021
7023 0 486304 252072 39560 0 7022
7024 0 486380 252085 39520 0 7023
7025 0 486296 252140 39480 0 7024
7026 0 486351 252177 39440 0 7025
7027 0 486372 252172 39400 0 7026
7028 0 486406 252210 39360 0 7027
7029 0 486375 252269 39280 0 7028
7030 0 486404 252418 39200 0 7029
7031 0 486425 252538 39160 0 7030
7032 0 486472 252663 39120 0 7031
7033 6 486439 252633 39040 0 7032
7034 0 490808 216583 51040 0 2454
7035 0 490796 216983 51080 0 7034
7036 5 490780 216999 51120 0 7035
7037 0 490122 217089 51080 0 7036
7038 0 489996 217079 51040 0 7037
7039 0 489880 217081 51000 0 7038
7040 5 489772 217097 50960 0 7039
7041 0 489321 217192 50960 0 7040
7042 5 488779 217658 50960 0 7041
7043 0 488749 217718 51000 0 7042
7044 0 488690 217755 51040 0 7043
7045 0 488564 217836 51080 0 7044
7046 0 488572 217835 51080 0 7045
7047 0 488583 217876 51120 0 7046
7048 0 488579 217909 51200 0 7047
7049 0 488552 217930 51280 0 7048
7050 0 488538 217941 51320 0 7049
7051 0 488496 217927 51360 0 7050
7052 0 488421 217905 51400 0 7051
7053 0 488397 217898 51440 0 7052
7054 0 488361 217926 51480 0 7053
7055 5 488290 217909 51520 0 7054
7056 0 488303 217960 51560 0 7055
7057 0 488302 217979 51640 0 7056
7058 0 488324 218026 51680 0 7057
7059 0 488334 218038 51720 0 7058
7060 0 488330 218041 51760 0 7059
7061 0 488316 218029 51800 0 7060
7062 0 488317 218061 51920 0 7061
7063 0 488335 218093 52000 0 7062
7064 0 488387 218098 52080 0 7063
7065 0 488447 218110 52120 0 7064
7066 0 488470 218137 52160 0 7065
7067 0 488507 218164 52240 0 7066
7068 0 488484 218202 52320 0 7067
7069 0 488482 218224 52360 0 7068
7070 0 488541 218273 52400 0 7069
7071 0 488539 218315 52480 0 7070
7072 0 488547 218373 52600 0 7071
7073 0 488576 218381 52640 0 7072
7074 0 488623 218401 52720 0 7073
7075 0 488650 218402 52760 0 7074
7076 0 488711 218395 52800 0 7075
7077 0 488712 218387 52840 0 7076
7078 0 488696 218359 52920 0 7077
7079 0 488622 218338 53120 0 7078
7080 0 488648 218291 53200 0 7079
7081 0 488686 218260 53280 0 7080
7082 6 488680 218227 53400 0 7081
7083 0 401034 147429 162880 0 1485
7084 0 400542 147801 162880 0 7083
7085 0 399986 147425 162880 0 7084
7086 0 399546 147281 162920 0 7085
7087 0 398854 147065 162960 0 7086
7088 0 398362 146625 162680 0 7087
7089 0 398338 146333 162480 0 7088
7090 0 398238 146125 162320 0 7089
7091 5 398090 145921 162280 0 7090
7092 0 397970 145569 162240 0 7091
7093 0 397838 145261 162200 0 7092
7094 5 397606 145053 162160 0 7093
7095 0 397346 144905 162160 0 7094
7096 0 397302 144749 162120 0 7095
7097 0 397234 144509 162120 0 7096
7098 0 397138 144621 162280 0 7097
7099 0 397030 144569 162400 0 7098
7100 0 396846 144309 162520 0 7099
7101 0 396394 144081 162560 0 7100
7102 0 396254 143781 162400 0 7101
7103 0 396278 143153 162280 0 7102
7104 5 396306 142569 162240 0 7103
7105 0 396422 142237 162160 0 7104
7106 0 396546 142013 162040 0 7105
7107 5 396618 141933 162000 0 7106
7108 0 396258 141705 161960 0 7107
7109 0 396206 141437 161960 0 7108
7110 0 396358 141053 162000 0 7109
7111 0 396266 140753 162040 0 7110
7112 0 396210 140321 162080 0 7111
7113 0 396026 140113 162120 0 7112
7114 0 396054 139965 161920 0 7113
7115 0 396006 139809 161800 0 7114
7116 5 395970 139553 161520 0 7115
7117 0 395974 139573 161440 0 7116
7118 0 396062 139557 161280 0 7117
7119 0 396134 139545 161160 0 7118
7120 0 396214 139589 161000 0 7119
7121 0 396278 139685 160840 0 7120
7122 0 396230 139673 160680 0 7121
7123 0 396290 139685 160440 0 7122
7124 0 396526 139645 160280 0 7123
7125 0 396774 139721 160080 0 7124
7126 5 396818 139793 159880 0 7125
7127 0 396926 139809 159840 0 7126
7128 0 396950 139873 159640 0 7127
7129 6 396950 139881 159600 0 7128
7130 0 492658 226626 45760 0 2565
7131 0 492567 226870 45840 0 7130
7132 0 492294 227149 45880 0 7131
7133 0 492165 227281 45920 0 7132
7134 0 491992 227367 45960 0 7133
7135 0 491830 227440 46000 0 7134
7136 0 491640 227573 46040 0 7135
7137 0 491680 227564 46120 0 7136
7138 0 491681 227667 46200 0 7137
7139 0 491656 227707 46280 0 7138
7140 0 491638 227738 46360 0 7139
7141 0 491662 227870 46440 0 7140
7142 0 491640 228248 46520 0 7141
7143 0 491584 228283 46560 0 7142
7144 0 491674 228466 46640 0 7143
7145 0 491712 228544 46720 0 7144
7146 0 491687 228674 46800 0 7145
7147 0 491651 228769 46880 0 7146
7148 0 491608 228182 46920 0 7147
7149 0 491546 228178 46960 0 7148
7150 0 491572 228271 47000 0 7149
7151 0 491576 228321 47080 0 7150
7152 0 491562 228349 47200 0 7151
7153 0 491542 228358 47280 0 7152
7154 0 491532 228363 47320 0 7153
7155 0 491516 228404 47360 0 7154
7156 0 491498 228430 47400 0 7155
7157 0 491504 228492 47440 0 7156
7158 0 491463 228578 47480 0 7157
7159 0 491419 228643 47520 0 7158
7160 0 491326 228700 47560 0 7159
7161 0 491266 228760 47600 0 7160
7162 0 491207 228800 47640 0 7161
7163 0 491196 228792 47680 0 7162
7164 0 491160 228790 47760 0 7163
7165 0 491001 228968 47800 0 7164
7166 0 491050 229046 47840 0 7165
7167 0 491174 229071 47880 0 7166
7168 0 491043 229190 47920 0 7167
7169 0 490812 229155 47960 0 7168
7170 0 490876 229226 48000 0 7169
7171 0 490981 229287 48040 0 7170
7172 0 491129 229374 48080 0 7171
7173 0 491242 229483 48120 0 7172
7174 6 491317 229583 48160 0 7173
7175 0 475351 209654 45760 0 1811
7176 0 475307 209764 45720 0 7175
7177 0 475351 209858 45680 0 7176
7178 0 475401 209890 45640 0 7177
7179 0 475411 209918 45600 0 7178
7180 0 475499 209896 45480 0 7179
7181 0 475609 209986 45360 0 7180
7182 0 475649 210080 45240 0 7181
7183 0 475657 210130 45120 0 7182
7184 0 475617 210132 45040 0 7183
7185 0 475651 210144 44960 0 7184
7186 0 475659 210138 44880 0 7185
7187 0 475663 210136 44800 0 7186
7188 0 475669 210146 44680 0 7187
7189 0 475659 210154 44560 0 7188
7190 0 475723 210232 44440 0 7189
7191 0 475717 210250 44400 0 7190
7192 0 475831 210324 44320 0 7191
7193 0 475861 210354 44280 0 7192
7194 0 475921 210472 44200 0 7193
7195 0 475931 210502 44160 0 7194
7196 0 476017 210528 44080 0 7195
7197 0 476091 210558 44040 0 7196
7198 0 476127 210568 44000 0 7197
7199 0 476167 210592 43960 0 7198
7200 0 476257 210628 43840 0 7199
7201 0 476317 210670 43760 0 7200
7202 0 476343 210654 43720 0 7201
7203 0 476423 210664 43640 0 7202
7204 0 476443 210658 43600 0 7203
7205 0 476447 210658 43560 0 7204
7206 0 476465 210646 43520 0 7205
7207 0 476467 210640 43480 0 7206
7208 0 476469 210618 43440 0 7207
7209 0 476473 210588 43400 0 7208
7210 0 476487 210572 43320 0 7209
7211 0 476539 210520 43200 0 7210
7212 0 476565 210426 43080 0 7211
7213 0 476653 210436 42960 0 7212
7214 0 476727 210414 42840 0 7213
7215 0 476741 210320 42800 0 7214
7216 0 476811 210204 42760 0 7215
7217 0 476855 210176 42720 0 7216
7218 6 476867 210206 42600 0 7217
7219 0 472644 229066 62320 0 1599
7220 0 472850 228955 62320 0 7219
7221 5 473349 228704 62280 0 7220
7222 0 473312 228655 62160 0 7221
7223 0 473306 228639 62120 0 7222
7224 0 473308 228607 62080 0 7223
7225 0 473306 228579 62040 0 7224
7226 0 473309 228562 62000 0 7225
7227 0 473305 228556 61960 0 7226
7228 0 473226 228597 61920 0 7227
7229 0 473200 228479 61840 0 7228
7230 0 473210 228373 61760 0 7229
7231 0 473190 228341 61680 0 7230
7232 0 473205 228288 61600 0 7231
7233 0 473243 228246 61520 0 7232
7234 0 473263 228168 61440 0 7233
7235 0 473243 228170 61360 0 7234
7236 0 473257 228196 61240 0 7235
7237 0 473279 228152 61200 0 7236
7238 0 473320 228107 61160 0 7237
7239 0 473418 228181 61080 0 7238
7240 0 473386 228171 61040 0 7239
7241 0 473354 228185 61000 0 7240
7242 0 473362 228079 60920 0 7241
7243 0 473400 228053 60800 0 7242
7244 0 473408 228097 60720 0 7243
7245 0 473408 228143 60640 0 7244
7246 0 473428 228129 60520 0 7245
7247 0 473338 228125 60400 0 7246
7248 0 473356 228073 60280 0 7247
7249 0 473505 228054 60240 0 7248
7250 0 473297 228092 60200 0 7249
7251 0 473295 228070 60160 0 7250
7252 0 473267 227996 60120 0 7251
7253 0 473265 227942 60080 0 7252
7254 0 473201 227910 60040 0 7253
7255 0 473123 227840 59960 0 7254
7256 0 473065 227784 59920 0 7255
7257 0 472988 227657 59840 0 7256
7258 0 472920 227541 59720 0 7257
7259 0 472815 227438 59640 0 7258
7260 0 472729 227410 59600 0 7259
7261 0 472623 227402 59520 0 7260
7262 6 472564 227377 59440 0 7261
7263 0 483207 217626 55800 0 4982
7264 0 483295 217756 55880 0 7263
7265 0 483344 217811 55920 0 7264
7266 0 483370 217877 56000 0 7265
7267 0 483380 217965 56080 0 7266
7268 0 483405 218110 56160 0 7267
7269 0 483365 218248 56280 0 7268
7270 0 483414 218309 56360 0 7269
7271 0 483513 218374 56440 0 7270
7272 0 483547 218524 56520 0 7271
7273 0 483569 218582 56640 0 7272
7274 0 483639 218718 56760 0 7273
7275 0 483606 218733 56840 0 7274
7276 0 483556 218769 56920 0 7275
7277 0 483554 218819 57000 0 7276
7278 0 483524 218849 57120 0 7277
7279 0 483539 218910 57240 0 7278
7280 0 483520 218887 57320 0 7279
7281 0 483506 218911 57440 0 7280
7282 0 483514 218927 57480 0 7281
7283 0 483530 218959 57560 0 7282
7284 0 483462 219051 57640 0 7283
7285 0 483380 219371 57680 0 7284
7286 0 483367 219390 57720 0 7285
7287 0 483237 219398 57800 0 7286
7288 0 483081 219460 57840 0 7287
7289 0 483080 219463 57880 0 7288
7290 0 483028 219497 57960 0 7289
7291 0 482972 219441 58040 0 7290
7292 0 482948 219430 58080 0 7291
7293 0 482924 219419 58120 0 7292
7294 0 482850 219371 58160 0 7293
7295 0 482787 219296 58200 0 7294
7296 0 482559 219136 58240 0 7295
7297 5 482457 219102 58320 0 7296
7298 0 481969 219192 58360 0 7297
7299 0 481625 219238 58280 0 7298
7300 0 481382 219183 58320 0 7299
7301 0 481115 219148 58360 0 7300
7302 0 481015 219042 58400 0 7301
7303 0 481053 219032 58480 0 7302
7304 0 481053 218990 58560 0 7303
7305 6 481006 218971 58640 0 7304
7306 0 483114 250313 38640 0 3231
7307 0 483022 250165 38760 0 7306
7308 0 483055 250077 38800 0 7307
7309 0 483083 250021 38880 0 7308
7310 0 483094 249982 39000 0 7309
7311 5 483116 249983 39040 0 7310
7312 0 482893 249707 39080 0 7311
7313 0 482868 249603 39160 0 7312
7314 0 482877 249527 39240 0 7313
7315 0 482896 249475 39320 0 7314
7316 0 482908 249399 39440 0 7315
7317 0 482976 249353 39520 0 7316
7318 0 482931 249303 39640 0 7317
7319 0 482995 249237 39760 0 7318
7320 0 483107 249204 39880 0 7319
7321 0 483155 249209 39960 0 7320
7322 0 483179 249211 40000 0 7321
7323 0 483282 249158 40080 0 7322
7324 0 483303 249218 40120 0 7323
7325 0 483357 249230 40160 0 7324
7326 0 483438 249227 40200 0 7325
7327 0 483657 249321 40280 0 7326
7328 0 483760 249344 40360 0 7327
7329 0 483869 249307 40480 0 7328
7330 0 483912 249288 40520 0 7329
7331 0 483983 249250 40560 0 7330
7332 0 484028 249241 40600 0 7331
7333 0 484073 249202 40680 0 7332
7334 0 484103 249140 40760 0 7333
7335 0 484133 249110 40800 0 7334
7336 0 484255 249116 40880 0 7335
7337 0 484348 249168 40960 0 7336
7338 0 484330 249195 41000 0 7337
7339 0 484323 249202 41080 0 7338
7340 0 484494 249297 41160 0 7339
7341 0 484596 249352 41240 0 7340
7342 0 484588 249398 41320 0 7341
7343 0 484705 249464 41440 0 7342
7344 6 484718 249474 41480 0 7343
7345 0 485440 241497 53360 0 3399
7346 0 485636 241289 53160 0 7345
7347 0 485776 241233 53040 0 7346
7348 0 485886 241047 52960 0 7347
7349 0 485986 241067 52800 0 7348
7350 0 486024 241105 52640 0 7349
7351 0 486320 241093 52480 0 7350
7352 5 486444 241085 52320 0 7351
7353 0 486914 241327 52320 0 7352
7354 0 487116 241427 52240 0 7353
7355 0 487235 241483 52200 0 7354
7356 0 487519 241676 52120 0 7355
7357 0 487608 241752 52040 0 7356
7358 0 487688 241814 51960 0 7357
7359 0 487787 241873 51880 0 7358
7360 0 487855 241930 51800 0 7359
7361 0 487948 241978 51680 0 7360
7362 0 487957 242069 51560 0 7361
7363 0 488124 242156 51480 0 7362
7364 0 488286 242229 51440 0 7363
7365 0 488422 242380 51400 0 7364
7366 0 488478 242416 51360 0 7365
7367 5 488603 242699 51400 0 7366
7368 0 488704 242754 51480 0 7367
7369 0 488812 242863 51520 0 7368
7370 0 488944 242942 51560 0 7369
7371 0 489016 243044 51640 0 7370
7372 0 488996 243088 51720 0 7371
7373 0 488949 243098 51800 0 7372
7374 5 488890 243092 51880 0 7373
7375 0 489137 243109 51920 0 7374
7376 0 489234 243144 51960 0 7375
7377 0 489377 243207 52000 0 7376
7378 0 489457 243252 51960 0 7377
7379 0 489618 243183 52000 0 7378
7380 0 489682 243167 52040 0 7379
7381 6 489677 243185 52080 0 7380
7382 5 483210 253173 43480 0 3269
7383 0 483213 253164 43520 0 7382
7384 0 483218 253145 43600 0 7383
7385 0 483266 253013 43760 0 7384
7386 0 483256 252947 43800 0 7385
7387 0 483336 252903 43880 0 7386
7388 0 483246 252792 43920 0 7387
7389 5 483518 252678 43960 0 7388
7390 0 483498 252697 44000 0 7389
7391 0 483494 252697 44160 0 7390
7392 0 483512 252673 44320 0 7391
7393 0 483511 252661 44480 0 7392
7394 0 483554 252655 44640 0 7393
7395 0 483554 252701 44800 0 7394
7396 0 483572 252707 44960 0 7395
7397 0 483569 252749 45080 0 7396
7398 0 483582 252750 45120 0 7397
7399 0 483628 252732 45160 0 7398
7400 0 483666 252728 45240 0 7399
7401 0 483694 252694 45360 0 7400
7402 0 483756 252589 45400 0 7401
7403 5 483763 252557 45440 0 7402
7404 0 483795 252597 45520 0 7403
7405 0 483729 252647 45640 0 7404
7406 0 483698 252632 45680 0 7405
7407 0 483684 252630 45720 0 7406
7408 0 483669 252628 45760 0 7407
7409 0 483648 252602 45800 0 7408
7410 0 483581 252565 45880 0 7409
7411 0 483584 252525 45920 0 7410
7412 0 483561 252471 45960 0 7411
7413 0 483544 252355 46040 0 7412
7414 0 483531 252193 46160 0 7413
7415 0 483517 252035 46280 0 7414
7416 0 483530 251900 46400 0 7415
7417 6 483568 251972 46480 0 7416
7418 0 487603 222117 47920 0 4891
7419 0 487403 222049 47960 0 7418
7420 0 487462 222084 48000 0 7419
7421 0 487518 222132 48040 0 7420
7422 0 487560 222194 48080 0 7421
7423 0 487584 222294 48120 0 7422
7424 0 487588 222329 48160 0 7423
7425 0 487639 222456 48200 0 7424
7426 0 487654 222469 48240 0 7425
7427 0 487644 222481 48280 0 7426
7428 0 487597 222505 48360 0 7427
7429 0 487504 222622 48440 0 7428
7430 0 487458 222681 48480 0 7429
7431 0 487453 222715 48560 0 7430
7432 0 487405 222775 48640 0 7431
7433 0 487224 222779 48680 0 7432
7434 0 487213 222727 48720 0 7433
7435 0 487174 222751 48760 0 7434
7436 0 487110 222815 48840 0 7435
7437 0 487064 222867 48920 0 7436
7438 0 487026 222925 49040 0 7437
7439 0 486905 222954 49200 0 7438
7440 0 486799 223015 49240 0 7439
7441 0 486739 223052 49280 0 7440
7442 0 486694 223068 49320 0 7441
7443 0 486510 223073 49440 0 7442
7444 0 486426 223095 49480 0 7443
7445 0 486410 223108 49520 0 7444
7446 0 486352 223167 49600 0 7445
7447 0 486293 223234 49680 0 7446
7448 0 486224 223273 49760 0 7447
7449 0 486217 223277 49840 0 7448
7450 0 486257 223239 49960 0 7449
7451 0 486119 223274 50080 0 7450
7452 0 486084 223254 50160 0 7451
7453 6 486079 223172 50200 0 7452
7454 0 504851 238385 64000 0 418
7455 0 504887 238389 64040 0 7454
7456 0 505279 238381 64080 0 7455
7457 0 505327 238361 64120 0 7456
7458 0 505367 238349 64160 0 7457
7459 0 505389 238355 64200 0 7458
7460 0 505413 238355 64240 0 7459
7461 0 505445 238379 64280 0 7460
7462 0 505501 238375 64320 0 7461
7463 0 505541 238403 64360 0 7462
7464 0 505555 238437 64400 0 7463
7465 0 505555 238459 64440 0 7464
7466 0 505597 238479 64480 0 7465
7467 0 505611 238487 64520 0 7466
7468 0 505625 238515 64560 0 7467
7469 0 505627 238535 64600 0 7468
7470 0 505653 238553 64640 0 7469
7471 0 505689 238597 64680 0 7470
7472 0 505711 238621 64720 0 7471
7473 0 505763 238597 64760 0 7472
7474 0 505787 238609 64800 0 7473
7475 0 505795 238629 64840 0 7474
7476 0 505829 238639 64880 0 7475
7477 0 505841 238677 64920 0 7476
7478 0 505829 238735 64960 0 7477
7479 0 505819 238757 65000 0 7478
7480 0 505813 238779 65040 0 7479
7481 0 505829 238803 65080 0 7480
7482 0 505859 238819 65160 0 7481
7483 0 505845 238859 65200 0 7482
7484 0 505855 238891 65240 0 7483
7485 0 505857 238889 65280 0 7484
7486 0 505873 238901 65320 0 7485
7487 0 505899 238889 65360 0 7486
7488 6 505935 238879 65400 0 7487
7489 0 489532 212600 55960 0 4529
7490 0 489548 212564 56000 0 7489
7491 0 489580 212492 56080 0 7490
7492 0 489596 212382 56160 0 7491
7493 0 489594 212148 56160 0 7492
7494 0 489615 211967 56200 0 7493
7495 0 489591 211849 56280 0 7494
7496 0 489538 211602 56360 0 7495
7497 0 489590 211512 56400 0 7496
7498 5 489682 211332 56480 0 7497
7499 0 489762 211016 56440 0 7498
7500 0 490064 210918 56400 0 7499
7501 0 490371 210867 56440 0 7500
7502 0 490653 210857 56520 0 7501
7503 0 490902 210820 56480 0 7502
7504 0 491070 210784 56400 0 7503
7505 0 491296 210662 56320 0 7504
7506 0 491512 210552 56360 0 7505
7507 0 491646 210542 56400 0 7506
7508 0 491796 210474 56480 0 7507
7509 0 491836 210400 56560 0 7508
7510 0 492004 210400 56480 0 7509
7511 5 492130 210322 56440 0 7510
7512 0 492159 210323 56240 0 7511
7513 0 492170 210356 56200 0 7512
7514 0 492174 210426 56080 0 7513
7515 0 492094 210490 56000 0 7514
7516 0 492071 210545 55920 0 7515
7517 0 492047 210561 55800 0 7516
7518 0 491968 210658 55720 0 7517
7519 0 491928 210724 55640 0 7518
7520 0 491906 210808 55560 0 7519
7521 0 491731 210988 55440 0 7520
7522 0 491594 211013 55360 0 7521
7523 6 491500 211217 55240 0 7522
7524 0 493569 247165 60800 0 4224
7525 0 493369 246905 60840 0 7524
7526 0 493357 246821 60880 0 7525
7527 0 493346 246684 60920 0 7526
7528 0 493333 246515 60880 0 7527
7529 0 493404 246499 60840 0 7528
7530 0 493437 246541 60800 0 7529
7531 0 493479 246530 60760 0 7530
7532 0 493487 246503 60720 0 7531
7533 0 493448 246479 60680 0 7532
7534 0 493423 246442 60640 0 7533
7535 0 493358 246376 60600 0 7534
7536 0 493259 246231 60560 0 7535
7537 0 493222 246165 60520 0 7536
7538 0 493164 246055 60480 0 7537
7539 5 493100 245900 60440 0 7538
7540 0 493058 245751 60400 0 7539
7541 0 492982 245597 60360 0 7540
7542 0 492917 245464 60320 0 7541
7543 0 492908 245305 60280 0 7542
7544 0 492760 245209 60280 0 7543
7545 0 492790 245035 60240 0 7544
7546 0 492997 244910 60200 0 7545
7547 0 493033 244824 60160 0 7546
7548 0 493129 244746 60120 0 7547
7549 0 493343 244760 60160 0 7548
7550 0 493411 244748 60200 0 7549
7551 0 493461 244776 60240 0 7550
7552 0 493519 244766 60280 0 7551
7553 0 493813 244474 60280 0 7552
7554 0 493844 244378 60240 0 7553
7555 6 493875 244282 60200 0 7554
7556 0 489101 221791 45320 0 4931
7557 0 489102 221799 45400 0 7556
7558 0 489056 221849 45520 0 7557
7559 0 488982 221875 45640 0 7558
7560 0 489062 221863 45800 0 7559
7561 0 489106 221824 45880 0 7560
7562 0 489128 221805 45920 0 7561
7563 0 489140 221789 45960 0 7562
7564 0 489178 221747 46040 0 7563
7565 0 489208 221699 46080 0 7564
7566 0 489248 221591 46120 0 7565
7567 0 489202 221641 46160 0 7566
7568 0 489244 221615 46200 0 7567
7569 0 489286 221589 46240 0 7568
7570 0 489298 221643 46280 0 7569
7571 0 489302 221649 46320 0 7570
7572 0 489336 221601 46360 0 7571
7573 0 489342 221711 46440 0 7572
7574 0 489274 221679 46480 0 7573
7575 0 489314 221717 46520 0 7574
7576 0 489242 221655 46560 0 7575
7577 0 489236 221649 46600 0 7576
7578 0 489194 221627 46640 0 7577
7579 0 489132 221649 46680 0 7578
7580 0 489090 221647 46720 0 7579
7581 0 489104 221655 46760 0 7580
7582 0 489084 221621 46800 0 7581
7583 0 488916 221271 46840 0 7582
7584 0 489054 221667 46880 0 7583
7585 6 489108 221181 46920 0 7584
7586 0 482979 235983 47440 0 2209
7587 0 482959 236004 47480 0 7586
7588 0 482712 236165 47560 0 7587
7589 0 482641 236208 47600 0 7588
7590 0 482559 236254 47640 0 7589
7591 0 482475 236250 47680 0 7590
7592 0 482406 236157 47760 0 7591
7593 0 482354 236153 47840 0 7592
7594 5 482436 236189 47880 0 7593
7595 0 482307 236110 47920 0 7594
7596 0 482129 235873 48000 0 7595
7597 0 482190 235761 48040 0 7596
7598 0 482277 235724 48080 0 7597
7599 0 482357 235761 48120 0 7598
7600 0 482407 235699 48160 0 7599
7601 0 482474 235708 48200 0 7600
7602 0 482480 235731 48240 0 7601
7603 0 482418 235697 48280 0 7602
7604 0 482420 235691 48320 0 7603
7605 0 482347 235657 48400 0 7604
7606 0 482252 235641 48520 0 7605
7607 0 482268 235603 48640 0 7606
7608 0 482175 235595 48760 0 7607
7609 0 482025 235536 48800 0 7608
7610 0 482040 235517 48840 0 7609
7611 0 482009 235548 48920 0 7610
7612 0 481882 235513 49000 0 7611
7613 0 481796 235479 49080 0 7612
7614 0 481748 235531 49160 0 7613
7615 6 481724 235557 49200 0 7614
7616 0 486469 231662 61040 0 5602
7617 5 486409 231678 60960 0 7616
7618 0 486349 231694 60880 0 7617
7619 0 486161 231858 60720 0 7618
7620 0 486137 231946 60640 0 7619
7621 0 486069 231990 60520 0 7620
7622 0 485991 231994 60480 0 7621
7623 0 485918 232024 60400 0 7622
7624 0 485871 232014 60320 0 7623
7625 0 485790 232000 60240 0 7624
7626 0 485730 231930 60160 0 7625
7627 0 485733 231895 60080 0 7626
7628 5 485672 231911 59960 0 7627
7629 0 485469 231900 59920 0 7628
7630 0 485396 231893 59880 0 7629
7631 0 485308 231861 59800 0 7630
7632 0 485211 231821 59720 0 7631
7633 0 485180 231783 59560 0 7632
7634 0 485183 231764 59520 0 7633
7635 0 485186 231746 59480 0 7634
7636 0 485191 231691 59400 0 7635
7637 0 485182 231604 59280 0 7636
7638 0 485059 231514 59120 0 7637
7639 0 485061 231472 59080 0 7638
7640 0 485053 231410 59000 0 7639
7641 0 485129 231367 58920 0 7640
7642 0 485113 231290 58840 0 7641
7643 0 485119 231314 58720 0 7642
7644 0 485134 231367 58640 0 7643
7645 6 485105 231443 58600 0 7644
7646 0 493165 219013 45720 0 2508
7647 0 493217 218907 45680 0 7646
7648 0 493382 218829 45600 0 7647
7649 0 493458 218790 45520 0 7648
7650 0 493505 218755 45440 0 7649
7651 0 493504 218663 45280 0 7650
7652 0 493509 218693 45240 0 7651
7653 0 493519 218659 45160 0 7652
7654 0 493538 218553 45120 0 7653
7655 0 493531 218526 45080 0 7654
7656 0 493587 218473 45000 0 7655
7657 0 493687 218399 44920 0 7656
7658 0 493836 218268 44800 0 7657
7659 0 493828 217972 44760 0 7658
7660 0 493772 217656 44680 0 7659
7661 5 493737 217289 44760 0 7660
7662 0 493756 217229 44720 0 7661
7663 0 493763 217182 44640 0 7662
7664 0 493787 217161 44560 0 7663
7665 0 493812 217121 44440 0 7664
7666 0 493892 217003 44360 0 7665
7667 0 493887 216904 44280 0 7666
7668 0 493843 216897 44200 0 7667
7669 0 493871 216815 44080 0 7668
7670 0 493864 216797 44040 0 7669
7671 0 493761 216739 43960 0 7670
7672 0 493715 216713 43920 0 7671
7673 0 493778 216698 43880 0 7672
7674 6 493795 216696 43840 0 7673
7675 0 486558 241135 52200 0 7352
7676 5 486534 241171 52080 0 7675
7677 0 486526 241183 52040 0 7676
7678 0 486662 241023 51880 0 7677
7679 0 486698 240953 51840 0 7678
7680 0 486770 240897 51760 0 7679
7681 0 486854 240805 51680 0 7680
7682 0 486921 240754 51560 0 7681
7683 0 486957 240747 51520 0 7682
7684 0 487052 240748 51480 0 7683
7685 0 487117 240724 51400 0 7684
7686 0 487190 240659 51320 0 7685
7687 5 487234 240458 51200 0 7686
7688 0 487290 240421 51240 0 7687
7689 0 487290 240272 51320 0 7688
7690 0 487281 240272 51360 0 7689
7691 0 487284 240278 51400 0 7690
7692 0 487274 240269 51440 0 7691
7693 0 487243 240220 51480 0 7692
7694 0 487253 240181 51560 0 7693
7695 0 487277 240181 51600 0 7694
7696 0 487301 240181 51640 0 7695
7697 0 487383 240253 51680 0 7696
7698 0 487404 240258 51720 0 7697
7699 0 487499 240276 51800 0 7698
7700 0 487568 240285 51840 0 7699
7701 0 487570 240297 51960 0 7700
7702 0 487541 240292 52040 0 7701
7703 6 487508 240301 52200 0 7702
7704 0 484635 229094 74000 0 5098
7705 0 484589 229048 73920 0 7704
7706 0 484603 229018 73840 0 7705
7707 0 484643 229008 73720 0 7706
7708 0 484645 229010 73680 0 7707
7709 0 484619 228972 73560 0 7708
7710 0 484589 228930 73480 0 7709
7711 0 484568 228908 73400 0 7710
7712 0 484493 228882 73280 0 7711
7713 0 484404 228844 73160 0 7712
7714 0 484390 228840 73040 0 7713
7715 0 484389 228902 72960 0 7714
7716 0 484329 228918 72840 0 7715
7717 0 484293 228924 72680 0 7716
7718 0 484276 228914 72600 0 7717
7719 0 484250 228884 72560 0 7718
7720 0 484079 228738 72520 0 7719
7721 0 483998 228738 72560 0 7720
7722 0 483980 228726 72600 0 7721
7723 0 483644 228850 72600 0 7722
7724 0 483588 228960 72600 0 7723
7725 0 483305 229138 72640 0 7724
7726 0 483183 229186 72680 0 7725
7727 0 482933 229308 72640 0 7726
7728 0 482712 229330 72680 0 7727
7729 0 482440 229490 72640 0 7728
7730 6 482403 229464 72680 0 7729
7731 0 470837 224575 59200 0 1618
7732 0 470645 224503 59280 0 7731
7733 0 470573 224519 59320 0 7732
7734 0 470422 224500 59400 0 7733
7735 0 470362 224496 59480 0 7734
7736 0 470206 224450 59600 0 7735
7737 0 470094 224408 59720 0 7736
7738 0 470007 224383 59800 0 7737
7739 0 469995 224371 59920 0 7738
7740 0 469969 224417 60080 0 7739
7741 0 469945 224415 60200 0 7740
7742 0 469682 224412 60240 0 7741
7743 0 469692 224342 60280 0 7742
7744 0 469550 224334 60320 0 7743
7745 0 469240 224266 60400 0 7744
7746 0 469015 224283 60440 0 7745
7747 5 468900 224252 60520 0 7746
7748 0 468766 224196 60560 0 7747
7749 0 468634 224126 60640 0 7748
7750 0 468501 224021 60720 0 7749
7751 0 468363 223941 60760 0 7750
7752 0 468045 223837 60800 0 7751
7753 0 467778 223698 60840 0 7752
7754 0 467686 223592 60920 0 7753
7755 0 467725 223515 61000 0 7754
7756 0 467799 223649 61040 0 7755
7757 6 467797 223657 61080 0 7756
7758 5 405146 146597 159480 0 1502
7759 0 404934 146893 159480 0 7758
7760 0 404586 147313 159480 0 7759
7761 0 404452 147901 159600 0 7760
7762 0 404148 148169 159720 0 7761
7763 0 403736 148653 159840 0 7762
7764 0 403280 148989 160000 0 7763
7765 0 402960 149333 160080 0 7764
7766 0 402660 149761 160160 0 7765
7767 0 402372 150189 160200 0 7766
7768 0 401976 150613 160320 0 7767
7769 0 401500 150745 160480 0 7768
7770 0 400884 151389 160720 0 7769
7771 0 400284 151981 161000 0 7770
7772 0 399449 152348 161040 0 7771
7773 5 398636 153033 161080 0 7772
7774 0 398360 153365 161120 0 7773
7775 0 398340 153561 161160 0 7774
7776 5 398140 153885 161200 0 7775
7777 0 397784 154017 161280 0 7776
7778 0 397468 154289 161280 0 7777
7779 0 397252 154441 161360 0 7778
7780 0 397536 154713 161160 0 7779
7781 0 397620 154721 161120 0 7780
7782 0 397636 154933 161160 0 7781
7783 6 397564 155045 161240 0 7782
7784 0 484991 228052 60680 0 5613
7785 0 484936 228054 60640 0 7784
7786 0 484849 228055 60600 0 7785
7787 0 484806 227989 60560 0 7786
7788 0 484754 227960 60520 0 7787
7789 0 484684 227892 60440 0 7788
7790 0 484607 227817 60360 0 7789
7791 0 484542 227773 60240 0 7790
7792 0 484474 227726 60200 0 7791
7793 0 484406 227627 60120 0 7792
7794 0 484381 227596 60080 0 7793
7795 0 484362 227550 60040 0 7794
7796 0 484279 227416 60000 0 7795
7797 0 484216 227363 59960 0 7796
7798 0 484138 227307 59920 0 7797
7799 0 484046 227278 59880 0 7798
7800 0 483947 227242 59840 0 7799
7801 0 483902 227241 59800 0 7800
7802 0 483881 227276 59720 0 7801
7803 0 483820 227320 59640 0 7802
7804 0 483713 227332 59560 0 7803
7805 0 483767 227303 59520 0 7804
7806 0 483717 227260 59440 0 7805
7807 0 483732 227225 59400 0 7806
7808 0 483727 227206 59320 0 7807
7809 6 483674 227204 59280 0 7808
7810 0 485126 252425 40640 0 3245
7811 0 485162 252525 40600 0 7810
7812 0 485162 252553 40560 0 7811
7813 0 485160 252618 40480 0 7812
7814 0 485121 252698 40440 0 7813
7815 0 485117 252862 40400 0 7814
7816 0 485205 253040 40360 0 7815
7817 0 485252 253202 40320 0 7816
7818 0 485179 253273 40240 0 7817
7819 0 485141 253324 40160 0 7818
7820 0 485122 253350 40120 0 7819
7821 0 484983 253415 40000 0 7820
7822 0 484984 253488 39920 0 7821
7823 0 484877 253601 39880 0 7822
7824 0 484749 253695 39840 0 7823
7825 0 484530 254006 39840 0 7824
7826 0 484562 254214 39880 0 7825
7827 5 484574 254360 39960 0 7826
7828 0 484487 254432 40000 0 7827
7829 0 484342 254390 40080 0 7828
7830 0 484241 254396 40120 0 7829
7831 0 484135 254378 40200 0 7830
7832 5 483859 254279 40320 0 7831
7833 0 483720 254170 40400 0 7832
7834 6 483680 254155 40480 0 7833
7835 0 497001 221099 61800 0 6610
7836 0 497311 221903 62160 0 7835
7837 0 497289 221995 62200 0 7836
7838 0 497397 222153 62320 0 7837
7839 5 497459 222267 62400 0 7838
7840 0 497760 222568 62440 0 7839
7841 0 497818 222626 62480 0 7840
7842 0 498070 222764 62640 0 7841
7843 0 498059 222766 62720 0 7842
7844 0 498083 222792 62800 0 7843
7845 0 498271 222968 63000 0 7844
7846 0 498340 223049 63160 0 7845
7847 0 498364 223054 63200 0 7846
7848 0 498510 222989 63200 0 7847
7849 0 498531 222966 63280 0 7848
7850 0 498765 222986 63360 0 7849
7851 0 498949 222964 63520 0 7850
7852 0 499059 222982 63560 0 7851
7853 0 499114 223086 63680 0 7852
7854 0 499326 223188 63800 0 7853
7855 0 499609 223238 63960 0 7854
7856 0 499794 223256 64160 0 7855
7857 0 499958 223239 64320 0 7856
7858 0 500011 223248 64400 0 7857
7859 6 500078 223220 64440 0 7858
7860 0 394873 165465 169200 0 5850
7861 0 394882 165486 169360 0 7860
7862 0 394841 165513 169520 0 7861
7863 0 394685 165657 169680 0 7862
7864 0 394605 165685 169840 0 7863
7865 0 394397 165873 169880 0 7864
7866 0 394181 166105 169960 0 7865
7867 0 393717 166037 170080 0 7866
7868 0 393465 165997 170280 0 7867
7869 0 393001 165837 170640 0 7868
7870 0 392889 165885 170800 0 7869
7871 0 392415 165953 171200 0 7870
7872 0 391643 166169 171680 0 7871
7873 0 391047 166245 172040 0 7872
7874 0 390711 166333 172280 0 7873
7875 0 390189 166325 172680 0 7874
7876 0 390009 166321 173080 0 7875
7877 0 389313 166197 173680 0 7876
7878 0 388833 166345 173680 0 7877
7879 0 388627 166365 173720 0 7878
7880 0 388623 166269 173800 0 7879
7881 0 388516 166269 173920 0 7880
7882 0 388481 166269 173960 0 7881
7883 6 388299 166233 174080 0 7882
7884 0 488507 244914 36000 0 2297
7885 0 488454 244689 36040 0 7884
7886 0 488478 244461 36080 0 7885
7887 0 488578 244395 36000 0 7886
7888 0 488724 244317 35960 0 7887
7889 0 488859 244188 36040 0 7888
7890 0 488879 244104 36120 0 7889
7891 0 488874 243981 36000 0 7890
7892 0 488930 243877 35920 0 7891
7893 0 488998 243755 35840 0 7892
7894 0 489395 243592 35800 0 7893
7895 0 489622 243519 35760 0 7894
7896 0 489752 243555 35800 0 7895
7897 0 490016 243571 35840 0 7896
7898 0 490212 243641 35880 0 7897
7899 0 490325 243704 35800 0 7898
7900 0 490376 243769 35720 0 7899
7901 0 490504 243865 35640 0 7900
7902 0 490608 244033 35560 0 7901
7903 0 490647 244314 35520 0 7902
7904 5 490651 244394 35480 0 7903
7905 0 490839 244518 35440 0 7904
7906 0 490931 244552 35400 0 7905
7907 6 490937 244528 35320 0 7906
7908 0 380328 157537 165000 0 5523
7909 0 380092 157497 165080 0 7908
7910 0 380022 157521 165320 0 7909
7911 0 380074 157497 165520 0 7910
7912 0 380146 157485 165640 0 7911
7913 0 380142 157497 165680 0 7912
7914 5 380098 157517 165720 0 7913
7915 0 379946 157717 165720 0 7914
7916 0 379828 157821 165680 0 7915
7917 0 379604 157921 165760 0 7916
7918 0 379220 158073 165720 0 7917
7919 0 379083 158052 165720 0 7918
7920 0 378925 158020 165800 0 7919
7921 0 378729 157928 165880 0 7920
7922 5 378601 157892 165920 0 7921
7923 0 378473 157856 165960 0 7922
7924 0 378257 157852 166080 0 7923
7925 0 378199 157900 166200 0 7924
7926 0 377883 157596 166320 0 7925
7927 5 377827 157524 166480 0 7926
7928 0 377891 157412 166520 0 7927
7929 0 377919 157364 166600 0 7928
7930 6 377939 157280 166680 0 7929
7931 0 488099 246874 43920 0 3495
7932 0 488191 246834 44000 0 7931
7933 0 488227 246810 44120 0 7932
7934 0 488241 246787 44160 0 7933
7935 0 488244 246760 44240 0 7934
7936 0 488235 246737 44320 0 7935
7937 0 488299 246701 44440 0 7936
7938 0 488383 246708 44520 0 7937
7939 0 488466 246665 44640 0 7938
7940 0 488520 246659 44680 0 7939
7941 0 488548 246665 44720 0 7940
7942 0 488577 246671 44760 0 7941
7943 0 488640 246679 44840 0 7942
7944 0 488630 246695 44960 0 7943
7945 0 488686 246704 45080 0 7944
7946 0 488702 246735 45120 0 7945
7947 0 488702 246777 45160 0 7946
7948 0 488640 246812 45200 0 7947
7949 0 488771 246730 45320 0 7948
7950 0 488799 246734 45440 0 7949
7951 0 488877 246785 45560 0 7950
7952 0 488953 246912 45720 0 7951
7953 6 488961 246934 45760 0 7952
7954 0 482217 213184 50120 0 1732
7955 0 482137 213194 50080 0 7954
7956 0 482029 213218 50040 0 7955
7957 0 481833 213270 50000 0 7956
7958 0 481623 213322 50040 0 7957
7959 0 481499 213314 50080 0 7958
7960 0 481349 213286 50120 0 7959
7961 0 481259 213222 50160 0 7960
7962 0 481265 213166 50200 0 7961
7963 0 481191 213134 50240 0 7962
7964 0 481125 213126 50280 0 7963
7965 0 480983 213114 50320 0 7964
7966 0 480957 213086 50360 0 7965
7967 0 481081 213228 50400 0 7966
7968 0 481043 213166 50440 0 7967
7969 0 481045 213152 50480 0 7968
7970 0 481045 213126 50520 0 7969
7971 0 481039 213080 50560 0 7970
7972 0 481007 213078 50600 0 7971
7973 0 480993 213116 50640 0 7972
7974 0 480689 213150 50680 0 7973
7975 0 480645 213162 50720 0 7974
7976 6 480643 213164 50760 0 7975
7977 0 486014 233851 55600 0 4765
7978 0 486086 233819 55680 0 7977
7979 0 486138 233799 55720 0 7978
7980 0 486226 233775 55800 0 7979
7981 0 486291 233736 55840 0 7980
7982 0 486364 233637 55880 0 7981
7983 0 486342 233523 55920 0 7982
7984 0 486378 233257 55880 0 7983
7985 0 486350 233077 55920 0 7984
7986 0 486359 232909 55960 0 7985
7987 0 486420 232874 56000 0 7986
7988 0 486499 232781 56080 0 7987
7989 0 486541 232741 56160 0 7988
7990 0 486662 232636 56240 0 7989
7991 0 486795 232508 56280 0 7990
7992 0 486858 232457 56320 0 7991
7993 0 487051 232327 56360 0 7992
7994 0 487132 232249 56440 0 7993
7995 0 487325 232111 56480 0 7994
7996 0 487435 232056 56560 0 7995
7997 0 487573 232022 56600 0 7996
7998 0 487621 232029 56680 0 7997
7999 6 487602 232039 56720 0 7998
8000 0 496812 242593 44200 0 683
8001 0 496688 242672 44240 0 8000
8002 0 496674 242675 44280 0 8001
8003 0 496656 242662 44320 0 8002
8004 0 496638 242662 44360 0 8003
8005 0 496580 242605 44400 0 8004
8006 0 496582 242684 44440 0 8005
8007 0 496564 242686 44480 0 8006
8008 0 496552 242686 44520 0 8007
8009 0 496534 242686 44560 0 8008
8010 0 496518 242686 44600 0 8009
8011 0 496424 242687 44680 0 8010
8012 0 496400 242679 44720 0 8011
8013 0 496370 242688 44760 0 8012
8014 0 496332 242699 44800 0 8013
8015 0 496234 242694 44840 0 8014
8016 0 496120 242697 44880 0 8015
8017 0 495964 242693 44920 0 8016
8018 0 495864 242689 44960 0 8017
8019 0 495768 242697 45000 0 8018
8020 0 495548 242637 45040 0 8019
8021 6 495414 242586 45000 0 8020
8022 0 505059 246703 56640 0 527
8023 0 505103 246743 56680 0 8022
8024 0 505095 246765 56720 0 8023
8025 0 505128 246810 56760 0 8024
8026 0 505178 246883 56800 0 8025
8027 0 505238 247058 56840 0 8026
8028 0 505276 247083 56880 0 8027
8029 0 505386 247161 56920 0 8028
8030 5 505546 247409 56920 0 8029
8031 0 505448 247509 56960 0 8030
8032 0 505410 247556 57000 0 8031
8033 5 505372 247599 57040 0 8032
8034 0 505266 247716 57080 0 8033
8035 0 505220 247742 57120 0 8034
8036 0 505166 247733 57160 0 8035
8037 0 505114 247744 57200 0 8036
8038 0 505046 247755 57240 0 8037
8039 0 504994 247773 57280 0 8038
8040 0 504948 247763 57320 0 8039
8041 0 504738 247743 57320 0 8040
8042 0 504502 247742 57360 0 8041
8043 6 504424 247729 57400 0 8042
8044 0 484500 212537 52280 0 1699
8045 0 484524 212413 52200 0 8044
8046 0 484585 212348 52160 0 8045
8047 0 484667 212334 52120 0 8046
8048 0 484783 212328 52000 0 8047
8049 0 484955 212296 51920 0 8048
8050 0 485262 212281 51840 0 8049
8051 0 485539 212336 51880 0 8050
8052 0 485553 212334 52000 0 8051
8053 0 485667 212444 51880 0 8052
8054 0 485725 212538 51840 0 8053
8055 5 485830 212601 51760 0 8054
8056 0 486034 212425 51840 0 8055
8057 0 486108 212435 51800 0 8056
8058 0 486371 212310 51720 0 8057
8059 5 486568 212227 51680 0 8058
8060 0 486613 212204 51640 0 8059
8061 0 486648 212175 51560 0 8060
8062 0 486634 212129 51480 0 8061
8063 0 486756 212059 51400 0 8062
8064 0 486855 211910 51360 0 8063
8065 6 486901 211830 51280 0 8064
8066 0 452024 239646 75000 0 4481
8067 0 451948 239706 74960 0 8066
8068 0 451896 239718 74840 0 8067
8069 0 451748 239666 74760 0 8068
8070 0 451644 239618 74680 0 8069
8071 0 451504 239630 74640 0 8070
8072 0 451420 239638 74600 0 8071
8073 0 451412 239638 74560 0 8072
8074 0 451332 239690 74440 0 8073
8075 0 451212 239726 74400 0 8074
8076 0 450961 239903 74440 0 8075
8077 0 450868 239969 74480 0 8076
8078 0 450828 239983 74520 0 8077
8079 0 450228 240221 74520 0 8078
8080 0 449884 240348 74560 0 8079
8081 5 449698 240422 74600 0 8080
8082 0 449334 240304 74640 0 8081
8083 0 449174 240372 74680 0 8082
8084 0 449070 240340 74760 0 8083
8085 0 449016 240336 74800 0 8084
8086 0 448988 240350 74840 0 8085
8087 6 448898 240386 74920 0 8086
8088 0 413340 139729 152640 0 1532
8089 0 413222 139441 152560 0 8088
8090 0 413282 139239 152440 0 8089
8091 0 413590 138763 151960 0 8090
8092 0 413846 138625 151760 0 8091
8093 0 414072 138501 151720 0 8092
8094 0 414326 138435 151640 0 8093
8095 0 414488 138431 151480 0 8094
8096 0 414606 138545 151160 0 8095
8097 0 414762 138632 150960 0 8096
8098 0 414886 138701 150800 0 8097
8099 0 415002 138871 150680 0 8098
8100 0 415090 139411 150560 0 8099
8101 0 415208 139687 150480 0 8100
8102 0 415364 139759 150400 0 8101
8103 0 415708 140109 150240 0 8102
8104 0 415908 140139 150080 0 8103
8105 0 415918 140039 150000 0 8104
8106 0 416006 139973 149960 0 8105
8107 0 415848 139475 149800 0 8106
8108 6 415798 139321 149760 0 8107
8109 0 387908 160553 170440 0 4019
8110 0 387348 160533 170600 0 8109
8111 0 386824 160809 170720 0 8110
8112 0 386436 160705 170960 0 8111
8113 0 386112 160789 171160 0 8112
8114 0 385760 160885 171240 0 8113
8115 5 385540 161041 171360 0 8114
8116 0 385392 161257 171320 0 8115
8117 0 385436 161433 171280 0 8116
8118 0 385520 161693 171200 0 8117
8119 0 385508 161921 171280 0 8118
8120 0 385528 162273 171360 0 8119
8121 0 385488 162389 171400 0 8120
8122 0 385444 162693 171240 0 8121
8123 0 385528 162873 170960 0 8122
8124 0 385609 162922 170880 0 8123
8125 0 385624 162925 170840 0 8124
8126 0 385636 162957 170760 0 8125
8127 0 385828 162917 170600 0 8126
8128 0 385932 163033 170440 0 8127
8129 6 386008 163185 170280 0 8128
8130 5 466124 207044 46360 0 3033
8131 0 466068 206766 46360 0 8130
8132 0 465991 206602 46360 0 8131
8133 0 465950 206430 46360 0 8132
8134 0 465975 206430 46400 0 8133
8135 0 465972 206440 46440 0 8134
8136 0 466019 206245 46440 0 8135
8137 0 466132 206125 46440 0 8136
8138 0 466266 205977 46480 0 8137
8139 0 466393 205714 46480 0 8138
8140 5 466531 205572 46520 0 8139
8141 0 466681 205435 46480 0 8140
8142 0 466835 205330 46400 0 8141
8143 0 466812 205266 46280 0 8142
8144 0 466726 205020 46000 0 8143
8145 0 466776 204902 45960 0 8144
8146 5 466801 204694 45880 0 8145
8147 0 466836 204429 45880 0 8146
8148 0 466832 204417 45840 0 8147
8149 0 466881 204369 45760 0 8148
8150 6 467009 204325 45720 0 8149
8151 0 493339 211681 59120 0 6385
8152 0 493400 211729 59160 0 8151
8153 0 493415 211726 59200 0 8152
8154 0 493439 211739 59240 0 8153
8155 0 493465 211746 59280 0 8154
8156 0 493494 211737 59320 0 8155
8157 0 493531 211726 59360 0 8156
8158 0 493607 211741 59400 0 8157
8159 0 493687 211724 59440 0 8158
8160 0 493752 211712 59480 0 8159
8161 0 493828 211712 59520 0 8160
8162 0 493914 211712 59560 0 8161
8163 0 493975 211703 59600 0 8162
8164 0 494070 211665 59640 0 8163
8165 0 494227 211627 59680 0 8164
8166 0 494256 211608 59720 0 8165
8167 0 494299 211603 59760 0 8166
8168 0 494343 211460 59760 0 8167
8169 0 494489 211402 59800 0 8168
8170 0 494558 211350 59840 0 8169
8171 6 494791 211261 59880 0 8170
8172 0 505595 249629 47320 0 4737
8173 0 505689 249635 47280 0 8172
8174 0 505787 249620 47240 0 8173
8175 0 505895 249598 47200 0 8174
8176 0 505968 249559 47160 0 8175
8177 0 506087 249517 47120 0 8176
8178 0 506094 249517 47080 0 8177
8179 0 506130 249509 47040 0 8178
8180 0 506200 249547 47000 0 8179
8181 0 506244 249544 46960 0 8180
8182 0 506296 249540 46920 0 8181
8183 0 506209 249993 46880 0 8182
8184 0 506205 250228 46840 0 8183
8185 0 506259 250150 46800 0 8184
8186 0 506275 250233 46760 0 8185
8187 0 506291 250235 46720 0 8186
8188 0 506315 250250 46680 0 8187
8189 0 506315 250250 46640 0 8188
8190 0 506327 250268 46600 0 8189
8191 6 506332 250275 46560 0 8190
8192 0 391208 155901 170680 0 1435
8193 0 391212 156025 170880 0 8192
8194 0 391204 156061 171000 0 8193
8195 0 391292 156261 171200 0 8194
8196 5 391372 156381 171280 0 8195
8197 0 391456 156205 171280 0 8196
8198 0 391384 156089 171320 0 8197
8199 0 391456 156069 171440 0 8198
8200 0 391756 155909 171680 0 8199
8201 0 391749 155844 171800 0 8200
8202 0 391744 155801 171880 0 8201
8203 0 391792 155845 171960 0 8202
8204 0 392032 155833 172080 0 8203
8205 0 392244 155817 172200 0 8204
8206 0 392328 155733 172240 0 8205
8207 0 392708 155521 172040 0 8206
8208 0 392812 155325 171920 0 8207
8209 0 392836 155237 171840 0 8208
8210 0 393104 155013 171560 0 8209
8211 6 393256 154941 171360 0 8210
8212 0 492941 247904 60640 0 4226
8213 0 492851 247794 60560 0 8212
8214 0 492761 247685 60480 0 8213
8215 0 492713 247414 60320 0 8214
8216 0 492674 247356 60240 0 8215
8217 0 492636 247299 60160 0 8216
8218 0 492513 247268 60040 0 8217
8219 0 492473 247303 60000 0 8218
8220 0 492231 247475 59800 0 8219
8221 0 491959 247847 59760 0 8220
8222 0 491838 248070 59680 0 8221
8223 0 491882 248361 59480 0 8222
8224 0 491883 248370 59400 0 8223
8225 0 491882 248381 59280 0 8224
8226 0 491908 248495 59080 0 8225
8227 0 491974 248567 58720 0 8226
8228 0 492192 248628 58400 0 8227
8229 0 492226 248644 58360 0 8228
8230 0 492439 248631 58320 0 8229
8231 6 492501 248597 58280 0 8230
8232 0 396864 163019 167960 0 5835
8233 5 396780 163091 168080 0 8232
8234 0 397176 162651 168000 0 8233
8235 0 397360 162509 168000 0 8234
8236 0 397506 162441 167960 0 8235
8237 0 397792 162179 168080 0 8236
8238 0 398008 161885 168120 0 8237
8239 0 398690 161549 168080 0 8238
8240 5 399218 161281 168120 0 8239
8241 0 399386 161269 168040 0 8240
8242 5 399542 161289 168000 0 8241
8243 0 399606 161125 167960 0 8242
8244 0 399724 161073 167840 0 8243
8245 0 399712 161101 167720 0 8244
8246 0 399680 161229 167600 0 8245
8247 0 399844 161305 167560 0 8246
8248 0 399884 161361 167520 0 8247
8249 0 399778 161637 167400 0 8248
8250 6 399790 161765 167320 0 8249
8251 0 485111 249298 48840 0 3453
8252 0 485112 249309 48800 0 8251
8253 0 485179 249352 48760 0 8252
8254 0 485222 249498 48760 0 8253
8255 0 485219 249516 48800 0 8254
8256 0 485212 249528 48840 0 8255
8257 0 485187 249539 48880 0 8256
8258 0 485086 249558 48920 0 8257
8259 0 485031 249597 48880 0 8258
8260 0 484999 249581 48720 0 8259
8261 0 484973 249569 48680 0 8260
8262 0 485022 249592 48600 0 8261
8263 0 485061 249604 48520 0 8262
8264 0 485051 249587 48480 0 8263
8265 0 485028 249592 48360 0 8264
8266 0 484908 249699 48200 0 8265
8267 0 484682 249432 48040 0 8266
8268 0 484630 249369 48000 0 8267
8269 6 484606 249373 47960 0 8268
8270 0 489618 211094 56640 0 7498
8271 0 489561 211027 56680 0 8270
8272 0 489553 210969 56760 0 8271
8273 0 489483 210869 56880 0 8272
8274 0 489401 210777 56960 0 8273
8275 0 489362 210714 57040 0 8274
8276 0 489268 210674 57120 0 8275
8277 0 489258 210674 57200 0 8276
8278 0 489264 210472 57280 0 8277
8279 0 489279 210371 57240 0 8278
8280 0 489301 210313 57160 0 8279
8281 0 489281 210215 57200 0 8280
8282 0 489265 210045 57280 0 8281
8283 0 489218 209796 57320 0 8282
8284 5 489297 209557 57360 0 8283
8285 0 489411 209557 57240 0 8284
8286 0 489509 209405 57120 0 8285
8287 0 489521 209289 57080 0 8286
8288 6 489433 209193 57000 0 8287
8289 0 489282 235583 61480 0 3343
8290 0 489392 235228 61520 0 8289
8291 0 489470 235113 61560 0 8290
8292 0 489502 235016 61640 0 8291
8293 0 489489 234903 61720 0 8292
8294 0 489284 234730 61800 0 8293
8295 0 489252 234692 61840 0 8294
8296 0 489131 234637 61880 0 8295
8297 0 489181 234551 61920 0 8296
8298 0 489196 234511 61960 0 8297
8299 0 489192 234464 62000 0 8298
8300 0 489182 234267 62080 0 8299
8301 0 489343 234093 62160 0 8300
8302 0 489373 234057 62200 0 8301
8303 0 489399 233984 62280 0 8302
8304 0 489387 233913 62360 0 8303
8305 5 489542 233804 62480 0 8304
8306 0 489539 233749 62440 0 8305
8307 6 489515 233714 62400 0 8306
8308 0 457622 237622 73280 0 4452
8309 0 457806 237474 73240 0 8308
8310 0 457878 237395 73200 0 8309
8311 0 458056 237166 73120 0 8310
8312 0 458124 237028 73040 0 8311
8313 0 458478 236685 73000 0 8312
8314 0 458495 236651 72960 0 8313
8315 0 458593 236560 72880 0 8314
8316 0 458695 236428 72760 0 8315
8317 0 458638 236269 72600 0 8316
8318 0 458658 236228 72480 0 8317
8319 0 458658 236022 72280 0 8318
8320 0 458697 235930 72080 0 8319
8321 0 458646 235817 71920 0 8320
8322 0 458610 235772 71840 0 8321
8323 0 458636 235696 71760 0 8322
8324 0 458734 235594 71680 0 8323
8325 0 459108 235288 71560 0 8324
8326 6 459239 235266 71480 0 8325
8327 0 497177 235261 32440 0 891
8328 0 496881 235383 32440 0 8327
8329 0 496695 235419 32400 0 8328
8330 0 496463 235409 32360 0 8329
8331 0 496219 235427 32320 0 8330
8332 5 495926 235496 32360 0 8331
8333 5 495931 235516 32400 0 8332
8334 0 495664 235605 32440 0 8333
8335 0 495640 235647 32520 0 8334
8336 0 495633 235677 32560 0 8335
8337 0 495622 235686 32640 0 8336
8338 0 495532 235672 32680 0 8337
8339 0 495560 235733 32760 0 8338
8340 0 495523 235714 32840 0 8339
8341 0 495429 235707 32960 0 8340
8342 0 495198 235695 33000 0 8341
8343 0 495111 235647 33040 0 8342
8344 6 494971 235546 33120 0 8343
8345 0 505910 218077 76920 0 6128
8346 0 505850 217983 77040 0 8345
8347 0 505850 217995 77120 0 8346
8348 0 505854 217957 77200 0 8347
8349 0 505849 217925 77240 0 8348
8350 0 505844 217893 77280 0 8349
8351 5 505870 217799 77320 0 8350
8352 0 505898 217757 77400 0 8351
8353 0 505930 217709 77440 0 8352
8354 0 505920 217637 77480 0 8353
8355 0 505971 217415 77440 0 8354
8356 5 505963 217394 77400 0 8355
8357 0 505812 217178 77360 0 8356
8358 0 505783 216977 77320 0 8357
8359 0 505886 217016 77240 0 8358
8360 0 505888 217071 77200 0 8359
8361 0 505892 217089 77160 0 8360
8362 6 505900 217073 77120 0 8361
8363 0 505412 241630 66960 0 4167
8364 0 505844 241842 66960 0 8363
8365 5 506148 241969 66960 0 8364
8366 0 506339 242022 66920 0 8365
8367 0 506554 242116 66880 0 8366
8368 0 506749 242125 66920 0 8367
8369 0 506955 242246 66920 0 8368
8370 0 506996 242312 66880 0 8369
8371 0 506939 242413 66840 0 8370
8372 0 506863 242479 66800 0 8371
8373 0 506799 242591 66760 0 8372
8374 0 506810 242582 66800 0 8373
8375 0 506843 242567 66840 0 8374
8376 0 506903 242536 66880 0 8375
8377 0 506989 242495 66920 0 8376
8378 0 507012 242494 66960 0 8377
8379 0 507027 242501 67000 0 8378
8380 6 507058 242497 67040 0 8379
8381 0 459266 247087 85680 0 143
8382 0 459558 247085 85760 0 8381
8383 0 460652 246913 85920 0 8382
8384 0 460956 246869 86040 0 8383
8385 0 461430 246853 85840 0 8384
8386 0 461774 246913 85480 0 8385
8387 5 461918 247069 85240 0 8386
8388 0 462282 247105 85200 0 8387
8389 5 462338 247161 85080 0 8388
8390 0 462306 247205 85040 0 8389
8391 0 462230 247293 84880 0 8390
8392 0 462202 247505 84560 0 8391
8393 0 462498 247709 84480 0 8392
8394 0 462474 247757 84320 0 8393
8395 0 462498 247737 84280 0 8394
8396 0 462328 247917 84200 0 8395
8397 0 462200 248089 84080 0 8396
8398 6 462200 248125 84000 0 8397
8399 0 398488 145637 151360 0 4111
8400 0 398852 145433 151280 0 8399
8401 0 398872 145113 151200 0 8400
8402 0 398876 144909 151000 0 8401
8403 0 398756 144593 150960 0 8402
8404 0 398744 144189 151040 0 8403
8405 0 398688 143989 151080 0 8404
8406 0 398696 143389 150960 0 8405
8407 0 398800 143173 150880 0 8406
8408 0 398804 142993 150800 0 8407
8409 0 398804 142893 150720 0 8408
8410 0 398956 143137 150640 0 8409
8411 0 399184 143289 150560 0 8410
8412 0 399396 143353 150520 0 8411
8413 0 399536 143213 150480 0 8412
8414 0 399672 143237 150440 0 8413
8415 6 399720 143317 150400 0 8414
8416 0 391568 157461 169680 0 1426
8417 0 391532 157781 169600 0 8416
8418 0 391288 158061 169800 0 8417
8419 0 391220 158161 169840 0 8418
8420 0 391148 158349 170040 0 8419
8421 0 391132 158433 170160 0 8420
8422 0 391068 158625 170240 0 8421
8423 0 390976 158877 170440 0 8422
8424 0 390900 158997 170560 0 8423
8425 0 390772 159265 170720 0 8424
8426 0 390504 159277 170920 0 8425
8427 0 390316 159369 171120 0 8426
8428 0 389824 159413 171200 0 8427
8429 0 389792 159469 171280 0 8428
8430 0 389592 159389 171080 0 8429
8431 0 389460 159273 171040 0 8430
8432 6 389432 159253 171120 0 8431
8433 5 475081 204050 40240 0 1891
8434 0 475113 204054 40200 0 8433
8435 0 475113 204040 40160 0 8434
8436 0 475103 204030 40120 0 8435
8437 0 475018 203954 40080 0 8436
8438 0 475043 203906 40040 0 8437
8439 0 475071 203896 40000 0 8438
8440 0 475110 203862 39960 0 8439
8441 0 475139 203832 39920 0 8440
8442 0 475146 203810 39880 0 8441
8443 0 475166 203782 39840 0 8442
8444 0 475184 203746 39800 0 8443
8445 0 475234 203720 39760 0 8444
8446 0 475295 203668 39720 0 8445
8447 0 475295 203562 39600 0 8446
8448 0 475283 203530 39560 0 8447
8449 6 475331 203524 39520 0 8448
8450 0 490764 217015 51160 0 7036
8451 0 490774 217033 51200 0 8450
8452 0 490850 217139 51240 0 8451
8453 0 490868 217171 51280 0 8452
8454 0 490884 217217 51320 0 8453
8455 0 491056 217365 51360 0 8454
8456 0 491074 217403 51400 0 8455
8457 0 491074 217419 51440 0 8456
8458 0 491036 217571 51480 0 8457
8459 0 491104 217679 51520 0 8458
8460 0 491070 217749 51560 0 8459
8461 0 491114 217743 51600 0 8460
8462 0 491100 217767 51640 0 8461
8463 0 491112 217753 51680 0 8462
8464 0 491168 217726 51720 0 8463
8465 0 491178 217714 51760 0 8464
8466 6 491152 217701 51800 0 8465
8467 0 489276 229769 51720 0 4799
8468 0 489440 229593 51720 0 8467
8469 0 489558 229593 51760 0 8468
8470 0 489624 229619 51840 0 8469
8471 0 489740 229603 51920 0 8470
8472 0 489828 229591 52000 0 8471
8473 0 489908 229543 52080 0 8472
8474 0 489940 229503 52160 0 8473
8475 0 489968 229467 52200 0 8474
8476 0 490036 229443 52280 0 8475
8477 0 490188 229359 52320 0 8476
8478 0 490204 229307 52400 0 8477
8479 0 490214 229281 52440 0 8478
8480 0 490173 229210 52520 0 8479
8481 0 490145 229154 52600 0 8480
8482 0 490153 229118 52680 0 8481
8483 6 490201 229082 52720 0 8482
8484 0 502269 241406 65520 0 4178
8485 0 502205 241414 65560 0 8484
8486 0 501797 241334 65600 0 8485
8487 0 501725 241290 65640 0 8486
8488 0 501665 241206 65680 0 8487
8489 0 501662 241157 65720 0 8488
8490 0 501546 241129 65760 0 8489
8491 0 501456 241099 65800 0 8490
8492 0 501293 241034 65800 0 8491
8493 0 501219 241034 65760 0 8492
8494 0 501195 241056 65720 0 8493
8495 0 501123 241078 65680 0 8494
8496 0 501045 241094 65720 0 8495
8497 0 500975 241102 65760 0 8496
8498 0 500751 241090 65800 0 8497
8499 0 500625 241028 65840 0 8498
8500 6 500576 241004 65920 0 8499
8501 0 486719 234707 57920 0 2134
8502 5 487099 235094 57920 0 8501
8503 0 487145 235163 57880 0 8502
8504 0 487193 235187 57840 0 8503
8505 0 487169 235250 57800 0 8504
8506 0 487194 235341 57760 0 8505
8507 0 487242 235414 57720 0 8506
8508 0 487305 235474 57680 0 8507
8509 5 487351 235606 57640 0 8508
8510 0 488109 236233 57600 0 8509
8511 0 488224 236264 57520 0 8510
8512 0 488281 236279 57480 0 8511
8513 0 488491 236404 57360 0 8512
8514 0 488674 236528 57200 0 8513
8515 0 488794 236563 57080 0 8514
8516 0 488884 236621 56960 0 8515
8517 6 488959 236644 56880 0 8516
8518 0 473197 203599 39200 0 1916
8519 0 473277 203611 39160 0 8518
8520 0 473299 203583 39120 0 8519
8521 0 473321 203555 39080 0 8520
8522 0 473427 203489 39000 0 8521
8523 0 473445 203474 38960 0 8522
8524 0 473472 203412 38880 0 8523
8525 0 473560 203416 38680 0 8524
8526 0 473631 203372 38600 0 8525
8527 0 473702 203327 38520 0 8526
8528 0 473695 203284 38480 0 8527
8529 0 473816 203122 38400 0 8528
8530 0 473820 203094 38360 0 8529
8531 0 473898 202939 38320 0 8530
8532 0 473875 202697 38240 0 8531
8533 6 473912 202636 38160 0 8532
8534 0 475398 206289 41520 0 1864
8535 0 475398 206313 41480 0 8534
8536 0 475398 206331 41440 0 8535
8537 0 475462 206359 41360 0 8536
8538 0 475542 206409 41280 0 8537
8539 0 475634 206469 41240 0 8538
8540 0 475686 206507 41200 0 8539
8541 0 475812 206597 41120 0 8540
8542 0 476146 206695 41120 0 8541
8543 0 476162 206739 41080 0 8542
8544 0 476252 206787 41000 0 8543
8545 0 476284 206829 40960 0 8544
8546 5 476412 207011 40920 0 8545
8547 0 476432 207000 40880 0 8546
8548 0 476586 207017 40720 0 8547
8549 6 476578 207040 40680 0 8548
8550 0 481416 254875 44960 0 3282
8551 0 481428 254843 45040 0 8550
8552 0 481234 255197 45160 0 8551
8553 0 481206 255365 45280 0 8552
8554 0 481140 255551 45440 0 8553
8555 0 481140 255735 45560 0 8554
8556 0 481152 255818 45600 0 8555
8557 0 481214 255975 45680 0 8556
8558 5 481273 256182 45720 0 8557
8559 0 481260 256271 45760 0 8558
8560 0 481182 256436 45720 0 8559
8561 0 481143 256553 45680 0 8560
8562 0 481161 256648 45640 0 8561
8563 0 481220 256783 45600 0 8562
8564 0 481251 256726 45480 0 8563
8565 6 481258 256573 45360 0 8564
8566 0 503488 214982 77160 0 2768
8567 0 503852 215758 77120 0 8566
8568 0 503900 215730 77000 0 8567
8569 0 503860 215718 76840 0 8568
8570 0 503844 215738 76680 0 8569
8571 0 503835 215726 76640 0 8570
8572 0 503792 215766 76520 0 8571
8573 5 503709 215858 76400 0 8572
8574 0 503678 215894 76320 0 8573
8575 0 503723 215810 76160 0 8574
8576 0 503790 215762 76000 0 8575
8577 0 503860 215726 75960 0 8576
8578 0 503963 215664 75920 0 8577
8579 0 504083 215656 75880 0 8578
8580 0 504172 215673 75960 0 8579
8581 6 504207 215700 76040 0 8580
8582 0 479330 220147 55360 0 5412
8583 0 479422 220167 55400 0 8582
8584 0 479486 220205 55480 0 8583
8585 0 479454 220253 55560 0 8584
8586 5 479434 220265 55600 0 8585
8587 0 479672 220417 55640 0 8586
8588 0 479790 220523 55680 0 8587
8589 0 479977 220670 55720 0 8588
8590 0 480043 220748 55800 0 8589
8591 0 480045 220814 55880 0 8590
8592 0 480090 220963 55960 0 8591
8593 0 480184 221097 56080 0 8592
8594 0 480229 221194 56160 0 8593
8595 0 480287 221278 56240 0 8594
8596 0 480316 221331 56320 0 8595
8597 6 480400 221361 56360 0 8596
8598 0 495391 224522 59800 0 5649
8599 5 495530 224520 59880 0 8598
8600 0 495644 224637 59960 0 8599
8601 0 495828 224676 60040 0 8600
8602 0 495944 224675 59960 0 8601
8603 0 495991 224588 59880 0 8602
8604 0 496117 224573 59760 0 8603
8605 0 496304 224491 59720 0 8604
8606 0 496383 224496 59680 0 8605
8607 0 496356 224487 59600 0 8606
8608 0 496356 224477 59520 0 8607
8609 0 496358 224461 59440 0 8608
8610 0 496334 224426 59320 0 8609
8611 0 496446 224467 59200 0 8610
8612 0 496713 224571 59120 0 8611
8613 6 496831 224590 59040 0 8612
8614 0 469188 203122 35720 0 1977
8615 0 468952 203138 35680 0 8614
8616 0 468765 203205 35680 0 8615
8617 0 468319 203187 35720 0 8616
8618 0 468309 203201 35760 0 8617
8619 0 468169 203309 35800 0 8618
8620 0 468163 203343 35840 0 8619
8621 0 468157 203387 35880 0 8620
8622 0 468037 203481 35920 0 8621
8623 0 468057 203465 35960 0 8622
8624 0 467809 203693 36000 0 8623
8625 0 467769 203753 36040 0 8624
8626 0 467745 203797 36120 0 8625
8627 0 467677 203805 36240 0 8626
8628 6 467669 203785 36280 0 8627
8629 0 493711 217850 65800 0 4621
8630 0 493831 217773 65840 0 8629
8631 0 493859 217739 65960 0 8630
8632 0 493867 217719 66000 0 8631
8633 0 493775 217723 66040 0 8632
8634 0 493719 217711 66080 0 8633
8635 0 493711 217731 66120 0 8634
8636 0 493731 217745 66160 0 8635
8637 0 493761 217750 66200 0 8636
8638 0 493842 217750 66240 0 8637
8639 0 493869 217746 66280 0 8638
8640 0 493898 217726 66320 0 8639
8641 0 493906 217736 66360 0 8640
8642 0 493919 217816 66440 0 8641
8643 6 493944 217896 66520 0 8642
8644 0 484327 241046 44120 0 3172
8645 0 484277 241047 44200 0 8644
8646 0 484252 241048 44240 0 8645
8647 0 484145 240986 44360 0 8646
8648 0 484105 240969 44400 0 8647
8649 5 484008 240997 44440 0 8648
8650 0 483976 241027 44520 0 8649
8651 0 483943 241025 44560 0 8650
8652 0 483773 241036 44600 0 8651
8653 0 483638 241044 44640 0 8652
8654 0 483407 241099 44480 0 8653
8655 0 483111 241117 44360 0 8654
8656 0 483024 241124 44280 0 8655
8657 0 482955 241150 44240 0 8656
8658 6 482923 241165 44200 0 8657
8659 0 509221 216287 76360 0 6158
8660 0 509303 216095 76400 0 8659
8661 0 509404 216090 76440 0 8660
8662 5 509628 215988 76480 0 8661
8663 0 509667 215940 76520 0 8662
8664 0 509700 215889 76560 0 8663
8665 0 509787 215842 76600 0 8664
8666 0 509779 215807 76640 0 8665
8667 0 509791 215767 76680 0 8666
8668 0 509801 215740 76720 0 8667
8669 0 509890 215673 76800 0 8668
8670 0 509931 215661 76920 0 8669
8671 0 509911 215660 77000 0 8670
8672 0 509936 215646 77080 0 8671
8673 6 510012 215673 77160 0 8672
8674 0 487307 231672 68000 0 2081
8675 0 487392 231697 68040 0 8674
8676 0 487472 231725 68080 0 8675
8677 0 487650 231802 68120 0 8676
8678 0 488813 232003 68160 0 8677
8679 0 489039 232028 68200 0 8678
8680 0 489295 232083 68160 0 8679
8681 0 489429 232080 68120 0 8680
8682 0 489548 232220 68160 0 8681
8683 0 489596 232272 68240 0 8682
8684 0 489711 232272 68360 0 8683
8685 0 489821 232197 68520 0 8684
8686 5 489870 232086 68680 0 8685
8687 0 489959 232088 68720 0 8686
8688 6 489999 232026 68760 0 8687
8689 0 391324 156461 171360 0 8196
8690 0 391300 156709 171600 0 8689
8691 0 391220 156873 171680 0 8690
8692 0 391116 157229 171760 0 8691
8693 0 390940 157470 171840 0 8692
8694 0 390968 157353 172080 0 8693
8695 0 390973 157257 172280 0 8694
8696 0 390900 157249 172400 0 8695
8697 0 390724 157273 172600 0 8696
8698 0 390498 157173 172680 0 8697
8699 0 390336 157397 172840 0 8698
8700 0 390236 157569 173000 0 8699
8701 0 389884 157709 173360 0 8700
8702 6 389872 157725 173400 0 8701
8703 0 497203 246867 48520 0 5694
8704 0 497153 246877 48560 0 8703
8705 0 497147 246873 48600 0 8704
8706 0 497075 246931 48640 0 8705
8707 0 497029 246953 48680 0 8706
8708 0 497002 247012 48720 0 8707
8709 0 496978 247035 48760 0 8708
8710 0 496944 247072 48840 0 8709
8711 0 496904 247132 48920 0 8710
8712 0 496904 247185 49000 0 8711
8713 0 496912 247218 49080 0 8712
8714 0 496916 247238 49120 0 8713
8715 0 496916 247238 49160 0 8714
8716 6 496918 247266 49200 0 8715
8717 0 486457 249144 46760 0 3474
8718 0 486509 249267 46640 0 8717
8719 0 486491 249337 46600 0 8718
8720 0 486447 249406 46560 0 8719
8721 0 486407 249432 46520 0 8720
8722 0 486350 249376 46480 0 8721
8723 0 486343 249437 46440 0 8722
8724 0 486354 249507 46400 0 8723
8725 0 486346 249759 46360 0 8724
8726 0 486569 249885 46400 0 8725
8727 0 486738 249964 46360 0 8726
8728 0 486768 249946 46400 0 8727
8729 0 486800 249928 46440 0 8728
8730 6 486798 249941 46480 0 8729
8731 0 507675 240421 62560 0 6183
8732 0 507624 240388 62520 0 8731
8733 0 507572 240356 62480 0 8732
8734 0 507552 240349 62440 0 8733
8735 0 507472 240331 62400 0 8734
8736 0 507329 240301 62320 0 8735
8737 0 507235 240282 62240 0 8736
8738 0 507153 240317 62200 0 8737
8739 0 507069 240340 62160 0 8738
8740 0 506922 240339 62080 0 8739
8741 0 506858 240318 62040 0 8740
8742 0 506794 240296 62000 0 8741
8743 0 506629 240277 61960 0 8742
8744 6 506622 240314 61920 0 8743
8745 0 496807 216151 77000 0 2787
8746 5 496797 216213 77040 0 8745
8747 0 496941 216205 77080 0 8746
8748 0 497037 216235 77160 0 8747
8749 0 497099 216265 77240 0 8748
8750 0 497209 216319 77360 0 8749
8751 0 497275 216336 77400 0 8750
8752 0 497387 216348 77440 0 8751
8753 5 497455 216355 77360 0 8752
8754 0 497552 216369 77320 0 8753
8755 5 497669 216403 77400 0 8754
8756 0 497845 216563 77400 0 8755
8757 0 497953 216630 77360 0 8756
8758 6 497963 216631 77320 0 8757
8759 0 467533 212342 50000 0 2990
8760 0 467441 212390 49960 0 8759
8761 0 467342 212516 49920 0 8760
8762 0 467313 212528 49880 0 8761
8763 0 467302 212577 49840 0 8762
8764 0 467254 212689 49880 0 8763
8765 0 467242 212784 49920 0 8764
8766 0 467173 212921 49880 0 8765
8767 0 467153 212929 49840 0 8766
8768 0 467177 212971 49800 0 8767
8769 0 467155 212945 49760 0 8768
8770 0 467165 212921 49720 0 8769
8771 0 467214 212828 49680 0 8770
8772 6 467212 212808 49640 0 8771
8773 0 484770 223114 56760 0 6519
8774 0 484704 223035 56800 0 8773
8775 0 484684 223011 56880 0 8774
8776 0 484688 222983 56960 0 8775
8777 0 484655 222962 57000 0 8776
8778 0 484609 222808 57080 0 8777
8779 0 484602 222785 57120 0 8778
8780 0 484564 222765 57200 0 8779
8781 0 484514 222709 57280 0 8780
8782 0 484378 222617 57360 0 8781
8783 0 484297 222510 57440 0 8782
8784 0 484329 222390 57520 0 8783
8785 0 484341 222364 57600 0 8784
8786 6 484336 222341 57640 0 8785
8787 0 500252 246193 48120 0 613
8788 0 500284 246135 48080 0 8787
8789 0 500372 246147 48040 0 8788
8790 0 500472 246189 48000 0 8789
8791 0 500536 246239 47960 0 8790
8792 0 500626 246333 47920 0 8791
8793 0 500808 246449 47960 0 8792
8794 0 500814 246493 48000 0 8793
8795 0 500828 246525 48040 0 8794
8796 0 500922 246675 48080 0 8795
8797 0 501174 246807 48120 0 8796
8798 0 501254 246835 48160 0 8797
8799 6 501336 246861 48200 0 8798
8800 0 473434 207815 40520 0 5768
8801 0 473370 207803 40480 0 8800
8802 0 473319 207804 40440 0 8801
8803 0 473162 207827 40320 0 8802
8804 0 472892 207942 40200 0 8803
8805 0 472819 207995 40080 0 8804
8806 0 472780 208014 40040 0 8805
8807 0 472741 208033 40000 0 8806
8808 0 472626 208118 39920 0 8807
8809 0 472612 208133 39880 0 8808
8810 0 472660 208174 39840 0 8809
8811 0 472663 208215 39800 0 8810
8812 6 472676 208228 39760 0 8811
8813 0 474973 206576 42920 0 1846
8814 0 475040 206492 42880 0 8813
8815 0 475104 206388 42840 0 8814
8816 5 475058 206243 42800 0 8815
8817 0 474962 206085 42760 0 8816
8818 0 474947 206015 42680 0 8817
8819 0 474957 206075 42640 0 8818
8820 0 474974 206067 42560 0 8819
8821 0 475028 206035 42520 0 8820
8822 0 475093 205940 42480 0 8821
8823 0 475229 205874 42520 0 8822
8824 0 475275 205906 42560 0 8823
8825 6 475277 205918 42640 0 8824
8826 0 483834 242435 43080 0 3181
8827 0 483716 242449 43120 0 8826
8828 0 483606 242445 43200 0 8827
8829 0 483475 242448 43280 0 8828
8830 0 483467 242412 43320 0 8829
8831 0 483427 242414 43400 0 8830
8832 0 483394 242421 43440 0 8831
8833 0 483327 242434 43520 0 8832
8834 0 483237 242480 43640 0 8833
8835 0 483238 242467 43680 0 8834
8836 0 483221 242436 43720 0 8835
8837 0 483109 242386 43800 0 8836
8838 6 483053 242276 43880 0 8837
8839 0 504172 232206 77240 0 5172
8840 0 504591 232305 77240 0 8839
8841 5 504759 232063 77240 0 8840
8842 0 504854 232106 77560 0 8841
8843 5 504878 232164 77640 0 8842
8844 0 505119 232215 77640 0 8843
8845 0 505478 232143 77800 0 8844
8846 5 505913 231892 77800 0 8845
8847 0 505943 231744 77920 0 8846
8848 0 506081 231674 78000 0 8847
8849 0 506186 231606 78040 0 8848
8850 0 506291 231537 78080 0 8849
8851 6 506453 231445 78200 0 8850
8852 0 477780 216726 54720 0 1655
8853 0 477693 216746 54560 0 8852
8854 0 477669 216689 54360 0 8853
8855 0 477655 216684 54280 0 8854
8856 0 477632 216703 54240 0 8855
8857 0 477564 216707 54200 0 8856
8858 0 477501 216703 54120 0 8857
8859 0 477477 216671 54080 0 8858
8860 0 477485 216640 54000 0 8859
8861 0 477390 216671 53960 0 8860
8862 0 477410 216670 53920 0 8861
8863 0 477384 216644 53880 0 8862
8864 6 477351 216618 53800 0 8863
8865 0 499423 231018 70200 0 297
8866 0 499679 230700 70240 0 8865
8867 0 499683 230540 70280 0 8866
8868 0 499599 230473 70320 0 8867
8869 0 499585 230435 70360 0 8868
8870 0 499755 230281 70400 0 8869
8871 0 499761 230153 70360 0 8870
8872 0 499741 230103 70320 0 8871
8873 0 499721 230021 70240 0 8872
8874 0 499689 229893 70120 0 8873
8875 0 499809 229721 70000 0 8874
8876 0 499797 229759 69880 0 8875
8877 6 499793 229707 69760 0 8876
8878 5 501289 240932 35120 0 831
8879 0 501622 241140 35120 0 8878
8880 0 501792 241090 35080 0 8879
8881 0 501910 241298 35120 0 8880
8882 0 501996 240794 35160 0 8881
8883 0 502040 241162 35200 0 8882
8884 0 502266 240900 35160 0 8883
8885 0 502256 241386 35120 0 8884
8886 0 502330 241230 35080 0 8885
8887 0 502478 241188 35040 0 8886
8888 0 502494 241184 35000 0 8887
8889 6 502492 241194 34960 0 8888
8890 0 489584 245043 35560 0 2300
8891 0 489772 244993 35680 0 8890
8892 0 489786 244949 35760 0 8891
8893 0 489764 244965 35880 0 8892
8894 0 489785 244946 35920 0 8893
8895 0 489769 244932 35960 0 8894
8896 0 489759 244924 36040 0 8895
8897 0 489767 244888 36120 0 8896
8898 0 489769 244880 36200 0 8897
8899 0 489773 244828 36280 0 8898
8900 0 489733 244794 36400 0 8899
8901 6 489731 244802 36440 0 8900
8902 0 485382 223027 46360 0 6743
8903 0 485318 223073 46320 0 8902
8904 0 485264 223107 46280 0 8903
8905 0 485018 223141 46240 0 8904
8906 0 484878 223157 46200 0 8905
8907 0 484798 223163 46160 0 8906
8908 5 484556 223073 46200 0 8907
8909 5 484432 223231 46160 0 8908
8910 0 484326 223443 46160 0 8909
8911 0 484322 223467 46120 0 8910
8912 0 484303 223551 46080 0 8911
8913 6 484285 223614 46040 0 8912
8914 0 460831 209841 42760 0 3085
8915 0 460795 209891 42800 0 8914
8916 5 460726 210093 42840 0 8915
8917 0 460690 210393 42800 0 8916
8918 0 460711 210441 42760 0 8917
8919 0 460704 210471 42720 0 8918
8920 0 460723 210485 42680 0 8919
8921 0 460729 210518 42640 0 8920
8922 0 460741 210542 42600 0 8921
8923 0 460778 210606 42520 0 8922
8924 0 460800 210662 42480 0 8923
8925 6 460770 210763 42440 0 8924
8926 0 508447 216709 76120 0 6154
8927 0 508300 216738 75960 0 8926
8928 0 508097 216655 75800 0 8927
8929 0 508006 216620 75720 0 8928
8930 0 507967 216573 75640 0 8929
8931 0 507831 216511 75520 0 8930
8932 0 507775 216449 75440 0 8931
8933 0 507641 216330 75400 0 8932
8934 5 507507 216212 75360 0 8933
8935 0 507422 216211 75400 0 8934
8936 0 507400 216210 75440 0 8935
8937 6 507404 216220 75480 0 8936
8938 0 495763 215452 76120 0 2794
8939 0 495729 215346 76000 0 8938
8940 0 495745 215332 75960 0 8939
8941 0 495739 215306 75920 0 8940
8942 0 495791 215228 75840 0 8941
8943 0 495835 215181 75760 0 8942
8944 0 495860 215140 75640 0 8943
8945 0 495889 215086 75440 0 8944
8946 0 495873 215061 75360 0 8945
8947 0 495796 215006 75160 0 8946
8948 0 495738 215025 75080 0 8947
8949 6 495701 215002 75040 0 8948
8950 0 491828 217611 48800 0 2470
8951 0 491777 217566 48680 0 8950
8952 0 491760 217551 48640 0 8951
8953 0 491737 217535 48600 0 8952
8954 0 491672 217555 48520 0 8953
8955 0 491568 217580 48400 0 8954
8956 0 491478 217631 48280 0 8955
8957 0 491336 217479 48160 0 8956
8958 0 491310 217323 48080 0 8957
8959 0 491192 217193 48000 0 8958
8960 0 491244 217218 47920 0 8959
8961 6 491246 217223 47840 0 8960
8962 5 499375 243209 45160 0 666
8963 0 499382 243199 45200 0 8962
8964 0 499487 243250 45240 0 8963
8965 0 499671 243312 45280 0 8964
8966 0 499787 243353 45320 0 8965
8967 0 499828 243466 45360 0 8966
8968 0 499968 243604 45400 0 8967
8969 0 499966 243626 45440 0 8968
8970 0 499952 243626 45480 0 8969
8971 0 499949 243626 45520 0 8970
8972 6 499973 243635 45560 0 8971
8973 0 486417 251285 39960 0 7014
8974 0 486381 251227 40080 0 8973
8975 0 486360 251156 40120 0 8974
8976 0 486350 251165 40200 0 8975
8977 0 486351 251227 40320 0 8976
8978 0 486297 251147 40400 0 8977
8979 0 486233 251007 40480 0 8978
8980 0 486225 250982 40560 0 8979
8981 0 486197 250942 40640 0 8980
8982 0 485908 250917 40760 0 8981
8983 6 485961 250901 40840 0 8982
8984 0 497211 222146 62400 0 7839
8985 0 496780 222377 62440 0 8984
8986 0 496755 222628 62560 0 8985
8987 0 496809 222888 62640 0 8986
8988 0 496685 223076 62840 0 8987
8989 0 496609 223068 62960 0 8988
8990 0 496363 222768 63160 0 8989
8991 0 496175 222344 63600 0 8990
8992 0 496014 222213 63680 0 8991
8993 0 495933 222148 63720 0 8992
8994 6 495805 222160 63840 0 8993
8995 0 492229 210281 56480 0 7511
8996 0 492305 210267 56520 0 8995
8997 0 492361 210245 56600 0 8996
8998 0 492367 210243 56720 0 8997
8999 0 492365 210257 56800 0 8998
9000 0 492412 210238 56880 0 8999
9001 0 492458 210230 56960 0 9000
9002 0 492482 210158 57080 0 9001
9003 0 492458 210050 57160 0 9002
9004 0 492414 210028 57280 0 9003
9005 6 492374 210016 57320 0 9004
9006 0 486398 241431 52000 0 7676
9007 0 486376 241462 51960 0 9006
9008 0 486380 241488 51920 0 9007
9009 0 486383 241513 51880 0 9008
9010 0 486376 241539 51840 0 9009
9011 0 486352 241612 51760 0 9010
9012 0 486371 241680 51680 0 9011
9013 0 486381 241690 51640 0 9012
9014 0 486407 241725 51600 0 9013
9015 0 486420 241725 51560 0 9014
9016 6 486420 241757 51520 0 9015
9017 0 492387 225208 59520 0 5640
9018 0 492483 225424 59720 0 9017
9019 0 492453 225742 59840 0 9018
9020 0 492565 225862 59920 0 9019
9021 0 492749 226086 60040 0 9020
9022 0 492757 226166 60080 0 9021
9023 0 492647 226344 60160 0 9022
9024 0 492604 226423 60200 0 9023
9025 0 492562 226619 60240 0 9024
9026 0 492269 226677 60200 0 9025
9027 6 492202 226682 60160 0 9026
9028 0 478087 222988 55320 0 5378
9029 0 478128 223009 55280 0 9028
9030 0 478170 223003 55200 0 9029
9031 0 478238 223007 55120 0 9030
9032 0 478314 223077 55040 0 9031
9033 0 478328 223089 54960 0 9032
9034 0 478379 223100 54880 0 9033
9035 0 478375 223152 54840 0 9034
9036 0 478363 223304 54880 0 9035
9037 0 478333 223356 54920 0 9036
9038 6 478387 223356 54960 0 9037
9039 0 472391 227508 61760 0 1603
9040 0 472463 227494 61800 0 9039
9041 0 472505 227514 61840 0 9040
9042 0 472795 227494 61920 0 9041
9043 0 472955 227398 61960 0 9042
9044 0 473071 227394 62000 0 9043
9045 0 473253 227422 62160 0 9044
9046 0 473241 227456 62200 0 9045
9047 0 473229 227490 62240 0 9046
9048 0 473197 227540 62280 0 9047
9049 6 473227 227556 62320 0 9048
9050 0 486482 230728 70600 0 275
9051 0 486644 230754 70840 0 9050
9052 0 486797 230717 71000 0 9051
9053 0 486854 230714 71080 0 9052
9054 0 486988 230771 71200 0 9053
9055 0 487074 230715 71400 0 9054
9056 0 487205 230683 71560 0 9055
9057 0 487090 230606 71760 0 9056
9058 0 487113 230508 71920 0 9057
9059 0 487184 230310 72160 0 9058
9060 6 487180 230266 72240 0 9059
9061 0 378120 165125 160680 0 5560
9062 0 378288 165117 160600 0 9061
9063 0 378358 165137 160520 0 9062
9064 0 378482 165149 160480 0 9063
9065 0 378474 165253 160320 0 9064
9066 0 378466 165345 160240 0 9065
9067 0 378500 165421 160120 0 9066
9068 5 378688 165389 160080 0 9067
9069 0 378320 165809 160120 0 9068
9070 6 378164 166285 160160 0 9069
9071 0 476330 255139 39280 0 3326
9072 0 476215 255203 39200 0 9071
9073 0 476043 255248 39080 0 9072
9074 0 475998 255324 39040 0 9073
9075 0 475960 255366 38960 0 9074
9076 0 475883 255507 38880 0 9075
9077 0 475722 255568 38760 0 9076
9078 0 475654 255514 38640 0 9077
9079 0 475462 255499 38560 0 9078
9080 6 475468 255509 38480 0 9079
9081 0 482093 227860 40520 0 6892
9082 0 482104 227856 40480 0 9081
9083 0 482114 227853 40440 0 9082
9084 0 482104 227862 40400 0 9083
9085 0 482100 227852 40320 0 9084
9086 0 481969 227838 40240 0 9085
9087 0 481967 227815 40160 0 9086
9088 0 481951 227782 40080 0 9087
9089 0 481945 227771 40000 0 9088
9090 6 481949 227789 39880 0 9089
9091 0 475836 207129 42160 0 1852
9092 0 475900 207111 42200 0 9091
9093 0 475964 207093 42240 0 9092
9094 0 476028 207039 42280 0 9093
9095 0 476138 206992 42320 0 9094
9096 0 476207 206967 42400 0 9095
9097 0 476330 206846 42360 0 9096
9098 0 476386 206780 42280 0 9097
9099 0 476389 206864 42200 0 9098
9100 6 476380 206904 42120 0 9099
9101 0 491923 217864 71080 0 2872
9102 0 491977 217936 71000 0 9101
9103 0 492031 218006 70880 0 9102
9104 0 491993 218094 70760 0 9103
9105 0 492029 218230 70720 0 9104
9106 0 492057 218230 70640 0 9105
9107 0 492095 218218 70560 0 9106
9108 0 492095 218232 70520 0 9107
9109 0 492101 218242 70440 0 9108
9110 6 492149 218192 70360 0 9109
9111 0 506424 239970 63840 0 426
9112 0 506364 240212 63960 0 9111
9113 0 506340 240176 64000 0 9112
9114 0 506276 240192 64040 0 9113
9115 0 506150 240172 64080 0 9114
9116 0 505972 240150 64120 0 9115
9117 0 505794 240174 64160 0 9116
9118 0 505696 240210 64200 0 9117
9119 0 505606 240238 64240 0 9118
9120 6 505566 240296 64280 0 9119
9121 0 509559 226890 82320 0 6965
9122 0 509559 226890 82360 0 9121
9123 0 509648 226826 82520 0 9122
9124 0 509790 226666 82640 0 9123
9125 0 510032 226416 82680 0 9124
9126 0 510127 226340 82720 0 9125
9127 0 510148 226320 82760 0 9126
9128 0 510157 226202 82800 0 9127
9129 0 510145 226055 82760 0 9128
9130 6 510184 225963 82720 0 9129
9131 0 502916 222796 78960 0 2743
9132 0 502903 223083 78760 0 9131
9133 0 502866 223138 78640 0 9132
9134 0 502845 223122 78560 0 9133
9135 0 502829 223116 78440 0 9134
9136 0 502909 223204 78320 0 9135
9137 0 502933 223183 78280 0 9136
9138 0 503023 223095 78240 0 9137
9139 0 502830 223231 78200 0 9138
9140 6 502905 223235 78160 0 9139
9141 0 485578 215949 53680 0 4999
9142 0 485857 215820 53680 0 9141
9143 0 486043 215702 53720 0 9142
9144 0 486223 215530 53720 0 9143
9145 0 486276 215501 53640 0 9144
9146 5 486390 215461 53600 0 9145
9147 0 486440 215412 53560 0 9146
9148 0 486490 215363 53520 0 9147
9149 0 486463 215394 53480 0 9148
9150 6 486403 215410 53440 0 9149
9151 0 501959 227157 79280 0 2734
9152 0 501626 227160 79360 0 9151
9153 0 501462 227248 79520 0 9152
9154 0 501214 227120 79720 0 9153
9155 0 501290 226988 79920 0 9154
9156 0 501062 226736 80080 0 9155
9157 0 500938 226696 80240 0 9156
9158 0 500902 226692 80360 0 9157
9159 0 500898 226685 80440 0 9158
9160 6 500875 226581 80600 0 9159
9161 0 467910 218473 55600 0 2940
9162 0 467860 218460 55680 0 9161
9163 0 467811 218448 55760 0 9162
9164 0 467739 218432 55880 0 9163
9165 0 467673 218451 55960 0 9164
9166 0 467648 218446 56040 0 9165
9167 0 467617 218436 56080 0 9166
9168 0 467494 218463 56200 0 9167
9169 0 467433 218445 56360 0 9168
9170 6 467454 218451 56400 0 9169
9171 0 504529 251177 47560 0 4743
9172 0 504361 251241 47600 0 9171
9173 0 504134 251328 47640 0 9172
9174 0 503884 251378 47680 0 9173
9175 0 503694 251373 47720 0 9174
9176 0 503890 251229 47760 0 9175
9177 0 503993 251094 47800 0 9176
9178 0 503988 251092 47840 0 9177
9179 6 503929 251049 47880 0 9178
9180 0 397598 145277 162160 0 7094
9181 0 397430 145421 162160 0 9180
9182 0 397254 145549 162320 0 9181
9183 0 397074 145789 162480 0 9182
9184 0 396874 145957 162600 0 9183
9185 0 396806 146133 162760 0 9184
9186 0 396786 146329 162920 0 9185
9187 0 396494 146729 163080 0 9186
9188 6 396394 146773 163240 0 9187
9189 0 498601 242731 41520 0 722
9190 0 498654 242718 41560 0 9189
9191 0 498673 242738 41600 0 9190
9192 0 498682 242731 41640 0 9191
9193 0 498720 242719 41720 0 9192
9194 0 498736 242713 41760 0 9193
9195 0 498730 242721 41800 0 9194
9196 0 498722 242679 41840 0 9195
9197 6 498726 242617 41880 0 9196
9198 0 394809 173839 171640 0 5882
9199 0 394809 173859 171720 0 9198
9200 0 394597 173975 171840 0 9199
9201 0 394557 173975 172000 0 9200
9202 0 394409 173947 172160 0 9201
9203 0 394365 173923 172280 0 9202
9204 0 394201 173923 172480 0 9203
9205 0 394201 173915 172600 0 9204
9206 6 394269 173971 172680 0 9205
9207 0 393478 169036 163080 0 6802
9208 5 393213 169204 163040 0 9207
9209 0 393168 169899 163080 0 9208
9210 0 393197 170315 163160 0 9209
9211 0 393063 170907 163360 0 9210
9212 0 393083 171327 163240 0 9211
9213 0 392891 171639 163080 0 9212
9214 5 392805 171775 163040 0 9213
9215 6 392657 171939 163000 0 9214
9216 5 394614 167801 163080 0 6802
9217 0 394999 167677 163080 0 9216
9218 0 395155 167664 163000 0 9217
9219 0 395231 167669 162880 0 9218
9220 0 395276 167642 162840 0 9219
9221 0 395462 167714 162760 0 9220
9222 0 395626 167590 162520 0 9221
9223 0 395626 167610 162440 0 9222
9224 6 395638 167630 162400 0 9223
9225 0 485660 249680 38040 0 6985
9226 0 485940 249556 38160 0 9225
9227 0 486116 249287 38240 0 9226
9228 5 486364 249138 38320 0 9227
9229 0 486764 249027 38280 0 9228
9230 0 487143 248961 38360 0 9229
9231 0 487209 248959 38440 0 9230
9232 0 487250 248957 38520 0 9231
9233 6 487255 248957 38560 0 9232
9234 0 493765 252686 47040 0 4382
9235 0 493941 252733 46960 0 9234
9236 0 494083 252759 46920 0 9235
9237 0 494251 252816 46960 0 9236
9238 0 494331 252875 47000 0 9237
9239 0 494413 252987 47080 0 9238
9240 0 494428 252993 47160 0 9239
9241 0 494454 252942 47200 0 9240
9242 6 494451 252929 47240 0 9241
9243 0 510601 225807 66040 0 3762
9244 0 510561 225813 66080 0 9243
9245 0 510521 225819 66120 0 9244
9246 0 510349 225707 66200 0 9245
9247 0 510129 225651 66280 0 9246
9248 0 510001 225663 66320 0 9247
9249 0 509766 225606 66360 0 9248
9250 0 509606 225577 66400 0 9249
9251 6 509359 225591 66520 0 9250
9252 0 487732 216232 47720 0 6083
9253 0 487780 216326 47640 0 9252
9254 0 487800 216354 47600 0 9253
9255 0 487823 216360 47560 0 9254
9256 0 487896 216281 47480 0 9255
9257 0 487838 216270 47440 0 9256
9258 0 487850 216217 47400 0 9257
9259 0 487823 216182 47320 0 9258
9260 6 487850 216193 47240 0 9259
9261 0 463134 215290 57160 0 5332
9262 0 463111 215320 57200 0 9261
9263 0 462996 215344 57280 0 9262
9264 0 462947 215421 57440 0 9263
9265 0 462876 215453 57560 0 9264
9266 0 462885 215423 57680 0 9265
9267 0 462945 215460 57720 0 9266
9268 0 463034 215420 57840 0 9267
9269 6 463065 215350 58000 0 9268
9270 0 490044 216161 57960 0 5995
9271 0 489952 216203 57920 0 9270
9272 0 489930 216265 57880 0 9271
9273 0 489996 216310 57840 0 9272
9274 0 490031 216395 57800 0 9273
9275 0 489887 216605 57840 0 9274
9276 0 489799 216611 57880 0 9275
9277 0 489771 216559 57920 0 9276
9278 6 489729 216549 57960 0 9277
9279 0 493851 247465 60800 0 4224
9280 0 493954 247561 60600 0 9279
9281 0 493825 247461 60440 0 9280
9282 0 493771 247377 60360 0 9281
9283 0 493742 247290 60320 0 9282
9284 0 493744 247267 60280 0 9283
9285 0 493847 247267 60200 0 9284
9286 0 493823 247273 60160 0 9285
9287 6 493815 247260 60120 0 9286
9288 0 503114 232687 68920 0 355
9289 0 503206 232667 68960 0 9288
9290 0 503298 232663 69040 0 9289
9291 0 503332 232666 69080 0 9290
9292 0 503392 232644 69160 0 9291
9293 0 503570 232578 69120 0 9292
9294 5 503570 232618 69080 0 9293
9295 0 503744 232470 69040 0 9294
9296 6 503802 232460 69000 0 9295
9297 0 502860 228862 77760 0 2724
9298 0 502876 228761 77720 0 9297
9299 0 502834 228615 77640 0 9298
9300 0 502813 228559 77520 0 9299
9301 0 502762 228568 77480 0 9300
9302 0 502730 228561 77440 0 9301
9303 0 502683 228513 77360 0 9302
9304 0 502661 228416 77400 0 9303
9305 6 502672 228398 77440 0 9304
9306 0 487199 235129 57960 0 8502
9307 0 487324 235115 58040 0 9306
9308 0 487374 235080 58080 0 9307
9309 0 487450 235026 58120 0 9308
9310 0 487484 234963 58200 0 9309
9311 0 487551 234905 58240 0 9310
9312 0 487600 234867 58280 0 9311
9313 0 487759 234723 58320 0 9312
9314 6 487775 234702 58360 0 9313
9315 0 474014 228701 62320 0 7221
9316 0 474585 228736 62320 0 9315
9317 0 475060 228650 62360 0 9316
9318 0 475534 228564 62400 0 9317
9319 0 476187 228336 62480 0 9318
9320 0 476638 228342 62480 0 9319
9321 0 477089 228327 62480 0 9320
9322 0 477505 228387 62520 0 9321
9323 6 477724 228443 62560 0 9322
9324 0 461238 245814 79440 0 171
9325 0 461165 245820 79400 0 9324
9326 5 460889 245793 79360 0 9325
9327 0 460818 245759 79440 0 9326
9328 0 460788 245739 79560 0 9327
9329 0 460520 245620 79520 0 9328
9330 5 460369 245564 79480 0 9329
9331 0 460316 245520 79520 0 9330
9332 6 460316 245524 79560 0 9331
9333 0 400562 148821 164000 0 1479
9334 0 400366 149085 164000 0 9333
9335 0 400086 149101 164000 0 9334
9336 0 399890 149337 163800 0 9335
9337 5 399594 149389 163800 0 9336
9338 0 399630 149517 163760 0 9337
9339 0 399526 149689 163680 0 9338
9340 6 399446 149965 163720 0 9339
9341 0 381456 157973 164440 0 5530
9342 0 381754 158101 164280 0 9341
9343 0 382062 158289 164120 0 9342
9344 0 382286 158257 163880 0 9343
9345 0 382496 158401 163560 0 9344
9346 0 382772 158605 163040 0 9345
9347 0 383132 158573 162880 0 9346
9348 6 383724 158381 162720 0 9347
9349 0 396296 152249 168320 0 1451
9350 0 396388 152265 168360 0 9349
9351 0 396408 152209 168560 0 9350
9352 0 396452 152133 168720 0 9351
9353 0 396468 152069 168800 0 9352
9354 0 396424 152029 169000 0 9353
9355 0 396316 152021 169080 0 9354
9356 6 396288 152021 169120 0 9355
9357 0 485430 227744 42120 0 2623
9358 0 485595 227769 42040 0 9357
9359 0 485711 227762 41960 0 9358
9360 0 485785 227759 41920 0 9359
9361 0 485883 227808 41880 0 9360
9362 0 485969 227927 41840 0 9361
9363 0 486036 228049 41800 0 9362
9364 6 486197 228211 41720 0 9363
9365 0 505408 247541 57080 0 8033
9366 0 505424 247560 57120 0 9365
9367 0 505462 247602 57160 0 9366
9368 0 505462 247675 57200 0 9367
9369 0 505462 247728 57240 0 9368
9370 0 505466 247783 57280 0 9369
9371 0 505426 247794 57320 0 9370
9372 6 505434 247803 57360 0 9371
9373 0 489394 220599 44280 0 4949
9374 0 489438 220499 44320 0 9373
9375 0 489522 220367 44360 0 9374
9376 0 489598 220301 44400 0 9375
9377 0 489558 220299 44520 0 9376
9378 0 489477 220184 44560 0 9377
9379 0 489404 220105 44640 0 9378
9380 6 489457 220097 44720 0 9379
9381 0 462412 202833 40400 0 6277
9382 0 462311 202783 40440 0 9381
9383 0 462247 202806 40480 0 9382
9384 0 462290 202802 40520 0 9383
9385 0 462282 202829 40560 0 9384
9386 0 461877 202951 40520 0 9385
9387 0 461817 202953 40480 0 9386
9388 6 461707 202928 40440 0 9387
9389 0 487712 235937 39280 0 3597
9390 0 487572 236001 39320 0 9389
9391 0 487475 236044 39360 0 9390
9392 0 487327 236040 39440 0 9391
9393 0 486961 236028 39400 0 9392
9394 0 486843 236096 39360 0 9393
9395 0 486756 236213 39320 0 9394
9396 6 486685 236316 39280 0 9395
9397 0 493671 217034 44720 0 7661
9398 0 493602 216853 44760 0 9397
9399 5 493534 216710 44720 0 9398
9400 0 493431 216699 44760 0 9399
9401 0 493428 216704 44840 0 9400
9402 0 493405 216668 44920 0 9401
9403 0 493366 216684 45080 0 9402
9404 6 493358 216689 45120 0 9403
9405 0 483277 245058 39680 0 3206
9406 0 483245 245050 39720 0 9405
9407 0 483149 245024 39840 0 9406
9408 0 482965 244943 39920 0 9407
9409 0 482741 244898 40000 0 9408
9410 0 482646 244869 40080 0 9409
9411 0 482533 244758 40160 0 9410
9412 6 482175 244644 40240 0 9411
9413 0 495355 220342 58440 0 6647
9414 0 495319 220491 58520 0 9413
9415 0 495314 220580 58600 0 9414
9416 0 495277 220634 58720 0 9415
9417 0 495290 220665 58760 0 9416
9418 0 495306 220684 58800 0 9417
9419 0 495315 220663 58880 0 9418
9420 6 495317 220661 58920 0 9419
9421 0 494472 218417 65520 0 4610
9422 0 494530 218255 65560 0 9421
9423 0 494557 218146 65600 0 9422
9424 0 494887 217754 65600 0 9423
9425 0 495075 217441 65640 0 9424
9426 0 495175 217444 65680 0 9425
9427 0 495270 217376 65760 0 9426
9428 6 495261 217343 65800 0 9427
9429 0 487261 240489 51160 0 7687
9430 0 487377 240537 51040 0 9429
9431 0 487386 240702 51000 0 9430
9432 0 487416 240810 50960 0 9431
9433 0 487388 241242 50920 0 9432
9434 0 487378 240780 50880 0 9433
9435 0 487187 240821 50840 0 9434
9436 6 487200 240850 50800 0 9435
9437 0 479218 220231 55600 0 8586
9438 0 479148 220161 55680 0 9437
9439 0 479129 220156 55720 0 9438
9440 0 479091 220162 55800 0 9439
9441 0 478935 220220 55880 0 9440
9442 0 478853 220234 55960 0 9441
9443 0 478810 220233 56000 0 9442
9444 6 478768 220225 56040 0 9443
9445 0 491632 215539 56680 0 5973
9446 0 491718 215588 56640 0 9445
9447 0 491804 215637 56600 0 9446
9448 0 491896 215749 56560 0 9447
9449 0 491882 215903 56640 0 9448
9450 0 491933 216020 56680 0 9449
9451 0 491953 216092 56760 0 9450
9452 6 491935 216112 56800 0 9451
9453 0 483311 226924 78880 0 5154
9454 0 483233 226990 78920 0 9453
9455 0 483317 227166 78920 0 9454
9456 0 483379 227170 78880 0 9455
9457 0 483503 227274 78800 0 9456
9458 0 483651 227340 78720 0 9457
9459 0 483791 227406 78640 0 9458
9460 6 483771 227424 78600 0 9459
9461 0 506177 229208 79080 0 5190
9462 0 506220 229178 79040 0 9461
9463 0 506251 229126 79000 0 9462
9464 0 506293 229124 78960 0 9463
9465 0 506299 229126 78920 0 9464
9466 0 506372 229122 78800 0 9465
9467 0 506359 229122 78760 0 9466
9468 6 506350 229114 78720 0 9467
9469 0 486277 231098 60960 0 7617
9470 0 486178 231052 60920 0 9469
9471 0 486175 231082 60800 0 9470
9472 0 486133 231106 60760 0 9471
9473 0 486092 231126 60680 0 9472
9474 0 486044 231127 60640 0 9473
9475 0 485937 231191 60600 0 9474
9476 6 485918 231191 60640 0 9475
9477 0 501737 230926 74080 0 2697
9478 0 501703 230584 74040 0 9477
9479 0 501593 230410 74000 0 9478
9480 0 501561 230084 74040 0 9479
9481 0 501477 229934 74080 0 9480
9482 0 501481 229810 74120 0 9481
9483 0 501481 229810 74160 0 9482
9484 6 501445 229866 74200 0 9483
9485 0 468934 224408 60600 0 7747
9486 0 468939 224431 60640 0 9485
9487 0 468938 224400 60680 0 9486
9488 0 468988 224318 60720 0 9487
9489 0 469010 224256 60760 0 9488
9490 0 469024 224152 60840 0 9489
9491 0 469026 224108 60880 0 9490
9492 6 468932 224078 61000 0 9491
9493 0 395902 138969 161600 0 7116
9494 0 395874 138845 161640 0 9493
9495 0 395858 138821 161680 0 9494
9496 0 395526 138861 161760 0 9495
9497 5 395430 138817 161800 0 9496
9498 0 395610 138857 161840 0 9497
9499 6 395702 138785 161880 0 9498
9500 0 390468 152853 155480 0 4086
9501 0 390456 152913 155360 0 9500
9502 0 390288 152825 155240 0 9501
9503 0 390104 152765 155120 0 9502
9504 0 389916 152681 155000 0 9503
9505 0 389868 152649 154920 0 9504
9506 6 389924 152709 154720 0 9505
9507 0 405052 146773 159400 0 7758
9508 0 404936 146997 159280 0 9507
9509 0 404948 147025 159160 0 9508
9510 0 405192 146765 158760 0 9509
9511 0 405248 146621 158680 0 9510
9512 0 404716 146409 158520 0 9511
9513 6 404568 146401 158440 0 9512
9514 0 395610 164045 168120 0 5838
9515 0 395394 164157 168120 0 9514
9516 0 395416 164409 168080 0 9515
9517 0 395528 164585 167880 0 9516
9518 0 395582 164669 167720 0 9517
9519 0 395626 164877 167520 0 9518
9520 6 395626 164961 167440 0 9519
9521 0 500456 245911 48160 0 612
9522 5 500998 245955 48120 0 9521
9523 0 501036 246001 48160 0 9522
9524 0 501094 246085 48200 0 9523
9525 0 501142 246121 48240 0 9524
9526 0 501190 246169 48280 0 9525
9527 6 501230 246213 48320 0 9526
9528 0 481494 228342 40280 0 6896
9529 0 481580 228332 40200 0 9528
9530 0 481659 228325 40160 0 9529
9531 0 481985 228375 40120 0 9530
9532 0 482156 228424 40160 0 9531
9533 0 482304 228389 40120 0 9532
9534 6 482286 228411 40040 0 9533
9535 0 475198 204068 40280 0 8433
9536 0 475446 204120 40320 0 9535
9537 0 475699 204209 40360 0 9536
9538 0 475812 204254 40320 0 9537
9539 0 475760 204238 40280 0 9538
9540 0 475718 204224 40240 0 9539
9541 6 475598 204180 40200 0 9540
9542 0 491907 244538 31080 0 2333
9543 0 492127 244532 31040 0 9542
9544 0 492583 244472 30960 0 9543
9545 0 493008 244533 30920 0 9544
9546 0 493276 244575 30840 0 9545
9547 0 493774 244527 30840 0 9546
9548 6 493928 244595 30720 0 9547
9549 0 483386 253385 43520 0 7382
9550 0 483406 253465 43560 0 9549
9551 0 483438 253548 43520 0 9550
9552 0 483465 253609 43480 0 9551
9553 0 483527 253895 43520 0 9552
9554 0 483515 253929 43560 0 9553
9555 6 483543 253879 43600 0 9554
9556 0 488903 247204 42040 0 3509
9557 0 488951 247204 41920 0 9556
9558 0 488903 247226 41800 0 9557
9559 0 488860 247214 41680 0 9558
9560 0 488888 247221 41600 0 9559
9561 0 488898 247292 41560 0 9560
9562 6 488870 247266 41520 0 9561
9563 0 502905 241772 59560 0 491
9564 0 502857 241806 59600 0 9563
9565 0 502827 241782 59640 0 9564
9566 0 502779 241766 59680 0 9565
9567 0 502701 241564 59720 0 9566
9568 0 502675 241564 59680 0 9567
9569 6 502657 241570 59640 0 9568
9570 0 495236 220124 58200 0 6649
9571 0 495378 220149 58120 0 9570
9572 0 495479 220203 58000 0 9571
9573 0 495407 220252 57880 0 9572
9574 0 495439 220378 57720 0 9573
9575 0 495379 220407 57640 0 9574
9576 6 495365 220433 57560 0 9575
9577 0 488433 227610 48560 0 4847
9578 0 488413 227696 48640 0 9577
9579 0 488406 227760 48720 0 9578
9580 0 488426 227799 48800 0 9579
9581 0 488378 227808 48920 0 9580
9582 0 488223 227933 49040 0 9581
9583 6 488228 228022 49120 0 9582
9584 0 496735 216327 77080 0 8746
9585 0 496615 216435 77120 0 9584
9586 5 496505 216563 77160 0 9585
9587 0 496391 216537 77120 0 9586
9588 0 496355 216499 77080 0 9587
9589 0 496289 216495 77040 0 9588
9590 6 496287 216495 77000 0 9589
9591 0 494752 216620 60400 0 4563
9592 0 494788 216604 60480 0 9591
9593 0 494814 216666 60520 0 9592
9594 0 494837 216680 60640 0 9593
9595 0 494845 216684 60680 0 9594
9596 0 494854 216724 60720 0 9595
9597 6 494868 216753 60760 0 9596
9598 0 488339 244562 57800 0 4277
9599 0 488488 245099 57840 0 9598
9600 0 488559 245371 57760 0 9599
9601 0 488787 245622 57720 0 9600
9602 0 488878 245687 57680 0 9601
9603 0 488883 245764 57640 0 9602
9604 6 488909 245738 57600 0 9603
9605 0 501964 227270 78520 0 2729
9606 0 501608 227510 78080 0 9605
9607 0 501459 227628 78000 0 9606
9608 0 501319 227594 77840 0 9607
9609 0 501349 227456 77800 0 9608
9610 0 501521 227412 77720 0 9609
9611 6 501559 227454 77600 0 9610
9612 0 476649 223726 56760 0 5365
9613 0 476694 223751 56840 0 9612
9614 0 476710 223772 56880 0 9613
9615 0 476726 223793 56920 0 9614
9616 0 476588 223849 57040 0 9615
9617 0 476552 223903 57120 0 9616
9618 6 476468 223961 57160 0 9617
9619 0 482497 217429 56040 0 4980
9620 0 482492 217476 56080 0 9619
9621 0 482496 217512 56160 0 9620
9622 0 482530 217542 56240 0 9621
9623 0 482592 217572 56360 0 9622
9624 0 482566 217630 56440 0 9623
9625 6 482567 217633 56480 0 9624
9626 0 458068 247553 83520 0 154
9627 0 457925 247633 83480 0 9626
9628 0 457593 247708 83440 0 9627
9629 0 456755 247848 83480 0 9628
9630 0 456511 247960 83440 0 9629
9631 0 455951 248072 83480 0 9630
9632 6 455567 248136 83520 0 9631
9633 0 501325 240831 35080 0 8878
9634 0 501315 240853 35040 0 9633
9635 0 501329 240885 35000 0 9634
9636 0 501317 240913 34960 0 9635
9637 0 501297 240947 34920 0 9636
9638 6 501280 240983 34880 0 9637
9639 0 378384 160893 162280 0 5542
9640 0 377984 161113 162360 0 9639
9641 0 377844 161349 162400 0 9640
9642 0 377584 161249 162440 0 9641
9643 0 377316 161253 162520 0 9642
9644 6 377244 161273 162560 0 9643
9645 0 497876 242864 41440 0 722
9646 0 497811 242874 41400 0 9645
9647 0 497723 242878 41360 0 9646
9648 0 497591 242888 41320 0 9647
9649 0 497510 242910 41280 0 9648
9650 6 497429 242926 41240 0 9649
9651 0 394429 174479 171240 0 5886
9652 0 394285 174439 171080 0 9651
9653 0 394289 174235 170800 0 9652
9654 0 394287 174349 170680 0 9653
9655 0 394297 174391 170560 0 9654
9656 6 394317 174283 170320 0 9655
9657 0 391516 154157 170720 0 1437
9658 0 391032 153801 170880 0 9657
9659 0 391104 153701 171000 0 9658
9660 0 391140 153569 171040 0 9659
9661 0 390860 153493 171200 0 9660
9662 6 390964 153689 171280 0 9661
9663 0 394949 165483 168800 0 5850
9664 0 394989 165547 168760 0 9663
9665 0 394957 165579 168600 0 9664
9666 0 395021 165563 168560 0 9665
9667 0 395085 165531 168480 0 9666
9668 6 395157 165419 168400 0 9667
9669 0 506078 247761 54160 0 547
9670 0 506108 247769 54120 0 9669
9671 0 506150 247777 54080 0 9670
9672 0 506130 247779 54040 0 9671
9673 0 506142 247787 54000 0 9672
9674 6 506136 247783 53960 0 9673
9675 0 486623 250899 38080 0 6990
9676 0 486704 250967 38040 0 9675
9677 0 486780 250954 37920 0 9676
9678 0 486926 250942 37880 0 9677
9679 0 487075 250999 37800 0 9678
9680 6 487090 250985 37680 0 9679
9681 0 494231 219805 58440 0 6653
9682 0 494273 219847 58400 0 9681
9683 0 494284 219885 58320 0 9682
9684 0 494254 219933 58240 0 9683
9685 0 494130 220015 58160 0 9684
9686 6 494125 220058 58080 0 9685
9687 0 494383 219518 64320 0 4600
9688 0 494234 219522 64360 0 9687
9689 0 494094 219521 64400 0 9688
9690 0 493807 219472 64440 0 9689
9691 0 493560 219435 64480 0 9690
9692 6 493405 219242 64440 0 9691
9693 0 477927 245024 49520 0 5952
9694 0 478034 245115 49480 0 9693
9695 0 478191 245168 49400 0 9694
9696 0 478284 245202 49360 0 9695
9697 0 478322 245214 49320 0 9696
9698 6 478310 245195 49280 0 9697
9699 0 488445 242715 51320 0 7367
9700 0 488392 242706 51280 0 9699
9701 0 488359 242696 51240 0 9700
9702 0 488305 242772 51200 0 9701
9703 0 488201 242884 51160 0 9702
9704 6 488202 242945 51120 0 9703
9705 0 505872 218551 76760 0 6127
9706 0 505936 218613 76720 0 9705
9707 0 506040 218583 76760 0 9706
9708 0 506144 218572 76800 0 9707
9709 0 506216 218577 76840 0 9708
9710 6 506266 218600 76920 0 9709
9711 0 486530 212217 51760 0 8059
9712 0 486538 212217 51880 0 9711
9713 0 486576 212149 51920 0 9712
9714 0 486626 212105 52000 0 9713
9715 0 486648 212076 52040 0 9714
9716 6 486670 212047 52080 0 9715
9717 0 504550 218995 78240 0 2756
9718 0 504238 219103 78280 0 9717
9719 0 503986 219123 78320 0 9718
9720 0 503934 219043 78360 0 9719
9721 0 503898 219007 78440 0 9720
9722 6 503838 218975 78520 0 9721
9723 0 487283 212755 55160 0 2423
9724 0 487229 212763 55240 0 9723
9725 0 487163 212797 55400 0 9724
9726 0 486987 212805 55440 0 9725
9727 0 486949 212787 55480 0 9726
9728 6 486954 212772 55560 0 9727
9729 0 487775 226688 58960 0 5626
9730 5 487619 226696 58800 0 9729
9731 0 487263 226404 58720 0 9730
9732 0 487183 226346 58680 0 9731
9733 0 487084 226208 58640 0 9732
9734 6 487068 226203 58600 0 9733
9735 0 483323 227355 77800 0 5134
9736 0 483297 227397 77840 0 9735
9737 0 483189 227359 77880 0 9736
9738 0 483147 227345 77920 0 9737
9739 0 483021 227263 77960 0 9738
9740 6 483137 227194 77920 0 9739
9741 0 502932 233183 71040 0 331
9742 0 503014 233235 71000 0 9741
9743 0 503086 233282 70960 0 9742
9744 0 503320 233360 70920 0 9743
9745 0 503372 233364 70840 0 9744
9746 6 503360 233378 70800 0 9745
9747 0 500987 232699 72920 0 2687
9748 0 500939 232783 73040 0 9747
9749 0 500913 232776 73080 0 9748
9750 0 500983 232962 73200 0 9749
9751 0 500987 233028 73320 0 9750
9752 6 500967 233156 73360 0 9751
9753 0 461638 247189 85240 0 8387
9754 0 461236 247357 85040 0 9753
9755 0 460976 247621 84920 0 9754
9756 0 460776 247905 84840 0 9755
9757 0 460656 248113 84720 0 9756
9758 6 460526 248213 84800 0 9757
9759 0 381284 165145 161080 0 5566
9760 0 381340 165085 161000 0 9759
9761 0 381350 164965 160760 0 9760
9762 0 381334 164917 160720 0 9761
9763 6 381378 164885 160680 0 9762
9764 0 379016 160697 161840 0 5545
9765 0 378896 160697 161760 0 9764
9766 0 378852 160753 161720 0 9765
9767 0 378868 160805 161680 0 9766
9768 6 378852 160745 161600 0 9767
9769 0 393234 168625 163480 0 6799
9770 0 393218 168467 163600 0 9769
9771 0 393207 168362 163680 0 9770
9772 0 393099 168586 163720 0 9771
9773 6 393151 168614 163760 0 9772
9774 0 391324 154029 170520 0 1438
9775 0 390952 153921 170400 0 9774
9776 0 390556 153561 170280 0 9775
9777 0 390528 153546 170200 0 9776
9778 6 390224 153589 170080 0 9777
9779 0 396648 163059 168120 0 8233
9780 0 396462 163011 168280 0 9779
9781 0 396616 163055 168360 0 9780
9782 0 396654 163031 168400 0 9781
9783 6 396596 162947 168440 0 9782
9784 0 499476 247547 49760 0 597
9785 0 499144 247711 49800 0 9784
9786 0 498940 247687 49760 0 9785
9787 0 498504 247625 49760 0 9786
9788 6 498528 247617 49720 0 9787
9789 0 483622 252604 43880 0 7389
9790 0 483726 252575 43840 0 9789
9791 0 483784 252558 43760 0 9790
9792 0 483780 252590 43720 0 9791
9793 6 483783 252607 43640 0 9792
9794 0 492232 225817 45200 0 2570
9795 0 492157 225533 45160 0 9794
9796 0 492128 225366 45200 0 9795
9797 0 492089 225139 45040 0 9796
9798 6 492068 225153 45000 0 9797
9799 0 489438 220961 44000 0 4951
9800 0 489418 220991 43960 0 9799
9801 0 489290 220977 43920 0 9800
9802 0 489462 220997 43880 0 9801
9803 6 489450 220993 43840 0 9802
9804 0 512658 223313 68360 0 3797
9805 0 512765 223287 68440 0 9804
9806 0 512783 223276 68480 0 9805
9807 0 512805 223266 68520 0 9806
9808 6 512819 223258 68560 0 9807
9809 0 510311 238067 61040 0 6230
9810 0 510329 237944 60920 0 9809
9811 0 510340 237924 60880 0 9810
9812 0 510347 237868 60800 0 9811
9813 6 510368 237773 60720 0 9812
9814 0 509715 238867 60800 0 6223
9815 0 509761 238847 60760 0 9814
9816 0 509868 238837 60720 0 9815
9817 0 509952 238837 60600 0 9816
9818 6 509969 238802 60560 0 9817
9819 0 510065 231700 65120 0 3734
9820 0 510110 231767 65160 0 9819
9821 0 510234 231855 65200 0 9820
9822 0 510294 231927 65240 0 9821
9823 6 510323 231936 65280 0 9822
9824 0 491922 220793 49920 0 3852
9825 0 491926 220693 50040 0 9824
9826 0 491826 220725 50120 0 9825
9827 0 491794 220729 50160 0 9826
9828 6 491886 220617 50200 0 9827
9829 0 486433 212510 54760 0 2419
9830 0 486505 212438 54840 0 9829
9831 0 486497 212376 54880 0 9830
9832 0 486530 212345 54960 0 9831
9833 6 486560 212225 55000 0 9832
9834 0 486915 232904 54120 0 4777
9835 0 487105 232898 54080 0 9834
9836 0 487106 232891 54040 0 9835
9837 0 487225 232878 54000 0 9836
9838 6 487325 232974 54040 0 9837
9839 0 490799 225272 58880 0 5634
9840 0 490796 225322 58960 0 9839
9841 0 490799 225354 59000 0 9840
9842 0 490802 225387 59040 0 9841
9843 6 490816 225439 59080 0 9842
9844 0 486502 241179 56000 0 3382
9845 0 486462 241227 55960 0 9844
9846 0 486468 241282 55920 0 9845
9847 0 486446 241320 55880 0 9846
9848 6 486412 241343 55840 0 9847
9849 0 485058 216758 54520 0 4992
9850 0 485231 216716 54560 0 9849
9851 0 485396 216703 54600 0 9850
9852 0 485763 216736 54640 0 9851
9853 6 485863 216738 54600 0 9852
9854 0 482467 213848 53600 0 1670
9855 0 482805 213509 53480 0 9854
9856 0 482681 213492 53360 0 9855
9857 0 482693 213578 53200 0 9856
9858 6 482686 213607 53160 0 9857
9859 0 481038 214796 53600 0 1667
9860 0 480869 214871 53440 0 9859
9861 0 480969 214793 53280 0 9860
9862 0 480962 214839 53200 0 9861
9863 6 480966 214819 53120 0 9862
9864 0 504056 240030 67920 0 4161
9865 0 504028 240038 67800 0 9864
9866 0 504036 240018 67680 0 9865
9867 0 504074 240044 67640 0 9866
9868 6 504117 240052 67600 0 9867
9869 0 479419 217290 56240 0 4973
9870 0 479473 217228 56280 0 9869
9871 0 479525 217156 56360 0 9870
9872 0 479576 217161 56400 0 9871
9873 6 479638 217163 56440 0 9872
9874 0 483217 227827 76440 0 5122
9875 0 483123 227725 76400 0 9874
9876 0 483101 227719 76360 0 9875
9877 0 483047 227685 76280 0 9876
9878 6 483049 227669 76240 0 9877
9879 0 472214 235668 70840 0 1562
9880 0 472282 235600 70760 0 9879
9881 0 472334 235612 70720 0 9880
9882 0 472334 235612 70680 0 9881
9883 6 472314 235608 70640 0 9882
9884 0 501997 242380 37840 0 775
9885 0 501988 242395 37800 0 9884
9886 0 501980 242410 37760 0 9885
9887 6 501898 242421 37680 0 9886
9888 0 413100 141221 154000 0 1523
9889 0 412910 141235 154200 0 9888
9890 0 412598 141377 154280 0 9889
9891 6 412558 141403 154320 0 9890
9892 0 396270 142413 162400 0 7104
9893 0 396278 142369 162520 0 9892
9894 0 396262 142569 162760 0 9893
9895 6 396190 142685 163080 0 9894
9896 0 378884 160429 162400 0 5541
9897 0 379112 160545 162760 0 9896
9898 0 379146 160137 162880 0 9897
9899 6 379036 160057 162920 0 9898
9900 0 378341 157768 165880 0 7922
9901 0 378209 157732 165840 0 9900
9902 0 378233 157744 165760 0 9901
9903 6 378239 157740 165680 0 9902
9904 0 394545 171187 170440 0 5874
9905 0 394621 171299 170360 0 9904
9906 0 394657 171339 170440 0 9905
9907 6 394685 171363 170480 0 9906
9908 0 399462 161209 168200 0 8240
9909 0 399482 161089 168360 0 9908
9910 0 399678 161001 168400 0 9909
9911 6 399696 160973 168480 0 9910
9912 0 483205 229894 45800 0 2678
9913 0 483222 229939 45880 0 9912
9914 0 483153 230007 45960 0 9913
9915 6 483172 229988 46000 0 9914
9916 0 480190 228950 40160 0 6899
9917 0 479992 229114 40200 0 9916
9918 0 479825 229184 40240 0 9917
9919 6 479618 229229 40280 0 9918
9920 0 493356 233005 38240 0 6857
9921 0 493487 232835 38360 0 9920
9922 0 493496 232732 38320 0 9921
9923 6 493473 232708 38280 0 9922
9924 0 484658 254546 40000 0 7827
9925 0 484729 254596 40040 0 9924
9926 0 484807 254635 40120 0 9925
9927 6 484825 254605 40160 0 9926
9928 0 491001 216800 67720 0 2901
9929 0 491094 216828 67760 0 9928
9930 0 491193 216768 67760 0 9929
9931 6 491364 216998 67800 0 9930
9932 0 484436 223273 46240 0 8908
9933 0 484432 223293 46280 0 9932
9934 0 484411 223289 46320 0 9933
9935 6 484412 223278 46360 0 9934
9936 0 483161 249985 39120 0 7311
9937 0 483230 250015 39160 0 9936
9938 0 483299 250012 39200 0 9937
9939 6 483319 250017 39280 0 9938
9940 0 486015 250258 38200 0 6988
9941 0 486074 250261 38280 0 9940
9942 0 486155 250213 38400 0 9941
9943 6 486314 250259 38520 0 9942
9944 0 489681 247800 41800 0 3514
9945 0 489735 247743 41840 0 9944
9946 0 489711 247697 41880 0 9945
9947 6 489747 247651 41920 0 9946
9948 0 493424 216651 44680 0 9399
9949 0 493408 216579 44600 0 9948
9950 0 493398 216532 44480 0 9949
9951 6 493392 216513 44440 0 9950
9952 0 488190 221923 48080 0 4887
9953 0 488266 221979 48120 0 9952
9954 0 488338 221999 48160 0 9953
9955 6 488434 222099 48200 0 9954
9956 0 509615 217116 76560 0 6164
9957 0 509594 217155 76640 0 9956
9958 0 509462 217120 76720 0 9957
9959 6 509454 217138 76800 0 9958
9960 0 488085 217592 51480 0 7055
9961 0 488075 217514 51440 0 9960
9962 0 488094 217538 51360 0 9961
9963 6 488070 217535 51320 0 9962
9964 0 506929 227555 76200 0 5247
9965 0 506965 227622 76280 0 9964
9966 0 506974 227677 76360 0 9965
9967 6 506978 227705 76400 0 9966
9968 0 504512 232065 64440 0 3707
9969 0 504425 232430 64400 0 9968
9970 0 504461 232439 64360 0 9969
9971 6 504483 232473 64320 0 9970
9972 0 493215 211625 58760 0 6382
9973 0 493291 211602 58680 0 9972
9974 0 493329 211591 58640 0 9973
9975 6 493343 211613 58600 0 9974
9976 0 508627 227294 81440 0 6954
9977 0 508626 227294 81480 0 9976
9978 0 508615 227272 81520 0 9977
9979 6 508590 227248 81560 0 9978
9980 0 508169 227338 78560 0 5222
9981 0 508117 227300 78520 0 9980
9982 0 508065 227262 78480 0 9981
9983 6 508053 227242 78440 0 9982
9984 0 462662 247137 85040 0 8389
9985 0 462944 247161 85080 0 9984
9986 0 463124 247109 85120 0 9985
9987 6 463096 247089 85040 0 9986
9988 0 497664 233058 33280 0 6592
9989 0 497798 233242 33240 0 9988
9990 6 497836 233306 33160 0 9989
9991 0 398248 153477 161280 0 7776
9992 0 398208 153433 161560 0 9991
9993 6 398188 153465 161840 0 9992
9994 0 398476 153429 161040 0 7773
9995 0 398460 153397 160920 0 9994
9996 6 398448 153401 160800 0 9995
9997 0 396778 142189 161840 0 7107
9998 0 396926 142141 161720 0 9997
9999 6 397006 142309 161680 0 9998
10000 0 389868 152281 157040 0 4076
10001 0 389792 152073 157080 0 10000
10002 6 389772 152033 157000 0 10001
10003 0 398582 146237 162240 0 7091
10004 0 398702 146297 162120 0 10003
10005 6 398758 146309 162080 0 10004
10006 0 377751 157632 166480 0 7927
10007 0 377709 157832 166640 0 10006
10008 6 377733 157908 166720 0 10007
10009 0 389510 169270 160960 0 6820
10010 0 389614 169218 160840 0 10009
10011 6 389614 169158 160720 0 10010
10012 0 395157 173607 171080 0 5881
10013 0 395057 173431 170720 0 10012
10014 6 395017 173419 170400 0 10013
10015 0 393390 169000 162880 0 9208
10016 0 393596 168831 162760 0 10015
10017 6 393595 168823 162720 0 10016
10018 0 385252 161229 171400 0 8115
10019 0 385200 161285 171440 0 10018
10020 6 385258 161266 171520 0 10019
10021 0 389424 160377 169240 0 4014
10022 0 389752 160253 169240 0 10021
10023 6 389982 160105 169400 0 10022
10024 0 481224 228940 38200 0 6916
10025 0 481280 228973 38160 0 10024
10026 6 481308 228996 38080 0 10025
10027 0 474544 207476 40440 0 5770
10028 0 474499 207504 40400 0 10027
10029 6 474503 207454 40360 0 10028
10030 0 486701 227259 41240 0 2605
10031 0 486715 227263 41200 0 10030
10032 6 486751 227307 41160 0 10031
10033 0 483082 253781 43400 0 3270
10034 0 483088 253834 43360 0 10033
10035 6 483196 254024 43400 0 10034
10036 0 490694 216752 67680 0 2901
10037 0 490694 216854 67600 0 10036
10038 6 490692 216909 67560 0 10037
10039 0 489604 245263 34240 0 2312
10040 0 489506 245273 34360 0 10039
10041 6 489508 245265 34400 0 10040
10042 0 493364 217778 64400 0 4635
10043 0 493384 217802 64320 0 10042
10044 6 493406 217814 64280 0 10043
10045 0 484330 243466 38360 0 2275
10046 0 484341 243366 38320 0 10045
10047 6 484495 243202 38280 0 10046
10048 0 463896 205672 41680 0 6261
10049 0 463837 205712 41640 0 10048
10050 6 463814 205713 41600 0 10049
10051 0 493474 253014 47400 0 4385
10052 0 493468 253165 47440 0 10051
10053 6 493437 253304 47480 0 10052
10054 0 505964 242852 61760 0 456
10055 0 505972 242862 61800 0 10054
10056 6 506018 242898 61880 0 10055
10057 0 488940 238201 42280 0 3564
10058 0 488864 238237 42240 0 10057
10059 6 488876 238257 42200 0 10058
10060 0 484010 241037 44360 0 8649
10061 0 483972 241099 44280 0 10060
10062 6 483947 241106 44240 0 10061
10063 0 466098 207045 46400 0 8130
10064 0 466021 207047 46520 0 10063
10065 6 466009 207077 46560 0 10064
10066 0 489904 209161 62680 0 6412
10067 0 489844 209168 62640 0 10066
10068 6 489836 209080 62560 0 10067
10069 0 497425 216375 77320 0 8753
10070 0 497407 216369 77280 0 10069
10071 6 497389 216363 77240 0 10070
10072 0 496431 216621 77200 0 9586
10073 5 496209 216799 77160 0 10072
10074 6 496237 216901 77240 0 10073
10075 0 488837 217532 50920 0 7042
10076 0 488797 217752 50880 0 10075
10077 6 488507 217780 50840 0 10076
10078 0 488498 243133 52000 0 7374
10079 0 488453 243101 52040 0 10078
10080 6 488413 243101 52080 0 10079
10081 0 483661 246230 51240 0 3425
10082 0 483511 246252 51200 0 10081
10083 6 483493 246306 51120 0 10082
10084 0 481957 223355 58840 0 6542
10085 0 481890 223354 58760 0 10084
10086 6 481796 223369 58720 0 10085
10087 0 488815 228516 50400 0 4815
10088 0 488645 228302 50440 0 10087
10089 6 488673 228290 50480 0 10088
10090 0 503646 215990 76440 0 8573
10091 0 503646 216002 76480 0 10090
10092 6 503663 215998 76560 0 10091
10093 0 501439 214460 77720 0 2775
10094 0 501413 214422 77920 0 10093
10095 6 501473 214392 78040 0 10094
10096 0 487275 240048 51120 0 7687
10097 0 487291 239767 51080 0 10096
10098 6 487214 239496 51040 0 10097
10099 0 485746 212743 51640 0 8055
10100 0 485717 212786 51600 0 10099
10101 6 485707 212760 51560 0 10100
10102 0 485979 212886 54920 0 2421
10103 0 485960 212922 55040 0 10102
10104 6 485967 212919 55120 0 10103
10105 0 487527 226740 58640 0 9730
10106 0 487468 226839 58560 0 10105
10107 6 487439 226888 58520 0 10106
10108 0 504857 232192 77720 0 8843
10109 0 504862 232235 77760 0 10108
10110 6 504881 232211 77800 0 10109
10111 0 486132 231953 60000 0 7628
10112 0 486214 231994 60080 0 10111
10113 6 486239 232029 60120 0 10112
10114 0 489098 236983 59680 0 3357
10115 0 489118 236895 59560 0 10114
10116 6 489106 236879 59520 0 10115
10117 0 503341 238510 68960 0 4152
10118 0 503301 238518 68920 0 10117
10119 6 503301 238518 68880 0 10118
10120 0 476748 218016 56200 0 1642
10121 0 476825 218006 56360 0 10120
10122 6 476883 218062 56440 0 10121
10123 0 474668 219328 56040 0 1640
10124 0 474684 219421 55880 0 10123
10125 6 474732 219572 55760 0 10124
10126 0 498210 235306 30840 0 921
10127 6 498168 235298 30800 0 10126
10128 0 495788 235529 32240 0 8332
10129 6 495761 235552 32200 0 10128
10130 0 376242 169685 163920 0 5586
10131 6 376092 169605 163960 0 10130
10132 0 396702 139853 159840 0 7126
10133 6 396650 139981 159680 0 10132
10134 0 378908 165349 159960 0 9068
10135 6 378876 165673 159880 0 10134
10136 0 399298 149537 163800 0 9337
10137 6 399230 149577 163840 0 10136
10138 0 380250 157481 165760 0 7914
10139 6 380322 157457 165840 0 10138
10140 0 470143 202737 32240 0 2029
10141 6 470130 202743 32200 0 10140
10142 0 388978 169231 161680 0 6817
10143 6 389151 169255 161960 0 10142
10144 0 394816 167756 163000 0 9216
10145 6 394795 167779 162960 0 10144
10146 0 394953 168923 168200 0 5860
10147 6 395069 169047 168120 0 10146
10148 0 502760 247043 44160 0 4687
10149 6 502740 246934 43960 0 10148
10150 0 399726 161569 167880 0 8242
10151 6 399858 161625 167960 0 10150
10152 0 499354 243104 45120 0 8962
10153 6 499362 243086 45080 0 10152
10154 0 392992 161885 166360 0 6774
10155 6 392896 161793 166280 0 10154
10156 0 499738 245122 46120 0 647
10157 6 499728 245148 46080 0 10156
10158 0 500984 245869 48080 0 9522
10159 6 500968 245817 48040 0 10158
10160 0 484945 227883 41880 0 2619
10161 6 484984 227924 41800 0 10160
10162 0 490056 231459 32720 0 3678
10163 6 490058 231449 32760 0 10162
10164 0 495375 234151 39000 0 6873
10165 6 495399 234175 38920 0 10164
10166 0 491504 243469 28480 0 2354
10167 6 491560 243457 28440 0 10166
10168 0 481308 256206 45680 0 8558
10169 6 481357 256204 45600 0 10168
10170 0 483797 252475 45360 0 7403
10171 6 483817 252367 45320 0 10170
10172 0 475058 206081 42840 0 8816
10173 6 475081 205912 42800 0 10172
10174 0 505534 247416 56880 0 8030
10175 6 505542 247456 56840 0 10174
10176 0 483788 254393 40400 0 7832
10177 6 483760 254412 40480 0 10176
10178 0 488960 221677 56160 0 3953
10179 6 489196 221545 56120 0 10178
10180 0 489912 221135 43360 0 4962
10181 6 489906 221111 43320 0 10180
10182 0 490397 244478 35480 0 7904
10183 6 490391 244490 35440 0 10182
10184 0 488321 234138 36600 0 3622
10185 6 488273 234058 36520 0 10184
10186 0 486159 249245 38360 0 9228
10187 6 486065 249251 38400 0 10186
10188 0 459281 207630 41400 0 3094
10189 6 459311 207622 41320 0 10188
10190 0 495868 224178 47440 0 2540
10191 6 495699 224346 47520 0 10190
10192 0 493710 219912 58720 0 6657
10193 6 493700 219937 58760 0 10192
10194 0 488076 222071 47080 0 4895
10195 6 488068 222093 47040 0 10194
10196 0 466230 205990 46520 0 8140
10197 6 466263 206039 46720 0 10196
10198 0 494173 216107 74840 0 2816
10199 6 494031 216259 74800 0 10198
10200 0 489100 247253 60000 0 4259
10201 6 489110 247240 59960 0 10200
10202 0 484519 239722 44960 0 3165
10203 6 484453 239716 44880 0 10202
10204 0 497755 216393 77360 0 8755
10205 6 497865 216367 77240 0 10204
10206 0 493082 245938 60400 0 7539
10207 6 493022 245865 60360 0 10206
10208 0 505929 217386 77320 0 8356
10209 6 505865 217413 77240 0 10208
10210 0 495185 217151 60600 0 4564
10211 6 495289 217095 60720 0 10210
10212 0 488881 243042 51920 0 7374
10213 6 488869 243009 52000 0 10212
10214 0 489135 209341 57440 0 8284
10215 6 489082 209302 57520 0 10214
10216 0 483586 245260 51680 0 3421
10217 6 483580 245307 51760 0 10216
10218 0 483296 243077 53280 0 3405
10219 6 483295 243102 53360 0 10218
10220 0 495537 224401 59920 0 8599
10221 6 495676 224454 60000 0 10220
10222 0 482623 219014 58400 0 7297
10223 6 482724 218967 58480 0 10222
10224 0 493977 225366 59760 0 5646
10225 6 493813 225418 59680 0 10224
10226 0 486444 215525 53680 0 9146
10227 6 486639 215536 53720 0 10226
10228 0 484828 216637 52960 0 5004
10229 6 484714 216713 52920 0 10228
10230 0 503596 232680 69040 0 9294
10231 6 503626 232716 69000 0 10230
10232 0 485153 217940 54560 0 6493
10233 6 485191 217978 54440 0 10232
10234 0 504654 232139 77120 0 8841
10235 6 504599 232132 77080 0 10234
10236 0 506084 241931 67000 0 8365
10237 6 506137 241920 67040 0 10236
10238 0 449324 240694 75240 0 4498
10239 6 449328 240762 75320 0 10238
10240 0 449698 240456 74680 0 8081
10241 6 449726 240458 74720 0 10240
10242 0 489775 231911 68560 0 8686
10243 6 489809 231822 68480 0 10242
10244 0 471589 235403 70560 0 1565
10245 6 471569 235435 70520 0 10244
10246 0 460773 245835 79240 0 9326
10247 6 460784 245884 79160 0 10246
10248 6 495946 235575 32520 0 8333
10249 6 496652 234612 34600 0 6572
10250 6 395446 138813 161680 0 9497
10251 6 392941 171531 163040 0 9214
10252 6 482304 227878 40960 0 6888
10253 6 476398 207075 40960 0 8546
10254 6 458741 203018 38000 0 6310
10255 6 484394 223211 46120 0 8909
10256 6 489549 247867 41440 0 3517
10257 6 460696 210162 42880 0 8916
10258 6 487697 215397 46680 0 6106
10259 6 483430 245087 39440 0 3206
10260 6 462676 209679 43720 0 3072
10261 6 462719 209602 43560 0 3070
10262 6 490196 237149 40200 0 3586
10263 6 464874 208372 42920 0 3064
10264 6 477207 244924 49000 0 5958
10265 6 493016 218454 46280 0 2502
10266 6 466802 204721 45840 0 8146
10267 6 462836 214454 56560 0 5339
10268 6 507419 216238 75320 0 8934
10269 6 509669 216011 76360 0 8662
10270 6 482091 236206 47920 0 7594
10271 6 495488 217875 61320 0 4571
10272 6 496209 216745 77040 0 10073
10273 6 505836 217723 77280 0 8351
10274 6 489796 216869 50920 0 7040
10275 6 509064 225918 82200 0 6967
10276 6 495263 224983 59800 0 5648
10277 6 502981 222498 78960 0 2743
10278 6 485148 220112 54840 0 6500
10279 6 485225 218621 54640 0 6495
10280 6 505880 231842 77720 0 8846
10281 6 487334 235737 57560 0 8509
10282 6 489563 233783 62520 0 8305
10283 6 487045 231338 61120 0 5601
10284 6 460045 245655 79360 0 9330
```
